## Supplementary material for "A comprehensive map of preferentially located motifs reveals distinct proximal *cis*-regulatory elements in plants": CATTTGA_containing_gene_set.txt

```
#Occurences of CATTTGA between -54 and 32 (positions relative to the transcription start site)
#638 sequences with CATTTGA in this interval
#2.53% of the sequences in promoter set with CATTTGA (set with 25199 sequences)
Zm00001d045147::9:14234635-14236636(+)
Zm00001d009383::8:61552327-61554328(-)
Zm00001d017089::5:184916276-184918277(+)
Zm00001d017651::5:203218204-203220205(-)
Zm00001d036280::6:81613695-81615696(-)
Zm00001d045816::9:40985753-40987754(+)
Zm00001d020491::7:118718938-118720939(-)
Zm00001d009642::8:74130066-74132067(-)
Zm00001d021688::7:160078147-160080148(-)
Zm00001d022425::7:177406502-177408503(+)
Zm00001d020998::7:139830550-139832551(+)
Zm00001d036920::6:106396776-106398777(+)
Zm00001d034713::1:300501485-300503486(+)
Zm00001d046225::9:73155946-73157947(+)
Zm00001d053627::4:237216426-237218427(+)
Zm00001d017857::5:208987130-208989131(-)
Zm00001d049277::4:24289802-24291803(-)
Zm00001d037920::6:141996224-141998225(+)
Zm00001d051879::4:173235281-173237282(+)
Zm00001d016220::5:150961595-150963596(+)
Zm00001d032535::1:229846154-229848155(+)
Zm00001d045305::9:18541363-18543364(+)
Zm00001d029196::1:61782413-61784414(+)
Zm00001d043766::3:209297208-209299209(+)
Zm00001d048512::9:157595777-157597778(+)
Zm00001d014844::5:65184601-65186602(+)
Zm00001d047912::9:145081501-145083502(+)
Zm00001d053846::4:242168572-242170573(+)
Zm00001d027805::1:13968172-13970173(-)
Zm00001d007421::2:231300138-231302139(+)
Zm00001d037340::6:122062577-122064578(+)
Zm00001d010399::8:112880639-112882640(+)
Zm00001d006864::2:218097367-218099368(-)
Zm00001d028877::1:49476889-49478890(-)
Zm00001d012166::8:169362390-169364391(+)
Zm00001d005094::2:158028686-158030687(-)
Zm00001d052796::4:201213348-201215349(+)
Zm00001d004691::2:131618179-131620180(+)
Zm00001d023241::10:1288999-1291000(-)
Zm00001d029094::1:57595451-57597452(+)
Zm00001d049219::4:21198257-21200258(+)
Zm00001d045021::9:10448210-10450211(+)
Zm00001d043822::3:210991383-210993384(-)
Zm00001d027324::1:2971667-2973668(-)
Zm00001d013780::5:19950278-19952279(-)
Zm00001d034166::1:285646783-285648784(-)
Zm00001d040628::3:55025569-55027570(-)
Zm00001d021498::7:154119590-154121591(+)
Zm00001d022072::7:169435192-169437193(+)
Zm00001d033556::1:267108264-267110265(-)
Zm00001d021189::7:145429779-145431780(-)
Zm00001d040467::3:44997737-44999738(+)
Zm00001d038676::6:162391071-162393072(-)
Zm00001d048143::9:150814060-150816061(-)
Zm00001d020070::7:90262997-90264998(-)
Zm00001d037836::6:139250121-139252122(-)
Zm00001d037533::6:128419086-128421087(-)
Zm00001d035039::6:2913690-2915691(+)
Zm00001d013223::5:6719007-6721008(+)
Zm00001d033726::1:272346251-272348252(-)
Zm00001d021976::7:167422022-167424023(+)
Zm00001d017128::5:186389389-186391390(-)
Zm00001d026609::10:148913273-148915274(+)
Zm00001d042711::3:177893357-177895358(+)
Zm00001d012448::8:174718806-174720807(+)
Zm00001d013943::5:25538208-25540209(+)
Zm00001d017654::5:203243859-203245860(+)
Zm00001d047570::9:135945932-135947933(-)
Zm00001d014986::5:71083720-71085721(+)
Zm00001d039252::3:565644-567645(-)
Zm00001d018275::5:217784115-217786116(-)
Zm00001d008407::8:7960596-7962597(-)
Zm00001d042402::3:164919386-164921387(+)
Zm00001d025737::10:127954460-127956461(-)
Zm00001d010670::8:123790283-123792284(-)
Zm00001d030164::1:109870585-109872586(-)
Zm00001d003086::2:31746160-31748161(+)
Zm00001d051521::4:161218050-161220051(+)
Zm00001d041474::3:122397411-122399412(+)
Zm00001d044310::3:224936005-224938006(+)
Zm00001d021445::7:152356611-152358612(+)
Zm00001d035701::6:41696975-41698976(+)
Zm00001d050857::4:127181794-127183795(-)
Zm00001d034175::1:285705606-285707607(+)
Zm00001d051479::4:160039029-160041030(-)
Zm00001d007153::2:223381169-223383170(-)
Zm00001d021191::7:145448406-145450407(-)
Zm00001d008308::8:4799954-4801955(+)
Zm00001d027705::1:11552486-11554487(+)
Zm00001d009984::8:93355391-93357392(-)
Zm00001d010199::8:103713863-103715864(+)
Zm00001d047620::9:137228164-137230165(+)
Zm00001d043652::3:206065384-206067385(-)
Zm00001d005631::2:181236024-181238025(+)
Zm00001d012296::8:172050037-172052038(+)
Zm00001d005888::2:191782361-191784362(-)
Zm00001d002662::2:18696757-18698758(-)
Zm00001d004887::2:146643787-146645788(-)
Zm00001d045280::9:17827002-17829003(-)
Zm00001d006573::2:211265084-211267085(-)
Zm00001d007471::2:232435119-232437120(-)
Zm00001d039276::3:915128-917129(+)
Zm00001d012694::8:178735433-178737434(+)
Zm00001d019042::7:13943663-13945664(-)
Zm00001d043808::3:210746082-210748083(-)
Zm00001d008975::8:27988595-27990596(+)
Zm00001d053603::4:236103901-236105902(+)
Zm00001d053175::4:218263928-218265929(+)
Zm00001d037425::6:125121986-125123987(+)
Zm00001d042558::3:171708324-171710325(+)
Zm00001d051612::4:164546936-164548937(-)
Zm00001d024330::10:64914665-64916666(-)
Zm00001d052185::4:182583131-182585132(-)
Zm00001d037929::6:142397893-142399894(+)
Zm00001d053041::4:210327892-210329893(-)
Zm00001d011349::8:147533875-147535876(+)
Zm00001d028204::1:26180614-26182615(-)
Zm00001d034726::1:300810854-300812855(-)
Zm00001d014472::5:49396642-49398643(+)
Zm00001d052769::4:200158540-200160541(-)
Zm00001d043502::3:202100926-202102927(-)
Zm00001d048154::9:151055635-151057636(+)
Zm00001d011805::8:161832925-161834926(+)
Zm00001d028380::1:32691518-32693519(-)
Zm00001d049338::4:27144495-27146496(+)
Zm00001d048710::4:3839429-3841430(-)
Zm00001d034318::1:289122904-289124905(+)
Zm00001d049197::4:20093781-20095782(+)
Zm00001d022106::7:170519173-170521174(-)
Zm00001d045665::9:32294553-32296554(-)
Zm00001d017890::5:209653000-209655001(+)
Zm00001d031168::1:180445517-180447518(+)
Zm00001d020261::7:102760401-102762402(+)
Zm00001d003324::2:40165370-40167371(-)
Zm00001d046357::9:83805539-83807540(-)
Zm00001d024382::10:68269358-68271359(+)
Zm00001d016849::5:178265628-178267629(-)
Zm00001d026129::10:139298234-139300235(-)
Zm00001d005391::2:172031414-172033415(+)
Zm00001d046223::9:73067297-73069298(-)
Zm00001d051140::4:145571564-145573565(-)
Zm00001d030677::1:152642056-152644057(-)
Zm00001d002154::2:6867695-6869696(+)
Zm00001d043395::3:198674999-198677000(+)
Zm00001d023944::10:30899074-30901075(-)
Zm00001d019283::7:25498371-25500372(+)
Zm00001d021676::7:159795568-159797569(-)
Zm00001d008781::8:19830841-19832842(-)
Zm00001d038923::6:167107921-167109922(-)
Zm00001d012701::8:178881381-178883382(-)
Zm00001d029206::1:62416638-62418639(-)
Zm00001d023846::10:24406097-24408098(+)
Zm00001d051535::4:161766497-161768498(-)
Zm00001d010152::8:101645143-101647144(-)
Zm00001d035008::6:1587849-1589850(+)
Zm00001d008331::8:5500165-5502166(-)
Zm00001d048217::9:152625641-152627642(-)
Zm00001d023698::10:16000488-16002489(+)
Zm00001d014500::5:50447361-50449362(+)
Zm00001d018159::5:215716900-215718901(+)
Zm00001d047211::9:122169540-122171541(+)
Zm00001d034467::1:293828158-293830159(+)
Zm00001d009928::8:90106585-90108586(-)
Zm00001d031548::1:193847506-193849507(+)
Zm00001d008311::8:4839230-4841231(+)
Zm00001d011750::8:160748486-160750487(-)
Zm00001d051268::4:151302794-151304795(-)
Zm00001d041705::3:134130560-134132561(+)
Zm00001d005843::2:190606401-190608402(-)
Zm00001d012508::8:175599235-175601236(+)
Zm00001d011518::8:153279544-153281545(-)
Zm00001d046824::9:107369137-107371138(-)
Zm00001d004992::2:152651258-152653259(-)
Zm00001d004413::2:110316121-110318122(-)
Zm00001d033952::1:279494139-279496140(+)
Zm00001d042997::3:186198552-186200553(-)
Zm00001d003369::2:41786589-41788590(-)
Zm00001d018969::7:11060582-11062583(-)
Zm00001d043595::3:204591222-204593223(+)
Zm00001d036601::6:94184221-94186222(+)
Zm00001d045570::9:27014530-27016531(-)
Zm00001d012721::8:179177140-179179141(-)
Zm00001d049336::4:27052720-27054721(-)
Zm00001d033200::1:253557924-253559925(+)
Zm00001d045752::9:37136369-37138370(+)
Zm00001d012064::8:167547077-167549078(-)
Zm00001d030096::1:105531725-105533726(-)
Zm00001d048319::9:154467183-154469184(+)
Zm00001d032310::1:221628844-221630845(+)
Zm00001d040113::3:28016943-28018944(+)
Zm00001d036796::6:101181449-101183450(-)
Zm00001d002891::2:25943275-25945276(+)
Zm00001d037976::6:143942086-143944087(+)
Zm00001d012715::8:179101080-179103081(+)
Zm00001d035926::6:60496595-60498596(-)
Zm00001d048201::9:152373820-152375821(-)
Zm00001d044877::9:6286025-6288026(-)
Zm00001d014820::5:64544058-64546059(+)
Zm00001d026588::10:148411355-148413356(+)
Zm00001d029642::1:80921437-80923438(-)
Zm00001d008258::8:3334857-3336858(-)
Zm00001d025971::10:135013949-135015950(-)
Zm00001d045133::9:13838041-13840042(+)
Zm00001d041590::3:128633078-128635079(-)
Zm00001d029424::1:69907937-69909938(+)
Zm00001d016203::5:150384526-150386527(+)
Zm00001d012173::8:169524547-169526548(-)
Zm00001d053375::4:228264568-228266569(+)
Zm00001d025781::10:129474544-129476545(-)
Zm00001d016512::5:165504417-165506418(+)
Zm00001d026608::10:148914303-148916304(-)
Zm00001d002799::2:22970933-22972934(+)
Zm00001d008595::8:13964222-13966223(-)
Zm00001d046044::9:58532763-58534764(+)
Zm00001d002178::2:7304064-7306065(-)
Zm00001d047760::9:141144387-141146388(-)
Zm00001d004452::2:113082682-113084683(-)
Zm00001d043056::3:187654780-187656781(-)
Zm00001d006064::2:197105019-197107020(-)
Zm00001d033371::1:260860264-260862265(+)
Zm00001d002474::2:13571712-13573713(-)
Zm00001d024178::10:53429103-53431104(+)
Zm00001d009574::8:71474408-71476409(-)
Zm00001d038539::6:159594336-159596337(+)
Zm00001d003621::2:50706324-50708325(-)
Zm00001d004831::2:142067077-142069078(+)
Zm00001d048583::4:218880-220881(+)
Zm00001d011535::8:153748837-153750838(+)
Zm00001d032032::1:209997010-209999011(-)
Zm00001d034165::1:285592893-285594894(+)
Zm00001d019089::7:15823310-15825311(-)
Zm00001d051988::4:176009872-176011873(-)
Zm00001d026633::10:149200258-149202259(-)
Zm00001d010837::8:129415803-129417804(-)
Zm00001d043222::3:192361581-192363582(-)
Zm00001d025735::10:127935663-127937664(-)
Zm00001d029252::1:63840857-63842858(-)
Zm00001d039965::3:20881298-20883299(+)
Zm00001d041987::3:146667338-146669339(+)
Zm00001d011667::8:158091723-158093724(-)
Zm00001d022481::7:178466070-178468071(+)
Zm00001d045251::9:17059921-17061922(-)
Zm00001d033427::1:262670976-262672977(+)
Zm00001d005853::2:190930612-190932613(-)
Zm00001d032632::1:232566235-232568236(-)
Zm00001d029849::1:89952015-89954016(-)
Zm00001d044480::3:229383203-229385204(-)
Zm00001d008332::8:5547337-5549338(-)
Zm00001d035063::6:3468474-3470475(+)
Zm00001d009250::8:47174574-47176575(+)
Zm00001d020896::7:135818319-135820320(+)
Zm00001d010062::8:97853754-97855755(+)
Zm00001d019495::7:37539321-37541322(-)
Zm00001d033426::1:262671980-262673981(-)
Zm00001d013059::5:3971308-3973309(+)
Zm00001d047519::9:133376011-133378012(+)
Zm00001d005450::2:174573080-174575081(-)
Zm00001d038319::6:154337541-154339542(+)
Zm00001d017111::5:185767604-185769605(+)
Zm00001d006110::2:198517091-198519092(+)
Zm00001d041954::3:145307501-145309502(+)
Zm00001d034415::1:292329707-292331708(+)
Zm00001d032950::1:244492451-244494452(-)
Zm00001d037864::6:140111632-140113633(+)
Zm00001d052048::4:177562717-177564718(-)
Zm00001d011796::8:161716456-161718457(+)
Zm00001d021305::7:148352725-148354726(+)
Zm00001d033987::1:280367195-280369196(+)
Zm00001d014601::5:54848217-54850218(+)
Zm00001d023517::10:8590707-8592708(+)
Zm00001d027524::1:7402596-7404597(-)
Zm00001d022083::7:169732148-169734149(+)
Zm00001d041855::3:141234470-141236471(+)
Zm00001d053098::4:213555982-213557983(-)
Zm00001d049881::4:50063398-50065399(+)
Zm00001d048860::4:6577683-6579684(-)
Zm00001d014073::5:31565677-31567678(-)
Zm00001d018497::5:221815454-221817455(+)
Zm00001d024722::10:85131252-85133253(-)
Zm00001d040611::3:53777212-53779213(-)
Zm00001d035570::6:34075049-34077050(-)
Zm00001d029604::1:78772819-78774820(-)
Zm00001d013836::5:21954029-21956030(+)
Zm00001d028608::1:40718005-40720006(-)
Zm00001d031915::1:206653215-206655216(-)
Zm00001d025185::10:108318067-108320068(-)
Zm00001d020035::7:87297900-87299901(+)
Zm00001d034986::6:842424-844425(-)
Zm00001d045517::9:25248228-25250229(+)
Zm00001d037540::6:128728306-128730307(-)
Zm00001d039090::6:169787029-169789030(+)
Zm00001d045514::9:25083682-25085683(-)
Zm00001d005250::2:165696144-165698145(-)
Zm00001d004396::2:108734741-108736742(+)
Zm00001d048421::9:155969653-155971654(-)
Zm00001d023590::10:10918404-10920405(+)
Zm00001d032654::1:233236963-233238964(-)
Zm00001d052130::4:180442054-180444055(-)
Zm00001d036480::6:89897215-89899216(-)
Zm00001d005399::2:172539071-172541072(-)
Zm00001d005976::2:194518947-194520948(-)
Zm00001d003352::2:41247258-41249259(-)
Zm00001d015433::5:89795062-89797063(+)
Zm00001d018072::5:213773088-213775089(+)
Zm00001d008374::8:6702943-6704944(-)
Zm00001d042141::3:153357329-153359330(-)
Zm00001d038689::6:162603798-162605799(+)
Zm00001d018703::7:2765806-2767807(-)
Zm00001d012760::8:180055415-180057416(-)
Zm00001d039327::3:1952125-1954126(+)
Zm00001d028925::1:51729901-51731902(-)
Zm00001d018804::7:5675513-5677514(-)
Zm00001d044061::3:218238323-218240324(+)
Zm00001d011001::8:136350086-136352087(-)
Zm00001d044135::3:220065084-220067085(+)
Zm00001d047258::9:124551724-124553725(+)
Zm00001d005244::2:165519627-165521628(+)
Zm00001d038147::6:149396692-149398693(+)
Zm00001d005281::2:167646041-167648042(-)
Zm00001d003213::2:36129808-36131809(+)
Zm00001d043429::3:199569748-199571749(+)
Zm00001d021130::7:143427688-143429689(-)
Zm00001d040422::3:42679505-42681506(-)
Zm00001d019225::7:22607738-22609739(+)
Zm00001d040067::3:25759925-25761926(-)
Zm00001d036448::6:88908360-88910361(+)
Zm00001d004339::2:104565759-104567760(+)
Zm00001d006063::2:197040079-197042080(-)
Zm00001d041859::3:141382412-141384413(+)
Zm00001d005306::2:168879036-168881037(+)
Zm00001d045729::9:35626907-35628908(-)
Zm00001d016287::5:155681712-155683713(-)
Zm00001d030018::1:99935787-99937788(+)
Zm00001d028801::1:46822592-46824593(-)
Zm00001d029674::1:82236849-82238850(-)
Zm00001d008986::8:28667294-28669295(+)
Zm00001d027991::1:19586115-19588116(-)
Zm00001d048166::9:151246199-151248200(+)
Zm00001d027815::1:14328326-14330327(+)
Zm00001d032993::1:246129730-246131731(+)
Zm00001d012768::8:180445595-180447596(-)
Zm00001d003835::2:61464015-61466016(-)
Zm00001d006209::2:201894926-201896927(+)
Zm00001d008386::8:6911360-6913361(-)
Zm00001d024810::10:88886061-88888062(+)
Zm00001d036123::6:73399496-73401497(+)
Zm00001d019130::7:18333023-18335024(+)
Zm00001d027445::1:5487073-5489074(-)
Zm00001d013329::5:8765412-8767413(-)
Zm00001d019387::7:31270664-31272665(-)
Zm00001d032748::1:237167775-237169776(+)
Zm00001d053561::4:234200537-234202538(-)
Zm00001d021068::7:142051637-142053638(+)
Zm00001d048220::9:152677658-152679659(-)
Zm00001d046642::9:100131179-100133180(-)
Zm00001d027911::1:17366676-17368677(+)
Zm00001d034829::1:303242069-303244070(+)
Zm00001d041277::3:109761170-109763171(+)
Zm00001d023635::10:13068515-13070516(+)
Zm00001d005544::2:178133212-178135213(-)
Zm00001d029341::1:66634283-66636284(+)
Zm00001d033714::1:271995726-271997727(-)
Zm00001d031860::1:204438270-204440271(-)
Zm00001d026200::10:140835842-140837843(-)
Zm00001d009196::8:42152427-42154428(-)
Zm00001d032609::1:232013482-232015483(-)
Zm00001d049165::4:18649996-18651997(-)
Zm00001d015743::5:115455901-115457902(-)
Zm00001d006079::2:197543167-197545168(+)
Zm00001d048091::9:149912746-149914747(+)
Zm00001d003222::2:36698638-36700639(-)
Zm00001d030790::1:159883990-159885991(-)
Zm00001d007227::2:225205532-225207533(+)
Zm00001d041549::3:126663975-126665976(+)
Zm00001d013698::5:17827412-17829413(-)
Zm00001d047948::9:145962791-145964792(-)
Zm00001d013417::5:10828502-10830503(-)
Zm00001d034250::1:287920535-287922536(-)
Zm00001d011646::8:157426945-157428946(+)
Zm00001d040040::3:24345828-24347829(+)
Zm00001d014602::5:54871111-54873112(+)
Zm00001d021943::7:166610766-166612767(+)
Zm00001d015600::5:100359449-100361450(+)
Zm00001d009837::8:84442691-84444692(-)
Zm00001d037969::6:143835742-143837743(-)
Zm00001d005852::2:190896844-190898845(-)
Zm00001d049871::4:49804678-49806679(+)
Zm00001d006408::2:206932691-206934692(-)
Zm00001d022050::7:169044143-169046144(-)
Zm00001d014332::5:41136238-41138239(-)
Zm00001d052276::4:185644699-185646700(-)
Zm00001d028453::1:35464274-35466275(+)
Zm00001d028129::1:23626869-23628870(-)
Zm00001d030618::1:148821377-148823378(+)
Zm00001d037250::6:118022546-118024547(+)
Zm00001d052721::4:198795823-198797824(-)
Zm00001d006472::2:209330432-209332433(-)
Zm00001d049694::4:40527742-40529743(-)
Zm00001d016265::5:154658594-154660595(+)
Zm00001d010282::8:107272000-107274001(+)
Zm00001d007012::2:220170457-220172458(+)
Zm00001d007233::2:225336079-225338080(-)
Zm00001d045819::9:41247425-41249426(+)
Zm00001d012707::8:179036661-179038662(-)
Zm00001d013781::5:19949288-19951289(+)
Zm00001d004471::2:113976129-113978130(+)
Zm00001d018903::7:8796331-8798332(+)
Zm00001d047461::9:130895762-130897763(-)
Zm00001d050141::4:68732184-68734185(+)
Zm00001d023955::10:31673043-31675044(-)
Zm00001d003059::2:30710932-30712933(+)
Zm00001d040488::3:46461287-46463288(+)
Zm00001d017242::5:190094332-190096333(+)
Zm00001d021784::7:162969848-162971849(-)
Zm00001d053977::4:244548891-244550892(+)
Zm00001d052527::4:192220127-192222128(-)
Zm00001d050322::4:81385207-81387208(-)
Zm00001d012509::8:175624375-175626376(-)
Zm00001d051776::4:169252919-169254920(+)
Zm00001d031580::1:195290256-195292257(+)
Zm00001d003267::2:38402089-38404090(-)
Zm00001d005735::2:185228555-185230556(-)
Zm00001d022125::7:170845839-170847840(-)
Zm00001d047830::9:142672292-142674293(-)
Zm00001d040318::3:37806511-37808512(+)
Zm00001d006853::2:217838693-217840694(-)
Zm00001d016966::5:181527986-181529987(+)
Zm00001d038521::6:159135159-159137160(+)
Zm00001d009183::8:41565047-41567048(+)
Zm00001d016101::5:144564886-144566887(+)
Zm00001d020150::7:95876400-95878401(+)
Zm00001d039860::3:16956005-16958006(+)
Zm00001d013493::5:12699679-12701680(+)
Zm00001d044991::9:9472320-9474321(+)
Zm00001d044495::3:229663163-229665164(+)
Zm00001d034447::1:293288350-293290351(+)
Zm00001d006797::2:216891199-216893200(+)
Zm00001d029856::1:90506731-90508732(-)
Zm00001d025062::10:102245412-102247413(+)
Zm00001d017158::5:187192939-187194940(+)
Zm00001d045304::9:18542356-18544357(-)
Zm00001d046249::9:76620181-76622182(+)
Zm00001d032156::1:214678412-214680413(-)
Zm00001d002708::2:19910062-19912063(+)
Zm00001d004169::2:88658898-88660899(-)
Zm00001d043152::3:190248212-190250213(+)
Zm00001d042864::3:182388031-182390032(-)
Zm00001d053197::4:219376537-219378538(-)
Zm00001d032636::1:232681071-232683072(-)
Zm00001d019123::7:17936213-17938214(+)
Zm00001d040572::3:50776378-50778379(-)
Zm00001d008387::8:6916369-6918370(-)
Zm00001d005921::2:192821000-192823001(-)
Zm00001d031571::1:194763219-194765220(+)
Zm00001d015129::5:76646760-76648761(+)
Zm00001d022432::7:177639197-177641198(-)
Zm00001d016311::5:156650876-156652877(+)
Zm00001d025951::10:134561579-134563580(+)
Zm00001d019357::7:29504769-29506770(+)
Zm00001d041246::3:108033137-108035138(+)
Zm00001d003329::2:40261405-40263406(+)
Zm00001d025981::10:135290982-135292983(-)
Zm00001d008614::8:14480330-14482331(+)
Zm00001d030105::1:105947804-105949805(-)
Zm00001d044226::3:222425824-222427825(+)
Zm00001d012887::5:1607721-1609722(+)
Zm00001d021554::7:155786821-155788822(-)
Zm00001d053957::4:244189641-244191642(+)
Zm00001d011644::8:157384346-157386347(+)
Zm00001d036494::6:90510742-90512743(-)
Zm00001d006324::2:204610181-204612182(+)
Zm00001d037429::6:125226219-125228220(+)
Zm00001d048309::9:154301693-154303694(+)
Zm00001d021285::7:147851585-147853586(+)
Zm00001d003935::2:70121007-70123008(+)
Zm00001d017067::5:184306775-184308776(+)
Zm00001d022443::7:177802808-177804809(-)
Zm00001d005672::2:182906061-182908062(+)
Zm00001d040185::3:31046780-31048781(-)
Zm00001d048908::4:7745546-7747547(+)
Zm00001d040166::3:30042116-30044117(+)
Zm00001d020711::7:129712443-129714444(-)
Zm00001d013252::5:7136751-7138752(+)
Zm00001d028233::1:27422151-27424152(-)
Zm00001d030809::1:161203730-161205731(-)
Zm00001d034009::1:281123080-281125081(-)
Zm00001d048126::9:150510748-150512749(-)
Zm00001d049528::4:33285733-33287734(+)
Zm00001d022147::7:171238354-171240355(+)
Zm00001d029193::1:61663167-61665168(+)
Zm00001d048575::9:159479492-159481493(+)
Zm00001d017621::5:201994798-201996799(-)
Zm00001d031995::1:209026876-209028877(-)
Zm00001d023303::10:2438707-2440708(-)
Zm00001d019642::7:47826403-47828404(+)
Zm00001d017656::5:203301851-203303852(-)
Zm00001d022551::7:179889639-179891640(-)
Zm00001d031691::1:198671395-198673396(-)
Zm00001d039764::3:14218787-14220788(+)
Zm00001d012856::5:1127922-1129923(+)
Zm00001d050404::4:86265347-86267348(-)
Zm00001d048376::9:155255127-155257128(+)
Zm00001d038426::6:157075400-157077401(+)
Zm00001d041298::3:110786860-110788861(+)
Zm00001d002380::2:11532624-11534625(-)
Zm00001d050406::4:86373430-86375431(+)
Zm00001d029140::1:60224157-60226158(+)
Zm00001d016001::5:138742250-138744251(+)
Zm00001d009580::8:71629141-71631142(-)
Zm00001d006825::2:217433055-217435056(+)
Zm00001d047140::9:119766922-119768923(+)
Zm00001d016207::5:150431435-150433436(+)
Zm00001d014621::5:56113172-56115173(+)
Zm00001d015183::5:78676570-78678571(-)
Zm00001d054042::4:245463713-245465714(+)
Zm00001d005163::2:161913238-161915239(-)
Zm00001d025738::10:127955592-127957593(+)
Zm00001d029036::1:55559272-55561273(+)
Zm00001d017957::5:210865537-210867538(-)
Zm00001d040920::3:79256160-79258161(-)
Zm00001d016441::5:162433399-162435400(-)
Zm00001d023539::10:9374792-9376793(-)
Zm00001d006593::2:211763934-211765935(+)
Zm00001d011760::8:160946618-160948619(-)
Zm00001d010082::8:98728269-98730270(-)
Zm00001d010525::8:119260434-119262435(-)
Zm00001d012729::8:179413613-179415614(+)
Zm00001d043215::3:192100692-192102693(+)
Zm00001d015593::5:100206525-100208526(-)
Zm00001d016506::5:165300623-165302624(+)
Zm00001d031963::1:208072096-208074097(+)
Zm00001d018719::7:3076648-3078649(+)
Zm00001d041510::3:125027555-125029556(-)
Zm00001d025669::10:125754951-125756952(+)
Zm00001d044473::3:229109000-229111001(+)
Zm00001d044147::3:220484946-220486947(+)
Zm00001d005856::2:190971651-190973652(-)
Zm00001d009396::8:62200739-62202740(-)
Zm00001d026163::10:140141657-140143658(+)
Zm00001d033975::1:279921938-279923939(-)
Zm00001d024814::10:89273665-89275666(+)
Zm00001d027655::1:10258251-10260252(-)
Zm00001d033669::1:270237512-270239513(-)
Zm00001d020230::7:101299476-101301477(-)
Zm00001d029888::1:92332774-92334775(-)
Zm00001d053532::4:233192417-233194418(-)
Zm00001d029256::1:63873092-63875093(-)
Zm00001d051761::4:168958180-168960181(+)
Zm00001d024855::10:90670153-90672154(+)
Zm00001d036547::6:91590595-91592596(-)
Zm00001d032921::1:243132486-243134487(-)
Zm00001d020838::7:134393301-134395302(-)
Zm00001d013547::5:14034207-14036208(-)
Zm00001d034164::1:285591040-285593041(-)
Zm00001d018290::5:218020909-218022910(+)
Zm00001d030819::1:161777246-161779247(-)
Zm00001d027354::1:3548868-3550869(-)
Zm00001d036241::6:78622118-78624119(+)
Zm00001d025495::10:120565089-120567090(+)
Zm00001d021183::7:145177986-145179987(+)
Zm00001d007858::2:241036874-241038875(-)
Zm00001d024869::10:91496216-91498217(-)
Zm00001d030752::1:158195363-158197364(+)
Zm00001d031928::1:207096613-207098614(+)
Zm00001d003302::2:39393253-39395254(+)
Zm00001d037160::6:114308233-114310234(+)
Zm00001d035153::6:7124283-7126284(+)
Zm00001d022231::7:173269791-173271792(+)
Zm00001d004727::2:134137132-134139133(-)
Zm00001d046958::9:113034202-113036203(+)
Zm00001d029114::1:58380291-58382292(-)
Zm00001d019536::7:40986409-40988410(-)
Zm00001d017202::5:188701990-188703991(+)
Zm00001d052865::4:202875101-202877102(-)
Zm00001d015676::5:105120601-105122602(+)
Zm00001d020609::7:124937361-124939362(-)
Zm00001d047125::9:119389924-119391925(-)
Zm00001d041627::3:130022079-130024080(+)
Zm00001d018409::5:220203312-220205313(+)
Zm00001d008363::8:6363819-6365820(+)
Zm00001d015498::5:93784056-93786057(-)
Zm00001d029887::1:92226534-92228535(+)
Zm00001d038408::6:156582665-156584666(+)
Zm00001d005110::2:158573658-158575659(+)
Zm00001d007287::2:226855384-226857385(-)
Zm00001d011444::8:150556098-150558099(-)
Zm00001d028757::1:45722830-45724831(-)
Zm00001d033176::1:252931615-252933616(+)
Zm00001d001809::2:1293431-1295432(+)
Zm00001d042696::3:177298126-177300127(+)
Zm00001d047641::9:137877541-137879542(+)
Zm00001d009800::8:82040029-82042030(-)
Zm00001d032733::1:236522213-236524214(+)
Zm00001d007245::2:225569652-225571653(+)
Zm00001d010621::8:122090886-122092887(-)
Zm00001d027458::1:5700179-5702180(+)
Zm00001d039841::3:16412197-16414198(+)
Zm00001d035519::6:30806239-30808240(+)
Zm00001d030503::1:139710812-139712813(+)
Zm00001d015960::5:134286491-134288492(+)
Zm00001d035099::6:5211672-5213673(-)
Zm00001d044781::9:2212512-2214513(+)
Zm00001d033990::1:280545148-280547149(-)
Zm00001d037616::6:131893608-131895609(+)
Zm00001d050304::4:80222982-80224983(-)
Zm00001d048454::9:156679029-156681030(-)
Zm00001d009868::8:86004660-86006661(+)
Zm00001d031049::1:174838418-174840419(+)
Zm00001d031558::1:194161056-194163057(+)
Zm00001d051820::4:170833406-170835407(+)
Zm00001d013802::5:20823336-20825337(+)
Zm00001d005995::2:194930208-194932209(-)
Zm00001d049848::4:47633577-47635578(-)
Zm00001d041888::3:142426497-142428498(+)
Zm00001d013583::5:14850671-14852672(+)
Zm00001d016897::5:179620919-179622920(-)
Zm00001d002072::2:5413462-5415463(-)
Zm00001d029194::1:61728258-61730259(+)
Zm00001d021233::7:146650371-146652372(-)
Zm00001d031241::1:183295071-183297072(-)
Zm00001d032383::1:224769868-224771869(-)
Zm00001d050112::4:66650890-66652891(-)
Zm00001d005506::2:176647948-176649949(-)
Zm00001d037150::6:113961295-113963296(-)
Zm00001d039435::3:4160397-4162398(+)
Zm00001d047777::9:141489725-141491726(+)
Zm00001d009424::8:63826492-63828493(-)
Zm00001d047960::9:146286596-146288597(+)
Zm00001d004794::2:139749457-139751458(+)
Zm00001d044738::9:829698-831699(-)
Zm00001d009104::8:36609898-36611899(+)
Zm00001d030133::1:108281382-108283383(+)
Zm00001d039306::3:1423334-1425335(+)
Zm00001d049380::4:28429476-28431477(-)
Zm00001d003846::2:61948402-61950403(-)
Zm00001d002410::2:12122450-12124451(-)
Zm00001d012312::8:172216655-172218656(-)
Zm00001d035270::6:18859080-18861081(-)
```
