## Supplementary material for "A comprehensive map of preferentially located motifs reveals distinct proximal *cis*-regulatory elements in plants": CATTTGGA_containing_gene_set.txt

```
#Occurences of CATTTGGA between 411 and 416 (positions relative to the transcription start site)
#26 sequences with CATTTGGA in this interval
#0.10% of the sequences in promoter set with CATTTGGA (set with 25199 sequences)
Zm00001d044335::3:225401998-225403999(-)
Zm00001d025793::10:129811943-129813944(-)
Zm00001d043148::3:190151073-190153074(+)
Zm00001d032949::1:244465005-244467006(+)
Zm00001d052536::4:192537679-192539680(-)
Zm00001d043529::3:202961766-202963767(-)
Zm00001d044044::3:217676618-217678619(-)
Zm00001d023600::10:11479067-11481068(+)
Zm00001d046579::9:96809386-96811387(-)
Zm00001d006719::2:215151606-215153607(-)
Zm00001d005761::2:187001549-187003550(-)
Zm00001d016206::5:150428182-150430183(+)
Zm00001d008702::8:17445818-17447819(+)
Zm00001d028632::1:41459256-41461257(+)
Zm00001d010606::8:121744920-121746921(-)
Zm00001d014360::5:42669303-42671304(-)
Zm00001d033026::1:247669796-247671797(+)
Zm00001d031920::1:206691935-206693936(+)
Zm00001d036831::6:103116020-103118021(-)
Zm00001d015191::5:78810026-78812027(+)
Zm00001d032954::1:244533638-244535639(+)
Zm00001d031680::1:198548624-198550625(+)
Zm00001d018761::7:4473391-4475392(+)
Zm00001d003705::2:55528558-55530559(-)
Zm00001d051414::4:157588767-157590768(-)
Zm00001d028332::1:31050321-31052322(+)
```
