## Supplementary material for "A comprehensive map of preferentially located motifs reveals distinct proximal *cis*-regulatory elements in plants": CATTTT_containing_gene_set.txt

```
#Occurences of CATTTT between 3 and 20 (positions relative to the transcription start site)
#958 sequences with CATTTT in this interval
#3.80% of the sequences in promoter set with CATTTT (set with 25199 sequences)
Zm00001d002822::2:23768000-23770001(-)
Zm00001d031502::1:192120512-192122513(+)
Zm00001d050382::4:84998112-85000113(-)
Zm00001d007225::2:225140200-225142201(-)
Zm00001d024478::10:73136558-73138559(+)
Zm00001d021410::7:151483897-151485898(-)
Zm00001d041945::3:144766709-144768710(+)
Zm00001d049855::4:48357656-48359657(-)
Zm00001d050899::4:129063951-129065952(+)
Zm00001d048009::9:147934400-147936401(+)
Zm00001d022114::7:170596748-170598749(+)
Zm00001d006419::2:207347092-207349093(+)
Zm00001d046372::9:84917973-84919974(+)
Zm00001d042692::3:177202536-177204537(+)
Zm00001d011458::8:150988228-150990229(-)
Zm00001d030712::1:155201081-155203082(-)
Zm00001d042830::3:181379228-181381229(-)
Zm00001d008323::8:5216585-5218586(-)
Zm00001d041954::3:145307501-145309502(+)
Zm00001d021568::7:156274635-156276636(+)
Zm00001d002635::2:17654334-17656335(+)
Zm00001d042896::3:183207401-183209402(-)
Zm00001d037759::6:136600359-136602360(-)
Zm00001d041092::3:97015312-97017313(-)
Zm00001d050696::4:116409624-116411625(+)
Zm00001d033532::1:266015890-266017891(+)
Zm00001d015085::5:74829894-74831895(-)
Zm00001d038753::6:163894281-163896282(+)
Zm00001d009596::8:72388183-72390184(+)
Zm00001d016838::5:177878616-177880617(+)
Zm00001d008880::8:23593620-23595621(+)
Zm00001d036936::6:106845749-106847750(-)
Zm00001d042485::3:169165518-169167519(+)
Zm00001d032761::1:237513892-237515893(+)
Zm00001d033825::1:274896420-274898421(-)
Zm00001d011577::8:154838846-154840847(-)
Zm00001d051495::4:160375473-160377474(-)
Zm00001d010068::8:98130771-98132772(+)
Zm00001d048477::9:156984634-156986635(+)
Zm00001d027773::1:13257916-13259917(-)
Zm00001d049151::4:17775652-17777653(-)
Zm00001d013495::5:12769578-12771579(+)
Zm00001d036198::6:76871511-76873512(-)
Zm00001d030167::1:110009260-110011261(+)
Zm00001d044015::3:216529510-216531511(+)
Zm00001d038276::6:153102836-153104837(-)
Zm00001d022026::7:168239463-168241464(-)
Zm00001d007800::2:239873480-239875481(-)
Zm00001d022314::7:175009610-175011611(+)
Zm00001d045583::9:27334426-27336427(-)
Zm00001d013122::5:5145758-5147759(-)
Zm00001d043618::3:205357400-205359401(+)
Zm00001d009054::8:33464767-33466768(+)
Zm00001d050764::4:121649116-121651117(+)
Zm00001d017324::5:192700994-192702995(+)
Zm00001d003860::2:63426590-63428591(-)
Zm00001d041637::3:130715387-130717388(+)
Zm00001d029593::1:78162721-78164722(+)
Zm00001d011713::8:159511998-159513999(+)
Zm00001d020863::7:134965219-134967220(-)
Zm00001d052089::4:179109571-179111572(+)
Zm00001d039903::3:18826613-18828614(+)
Zm00001d043735::3:208691114-208693115(+)
Zm00001d037493::6:127216358-127218359(+)
Zm00001d004372::2:106908283-106910284(-)
Zm00001d012807::5:471226-473227(+)
Zm00001d038984::6:168207690-168209691(-)
Zm00001d010271::8:106926923-106928924(-)
Zm00001d003928::2:69386938-69388939(-)
Zm00001d039051::6:169305938-169307939(-)
Zm00001d007041::2:220734219-220736220(-)
Zm00001d032893::1:241796658-241798659(+)
Zm00001d013426::5:11125759-11127760(+)
Zm00001d020622::7:125317621-125319622(-)
Zm00001d006718::2:215049382-215051383(+)
Zm00001d015274::5:82405813-82407814(-)
Zm00001d006885::2:218536310-218538311(+)
Zm00001d020639::7:125924340-125926341(+)
Zm00001d032146::1:214435110-214437111(+)
Zm00001d032632::1:232566235-232568236(-)
Zm00001d008763::8:19456519-19458520(-)
Zm00001d006507::2:210161214-210163215(+)
Zm00001d009870::8:86259757-86261758(-)
Zm00001d026238::10:141678541-141680542(+)
Zm00001d004551::2:117421714-117423715(-)
Zm00001d014727::5:60847275-60849276(+)
Zm00001d045755::9:37245414-37247415(-)
Zm00001d048981::4:11423978-11425979(-)
Zm00001d032670::1:233742513-233744514(-)
Zm00001d009210::8:43206484-43208485(-)
Zm00001d013887::5:23851642-23853643(+)
Zm00001d023808::10:22666594-22668595(+)
Zm00001d016549::5:167011281-167013282(-)
Zm00001d034401::1:291860545-291862546(+)
Zm00001d046940::9:111956296-111958297(+)
Zm00001d035187::6:8603192-8605193(+)
Zm00001d022643::7:182126125-182128126(+)
Zm00001d026298::10:143169618-143171619(-)
Zm00001d052034::4:177029380-177031381(-)
Zm00001d031943::1:207696119-207698120(-)
Zm00001d050942::4:132806814-132808815(+)
Zm00001d052493::4:191341885-191343886(+)
Zm00001d032866::1:240601508-240603509(-)
Zm00001d026621::10:149082147-149084148(+)
Zm00001d016591::5:168783565-168785566(+)
Zm00001d041059::3:93625814-93627815(-)
Zm00001d010618::8:122040121-122042122(+)
Zm00001d029531::1:75093060-75095061(+)
Zm00001d029429::1:70218659-70220660(-)
Zm00001d024662::10:82552762-82554763(-)
Zm00001d027694::1:11303085-11305086(-)
Zm00001d026149::10:139802668-139804669(+)
Zm00001d037978::6:144042196-144044197(-)
Zm00001d018912::7:9136416-9138417(-)
Zm00001d020560::7:122289783-122291784(+)
Zm00001d015061::5:73799749-73801750(+)
Zm00001d015822::5:123931030-123933031(-)
Zm00001d050285::4:78790033-78792034(+)
Zm00001d034009::1:281123080-281125081(-)
Zm00001d032555::1:230381171-230383172(+)
Zm00001d017128::5:186389389-186391390(-)
Zm00001d019454::7:34477116-34479117(+)
Zm00001d008342::8:5859698-5861699(-)
Zm00001d048949::4:10534837-10536838(+)
Zm00001d005687::2:183362289-183364290(+)
Zm00001d029348::1:66839107-66841108(+)
Zm00001d031902::1:206153422-206155423(-)
Zm00001d003603::2:49595078-49597079(-)
Zm00001d050259::4:77097900-77099901(-)
Zm00001d027489::1:6417925-6419926(+)
Zm00001d043329::3:196700300-196702301(+)
Zm00001d038830::6:165361825-165363826(+)
Zm00001d037925::6:142151837-142153838(+)
Zm00001d033262::1:256424328-256426329(-)
Zm00001d010615::8:121857918-121859919(+)
Zm00001d018443::5:220934678-220936679(-)
Zm00001d011872::8:163437077-163439078(+)
Zm00001d008700::8:17393222-17395223(+)
Zm00001d048384::9:155293930-155295931(-)
Zm00001d026683::10:149850901-149852902(+)
Zm00001d017489::5:197378485-197380486(-)
Zm00001d033710::1:271947329-271949330(+)
Zm00001d052193::4:182758744-182760745(+)
Zm00001d025031::10:100542344-100544345(+)
Zm00001d022254::7:173712328-173714329(+)
Zm00001d049178::4:19295477-19297478(+)
Zm00001d041613::3:129690295-129692296(+)
Zm00001d053696::4:239315148-239317149(-)
Zm00001d049893::4:51081105-51083106(+)
Zm00001d020691::7:128620823-128622824(-)
Zm00001d006844::2:217762576-217764577(+)
Zm00001d026129::10:139298234-139300235(-)
Zm00001d014286::5:39505443-39507444(+)
Zm00001d052517::4:191942044-191944045(-)
Zm00001d020014::7:85613634-85615635(+)
Zm00001d043439::3:199919230-199921231(-)
Zm00001d053968::4:244417936-244419937(+)
Zm00001d048220::9:152677658-152679659(-)
Zm00001d048521::9:157717404-157719405(+)
Zm00001d037695::6:134310044-134312045(+)
Zm00001d011364::8:148612770-148614771(-)
Zm00001d026465::10:146400042-146402043(-)
Zm00001d051414::4:157588767-157590768(-)
Zm00001d052437::4:190067300-190069301(-)
Zm00001d014291::5:39721955-39723956(-)
Zm00001d039475::3:5282635-5284636(+)
Zm00001d012140::8:168730009-168732010(-)
Zm00001d036567::6:92807374-92809375(+)
Zm00001d048334::9:154592080-154594081(+)
Zm00001d008922::8:25308752-25310753(-)
Zm00001d040358::3:39839931-39841932(+)
Zm00001d013304::5:8166750-8168751(+)
Zm00001d021552::7:155697140-155699141(-)
Zm00001d032618::1:232255501-232257502(+)
Zm00001d042558::3:171708324-171710325(+)
Zm00001d050925::4:131919006-131921007(-)
Zm00001d043513::3:202388306-202390307(-)
Zm00001d018929::7:9544488-9546489(+)
Zm00001d040666::3:57058153-57060154(-)
Zm00001d006337::2:204962060-204964061(+)
Zm00001d007905::2:242174090-242176091(+)
Zm00001d031138::1:179386820-179388821(-)
Zm00001d003139::2:33431319-33433320(+)
Zm00001d002090::2:5805645-5807646(+)
Zm00001d025407::10:117682118-117684119(+)
Zm00001d007065::2:221293225-221295226(-)
Zm00001d047369::9:127900621-127902622(-)
Zm00001d053399::4:229335648-229337649(-)
Zm00001d033520::1:265491633-265493634(-)
Zm00001d021301::7:148263073-148265074(+)
Zm00001d008617::8:14689227-14691228(-)
Zm00001d051887::4:173754847-173756848(-)
Zm00001d033674::1:270717680-270719681(+)
Zm00001d033533::1:266044469-266046470(+)
Zm00001d020942::7:137357873-137359874(-)
Zm00001d052886::4:203411780-203413781(-)
Zm00001d031253::1:183878813-183880814(+)
Zm00001d029251::1:63832815-63834816(+)
Zm00001d045963::9:50290996-50292997(-)
Zm00001d031241::1:183295071-183297072(-)
Zm00001d043158::3:190363499-190365500(+)
Zm00001d024507::10:74831192-74833193(+)
Zm00001d025769::10:129034882-129036883(-)
Zm00001d045487::9:24294207-24296208(+)
Zm00001d031035::1:174462691-174464692(+)
Zm00001d031784::1:201763141-201765142(-)
Zm00001d038598::6:160694569-160696570(-)
Zm00001d009765::8:80234163-80236164(+)
Zm00001d020408::7:111960670-111962671(-)
Zm00001d010137::8:101125931-101127932(+)
Zm00001d013906::5:24368668-24370669(-)
Zm00001d025878::10:132463176-132465177(+)
Zm00001d037974::6:143932121-143934122(-)
Zm00001d006344::2:205080697-205082698(+)
Zm00001d031534::1:193341563-193343564(+)
Zm00001d052098::4:179530062-179532063(-)
Zm00001d012325::8:172450495-172452496(+)
Zm00001d053617::4:236579730-236581731(-)
Zm00001d037153::6:113979892-113981893(+)
Zm00001d047356::9:127437417-127439418(-)
Zm00001d020363::7:109386000-109388001(+)
Zm00001d001796::2:1049843-1051844(-)
Zm00001d044624::3:233512187-233514188(-)
Zm00001d046730::9:103863504-103865505(-)
Zm00001d029699::1:83059158-83061159(-)
Zm00001d028570::1:39408930-39410931(+)
Zm00001d049743::4:42445880-42447881(+)
Zm00001d042974::3:185495639-185497640(+)
Zm00001d051022::4:137414286-137416287(-)
Zm00001d023830::10:23733482-23735483(-)
Zm00001d010894::8:132442590-132444591(-)
Zm00001d037071::6:111359223-111361224(+)
Zm00001d017770::5:206297995-206299996(+)
Zm00001d023646::10:13504117-13506118(-)
Zm00001d032239::1:218501122-218503123(-)
Zm00001d053583::4:235337934-235339935(+)
Zm00001d012142::8:168738620-168740621(-)
Zm00001d010227::8:104780852-104782853(-)
Zm00001d001831::2:1620850-1622851(-)
Zm00001d037778::6:137347155-137349156(+)
Zm00001d048622::4:1528711-1530712(-)
Zm00001d021840::7:164328887-164330888(-)
Zm00001d048893::4:7223154-7225155(+)
Zm00001d010300::8:108441168-108443169(+)
Zm00001d038307::6:154156379-154158380(-)
Zm00001d046581::9:96873603-96875604(+)
Zm00001d031599::1:195875426-195877427(-)
Zm00001d020708::7:129528922-129530923(-)
Zm00001d021838::7:164316025-164318026(-)
Zm00001d042665::3:175963162-175965163(+)
Zm00001d020442::7:114643528-114645529(+)
Zm00001d047146::9:120059410-120061411(+)
Zm00001d015581::5:99283642-99285643(+)
Zm00001d038885::6:166377452-166379453(+)
Zm00001d051483::4:160083749-160085750(-)
Zm00001d034492::1:294613357-294615358(-)
Zm00001d015060::5:73778052-73780053(+)
Zm00001d038750::6:163854263-163856264(-)
Zm00001d006541::2:210704474-210706475(+)
Zm00001d053897::4:243336331-243338332(-)
Zm00001d002284::2:9547289-9549290(+)
Zm00001d048010::9:147955016-147957017(+)
Zm00001d008178::8:564637-566638(-)
Zm00001d032191::1:216357374-216359375(-)
Zm00001d033136::1:251755393-251757394(-)
Zm00001d041900::3:142563122-142565123(+)
Zm00001d043386::3:198368338-198370339(+)
Zm00001d044228::3:222460483-222462484(+)
Zm00001d038371::6:155674184-155676185(+)
Zm00001d031560::1:194269964-194271965(-)
Zm00001d010700::8:124969623-124971624(-)
Zm00001d048609::4:1280450-1282451(-)
Zm00001d037966::6:143781601-143783602(-)
Zm00001d014204::5:36527214-36529215(+)
Zm00001d041963::3:145907184-145909185(+)
Zm00001d024135::10:48702966-48704967(+)
Zm00001d014652::5:57320288-57322289(+)
Zm00001d020549::7:122008595-122010596(-)
Zm00001d045096::9:12384708-12386709(-)
Zm00001d026676::10:149747916-149749917(+)
Zm00001d019345::7:28903362-28905363(+)
Zm00001d031915::1:206653215-206655216(-)
Zm00001d047517::9:133212713-133214714(-)
Zm00001d030860::1:164030517-164032518(-)
Zm00001d008261::8:3372951-3374952(-)
Zm00001d044604::3:233217017-233219018(+)
Zm00001d022334::7:175629485-175631486(-)
Zm00001d012553::8:176520661-176522662(-)
Zm00001d040409::3:41723911-41725912(+)
Zm00001d053211::4:220342799-220344800(-)
Zm00001d010055::8:97440212-97442213(+)
Zm00001d012619::8:177294757-177296758(-)
Zm00001d006040::2:196146193-196148194(-)
Zm00001d005238::2:165157341-165159342(-)
Zm00001d005896::2:192057775-192059776(-)
Zm00001d033383::1:261131061-261133062(+)
Zm00001d046835::9:107935327-107937328(-)
Zm00001d017312::5:192404756-192406757(-)
Zm00001d028960::1:52937129-52939130(+)
Zm00001d034745::1:301131844-301133845(+)
Zm00001d016621::5:170405056-170407057(-)
Zm00001d039535::3:7478191-7480192(+)
Zm00001d049192::4:19867265-19869266(+)
Zm00001d050483::4:91997433-91999434(+)
Zm00001d014343::5:41975113-41977114(+)
Zm00001d049161::4:18470012-18472013(+)
Zm00001d027411::1:4717445-4719446(+)
Zm00001d003654::2:52016832-52018833(-)
Zm00001d048422::9:155989190-155991191(+)
Zm00001d012231::8:170534488-170536489(-)
Zm00001d013935::5:25226956-25228957(+)
Zm00001d051917::4:174622347-174624348(+)
Zm00001d020528::7:120941388-120943389(+)
Zm00001d034729::1:300850750-300852751(+)
Zm00001d028863::1:48937427-48939428(-)
Zm00001d005016::2:153925819-153927820(-)
Zm00001d005468::2:175204751-175206752(-)
Zm00001d024861::10:91042797-91044798(+)
Zm00001d042526::3:170868995-170870996(-)
Zm00001d009946::8:91669874-91671875(-)
Zm00001d047983::9:147126342-147128343(+)
Zm00001d004734::2:134684951-134686952(+)
Zm00001d043489::3:201662808-201664809(+)
Zm00001d032610::1:232014363-232016364(+)
Zm00001d021251::7:146865921-146867922(+)
Zm00001d028604::1:40562631-40564632(-)
Zm00001d029129::1:59420623-59422624(-)
Zm00001d027939::1:18003373-18005374(+)
Zm00001d053251::4:222298565-222300566(+)
Zm00001d017597::5:201223127-201225128(-)
Zm00001d029551::1:75801916-75803917(+)
Zm00001d028054::1:21773444-21775445(-)
Zm00001d043254::3:193420909-193422910(+)
Zm00001d038150::6:149491406-149493407(+)
Zm00001d038374::6:155772963-155774964(-)
Zm00001d012850::5:1083139-1085140(+)
Zm00001d040163::3:29852453-29854454(-)
Zm00001d019434::7:33731059-33733060(+)
Zm00001d033318::1:258873950-258875951(-)
Zm00001d049371::4:28133887-28135888(-)
Zm00001d039059::6:169392679-169394680(+)
Zm00001d028777::1:46188190-46190191(+)
Zm00001d034337::1:290195470-290197471(+)
Zm00001d010447::8:115545727-115547728(-)
Zm00001d028585::1:40037975-40039976(-)
Zm00001d046934::9:111768237-111770238(-)
Zm00001d036646::6:96105680-96107681(+)
Zm00001d003212::2:36100868-36102869(+)
Zm00001d014443::5:47268376-47270377(+)
Zm00001d020937::7:137153090-137155091(+)
Zm00001d015054::5:73450981-73452982(-)
Zm00001d038653::6:161895853-161897854(-)
Zm00001d047876::9:144030993-144032994(+)
Zm00001d045261::9:17412093-17414094(-)
Zm00001d024745::10:85906364-85908365(+)
Zm00001d045825::9:41800211-41802212(-)
Zm00001d019331::7:28125887-28127888(-)
Zm00001d012697::8:178792178-178794179(-)
Zm00001d036674::6:97252640-97254641(-)
Zm00001d053124::4:214605717-214607718(+)
Zm00001d004014::2:75784166-75786167(+)
Zm00001d002641::2:17742985-17744986(+)
Zm00001d008457::8:9221435-9223436(-)
Zm00001d045665::9:32294553-32296554(-)
Zm00001d047218::9:122652957-122654958(+)
Zm00001d047105::9:118774346-118776347(+)
Zm00001d046304::9:79538432-79540433(-)
Zm00001d051902::4:173986960-173988961(+)
Zm00001d006936::2:219732584-219734585(-)
Zm00001d014583::5:54406198-54408199(-)
Zm00001d031470::1:191262339-191264340(+)
Zm00001d009926::8:89593877-89595878(-)
Zm00001d027645::1:9878863-9880864(+)
Zm00001d021596::7:157693471-157695472(+)
Zm00001d035031::6:2446888-2448889(+)
Zm00001d025297::10:113217000-113219001(-)
Zm00001d051864::4:172719833-172721834(-)
Zm00001d046488::9:92064124-92066125(+)
Zm00001d050607::4:103734742-103736743(-)
Zm00001d051951::4:175156751-175158752(-)
Zm00001d005558::2:178427664-178429665(+)
Zm00001d008621::8:14955679-14957680(+)
Zm00001d036359::6:85618399-85620400(+)
Zm00001d017845::5:208604535-208606536(-)
Zm00001d052314::4:186820551-186822552(+)
Zm00001d050383::4:85013711-85015712(+)
Zm00001d008427::8:8436337-8438338(-)
Zm00001d005072::2:157223017-157225018(+)
Zm00001d009180::8:41198855-41200856(-)
Zm00001d031134::1:178997080-178999081(+)
Zm00001d040010::3:22860349-22862350(-)
Zm00001d029099::1:58010243-58012244(+)
Zm00001d032125::1:213877124-213879125(-)
Zm00001d052918::4:204768433-204770434(+)
Zm00001d042213::3:156285193-156287194(+)
Zm00001d021306::7:148365332-148367333(-)
Zm00001d019473::7:35504369-35506370(-)
Zm00001d051895::4:173867536-173869537(-)
Zm00001d034871::1:304366014-304368015(+)
Zm00001d047087::9:118039544-118041545(+)
Zm00001d008874::8:23549331-23551332(-)
Zm00001d002065::2:5236505-5238506(-)
Zm00001d017730::5:205465576-205467577(+)
Zm00001d052893::4:203855657-203857658(-)
Zm00001d027412::1:4722955-4724956(+)
Zm00001d020877::7:135225712-135227713(-)
Zm00001d020454::7:115405551-115407552(+)
Zm00001d038118::6:148605953-148607954(-)
Zm00001d001811::2:1334258-1336259(-)
Zm00001d038452::6:157519970-157521971(-)
Zm00001d041511::3:125027156-125029157(+)
Zm00001d042863::3:182290030-182292031(+)
Zm00001d018973::7:11247077-11249078(+)
Zm00001d011490::8:152120343-152122344(-)
Zm00001d027618::1:9115167-9117168(-)
Zm00001d013406::5:10500823-10502824(-)
Zm00001d006793::2:216857910-216859911(-)
Zm00001d017517::5:198521007-198523008(+)
Zm00001d053553::4:233806192-233808193(+)
Zm00001d014074::5:31564745-31566746(+)
Zm00001d018505::5:222046732-222048733(+)
Zm00001d048098::9:150139534-150141535(+)
Zm00001d007560::2:234895054-234897055(-)
Zm00001d031132::1:178991272-178993273(+)
Zm00001d017111::5:185767604-185769605(+)
Zm00001d039693::3:12087916-12089917(-)
Zm00001d021169::7:144830508-144832509(-)
Zm00001d006905::2:219140086-219142087(-)
Zm00001d024110::10:46170059-46172060(+)
Zm00001d012560::8:176651156-176653157(-)
Zm00001d029191::1:61640955-61642956(+)
Zm00001d006937::2:219870493-219872494(+)
Zm00001d016860::5:178503459-178505460(+)
Zm00001d003762::2:57852701-57854702(+)
Zm00001d018499::5:221854557-221856558(+)
Zm00001d035185::6:8561024-8563025(+)
Zm00001d012694::8:178735433-178737434(+)
Zm00001d053626::4:237107470-237109471(+)
Zm00001d033427::1:262670976-262672977(+)
Zm00001d044605::3:233289606-233291607(+)
Zm00001d021536::7:155282153-155284154(+)
Zm00001d019394::7:31626267-31628268(-)
Zm00001d051550::4:162304325-162306326(+)
Zm00001d017786::5:206747208-206749209(+)
Zm00001d051052::4:138840781-138842782(+)
Zm00001d027982::1:19319425-19321426(-)
Zm00001d033355::1:260100832-260102833(+)
Zm00001d001916::2:2814462-2816463(+)
Zm00001d024070::10:41423063-41425064(-)
Zm00001d028680::1:42791121-42793122(-)
Zm00001d052763::4:199988146-199990147(+)
Zm00001d042267::3:158097297-158099298(+)
Zm00001d029654::1:81611247-81613248(+)
Zm00001d020495::7:118961851-118963852(+)
Zm00001d043986::3:215656475-215658476(-)
Zm00001d025776::10:129150447-129152448(-)
Zm00001d038542::6:159648335-159650336(+)
Zm00001d022284::7:174452504-174454505(+)
Zm00001d049660::4:39001989-39003990(-)
Zm00001d052339::4:187397870-187399871(-)
Zm00001d033886::1:277445804-277447805(+)
Zm00001d020136::7:95253595-95255596(-)
Zm00001d034161::1:285425037-285427038(-)
Zm00001d009927::8:89844329-89846330(-)
Zm00001d031619::1:196236436-196238437(-)
Zm00001d006409::2:206932354-206934355(+)
Zm00001d018468::5:221353173-221355174(-)
Zm00001d039139::6:170960138-170962139(+)
Zm00001d052811::4:201674650-201676651(-)
Zm00001d047292::9:125673576-125675577(+)
Zm00001d046482::9:91926079-91928080(-)
Zm00001d041480::3:122675554-122677555(+)
Zm00001d012229::8:170472062-170474063(-)
Zm00001d021396::7:150917433-150919434(-)
Zm00001d037840::6:139315298-139317299(+)
Zm00001d027938::1:18003146-18005147(-)
Zm00001d003851::2:62501924-62503925(+)
Zm00001d039787::3:14746808-14748809(-)
Zm00001d039362::3:2567675-2569676(+)
Zm00001d023922::10:28391155-28393156(-)
Zm00001d051018::4:137139948-137141949(+)
Zm00001d018522::5:222422047-222424048(+)
Zm00001d008374::8:6702943-6704944(-)
Zm00001d042724::3:178234849-178236850(+)
Zm00001d034225::1:287136033-287138034(-)
Zm00001d037326::6:121211895-121213896(+)
Zm00001d012671::8:178358805-178360806(-)
Zm00001d031199::1:181911237-181913238(-)
Zm00001d031040::1:174738137-174740138(+)
Zm00001d039881::3:17544771-17546772(-)
Zm00001d007943::2:243524231-243526232(+)
Zm00001d047392::9:128612607-128614608(+)
Zm00001d012433::8:174374957-174376958(+)
Zm00001d041696::3:133857824-133859825(-)
Zm00001d008648::8:15865704-15867705(+)
Zm00001d052472::4:190786737-190788738(-)
Zm00001d012323::8:172422192-172424193(+)
Zm00001d010770::8:127403750-127405751(+)
Zm00001d028759::1:45723184-45725185(+)
Zm00001d049666::4:39270477-39272478(-)
Zm00001d038771::6:164173028-164175029(+)
Zm00001d021028::7:140894664-140896665(+)
Zm00001d051498::4:160463321-160465322(-)
Zm00001d011873::8:163444789-163446790(-)
Zm00001d007411::2:231130198-231132199(-)
Zm00001d011797::8:161723428-161725429(-)
Zm00001d040243::3:33409417-33411418(+)
Zm00001d008930::8:25818878-25820879(+)
Zm00001d051662::4:165926585-165928586(-)
Zm00001d011927::8:164788276-164790277(-)
Zm00001d032083::1:212105383-212107384(-)
Zm00001d018450::5:221116790-221118791(-)
Zm00001d032504::1:228755296-228757297(+)
Zm00001d011945::8:164892807-164894808(+)
Zm00001d045735::9:36013388-36015389(-)
Zm00001d021689::7:160132984-160134985(+)
Zm00001d024744::10:85870748-85872749(+)
Zm00001d030010::1:98968787-98970788(-)
Zm00001d023578::10:10642475-10644476(-)
Zm00001d031090::1:176655707-176657708(+)
Zm00001d018151::5:215568487-215570488(+)
Zm00001d028728::1:44531725-44533726(-)
Zm00001d008544::8:12498659-12500660(+)
Zm00001d043691::3:207543488-207545489(-)
Zm00001d026207::10:140949020-140951021(-)
Zm00001d051241::4:149909729-149911730(-)
Zm00001d026018::10:136179252-136181253(-)
Zm00001d002864::2:24962899-24964900(-)
Zm00001d030212::1:113401652-113403653(-)
Zm00001d028414::1:34136658-34138659(+)
Zm00001d025332::10:114371300-114373301(-)
Zm00001d011300::8:146135309-146137310(+)
Zm00001d048076::9:149399932-149401933(+)
Zm00001d011213::8:143158458-143160459(+)
Zm00001d003274::2:38559360-38561361(-)
Zm00001d004153::2:86908636-86910637(+)
Zm00001d022206::7:172851982-172853983(-)
Zm00001d014138::5:33832483-33834484(+)
Zm00001d010018::8:95282995-95284996(+)
Zm00001d053173::4:218015951-218017952(+)
Zm00001d025528::10:121525841-121527842(-)
Zm00001d007488::2:232841991-232843992(-)
Zm00001d018904::7:8858313-8860314(-)
Zm00001d028611::1:40779519-40781520(-)
Zm00001d034172::1:285662614-285664615(+)
Zm00001d032448::1:226866083-226868084(-)
Zm00001d045309::9:18676908-18678909(+)
Zm00001d042058::3:149056656-149058657(-)
Zm00001d010401::8:112912585-112914586(+)
Zm00001d048271::9:153590782-153592783(-)
Zm00001d045046::9:10976938-10978939(-)
Zm00001d049698::4:40546777-40548778(-)
Zm00001d022606::7:180941081-180943082(-)
Zm00001d004387::2:107999331-108001332(-)
Zm00001d038759::6:163968399-163970400(-)
Zm00001d038660::6:161966577-161968578(+)
Zm00001d032776::1:237890536-237892537(-)
Zm00001d027732::1:12362970-12364971(+)
Zm00001d035454::6:26666941-26668942(-)
Zm00001d025626::10:124408378-124410379(+)
Zm00001d038186::6:150860004-150862005(+)
Zm00001d012755::8:179883322-179885323(-)
Zm00001d035048::6:3085229-3087230(+)
Zm00001d012044::8:167190248-167192249(-)
Zm00001d037237::6:117260079-117262080(+)
Zm00001d051458::4:159346870-159348871(+)
Zm00001d013286::5:7894508-7896509(+)
Zm00001d027943::1:18046724-18048725(-)
Zm00001d022489::7:178607342-178609343(+)
Zm00001d001797::2:1073877-1075878(-)
Zm00001d019283::7:25498371-25500372(+)
Zm00001d033504::1:264693828-264695829(+)
Zm00001d005650::2:181991824-181993825(-)
Zm00001d024489::10:73943748-73945749(-)
Zm00001d017927::5:210208389-210210390(+)
Zm00001d018331::5:218586363-218588364(-)
Zm00001d021716::7:161219158-161221159(+)
Zm00001d011930::8:164801083-164803084(+)
Zm00001d033040::1:248322750-248324751(-)
Zm00001d037384::6:123932694-123934695(-)
Zm00001d004839::2:143077353-143079354(-)
Zm00001d043299::3:194991512-194993513(-)
Zm00001d021669::7:159576428-159578429(+)
Zm00001d042883::3:182828299-182830300(-)
Zm00001d020040::7:87958970-87960971(+)
Zm00001d024715::10:84699873-84701874(+)
Zm00001d028966::1:53180511-53182512(-)
Zm00001d050353::4:83030275-83032276(-)
Zm00001d018482::5:221649645-221651646(-)
Zm00001d020043::7:88464728-88466729(+)
Zm00001d007396::2:230691535-230693536(+)
Zm00001d024567::10:78548546-78550547(-)
Zm00001d033274::1:257011946-257013947(+)
Zm00001d003674::2:53589068-53591069(+)
Zm00001d051919::4:174631527-174633528(+)
Zm00001d012602::8:177060268-177062269(+)
Zm00001d036723::6:99025808-99027809(+)
Zm00001d038063::6:146683508-146685509(-)
Zm00001d017912::5:210038925-210040926(-)
Zm00001d015456::5:91173212-91175213(-)
Zm00001d037333::6:121790918-121792919(+)
Zm00001d042685::3:176825881-176827882(+)
Zm00001d037608::6:131622870-131624871(+)
Zm00001d052792::4:201130287-201132288(-)
Zm00001d025939::10:134159322-134161323(+)
Zm00001d006540::2:210705280-210707281(-)
Zm00001d002133::2:6442830-6444831(-)
Zm00001d002420::2:12306626-12308627(-)
Zm00001d020976::7:138348169-138350170(+)
Zm00001d036168::6:75650013-75652014(+)
Zm00001d018506::5:222062898-222064899(+)
Zm00001d020532::7:121212532-121214533(+)
Zm00001d049929::4:53636472-53638473(+)
Zm00001d021360::7:149840779-149842780(+)
Zm00001d034863::1:304070740-304072741(+)
Zm00001d013041::5:3611856-3613857(+)
Zm00001d033616::1:268802917-268804918(-)
Zm00001d052647::4:195793520-195795521(+)
Zm00001d009349::8:57888839-57890840(-)
Zm00001d031093::1:176925597-176927598(-)
Zm00001d016452::5:162870177-162872178(-)
Zm00001d032694::1:234844728-234846729(-)
Zm00001d037453::6:125872274-125874275(-)
Zm00001d009398::8:62428718-62430719(-)
Zm00001d016219::5:150959023-150961024(+)
Zm00001d048673::4:3100353-3102354(-)
Zm00001d051121::4:144440179-144442180(-)
Zm00001d005639::2:181629732-181631733(-)
Zm00001d047147::9:120084037-120086038(+)
Zm00001d039484::3:5604432-5606433(+)
Zm00001d047269::9:124896127-124898128(+)
Zm00001d021299::7:148225623-148227624(-)
Zm00001d037935::6:142625142-142627143(+)
Zm00001d024262::10:59949052-59951053(+)
Zm00001d050266::4:77362532-77364533(-)
Zm00001d028369::1:32359807-32361808(-)
Zm00001d012766::8:180364933-180366934(-)
Zm00001d043536::3:203126459-203128460(-)
Zm00001d048049::9:148864319-148866320(-)
Zm00001d029387::1:68546972-68548973(+)
Zm00001d013658::5:16520366-16522367(+)
Zm00001d053053::4:210924228-210926229(-)
Zm00001d019062::7:14886494-14888495(-)
Zm00001d049293::4:24643375-24645376(+)
Zm00001d033878::1:277216802-277218803(-)
Zm00001d010218::8:104570457-104572458(+)
Zm00001d017916::5:210062455-210064456(-)
Zm00001d047235::9:123535221-123537222(-)
Zm00001d011688::8:158793661-158795662(-)
Zm00001d034560::1:296360757-296362758(+)
Zm00001d042233::3:157011463-157013464(+)
Zm00001d040066::3:25594578-25596579(-)
Zm00001d032736::1:236831603-236833604(+)
Zm00001d033776::1:273325164-273327165(+)
Zm00001d045354::9:19438783-19440784(-)
Zm00001d004243::2:95496530-95498531(-)
Zm00001d047285::9:125458583-125460584(-)
Zm00001d033656::1:269802127-269804128(-)
Zm00001d021704::7:160760647-160762648(+)
Zm00001d023859::10:25282387-25284388(+)
Zm00001d024516::10:75579463-75581464(+)
Zm00001d027871::1:16005696-16007697(+)
Zm00001d003248::2:37817249-37819250(+)
Zm00001d009954::8:92225110-92227111(+)
Zm00001d032810::1:238939506-238941507(-)
Zm00001d005052::2:156310723-156312724(-)
Zm00001d022174::7:171733321-171735322(-)
Zm00001d039370::3:2695774-2697775(-)
Zm00001d026627::10:149176535-149178536(-)
Zm00001d005881::2:191716769-191718770(-)
Zm00001d039386::3:3103894-3105895(-)
Zm00001d033273::1:257012767-257014768(-)
Zm00001d006110::2:198517091-198519092(+)
Zm00001d042274::3:158529933-158531934(+)
Zm00001d010287::8:107620784-107622785(-)
Zm00001d036296::6:82462156-82464157(+)
Zm00001d007549::2:234541159-234543160(-)
Zm00001d038521::6:159135159-159137160(+)
Zm00001d046491::9:92234560-92236561(+)
Zm00001d047178::9:121082026-121084027(-)
Zm00001d043086::3:188768195-188770196(+)
Zm00001d005902::2:192280049-192282050(-)
Zm00001d042493::3:169440991-169442992(-)
Zm00001d002053::2:5035826-5037827(-)
Zm00001d044429::3:227744128-227746129(-)
Zm00001d038114::6:148434542-148436543(+)
Zm00001d019351::7:29363597-29365598(-)
Zm00001d017030::5:183184352-183186353(-)
Zm00001d033132::1:251720756-251722757(+)
Zm00001d027236::1:136877-138878(+)
Zm00001d032430::1:226162657-226164658(+)
Zm00001d038003::6:144812392-144814393(+)
Zm00001d011830::8:162252881-162254882(-)
Zm00001d011328::8:146854335-146856336(+)
Zm00001d041520::3:125608899-125610900(-)
Zm00001d006566::2:211040021-211042022(-)
Zm00001d028866::1:48954981-48956982(+)
Zm00001d002104::2:5997924-5999925(-)
Zm00001d009803::8:82154640-82156641(+)
Zm00001d048066::9:149281934-149283935(+)
Zm00001d035772::6:46914143-46916144(+)
Zm00001d043038::3:187166041-187168042(+)
Zm00001d033861::1:276342833-276344834(+)
Zm00001d048157::9:151090958-151092959(+)
Zm00001d012196::8:169923738-169925739(-)
Zm00001d002961::2:28153093-28155094(+)
Zm00001d014760::5:61832887-61834888(-)
Zm00001d032306::1:221459274-221461275(-)
Zm00001d032547::1:230139884-230141885(+)
Zm00001d039879::3:17379715-17381716(+)
Zm00001d008622::8:14998729-15000730(+)
Zm00001d022381::7:176484898-176486899(-)
Zm00001d006239::2:202622438-202624439(+)
Zm00001d028931::1:51979050-51981051(-)
Zm00001d041204::3:105354876-105356877(+)
Zm00001d034949::1:306488817-306490818(+)
Zm00001d040980::3:87901103-87903104(+)
Zm00001d011373::8:148910503-148912504(+)
Zm00001d021249::7:146835547-146837548(-)
Zm00001d048309::9:154301693-154303694(+)
Zm00001d031476::1:191374398-191376399(-)
Zm00001d052047::4:177538775-177540776(+)
Zm00001d049760::4:43394948-43396949(+)
Zm00001d001809::2:1293431-1295432(+)
Zm00001d035292::6:19577544-19579545(-)
Zm00001d042394::3:164360274-164362275(+)
Zm00001d026420::10:145445020-145447021(-)
Zm00001d022282::7:174372812-174374813(-)
Zm00001d011033::8:137138133-137140134(-)
Zm00001d014232::5:37305792-37307793(+)
Zm00001d015856::5:126819161-126821162(-)
Zm00001d031331::1:186324362-186326363(-)
Zm00001d040233::3:33138876-33140877(+)
Zm00001d002732::2:20701822-20703823(+)
Zm00001d026572::10:148199414-148201415(+)
Zm00001d048727::4:4318862-4320863(-)
Zm00001d013622::5:15685978-15687979(+)
Zm00001d018512::5:222158805-222160806(-)
Zm00001d006317::2:204324096-204326097(+)
Zm00001d020463::7:116464809-116466810(-)
Zm00001d022343::7:175915589-175917590(-)
Zm00001d033017::1:247060882-247062883(+)
Zm00001d028274::1:28824029-28826030(+)
Zm00001d043361::3:197707770-197709771(-)
Zm00001d045808::9:40494376-40496377(-)
Zm00001d004183::2:89899961-89901962(-)
Zm00001d041985::3:146595270-146597271(+)
Zm00001d012878::5:1534167-1536168(-)
Zm00001d011309::8:146352405-146354406(+)
Zm00001d042832::3:181395612-181397613(-)
Zm00001d043943::3:214379004-214381005(-)
Zm00001d039619::3:9221053-9223054(+)
Zm00001d033751::1:272911924-272913925(-)
Zm00001d045756::9:37393322-37395323(-)
Zm00001d020097::7:91749643-91751644(+)
Zm00001d009705::8:76825394-76827395(-)
Zm00001d022594::7:180719722-180721723(+)
Zm00001d009148::8:39613876-39615877(+)
Zm00001d009413::8:63473898-63475899(-)
Zm00001d005317::2:169452417-169454418(-)
Zm00001d038650::6:161726343-161728344(-)
Zm00001d053603::4:236103901-236105902(+)
Zm00001d023590::10:10918404-10920405(+)
Zm00001d012984::5:2832632-2834633(-)
Zm00001d012474::8:175161147-175163148(+)
Zm00001d017252::5:190433299-190435300(+)
Zm00001d002789::2:22697102-22699103(+)
Zm00001d019768::7:58258080-58260081(-)
Zm00001d002511::2:14416620-14418621(-)
Zm00001d015825::5:124309480-124311481(+)
Zm00001d047859::9:143635607-143637608(-)
Zm00001d006268::2:203283797-203285798(+)
Zm00001d008260::8:3372951-3374952(-)
Zm00001d035512::6:30486276-30488277(-)
Zm00001d031934::1:207280732-207282733(+)
Zm00001d041847::3:140451441-140453442(+)
Zm00001d010758::8:127182935-127184936(-)
Zm00001d015484::5:92902119-92904120(-)
Zm00001d009264::8:48668382-48670383(+)
Zm00001d010884::8:132111212-132113213(+)
Zm00001d044102::3:219201058-219203059(-)
Zm00001d007576::2:235093982-235095983(-)
Zm00001d012834::5:964263-966264(-)
Zm00001d017920::5:210111806-210113807(-)
Zm00001d006625::2:212799408-212801409(-)
Zm00001d006223::2:202203668-202205669(-)
Zm00001d009890::8:87555056-87557057(-)
Zm00001d015823::5:124229087-124231088(-)
Zm00001d020960::7:137932792-137934793(+)
Zm00001d036998::6:108627637-108629638(-)
Zm00001d005769::2:187444520-187446521(+)
Zm00001d033057::1:248803705-248805706(+)
Zm00001d032128::1:213906589-213908590(-)
Zm00001d009929::8:90224897-90226898(-)
Zm00001d008929::8:25817966-25819967(-)
Zm00001d053041::4:210327892-210329893(-)
Zm00001d045695::9:33749397-33751398(-)
Zm00001d023896::10:26775249-26777250(-)
Zm00001d032815::1:239120141-239122142(+)
Zm00001d029035::1:55560376-55562377(-)
Zm00001d008535::8:12034517-12036518(+)
Zm00001d039157::6:171237521-171239522(+)
Zm00001d029218::1:62745567-62747568(+)
Zm00001d026187::10:140543009-140545010(+)
Zm00001d031724::1:199526068-199528069(-)
Zm00001d036684::6:97510224-97512225(-)
Zm00001d047468::9:131001700-131003701(+)
Zm00001d022368::7:176187239-176189240(+)
Zm00001d038631::6:161385207-161387208(-)
Zm00001d048093::9:149978352-149980353(+)
Zm00001d019421::7:32978257-32980258(-)
Zm00001d011761::8:160951033-160953034(-)
Zm00001d050182::4:71326741-71328742(+)
Zm00001d016193::5:149828870-149830871(+)
Zm00001d026634::10:149199864-149201865(+)
Zm00001d029508::1:73761500-73763501(+)
Zm00001d051320::4:153914842-153916843(+)
Zm00001d035298::6:20151843-20153844(+)
Zm00001d032338::1:223133693-223135694(-)
Zm00001d024125::10:48081220-48083221(-)
Zm00001d040789::3:66019306-66021307(+)
Zm00001d045607::9:28666704-28668705(-)
Zm00001d020929::7:136897220-136899221(+)
Zm00001d033905::1:278133498-278135499(+)
Zm00001d031127::1:178715519-178717520(+)
Zm00001d036403::6:86958187-86960188(+)
Zm00001d031104::1:177426540-177428541(+)
Zm00001d030593::1:147204542-147206543(+)
Zm00001d052855::4:202670157-202672158(+)
Zm00001d036563::6:92450582-92452583(-)
Zm00001d044513::3:230495322-230497323(-)
Zm00001d036267::6:81089242-81091243(-)
Zm00001d050923::4:131647273-131649274(+)
Zm00001d012155::8:169039606-169041607(+)
Zm00001d049155::4:18235809-18237810(-)
Zm00001d010059::8:97530922-97532923(+)
Zm00001d011034::8:137156048-137158049(-)
Zm00001d053382::4:228562208-228564209(+)
Zm00001d006868::2:218297132-218299133(-)
Zm00001d036481::6:90055128-90057129(+)
Zm00001d039348::3:2276272-2278273(+)
Zm00001d018330::5:218523211-218525212(+)
Zm00001d050530::4:97416642-97418643(+)
Zm00001d013850::5:22704457-22706458(+)
Zm00001d044929::9:7562944-7564945(-)
Zm00001d017425::5:195721302-195723303(+)
Zm00001d027880::1:16435407-16437408(+)
Zm00001d028909::1:50720898-50722899(-)
Zm00001d029850::1:89956970-89958971(+)
Zm00001d052170::4:181658708-181660709(+)
Zm00001d052125::4:180361395-180363396(-)
Zm00001d041740::3:135594016-135596017(+)
Zm00001d028410::1:33848779-33850780(+)
Zm00001d024333::10:65224988-65226989(-)
Zm00001d024034::10:38720255-38722256(-)
Zm00001d021486::7:153553267-153555268(+)
Zm00001d036989::6:108449629-108451630(-)
Zm00001d044468::3:228981952-228983953(+)
Zm00001d009564::8:70517475-70519476(+)
Zm00001d007687::2:237422272-237424273(-)
Zm00001d029457::1:71675037-71677038(-)
Zm00001d030372::1:126997286-126999287(-)
Zm00001d020538::7:121479506-121481507(-)
Zm00001d038143::6:149270132-149272133(-)
Zm00001d039403::3:3461516-3463517(+)
Zm00001d047208::9:121995827-121997828(+)
Zm00001d022461::7:178147805-178149806(-)
Zm00001d053723::4:239873927-239875928(-)
Zm00001d038745::6:163785283-163787284(-)
Zm00001d049846::4:47555503-47557504(+)
Zm00001d054052::4:245608416-245610417(-)
Zm00001d037934::6:142594035-142596036(-)
Zm00001d045231::9:16734579-16736580(-)
Zm00001d024548::10:77770696-77772697(+)
Zm00001d011745::8:160625540-160627541(+)
Zm00001d032633::1:232600545-232602546(+)
Zm00001d032566::1:230664766-230666767(+)
Zm00001d005814::2:189520121-189522122(-)
Zm00001d021641::7:158884638-158886639(+)
Zm00001d012699::8:178826210-178828211(-)
Zm00001d053401::4:230204888-230206889(-)
Zm00001d052346::4:187719710-187721711(+)
Zm00001d043783::3:210144537-210146538(+)
Zm00001d038805::6:164799601-164801602(+)
Zm00001d017429::5:195831361-195833362(+)
Zm00001d005751::2:186193560-186195561(-)
Zm00001d049744::4:42453872-42455873(+)
Zm00001d007108::2:222398183-222400184(+)
Zm00001d002431::2:12536041-12538042(-)
Zm00001d033366::1:260523527-260525528(+)
Zm00001d004405::2:110105887-110107888(+)
Zm00001d030960::1:169239261-169241262(-)
Zm00001d013845::5:22387717-22389718(+)
Zm00001d048159::9:151139461-151141462(+)
Zm00001d010497::8:118065977-118067978(+)
Zm00001d027527::1:7455734-7457735(+)
Zm00001d034936::1:306096114-306098115(+)
Zm00001d026014::10:136048922-136050923(-)
Zm00001d053155::4:216731599-216733600(+)
Zm00001d039105::6:170119951-170121952(-)
Zm00001d041917::3:143615149-143617150(-)
Zm00001d042691::3:177193190-177195191(+)
Zm00001d029970::1:97046247-97048248(-)
Zm00001d048402::9:155628413-155630414(+)
Zm00001d006368::2:205865317-205867318(+)
Zm00001d029979::1:97326536-97328537(-)
Zm00001d007966::2:244310041-244312042(+)
Zm00001d023318::10:2948876-2950877(+)
Zm00001d003354::2:41370151-41372152(-)
Zm00001d035848::6:55785892-55787893(-)
Zm00001d016299::5:156135952-156137953(+)
Zm00001d022347::7:175950127-175952128(+)
Zm00001d044164::3:220841593-220843594(+)
Zm00001d024587::10:79471657-79473658(-)
Zm00001d004184::2:89919759-89921760(-)
Zm00001d026370::10:144450762-144452763(+)
Zm00001d015921::5:131468115-131470116(+)
Zm00001d017427::5:195762966-195764967(+)
Zm00001d016595::5:168981819-168983820(+)
Zm00001d028619::1:41021501-41023502(-)
Zm00001d043235::3:192717622-192719623(+)
Zm00001d034479::1:294119315-294121316(-)
Zm00001d009233::8:45639421-45641422(-)
Zm00001d044902::9:6761626-6763627(+)
Zm00001d048408::9:155708874-155710875(-)
Zm00001d052347::4:187794124-187796125(-)
Zm00001d009726::8:77932261-77934262(+)
Zm00001d028733::1:44560302-44562303(-)
Zm00001d007714::2:238014858-238016859(-)
Zm00001d005767::2:187353367-187355368(+)
Zm00001d029490::1:72888141-72890142(+)
Zm00001d047680::9:139134249-139136250(+)
Zm00001d011956::8:165138833-165140834(+)
Zm00001d031081::1:176352302-176354303(+)
Zm00001d023217::10:607425-609426(-)
Zm00001d041647::3:131553866-131555867(-)
Zm00001d048859::4:6486881-6488882(-)
Zm00001d029956::1:96449652-96451653(+)
Zm00001d025737::10:127954460-127956461(-)
Zm00001d044603::3:233212088-233214089(-)
Zm00001d045559::9:26675472-26677473(-)
Zm00001d033575::1:267538831-267540832(+)
Zm00001d054013::4:245165597-245167598(-)
Zm00001d028568::1:39401388-39403389(-)
Zm00001d010522::8:119109630-119111631(-)
Zm00001d014513::5:51116294-51118295(-)
Zm00001d010576::8:120770757-120772758(-)
Zm00001d038345::6:154906043-154908044(-)
Zm00001d041515::3:125288349-125290350(+)
Zm00001d041582::3:128234685-128236686(+)
Zm00001d020311::7:105595123-105597124(-)
Zm00001d044859::9:5604458-5606459(+)
Zm00001d020638::7:125922209-125924210(-)
Zm00001d044628::3:233535124-233537125(-)
Zm00001d003072::2:31122852-31124853(+)
Zm00001d002449::2:12912590-12914591(+)
Zm00001d009649::8:74317938-74319939(+)
Zm00001d052828::4:202069171-202071172(-)
```
