## Supplementary material for "A comprehensive map of preferentially located motifs reveals distinct proximal *cis*-regulatory elements in plants": CATTTTAT_containing_gene_set.txt

```
#Occurences of CATTTTAT between -3 and 15 (positions relative to the transcription start site)
#81 sequences with CATTTTAT in this interval
#0.32% of the sequences in promoter set with CATTTTAT (set with 25199 sequences)
Zm00001d036674::6:97252640-97254641(-)
Zm00001d010268::8:106749444-106751445(-)
Zm00001d024516::10:75579463-75581464(+)
Zm00001d053124::4:214605717-214607718(+)
Zm00001d022114::7:170596748-170598749(+)
Zm00001d038759::6:163968399-163970400(-)
Zm00001d010894::8:132442590-132444591(-)
Zm00001d040004::3:22561253-22563254(+)
Zm00001d051121::4:144440179-144442180(-)
Zm00001d015921::5:131468115-131470116(+)
Zm00001d017597::5:201223127-201225128(-)
Zm00001d043735::3:208691114-208693115(+)
Zm00001d014343::5:41975113-41977114(+)
Zm00001d034863::1:304070740-304072741(+)
Zm00001d008617::8:14689227-14691228(-)
Zm00001d041985::3:146595270-146597271(+)
Zm00001d007488::2:232841991-232843992(-)
Zm00001d020097::7:91749643-91751644(+)
Zm00001d022489::7:178607342-178609343(+)
Zm00001d011927::8:164788276-164790277(-)
Zm00001d039386::3:3103894-3105895(-)
Zm00001d024125::10:48081220-48083221(-)
Zm00001d012325::8:172450495-172452496(+)
Zm00001d029348::1:66839107-66841108(+)
Zm00001d007463::2:232254504-232256505(+)
Zm00001d022368::7:176187239-176189240(+)
Zm00001d051627::4:165053943-165055944(-)
Zm00001d044604::3:233217017-233219018(+)
Zm00001d008443::8:8735491-8737492(-)
Zm00001d029035::1:55560376-55562377(-)
Zm00001d020463::7:116464809-116466810(-)
Zm00001d051902::4:173986960-173988961(+)
Zm00001d007943::2:243524231-243526232(+)
Zm00001d041582::3:128234685-128236686(+)
Zm00001d047990::9:147345720-147347721(-)
Zm00001d001797::2:1073877-1075878(-)
Zm00001d022461::7:178147805-178149806(-)
Zm00001d009649::8:74317938-74319939(+)
Zm00001d006793::2:216857910-216859911(-)
Zm00001d012834::5:964263-966264(-)
Zm00001d027618::1:9115167-9117168(-)
Zm00001d027773::1:13257916-13259917(-)
Zm00001d048049::9:148864319-148866320(-)
Zm00001d039787::3:14746808-14748809(-)
Zm00001d021410::7:151483897-151485898(-)
Zm00001d020976::7:138348169-138350170(+)
Zm00001d027938::1:18003146-18005147(-)
Zm00001d010667::8:123640408-123642409(+)
Zm00001d011300::8:146135309-146137310(+)
Zm00001d023808::10:22666594-22668595(+)
Zm00001d010059::8:97530922-97532923(+)
Zm00001d031599::1:195875426-195877427(-)
Zm00001d033886::1:277445804-277447805(+)
Zm00001d007065::2:221293225-221295226(-)
Zm00001d033318::1:258873950-258875951(-)
Zm00001d002133::2:6442830-6444831(-)
Zm00001d026676::10:149747916-149749917(+)
Zm00001d049151::4:17775652-17777653(-)
Zm00001d002431::2:12536041-12538042(-)
Zm00001d036998::6:108627637-108629638(-)
Zm00001d034871::1:304366014-304368015(+)
Zm00001d017786::5:206747208-206749209(+)
Zm00001d017517::5:198521007-198523008(+)
Zm00001d011714::8:159666159-159668160(+)
Zm00001d028392::1:33146175-33148176(+)
Zm00001d044902::9:6761626-6763627(+)
Zm00001d052314::4:186820551-186822552(+)
Zm00001d026014::10:136048922-136050923(-)
Zm00001d006937::2:219870493-219872494(+)
Zm00001d006936::2:219732584-219734585(-)
Zm00001d029738::1:84663317-84665318(+)
Zm00001d040163::3:29852453-29854454(-)
Zm00001d009927::8:89844329-89846330(-)
Zm00001d037974::6:143932121-143934122(-)
Zm00001d048609::4:1280450-1282451(-)
Zm00001d039903::3:18826613-18828614(+)
Zm00001d052517::4:191942044-191944045(-)
Zm00001d047292::9:125673576-125675577(+)
Zm00001d043135::3:189966275-189968276(+)
Zm00001d024744::10:85870748-85872749(+)
Zm00001d037695::6:134310044-134312045(+)
```
