## Supplementary material for "A comprehensive map of preferentially located motifs reveals distinct proximal *cis*-regulatory elements in plants": CATTTTC_containing_gene_set.txt

```
#Occurences of CATTTTC between 3 and 24 (positions relative to the transcription start site)
#266 sequences with CATTTTC in this interval
#1.06% of the sequences in promoter set with CATTTTC (set with 25199 sequences)
Zm00001d047369::9:127900621-127902622(-)
Zm00001d047105::9:118774346-118776347(+)
Zm00001d050483::4:91997433-91999434(+)
Zm00001d034009::1:281123080-281125081(-)
Zm00001d008622::8:14998729-15000730(+)
Zm00001d015061::5:73799749-73801750(+)
Zm00001d033017::1:247060882-247062883(+)
Zm00001d012560::8:176651156-176653157(-)
Zm00001d003603::2:49595078-49597079(-)
Zm00001d049161::4:18470012-18472013(+)
Zm00001d011034::8:137156048-137158049(-)
Zm00001d020454::7:115405551-115407552(+)
Zm00001d049371::4:28133887-28135888(-)
Zm00001d033274::1:257011946-257013947(+)
Zm00001d045695::9:33749397-33751398(-)
Zm00001d053173::4:218015951-218017952(+)
Zm00001d047269::9:124896127-124898128(+)
Zm00001d012697::8:178792178-178794179(-)
Zm00001d052792::4:201130287-201132288(-)
Zm00001d033520::1:265491633-265493634(-)
Zm00001d011213::8:143158458-143160459(+)
Zm00001d023590::10:10918404-10920405(+)
Zm00001d048402::9:155628413-155630414(+)
Zm00001d034729::1:300850750-300852751(+)
Zm00001d038885::6:166377452-166379453(+)
Zm00001d032547::1:230139884-230141885(+)
Zm00001d010758::8:127182935-127184936(-)
Zm00001d044079::3:218443780-218445781(+)
Zm00001d029551::1:75801916-75803917(+)
Zm00001d026572::10:148199414-148201415(+)
Zm00001d012044::8:167190248-167192249(-)
Zm00001d048521::9:157717404-157719405(+)
Zm00001d029251::1:63832815-63834816(+)
Zm00001d025836::10:131413583-131415584(+)
Zm00001d021552::7:155697140-155699141(-)
Zm00001d023318::10:2948876-2950877(+)
Zm00001d047147::9:120084037-120086038(+)
Zm00001d012448::8:174718806-174720807(+)
Zm00001d036567::6:92807374-92809375(+)
Zm00001d014760::5:61832887-61834888(-)
Zm00001d019394::7:31626267-31628268(-)
Zm00001d038631::6:161385207-161387208(-)
Zm00001d028680::1:42791121-42793122(-)
Zm00001d050224::4:74624516-74626517(-)
Zm00001d026634::10:149199864-149201865(+)
Zm00001d015579::5:99077194-99079195(-)
Zm00001d031470::1:191262339-191264340(+)
Zm00001d032306::1:221459274-221461275(-)
Zm00001d043329::3:196700300-196702301(+)
Zm00001d028931::1:51979050-51981051(-)
Zm00001d049929::4:53636472-53638473(+)
Zm00001d019789::7:61631865-61633866(+)
Zm00001d026311::10:143368785-143370786(-)
Zm00001d005902::2:192280049-192282050(-)
Zm00001d030148::1:108717158-108719159(-)
Zm00001d019421::7:32978257-32980258(-)
Zm00001d032893::1:241796658-241798659(+)
Zm00001d053251::4:222298565-222300566(+)
Zm00001d003928::2:69386938-69388939(-)
Zm00001d021249::7:146835547-146837548(-)
Zm00001d042274::3:158529933-158531934(+)
Zm00001d029979::1:97326536-97328537(-)
Zm00001d048323::9:154488737-154490738(-)
Zm00001d017845::5:208604535-208606536(-)
Zm00001d018499::5:221854557-221856558(+)
Zm00001d052472::4:190786737-190788738(-)
Zm00001d032618::1:232255501-232257502(+)
Zm00001d012677::8:178444814-178446815(+)
Zm00001d002104::2:5997924-5999925(-)
Zm00001d005896::2:192057775-192059776(-)
Zm00001d042058::3:149056656-149058657(-)
Zm00001d002449::2:12912590-12914591(+)
Zm00001d018522::5:222422047-222424048(+)
Zm00001d038143::6:149270132-149272133(-)
Zm00001d025003::10:99133597-99135598(-)
Zm00001d024662::10:82552762-82554763(-)
Zm00001d026621::10:149082147-149084148(+)
Zm00001d038307::6:154156379-154158380(-)
Zm00001d034745::1:301131844-301133845(+)
Zm00001d011877::8:163764912-163766913(-)
Zm00001d032555::1:230381171-230383172(+)
Zm00001d007411::2:231130198-231132199(-)
Zm00001d036168::6:75650013-75652014(+)
Zm00001d037840::6:139315298-139317299(+)
Zm00001d047468::9:131001700-131003701(+)
Zm00001d045825::9:41800211-41802212(-)
Zm00001d017117::5:185973580-185975581(-)
Zm00001d012984::5:2832632-2834633(-)
Zm00001d049389::4:28693014-28695015(-)
Zm00001d025664::10:125368297-125370298(+)
Zm00001d051951::4:175156751-175158752(-)
Zm00001d023830::10:23733482-23735483(-)
Zm00001d008178::8:564637-566638(-)
Zm00001d052918::4:204768433-204770434(+)
Zm00001d009868::8:86004660-86006661(+)
Zm00001d009803::8:82154640-82156641(+)
Zm00001d017912::5:210038925-210040926(-)
Zm00001d052886::4:203411780-203413781(-)
Zm00001d034560::1:296360757-296362758(+)
Zm00001d023646::10:13504117-13506118(-)
Zm00001d050602::4:103264020-103266021(+)
Zm00001d046491::9:92234560-92236561(+)
Zm00001d038805::6:164799601-164801602(+)
Zm00001d051895::4:173867536-173869537(-)
Zm00001d045487::9:24294207-24296208(+)
Zm00001d005052::2:156310723-156312724(-)
Zm00001d049743::4:42445880-42447881(+)
Zm00001d016838::5:177878616-177880617(+)
Zm00001d031724::1:199526068-199528069(-)
Zm00001d045046::9:10976938-10978939(-)
Zm00001d050383::4:85013711-85015712(+)
Zm00001d008535::8:12034517-12036518(+)
Zm00001d033120::1:250630690-250632691(+)
Zm00001d033825::1:274896420-274898421(-)
Zm00001d009765::8:80234163-80236164(+)
Zm00001d050607::4:103734742-103736743(-)
Zm00001d017730::5:205465576-205467577(+)
Zm00001d047356::9:127437417-127439418(-)
Zm00001d012474::8:175161147-175163148(+)
Zm00001d052493::4:191341885-191343886(+)
Zm00001d011956::8:165138833-165140834(+)
Zm00001d014583::5:54406198-54408199(-)
Zm00001d038871::6:166182006-166184007(-)
Zm00001d028966::1:53180511-53182512(-)
Zm00001d027448::1:5522840-5524841(-)
Zm00001d038374::6:155772963-155774964(-)
Zm00001d011364::8:148612770-148614771(-)
Zm00001d052893::4:203855657-203857658(-)
Zm00001d028759::1:45723184-45725185(+)
Zm00001d007560::2:234895054-234897055(-)
Zm00001d036936::6:106845749-106847750(-)
Zm00001d017920::5:210111806-210113807(-)
Zm00001d037493::6:127216358-127218359(+)
Zm00001d013622::5:15685978-15687979(+)
Zm00001d012196::8:169923738-169925739(-)
Zm00001d027871::1:16005696-16007697(+)
Zm00001d005769::2:187444520-187446521(+)
Zm00001d049744::4:42453872-42455873(+)
Zm00001d032448::1:226866083-226868084(-)
Zm00001d007905::2:242174090-242176091(+)
Zm00001d046934::9:111768237-111770238(-)
Zm00001d032430::1:226162657-226164658(+)
Zm00001d024567::10:78548546-78550547(-)
Zm00001d030712::1:155201081-155203082(-)
Zm00001d042691::3:177193190-177195191(+)
Zm00001d029218::1:62745567-62747568(+)
Zm00001d006077::2:197469573-197471574(-)
Zm00001d031093::1:176925597-176927598(-)
Zm00001d053404::4:230473981-230475982(-)
Zm00001d041647::3:131553866-131555867(-)
Zm00001d044624::3:233512187-233514188(-)
Zm00001d045583::9:27334426-27336427(-)
Zm00001d010945::8:134567359-134569360(+)
Zm00001d013887::5:23851642-23853643(+)
Zm00001d009413::8:63473898-63475899(-)
Zm00001d005751::2:186193560-186195561(-)
Zm00001d009926::8:89593877-89595878(-)
Zm00001d035185::6:8561024-8563025(+)
Zm00001d045963::9:50290996-50292997(-)
Zm00001d025835::10:131412861-131414862(-)
Zm00001d031199::1:181911237-181913238(-)
Zm00001d029970::1:97046247-97048248(-)
Zm00001d017425::5:195721302-195723303(+)
Zm00001d032083::1:212105383-212107384(-)
Zm00001d010522::8:119109630-119111631(-)
Zm00001d047392::9:128612607-128614608(+)
Zm00001d043386::3:198368338-198370339(+)
Zm00001d035187::6:8603192-8605193(+)
Zm00001d004014::2:75784166-75786167(+)
Zm00001d042493::3:169440991-169442992(-)
Zm00001d005238::2:165157341-165159342(-)
Zm00001d050923::4:131647273-131649274(+)
Zm00001d019331::7:28125887-28127888(-)
Zm00001d008874::8:23549331-23551332(-)
Zm00001d049760::4:43394948-43396949(+)
Zm00001d041900::3:142563122-142565123(+)
Zm00001d038542::6:159648335-159650336(+)
Zm00001d012619::8:177294757-177296758(-)
Zm00001d031534::1:193341563-193343564(+)
Zm00001d035512::6:30486276-30488277(-)
Zm00001d049293::4:24643375-24645376(+)
Zm00001d003664::2:53139244-53141245(+)
Zm00001d017916::5:210062455-210064456(-)
Zm00001d020863::7:134965219-134967220(-)
Zm00001d009954::8:92225110-92227111(+)
Zm00001d018330::5:218523211-218525212(+)
Zm00001d001808::2:1266678-1268679(+)
Zm00001d024975::10:97689205-97691206(-)
Zm00001d027943::1:18046724-18048725(-)
Zm00001d008763::8:19456519-19458520(-)
Zm00001d015825::5:124309480-124311481(+)
Zm00001d047087::9:118039544-118041545(+)
Zm00001d003072::2:31122852-31124853(+)
Zm00001d018929::7:9544488-9546489(+)
Zm00001d031040::1:174738137-174740138(+)
Zm00001d039881::3:17544771-17546772(-)
Zm00001d021301::7:148263073-148265074(+)
Zm00001d048098::9:150139534-150141535(+)
Zm00001d005814::2:189520121-189522122(-)
Zm00001d050160::4:69707543-69709544(-)
Zm00001d020408::7:111960670-111962671(-)
Zm00001d015581::5:99283642-99285643(+)
Zm00001d010447::8:115545727-115547728(-)
Zm00001d047587::9:136379578-136381579(+)
Zm00001d051052::4:138840781-138842782(+)
Zm00001d052089::4:179109571-179111572(+)
Zm00001d006868::2:218297132-218299133(-)
Zm00001d052346::4:187719710-187721711(+)
Zm00001d002065::2:5236505-5238506(-)
Zm00001d050764::4:121649116-121651117(+)
Zm00001d006110::2:198517091-198519092(+)
Zm00001d045096::9:12384708-12386709(-)
Zm00001d024034::10:38720255-38722256(-)
Zm00001d007549::2:234541159-234543160(-)
Zm00001d033040::1:248322750-248324751(-)
Zm00001d002053::2:5035826-5037827(-)
Zm00001d039879::3:17379715-17381716(+)
Zm00001d044102::3:219201058-219203059(-)
Zm00001d034776::1:301959840-301961841(-)
Zm00001d014443::5:47268376-47270377(+)
Zm00001d005072::2:157223017-157225018(+)
Zm00001d009726::8:77932261-77934262(+)
Zm00001d028777::1:46188190-46190191(+)
Zm00001d027982::1:19319425-19321426(-)
Zm00001d027694::1:11303085-11305086(-)
Zm00001d047517::9:133212713-133214714(-)
Zm00001d042558::3:171708324-171710325(+)
Zm00001d028960::1:52937129-52939130(+)
Zm00001d044979::9:9114983-9116984(-)
Zm00001d006368::2:205865317-205867318(+)
Zm00001d041954::3:145307501-145309502(+)
Zm00001d035492::6:29352871-29354872(+)
Zm00001d026619::10:149047845-149049846(+)
Zm00001d038118::6:148605953-148607954(-)
Zm00001d006540::2:210705280-210707281(-)
Zm00001d015456::5:91173212-91175213(-)
Zm00001d014074::5:31564745-31566746(+)
Zm00001d001796::2:1049843-1051844(-)
Zm00001d020538::7:121479506-121481507(-)
Zm00001d004153::2:86908636-86910637(+)
Zm00001d014324::5:41035364-41037365(-)
Zm00001d024587::10:79471657-79473658(-)
Zm00001d016657::5:171573048-171575049(-)
Zm00001d034773::1:301817195-301819196(-)
Zm00001d041945::3:144766709-144768710(+)
Zm00001d011363::8:148504956-148506957(+)
Zm00001d013935::5:25226956-25228957(+)
Zm00001d032632::1:232566235-232568236(-)
Zm00001d023922::10:28391155-28393156(-)
Zm00001d036646::6:96105680-96107681(+)
Zm00001d034161::1:285425037-285427038(-)
Zm00001d019423::7:33000452-33002453(+)
Zm00001d048001::9:147677864-147679865(-)
Zm00001d043158::3:190363499-190365500(+)
Zm00001d031134::1:178997080-178999081(+)
Zm00001d040243::3:33409417-33411418(+)
Zm00001d007041::2:220734219-220736220(-)
Zm00001d052828::4:202069171-202071172(-)
Zm00001d037935::6:142625142-142627143(+)
Zm00001d047146::9:120059410-120061411(+)
Zm00001d026627::10:149176535-149178536(-)
Zm00001d044628::3:233535124-233537125(-)
Zm00001d017030::5:183184352-183186353(-)
Zm00001d039059::6:169392679-169394680(+)
Zm00001d028585::1:40037975-40039976(-)
Zm00001d005016::2:153925819-153927820(-)
```
