## Supplementary material for "A comprehensive map of preferentially located motifs reveals distinct proximal *cis*-regulatory elements in plants": CCAA_containing_gene_set.txt

```
#Occurences of CCAA between -1 and 1 (positions relative to the transcription start site)
#1050 sequences with CCAA in this interval
#4.17% of the sequences in promoter set with CCAA (set with 25199 sequences)
Zm00001d053119::4:214487872-214489873(+)
Zm00001d037103::6:112381515-112383516(-)
Zm00001d018059::5:213448955-213450956(+)
Zm00001d027677::1:10874410-10876411(+)
Zm00001d017750::5:205888206-205890207(-)
Zm00001d003855::2:62853801-62855802(+)
Zm00001d022289::7:174557799-174559800(+)
Zm00001d026130::10:139298011-139300012(+)
Zm00001d037976::6:143942086-143944087(+)
Zm00001d009488::8:67041786-67043787(+)
Zm00001d008762::8:19359253-19361254(-)
Zm00001d030401::1:129737990-129739991(+)
Zm00001d011610::8:155806422-155808423(+)
Zm00001d020826::7:134000197-134002198(-)
Zm00001d035986::6:64768890-64770891(+)
Zm00001d053667::4:238494901-238496902(+)
Zm00001d026680::10:149771632-149773633(+)
Zm00001d041624::3:129826775-129828776(-)
Zm00001d049487::4:32018510-32020511(+)
Zm00001d016407::5:161267998-161269999(+)
Zm00001d036126::6:73732578-73734579(-)
Zm00001d020765::7:131567518-131569519(-)
Zm00001d034813::1:302795055-302797056(-)
Zm00001d031939::1:207514035-207516036(+)
Zm00001d020807::7:133509665-133511666(-)
Zm00001d019267::7:24902036-24904037(+)
Zm00001d036915::6:106337727-106339728(-)
Zm00001d018105::5:214435985-214437986(+)
Zm00001d048019::9:148175855-148177856(-)
Zm00001d012501::8:175531475-175533476(-)
Zm00001d042098::3:150670976-150672977(+)
Zm00001d005497::2:175970407-175972408(+)
Zm00001d040392::3:41122691-41124692(+)
Zm00001d008543::8:12495237-12497238(+)
Zm00001d046029::9:56385265-56387266(+)
Zm00001d044184::3:221304222-221306223(-)
Zm00001d048163::9:151220031-151222032(+)
Zm00001d017656::5:203301851-203303852(-)
Zm00001d017853::5:208840556-208842557(+)
Zm00001d013066::5:4148150-4150151(-)
Zm00001d048824::4:6029287-6031288(-)
Zm00001d032708::1:235647293-235649294(+)
Zm00001d009492::8:67173270-67175271(+)
Zm00001d044810::9:3126524-3128525(-)
Zm00001d024203::10:55743957-55745958(-)
Zm00001d043994::3:215946659-215948660(+)
Zm00001d049944::4:54581547-54583548(+)
Zm00001d023272::10:1810117-1812118(-)
Zm00001d032915::1:242981784-242983785(+)
Zm00001d002065::2:5236505-5238506(-)
Zm00001d035318::6:21025577-21027578(+)
Zm00001d053067::4:211994959-211996960(-)
Zm00001d005620::2:180839107-180841108(-)
Zm00001d018155::5:215687698-215689699(-)
Zm00001d047470::9:131182862-131184863(+)
Zm00001d053262::4:223049506-223051507(-)
Zm00001d009843::8:84729802-84731803(-)
Zm00001d017113::5:185785704-185787705(-)
Zm00001d013958::5:26235824-26237825(+)
Zm00001d021881::7:165330391-165332392(+)
Zm00001d052651::4:195814707-195816708(+)
Zm00001d027314::1:2811416-2813417(-)
Zm00001d051953::4:175174982-175176983(+)
Zm00001d028511::1:37579097-37581098(+)
Zm00001d022455::7:178068326-178070327(-)
Zm00001d040127::3:28622279-28624280(+)
Zm00001d015328::5:84700225-84702226(+)
Zm00001d052822::4:202015724-202017725(+)
Zm00001d044090::3:218823699-218825700(+)
Zm00001d034772::1:301745444-301747445(-)
Zm00001d051349::4:155453364-155455365(-)
Zm00001d038623::6:161117104-161119105(+)
Zm00001d014511::5:51071275-51073276(+)
Zm00001d021490::7:153923118-153925119(-)
Zm00001d034832::1:303277891-303279892(+)
Zm00001d014037::5:30095616-30097617(+)
Zm00001d011920::8:164599730-164601731(-)
Zm00001d003655::2:52538666-52540667(-)
Zm00001d006942::2:219960390-219962391(+)
Zm00001d007975::2:244365411-244367412(+)
Zm00001d041842::3:140252829-140254830(-)
Zm00001d020491::7:118718938-118720939(-)
Zm00001d016119::5:145524527-145526528(-)
Zm00001d046151::9:67444999-67447000(-)
Zm00001d044203::3:221804614-221806615(+)
Zm00001d027971::1:18770594-18772595(-)
Zm00001d052357::4:188102724-188104725(+)
Zm00001d022577::7:180298162-180300163(+)
Zm00001d017352::5:193498800-193500801(+)
Zm00001d019218::7:22311587-22313588(+)
Zm00001d020463::7:116464809-116466810(-)
Zm00001d035823::6:53477423-53479424(-)
Zm00001d034582::1:297048319-297050320(+)
Zm00001d013659::5:16551768-16553769(+)
Zm00001d017647::5:202989363-202991364(+)
Zm00001d048044::9:148681439-148683440(+)
Zm00001d039858::3:16939347-16941348(-)
Zm00001d046502::9:92909666-92911667(-)
Zm00001d014159::5:34484404-34486405(+)
Zm00001d018339::5:218840594-218842595(-)
Zm00001d039349::3:2357679-2359680(-)
Zm00001d015314::5:84261721-84263722(+)
Zm00001d014875::5:66768544-66770545(-)
Zm00001d051320::4:153914842-153916843(+)
Zm00001d045052::9:11182023-11184024(-)
Zm00001d030357::1:125657489-125659490(+)
Zm00001d017139::5:186704798-186706799(+)
Zm00001d008491::8:10201871-10203872(+)
Zm00001d052536::4:192537679-192539680(-)
Zm00001d026638::10:149258017-149260018(-)
Zm00001d010218::8:104570457-104572458(+)
Zm00001d012717::8:179105297-179107298(+)
Zm00001d021186::7:145201284-145203285(+)
Zm00001d034891::1:304942861-304944862(-)
Zm00001d050281::4:78411391-78413392(+)
Zm00001d045752::9:37136369-37138370(+)
Zm00001d005921::2:192821000-192823001(-)
Zm00001d046730::9:103863504-103865505(-)
Zm00001d018336::5:218710552-218712553(+)
Zm00001d037092::6:111876859-111878860(+)
Zm00001d048527::9:157814372-157816373(+)
Zm00001d033787::1:273744770-273746771(-)
Zm00001d024210::10:56610219-56612220(+)
Zm00001d014292::5:39725956-39727957(+)
Zm00001d052946::4:205819550-205821551(+)
Zm00001d047813::9:142476782-142478783(-)
Zm00001d040673::3:57202419-57204420(+)
Zm00001d001831::2:1620850-1622851(-)
Zm00001d016081::5:143455884-143457885(-)
Zm00001d011967::8:165308911-165310912(-)
Zm00001d017964::5:210964882-210966883(-)
Zm00001d024241::10:59154892-59156893(-)
Zm00001d049627::4:38068676-38070677(-)
Zm00001d002534::2:14905701-14907702(-)
Zm00001d013197::5:6202220-6204221(-)
Zm00001d007218::2:225061659-225063660(-)
Zm00001d051963::4:175459882-175461883(-)
Zm00001d051525::4:161343509-161345510(+)
Zm00001d049886::4:50585863-50587864(-)
Zm00001d033887::1:277537946-277539947(+)
Zm00001d032937::1:244095328-244097329(+)
Zm00001d014112::5:32951720-32953721(-)
Zm00001d029919::1:94348280-94350281(-)
Zm00001d041612::3:129687470-129689471(-)
Zm00001d037694::6:134243934-134245935(-)
Zm00001d011570::8:154699438-154701439(+)
Zm00001d050879::4:128120528-128122529(-)
Zm00001d046627::9:99608963-99610964(-)
Zm00001d009022::8:30340291-30342292(+)
Zm00001d034139::1:284866079-284868080(+)
Zm00001d005770::2:187672732-187674733(+)
Zm00001d007288::2:226874247-226876248(+)
Zm00001d049092::4:15795221-15797222(+)
Zm00001d024462::10:71954650-71956651(-)
Zm00001d032811::1:239027488-239029489(-)
Zm00001d025174::10:107648053-107650054(+)
Zm00001d032370::1:224156245-224158246(+)
Zm00001d006779::2:216461132-216463133(+)
Zm00001d042667::3:176039957-176041958(-)
Zm00001d011391::8:149383546-149385547(+)
Zm00001d007461::2:232213855-232215856(-)
Zm00001d037343::6:122123734-122125735(+)
Zm00001d049678::4:39729873-39731874(+)
Zm00001d044497::3:229712809-229714810(+)
Zm00001d044931::9:7605714-7607715(-)
Zm00001d015191::5:78810026-78812027(+)
Zm00001d042975::3:185590290-185592291(-)
Zm00001d022126::7:170889613-170891614(-)
Zm00001d022561::7:180067783-180069784(-)
Zm00001d038720::6:163332823-163334824(+)
Zm00001d052354::4:187990364-187992365(+)
Zm00001d030114::1:106838622-106840623(+)
Zm00001d052269::4:185374597-185376598(-)
Zm00001d053241::4:221660989-221662990(+)
Zm00001d029769::1:86284849-86286850(+)
Zm00001d040108::3:27852239-27854240(-)
Zm00001d041838::3:139954785-139956786(+)
Zm00001d053055::4:211053307-211055308(+)
Zm00001d022631::7:181801921-181803922(+)
Zm00001d029321::1:65853375-65855376(+)
Zm00001d016373::5:159725859-159727860(+)
Zm00001d048550::9:158530805-158532806(+)
Zm00001d044094::3:218985005-218987006(+)
Zm00001d044044::3:217676618-217678619(-)
Zm00001d025944::10:134351525-134353526(+)
Zm00001d052113::4:180170983-180172984(-)
Zm00001d027969::1:18617217-18619218(-)
Zm00001d028690::1:43283857-43285858(+)
Zm00001d017142::5:186722988-186724989(+)
Zm00001d028699::1:43581224-43583225(-)
Zm00001d004891::2:147084631-147086632(+)
Zm00001d021313::7:148568147-148570148(+)
Zm00001d013501::5:12923087-12925088(+)
Zm00001d042212::3:156126389-156128390(+)
Zm00001d048612::4:1292471-1294472(-)
Zm00001d034824::1:303001013-303003014(+)
Zm00001d021805::7:163313852-163315853(+)
Zm00001d044102::3:219201058-219203059(-)
Zm00001d033112::1:250444938-250446939(+)
Zm00001d044479::3:229351549-229353550(-)
Zm00001d033480::1:263880841-263882842(+)
Zm00001d053263::4:223173597-223175598(+)
Zm00001d034479::1:294119315-294121316(-)
Zm00001d003996::2:74406428-74408429(+)
Zm00001d045340::9:19214810-19216811(+)
Zm00001d031447::1:190283062-190285063(+)
Zm00001d012924::5:2003391-2005392(+)
Zm00001d017967::5:210999512-211001513(-)
Zm00001d024300::10:62834506-62836507(-)
Zm00001d037784::6:137683675-137685676(-)
Zm00001d013392::5:10303041-10305042(+)
Zm00001d013555::5:14171838-14173839(+)
Zm00001d038855::6:165901123-165903124(+)
Zm00001d033895::1:277659505-277661506(-)
Zm00001d006027::2:195559967-195561968(+)
Zm00001d044594::3:232913061-232915062(+)
Zm00001d003207::2:35905982-35907983(+)
Zm00001d052191::4:182741778-182743779(+)
Zm00001d019397::7:31804112-31806113(-)
Zm00001d015851::5:126285117-126287118(-)
Zm00001d042696::3:177298126-177300127(+)
Zm00001d017445::5:196084606-196086607(+)
Zm00001d041481::3:122810677-122812678(+)
Zm00001d002992::2:28976227-28978228(-)
Zm00001d029680::1:82526758-82528759(-)
Zm00001d041284::3:110311466-110313467(-)
Zm00001d013314::5:8361285-8363286(+)
Zm00001d034006::1:281037026-281039027(-)
Zm00001d021790::7:163077753-163079754(-)
Zm00001d023760::10:19078901-19080902(-)
Zm00001d008982::8:28560800-28562801(-)
Zm00001d038509::6:158904801-158906802(+)
Zm00001d035551::6:32900654-32902655(+)
Zm00001d002315::2:10157050-10159051(-)
Zm00001d004551::2:117421714-117423715(-)
Zm00001d052458::4:190410857-190412858(+)
Zm00001d031920::1:206691935-206693936(+)
Zm00001d049502::4:32645496-32647497(-)
Zm00001d011525::8:153522390-153524391(-)
Zm00001d026254::10:142136190-142138191(-)
Zm00001d009182::8:41431534-41433535(+)
Zm00001d051504::4:160594209-160596210(-)
Zm00001d030732::1:156408307-156410308(+)
Zm00001d011970::8:165343030-165345031(-)
Zm00001d032396::1:225295871-225297872(+)
Zm00001d003258::2:38102427-38104428(-)
Zm00001d017101::5:185443104-185445105(-)
Zm00001d032363::1:224031158-224033159(+)
Zm00001d044572::3:232047106-232049107(-)
Zm00001d030507::1:140166487-140168488(+)
Zm00001d021633::7:158638693-158640694(-)
Zm00001d037299::6:119931639-119933640(+)
Zm00001d014123::5:33204054-33206055(-)
Zm00001d007745::2:238605420-238607421(+)
Zm00001d021570::7:156403836-156405837(+)
Zm00001d036392::6:86657627-86659628(-)
Zm00001d048410::9:155784625-155786626(+)
Zm00001d006795::2:216889843-216891844(-)
Zm00001d015396::5:88226586-88228587(+)
Zm00001d006012::2:195247697-195249698(-)
Zm00001d022481::7:178466070-178468071(+)
Zm00001d039475::3:5282635-5284636(+)
Zm00001d038155::6:149714409-149716410(+)
Zm00001d043726::3:208444422-208446423(+)
Zm00001d041987::3:146667338-146669339(+)
Zm00001d003048::2:30337112-30339113(+)
Zm00001d033859::1:276071834-276073835(+)
Zm00001d019351::7:29363597-29365598(-)
Zm00001d047635::9:137665994-137667995(+)
Zm00001d016757::5:175072114-175074115(+)
Zm00001d017959::5:210910021-210912022(-)
Zm00001d023627::10:12722325-12724326(+)
Zm00001d007355::2:229565807-229567808(-)
Zm00001d009361::8:59480365-59482366(+)
Zm00001d042694::3:177275130-177277131(-)
Zm00001d052921::4:204938754-204940755(-)
Zm00001d036023::6:66746450-66748451(+)
Zm00001d018130::5:214944175-214946176(-)
Zm00001d027860::1:15528776-15530777(+)
Zm00001d045652::9:31127471-31129472(+)
Zm00001d007529::2:234008189-234010190(-)
Zm00001d019542::7:41593272-41595273(+)
Zm00001d011944::8:164894212-164896213(-)
Zm00001d051258::4:150959290-150961291(-)
Zm00001d041691::3:133496081-133498082(+)
Zm00001d030094::1:105185525-105187526(-)
Zm00001d041255::3:108508729-108510730(+)
Zm00001d010244::8:105838862-105840863(+)
Zm00001d042684::3:176819331-176821332(+)
Zm00001d041700::3:133866438-133868439(+)
Zm00001d033487::1:264042816-264044817(+)
Zm00001d016206::5:150428182-150430183(+)
Zm00001d027375::1:3971632-3973633(-)
Zm00001d044264::3:223328732-223330733(+)
Zm00001d026523::10:147515104-147517105(-)
Zm00001d018061::5:213498155-213500156(-)
Zm00001d042886::3:182898202-182900203(+)
Zm00001d040317::3:37807262-37809263(-)
Zm00001d033532::1:266015890-266017891(+)
Zm00001d010631::8:122404922-122406923(+)
Zm00001d047074::9:117454072-117456073(-)
Zm00001d024952::10:96584860-96586861(+)
Zm00001d014013::5:28633409-28635410(+)
Zm00001d022125::7:170845839-170847840(-)
Zm00001d025358::10:115502552-115504553(-)
Zm00001d022401::7:176823623-176825624(-)
Zm00001d048959::4:10752825-10754826(+)
Zm00001d034361::1:290793271-290795272(-)
Zm00001d040388::3:41003549-41005550(+)
Zm00001d008489::8:10005741-10007742(-)
Zm00001d037287::6:119493251-119495252(+)
Zm00001d038854::6:165901749-165903750(-)
Zm00001d016166::5:148206666-148208667(+)
Zm00001d015060::5:73778052-73780053(+)
Zm00001d002708::2:19910062-19912063(+)
Zm00001d037405::6:124642461-124644462(-)
Zm00001d001967::2:3616537-3618538(-)
Zm00001d003415::2:43715289-43717290(+)
Zm00001d043868::3:212516955-212518956(-)
Zm00001d015281::5:82608823-82610824(-)
Zm00001d012832::5:955182-957183(+)
Zm00001d008759::8:19243838-19245839(-)
Zm00001d009765::8:80234163-80236164(+)
Zm00001d037997::6:144725714-144727715(-)
Zm00001d027715::1:11984041-11986042(-)
Zm00001d021253::7:146956808-146958809(+)
Zm00001d044216::3:222095400-222097401(-)
Zm00001d035072::6:3832225-3834226(-)
Zm00001d032282::1:220251066-220253067(-)
Zm00001d010325::8:109743729-109745730(+)
Zm00001d030105::1:105947804-105949805(-)
Zm00001d035044::6:3028317-3030318(-)
Zm00001d052034::4:177029380-177031381(-)
Zm00001d025793::10:129811943-129813944(-)
Zm00001d032954::1:244533638-244535639(+)
Zm00001d016800::5:176391055-176393056(+)
Zm00001d040089::3:27064442-27066443(+)
Zm00001d024759::10:86561812-86563813(+)
Zm00001d033745::1:272676004-272678005(+)
Zm00001d012685::8:178641126-178643127(-)
Zm00001d053313::4:225613874-225615875(+)
Zm00001d010770::8:127403750-127405751(+)
Zm00001d023692::10:15723249-15725250(-)
Zm00001d051586::4:163488063-163490064(-)
Zm00001d003895::2:65738510-65740511(-)
Zm00001d016923::5:180093857-180095858(-)
Zm00001d048312::9:154435230-154437231(-)
Zm00001d027334::1:3135316-3137317(-)
Zm00001d013782::5:20026628-20028629(-)
Zm00001d051929::4:174756471-174758472(+)
Zm00001d042643::3:175226104-175228105(-)
Zm00001d028656::1:42049852-42051853(+)
Zm00001d006769::2:216355840-216357841(-)
Zm00001d003123::2:32965421-32967422(-)
Zm00001d029378::1:68250275-68252276(-)
Zm00001d025827::10:131103418-131105419(-)
Zm00001d039691::3:11922143-11924144(-)
Zm00001d002419::2:12299519-12301520(+)
Zm00001d024220::10:57647078-57649079(+)
Zm00001d025369::10:115869224-115871225(-)
Zm00001d042660::3:175805576-175807577(-)
Zm00001d044648::3:233937394-233939395(+)
Zm00001d043471::3:201135390-201137391(+)
Zm00001d042511::3:170270781-170272782(-)
Zm00001d030909::1:166745855-166747856(+)
Zm00001d048349::9:154842709-154844710(-)
Zm00001d021610::7:158043027-158045028(+)
Zm00001d021507::7:154424580-154426581(-)
Zm00001d047350::9:127188588-127190589(+)
Zm00001d044806::9:2942824-2944825(-)
Zm00001d048336::9:154666607-154668608(-)
Zm00001d047404::9:129013123-129015124(+)
Zm00001d016746::5:174860729-174862730(-)
Zm00001d030506::1:140055124-140057125(-)
Zm00001d018763::7:4524133-4526134(+)
Zm00001d042608::3:173417922-173419923(+)
Zm00001d040804::3:66958031-66960032(+)
Zm00001d007572::2:235052406-235054407(+)
Zm00001d005761::2:187001549-187003550(-)
Zm00001d050051::4:62593260-62595261(-)
Zm00001d006778::2:216442182-216444183(+)
Zm00001d009926::8:89593877-89595878(-)
Zm00001d052009::4:176345107-176347108(+)
Zm00001d039327::3:1952125-1954126(+)
Zm00001d018664::7:2109237-2111238(-)
Zm00001d034733::1:300952624-300954625(+)
Zm00001d025764::10:128934434-128936435(-)
Zm00001d034776::1:301959840-301961841(-)
Zm00001d033533::1:266044469-266046470(+)
Zm00001d039325::3:1949605-1951606(-)
Zm00001d047023::9:115637979-115639980(+)
Zm00001d035377::6:23690139-23692140(-)
Zm00001d053848::4:242175897-242177898(+)
Zm00001d011825::8:162157085-162159086(+)
Zm00001d049288::4:24525092-24527093(-)
Zm00001d031570::1:194690656-194692657(+)
Zm00001d042246::3:157428676-157430677(-)
Zm00001d003331::2:40366539-40368540(-)
Zm00001d047126::9:119390066-119392067(+)
Zm00001d038088::6:147387978-147389979(+)
Zm00001d039061::6:169448525-169450526(-)
Zm00001d037149::6:113949705-113951706(+)
Zm00001d040965::3:85290910-85292911(+)
Zm00001d005100::2:158140865-158142866(+)
Zm00001d010258::8:106427559-106429560(-)
Zm00001d052615::4:194835266-194837267(+)
Zm00001d007772::2:239371125-239373126(-)
Zm00001d038453::6:157516790-157518791(+)
Zm00001d029419::1:69747281-69749282(-)
Zm00001d021346::7:149527160-149529161(+)
Zm00001d003152::2:33858934-33860935(-)
Zm00001d001939::2:3195313-3197314(-)
Zm00001d038804::6:164798806-164800807(-)
Zm00001d038192::6:151105205-151107206(+)
Zm00001d050153::4:69526295-69528296(-)
Zm00001d008863::8:23092225-23094226(+)
Zm00001d006787::2:216678248-216680249(-)
Zm00001d030639::1:150132894-150134895(-)
Zm00001d017121::5:186109189-186111190(-)
Zm00001d051458::4:159346870-159348871(+)
Zm00001d013056::5:3931222-3933223(-)
Zm00001d014643::5:57155309-57157310(+)
Zm00001d034019::1:281285299-281287300(-)
Zm00001d048823::4:6011440-6013441(+)
Zm00001d025953::10:134614956-134616957(-)
Zm00001d016219::5:150959023-150961024(+)
Zm00001d003151::2:33848325-33850326(-)
Zm00001d029934::1:95221273-95223274(-)
Zm00001d032612::1:232022462-232024463(-)
Zm00001d039840::3:16368684-16370685(-)
Zm00001d007726::2:238230336-238232337(+)
Zm00001d016196::5:150141826-150143827(-)
Zm00001d010259::8:106439761-106441762(-)
Zm00001d027908::1:17364692-17366693(-)
Zm00001d038242::6:152217910-152219911(-)
Zm00001d031922::1:206916475-206918476(-)
Zm00001d002384::2:11635801-11637802(-)
Zm00001d030199::1:112979774-112981775(-)
Zm00001d003153::2:33919034-33921035(-)
Zm00001d027347::1:3379143-3381144(+)
Zm00001d004875::2:145682177-145684178(+)
Zm00001d003483::2:45546125-45548126(+)
Zm00001d037582::6:130522958-130524959(-)
Zm00001d027508::1:7067605-7069606(-)
Zm00001d034601::1:297603263-297605264(-)
Zm00001d051142::4:145646799-145648800(-)
Zm00001d001898::2:2551843-2553844(+)
Zm00001d019110::7:17241802-17243803(-)
Zm00001d011578::8:154849662-154851663(+)
Zm00001d010381::8:112229366-112231367(+)
Zm00001d023350::10:3916058-3918059(-)
Zm00001d042526::3:170868995-170870996(-)
Zm00001d011397::8:149489732-149491733(-)
Zm00001d006605::2:211885469-211887470(+)
Zm00001d052258::4:185023499-185025500(+)
Zm00001d018356::5:219144500-219146501(-)
Zm00001d038704::6:163079703-163081704(-)
Zm00001d023801::10:22187302-22189303(+)
Zm00001d010967::8:135275390-135277391(-)
Zm00001d039256::3:626958-628959(+)
Zm00001d045316::9:18808592-18810593(+)
Zm00001d028130::1:23627123-23629124(+)
Zm00001d008952::8:26875068-26877069(+)
Zm00001d047209::9:122121484-122123485(-)
Zm00001d047224::9:122889835-122891836(+)
Zm00001d045550::9:26526094-26528095(+)
Zm00001d023376::10:4270767-4272768(+)
Zm00001d015125::5:76536915-76538916(+)
Zm00001d008403::8:7620781-7622782(-)
Zm00001d041083::3:96131940-96133941(+)
Zm00001d053964::4:244387831-244389832(-)
Zm00001d042962::3:185011049-185013050(-)
Zm00001d052652::4:195877875-195879876(+)
Zm00001d018765::7:4584872-4586873(+)
Zm00001d016512::5:165504417-165506418(+)
Zm00001d013370::5:9973925-9975926(-)
Zm00001d040696::3:58891980-58893981(-)
Zm00001d018469::5:221352662-221354663(+)
Zm00001d042421::3:166638986-166640987(+)
Zm00001d053183::4:218605294-218607295(-)
Zm00001d049533::4:33617939-33619940(-)
Zm00001d032546::1:230132897-230134898(+)
Zm00001d014718::5:60364503-60366504(-)
Zm00001d034553::1:296070635-296072636(+)
Zm00001d036234::6:78448086-78450087(+)
Zm00001d042095::3:150585610-150587611(-)
Zm00001d048408::9:155708874-155710875(-)
Zm00001d014207::5:36627846-36629847(+)
Zm00001d053888::4:243028847-243030848(+)
Zm00001d010189::8:103433725-103435726(-)
Zm00001d017889::5:209653327-209655328(-)
Zm00001d046369::9:84829047-84831048(-)
Zm00001d031078::1:176205398-176207399(-)
Zm00001d027425::1:4977630-4979631(+)
Zm00001d012573::8:176813432-176815433(+)
Zm00001d032866::1:240601508-240603509(-)
Zm00001d051806::4:170135936-170137937(-)
Zm00001d033775::1:273292808-273294809(+)
Zm00001d011634::8:156914297-156916298(-)
Zm00001d029683::1:82568935-82570936(-)
Zm00001d011596::8:155438315-155440316(-)
Zm00001d038944::6:167400927-167402928(-)
Zm00001d029787::1:86784840-86786841(-)
Zm00001d038762::6:164027077-164029078(-)
Zm00001d052630::4:195314704-195316705(+)
Zm00001d052392::4:188986973-188988974(+)
Zm00001d017682::5:204119336-204121337(+)
Zm00001d029072::1:57138357-57140358(-)
Zm00001d043527::3:202751878-202753879(+)
Zm00001d042226::3:156831597-156833598(-)
Zm00001d035490::6:29243502-29245503(+)
Zm00001d043148::3:190151073-190153074(+)
Zm00001d006719::2:215151606-215153607(-)
Zm00001d053659::4:238359711-238361712(+)
Zm00001d049412::4:29800982-29802983(+)
Zm00001d006587::2:211691819-211693820(+)
Zm00001d050951::4:133236330-133238331(-)
Zm00001d024970::10:97511604-97513605(+)
Zm00001d019865::7:71123615-71125616(-)
Zm00001d046974::9:113771819-113773820(+)
Zm00001d041127::3:99307984-99309985(+)
Zm00001d033742::1:272630999-272633000(-)
Zm00001d029647::1:80969055-80971056(+)
Zm00001d015955::5:134003894-134005895(-)
Zm00001d044103::3:219258380-219260381(+)
Zm00001d048155::9:151076313-151078314(-)
Zm00001d006855::2:217972061-217974062(-)
Zm00001d034224::1:287119262-287121263(-)
Zm00001d048596::4:1027585-1029586(-)
Zm00001d007489::2:232842075-232844076(+)
Zm00001d019087::7:15815008-15817009(-)
Zm00001d046719::9:103321767-103323768(+)
Zm00001d005105::2:158415329-158417330(-)
Zm00001d017686::5:204307711-204309712(-)
Zm00001d043348::3:197338250-197340251(-)
Zm00001d048785::4:5522777-5524778(+)
Zm00001d006388::2:206394965-206396966(-)
Zm00001d028019::1:20431493-20433494(-)
Zm00001d040593::3:52127826-52129827(-)
Zm00001d044814::9:3498520-3500521(-)
Zm00001d028632::1:41459256-41461257(+)
Zm00001d032900::1:242188966-242190967(+)
Zm00001d005015::2:153786581-153788582(-)
Zm00001d042234::3:157119970-157121971(+)
Zm00001d027854::1:15300082-15302083(+)
Zm00001d018459::5:221175041-221177042(+)
Zm00001d040049::3:24777980-24779981(-)
Zm00001d024772::10:87301976-87303977(-)
Zm00001d052335::4:187349256-187351257(-)
Zm00001d001846::2:1772156-1774157(-)
Zm00001d009792::8:81578127-81580128(+)
Zm00001d037797::6:138059188-138061189(-)
Zm00001d032496::1:228404326-228406327(+)
Zm00001d004456::2:113207755-113209756(+)
Zm00001d017768::5:206247801-206249802(+)
Zm00001d037619::6:132055789-132057790(-)
Zm00001d021958::7:167115516-167117517(+)
Zm00001d022417::7:177211339-177213340(+)
Zm00001d008468::8:9638928-9640929(-)
Zm00001d003112::2:32670067-32672068(-)
Zm00001d006195::2:201273331-201275332(+)
Zm00001d010337::8:110337533-110339534(-)
Zm00001d042366::3:163352886-163354887(+)
Zm00001d009047::8:33042930-33044931(+)
Zm00001d032807::1:238895006-238897007(+)
Zm00001d005513::2:176945383-176947384(+)
Zm00001d030914::1:166902321-166904322(+)
Zm00001d040497::3:46811262-46813263(+)
Zm00001d012869::5:1397429-1399430(-)
Zm00001d043089::3:188906856-188908857(-)
Zm00001d044271::3:223468677-223470678(-)
Zm00001d007967::2:244316569-244318570(+)
Zm00001d026431::10:145718979-145720980(+)
Zm00001d025719::10:127372839-127374840(+)
Zm00001d019305::7:26926145-26928146(+)
Zm00001d050498::4:93537497-93539498(-)
Zm00001d032516::1:229141562-229143563(-)
Zm00001d026437::10:145819942-145821943(+)
Zm00001d020851::7:134662633-134664634(-)
Zm00001d043841::3:211596978-211598979(+)
Zm00001d012195::8:169917470-169919471(-)
Zm00001d042045::3:148448588-148450589(+)
Zm00001d049830::4:46816158-46818159(-)
Zm00001d027506::1:7033579-7035580(-)
Zm00001d012137::8:168716407-168718408(-)
Zm00001d048737::4:4609794-4611795(+)
Zm00001d040752::3:63581472-63583473(-)
Zm00001d052334::4:187340105-187342106(-)
Zm00001d010251::8:106125822-106127823(+)
Zm00001d043516::3:202501201-202503202(-)
Zm00001d010866::8:131136003-131138004(+)
Zm00001d026195::10:140695082-140697083(+)
Zm00001d044116::3:219690189-219692190(+)
Zm00001d054003::4:244906791-244908792(+)
Zm00001d006658::2:213749382-213751383(-)
Zm00001d053109::4:214210424-214212425(+)
Zm00001d038225::6:151986695-151988696(-)
Zm00001d028084::1:22261831-22263832(+)
Zm00001d047153::9:120195332-120197333(-)
Zm00001d040539::3:48727138-48729139(-)
Zm00001d033396::1:261789804-261791805(+)
Zm00001d009177::8:41090404-41092405(-)
Zm00001d039264::3:765583-767584(+)
Zm00001d049100::4:16063090-16065091(+)
Zm00001d005473::2:175394154-175396155(+)
Zm00001d019028::7:13453659-13455660(+)
Zm00001d026568::10:148184609-148186610(+)
Zm00001d043355::3:197512756-197514757(+)
Zm00001d002478::2:13594207-13596208(+)
Zm00001d026348::10:143977994-143979995(+)
Zm00001d024310::10:63453494-63455495(-)
Zm00001d050726::4:118936725-118938726(+)
Zm00001d047880::9:144123013-144125014(-)
Zm00001d039163::6:171550664-171552665(-)
Zm00001d007905::2:242174090-242176091(+)
Zm00001d015852::5:126375583-126377584(-)
Zm00001d032191::1:216357374-216359375(-)
Zm00001d025580::10:122854094-122856095(+)
Zm00001d032423::1:225975508-225977509(-)
Zm00001d020277::7:103972294-103974295(-)
Zm00001d008600::8:14152202-14154203(-)
Zm00001d004913::2:148159029-148161030(+)
Zm00001d038961::6:167712389-167714390(-)
Zm00001d043609::3:205106734-205108735(-)
Zm00001d017170::5:187813933-187815934(+)
Zm00001d003155::2:33958837-33960838(-)
Zm00001d037264::6:118544231-118546232(-)
Zm00001d026211::10:140993939-140995940(+)
Zm00001d003705::2:55528558-55530559(-)
Zm00001d033980::1:279981248-279983249(-)
Zm00001d009760::8:80072788-80074789(+)
Zm00001d007518::2:233697599-233699600(+)
Zm00001d035130::6:6500272-6502273(-)
Zm00001d028225::1:27266466-27268467(-)
Zm00001d029059::1:56746686-56748687(-)
Zm00001d016364::5:159324669-159326670(+)
Zm00001d023332::10:3601118-3603119(-)
Zm00001d050645::4:109296009-109298010(-)
Zm00001d013566::5:14439187-14441188(-)
Zm00001d048721::4:4182699-4184700(+)
Zm00001d041214::3:105720153-105722154(+)
Zm00001d017206::5:188877182-188879183(+)
Zm00001d032010::1:209341090-209343091(-)
Zm00001d051634::4:165276147-165278148(-)
Zm00001d013602::5:15129067-15131068(+)
Zm00001d051055::4:139226388-139228389(+)
Zm00001d026311::10:143368785-143370786(-)
Zm00001d038200::6:151392034-151394035(+)
Zm00001d010341::8:110485119-110487120(+)
Zm00001d047448::9:130414201-130416202(+)
Zm00001d027318::1:2825534-2827535(+)
Zm00001d009613::8:73134476-73136477(+)
Zm00001d045949::9:49018420-49020421(+)
Zm00001d033108::1:250337855-250339856(+)
Zm00001d049552::4:34379860-34381861(+)
Zm00001d018413::5:220251582-220253583(+)
Zm00001d009683::8:75787744-75789745(-)
Zm00001d023677::10:15032300-15034301(-)
Zm00001d007776::2:239397761-239399762(+)
Zm00001d016581::5:168254906-168256907(-)
Zm00001d051075::4:140675716-140677717(+)
Zm00001d021667::7:159562853-159564854(-)
Zm00001d012380::8:173244247-173246248(+)
Zm00001d046569::9:96320635-96322636(+)
Zm00001d032704::1:235323362-235325363(+)
Zm00001d046207::9:71961690-71963691(-)
Zm00001d029566::1:76606487-76608488(+)
Zm00001d034254::1:288027573-288029574(-)
Zm00001d044801::9:2727159-2729160(+)
Zm00001d013534::5:13762372-13764373(+)
Zm00001d032913::1:242979101-242981102(-)
Zm00001d051690::4:166837837-166839838(-)
Zm00001d037539::6:128703850-128705851(-)
Zm00001d040026::3:23368022-23370023(+)
Zm00001d049790::4:44845387-44847388(-)
Zm00001d051009::4:136550720-136552721(-)
Zm00001d009695::8:76225893-76227894(-)
Zm00001d010271::8:106926923-106928924(-)
Zm00001d035736::6:44286671-44288672(+)
Zm00001d013331::5:8801686-8803687(+)
Zm00001d019449::7:34346437-34348438(-)
Zm00001d048833::4:6138375-6140376(-)
Zm00001d047500::9:132755030-132757031(-)
Zm00001d006837::2:217661200-217663201(+)
Zm00001d015724::5:113203313-113205314(+)
Zm00001d043580::3:204376795-204378796(+)
Zm00001d011192::8:142597732-142599733(-)
Zm00001d037359::6:122792111-122794112(+)
Zm00001d037872::6:140519203-140521204(+)
Zm00001d033355::1:260100832-260102833(+)
Zm00001d020771::7:131822927-131824928(+)
Zm00001d044744::9:1008648-1010649(-)
Zm00001d011660::8:157768681-157770682(-)
Zm00001d049407::4:29593734-29595735(+)
Zm00001d035614::6:36915850-36917851(-)
Zm00001d012840::5:988609-990610(+)
Zm00001d041598::3:129187888-129189889(+)
Zm00001d003037::2:30058723-30060724(-)
Zm00001d018365::5:219234736-219236737(-)
Zm00001d032473::1:227875685-227877686(-)
Zm00001d013455::5:12055985-12057986(-)
Zm00001d035199::6:9597016-9599017(+)
Zm00001d018014::5:212107029-212109030(+)
Zm00001d015364::5:86324270-86326271(+)
Zm00001d051367::4:156082554-156084555(+)
Zm00001d051598::4:164064752-164066753(-)
Zm00001d028631::1:41455258-41457259(+)
Zm00001d025134::10:105976897-105978898(-)
Zm00001d016162::5:147919878-147921879(-)
Zm00001d041772::3:137007168-137009169(-)
Zm00001d053678::4:238899841-238901842(-)
Zm00001d043842::3:211620781-211622782(-)
Zm00001d038257::6:152494111-152496112(-)
Zm00001d026222::10:141450217-141452218(-)
Zm00001d011667::8:158091723-158093724(-)
Zm00001d032646::1:233066072-233068073(+)
Zm00001d038047::6:146027280-146029281(-)
Zm00001d013625::5:15730902-15732903(+)
Zm00001d017785::5:206725027-206727028(+)
Zm00001d011003::8:136381820-136383821(+)
Zm00001d053554::4:233853805-233855806(-)
Zm00001d022337::7:175702612-175704613(-)
Zm00001d018135::5:215070459-215072460(+)
Zm00001d044982::9:9210968-9212969(-)
Zm00001d004236::2:94298241-94300242(+)
Zm00001d028641::1:41587777-41589778(+)
Zm00001d041989::3:146712874-146714875(+)
Zm00001d024057::10:40371438-40373439(+)
Zm00001d031002::1:172830717-172832718(+)
Zm00001d011426::8:150203942-150205943(+)
Zm00001d013259::5:7258332-7260333(-)
Zm00001d038004::6:144864535-144866536(+)
Zm00001d005932::2:193257281-193259282(+)
Zm00001d023929::10:29146733-29148734(+)
Zm00001d018784::7:5097923-5099924(+)
Zm00001d049371::4:28133887-28135888(-)
Zm00001d024212::10:56827254-56829255(+)
Zm00001d049925::4:53028826-53030827(+)
Zm00001d021368::7:150083816-150085817(-)
Zm00001d040833::3:68839258-68841259(+)
Zm00001d034826::1:303086939-303088940(+)
Zm00001d014129::5:33510097-33512098(+)
Zm00001d011259::8:144806674-144808675(-)
Zm00001d050942::4:132806814-132808815(+)
Zm00001d010235::8:105390632-105392633(+)
Zm00001d011223::8:143501813-143503814(-)
Zm00001d005080::2:157611746-157613747(+)
Zm00001d045112::9:13116490-13118491(+)
Zm00001d036624::6:95239867-95241868(-)
Zm00001d015383::5:87522263-87524264(-)
Zm00001d051990::4:176015907-176017908(-)
Zm00001d003203::2:35514287-35516288(+)
Zm00001d032261::1:219345684-219347685(-)
Zm00001d015239::5:80578316-80580317(+)
Zm00001d014510::5:51048108-51050109(+)
Zm00001d042626::3:174362275-174364276(+)
Zm00001d031327::1:186074959-186076960(-)
Zm00001d021972::7:167284007-167286008(+)
Zm00001d010659::8:123188949-123190950(-)
Zm00001d012457::8:174847523-174849524(+)
Zm00001d039046::6:169229978-169231979(-)
Zm00001d032550::1:230206128-230208129(+)
Zm00001d008173::8:175809-177810(+)
Zm00001d038407::6:156450216-156452217(+)
Zm00001d010804::8:128345993-128347994(+)
Zm00001d039921::3:19471331-19473332(+)
Zm00001d047207::9:121975454-121977455(+)
Zm00001d038510::6:158913488-158915489(-)
Zm00001d028379::1:32668455-32670456(+)
Zm00001d007600::2:235987100-235989101(-)
Zm00001d016686::5:172492001-172494002(-)
Zm00001d022504::7:179045916-179047917(+)
Zm00001d013439::5:11391785-11393786(-)
Zm00001d017475::5:197050757-197052758(-)
Zm00001d017780::5:206544822-206546823(+)
Zm00001d045257::9:17232353-17234354(+)
Zm00001d052620::4:195051033-195053034(+)
Zm00001d014953::5:69656745-69658746(+)
Zm00001d016572::5:167862242-167864243(-)
Zm00001d032557::1:230441707-230443708(+)
Zm00001d031182::1:181579153-181581154(-)
Zm00001d028796::1:46669525-46671526(-)
Zm00001d030266::1:117694582-117696583(-)
Zm00001d038114::6:148434542-148436543(+)
Zm00001d029039::1:55698708-55700709(+)
Zm00001d045566::9:26892888-26894889(+)
Zm00001d036454::6:89089202-89091203(-)
Zm00001d007324::2:228478180-228480181(-)
Zm00001d002272::2:9187738-9189739(+)
Zm00001d024816::10:89406414-89408415(+)
Zm00001d043325::3:196558358-196560359(+)
Zm00001d011840::8:162505562-162507563(+)
Zm00001d044985::9:9339268-9341269(-)
Zm00001d012922::5:1992641-1994642(-)
Zm00001d047527::9:133873786-133875787(+)
Zm00001d050985::4:135265296-135267297(+)
Zm00001d050460::4:90012959-90014960(-)
Zm00001d003380::2:42239819-42241820(-)
Zm00001d003755::2:57731363-57733364(-)
Zm00001d034706::1:300345050-300347051(+)
Zm00001d047842::9:143023868-143025869(+)
Zm00001d004921::2:148711117-148713118(-)
Zm00001d002661::2:18651995-18653996(-)
Zm00001d015526::5:95943780-95945781(+)
Zm00001d034949::1:306488817-306490818(+)
Zm00001d015014::5:72146921-72148922(-)
Zm00001d014153::5:34319921-34321922(-)
Zm00001d016330::5:157539702-157541703(+)
Zm00001d025586::10:123297411-123299412(-)
Zm00001d032728::1:236339046-236341047(+)
Zm00001d006377::2:206074499-206076500(+)
Zm00001d031635::1:196942732-196944733(+)
Zm00001d045480::9:23986369-23988370(-)
Zm00001d004812::2:140813468-140815469(-)
Zm00001d037917::6:141965634-141967635(-)
Zm00001d051314::4:153284199-153286200(+)
Zm00001d039900::3:18643923-18645924(-)
Zm00001d046073::9:61601199-61603200(-)
Zm00001d007952::2:243983259-243985260(-)
Zm00001d008567::8:13152861-13154862(-)
Zm00001d014091::5:31999284-32001285(+)
Zm00001d050876::4:128064146-128066147(-)
Zm00001d043519::3:202656604-202658605(-)
Zm00001d014269::5:38605901-38607902(+)
Zm00001d022469::7:178244968-178246969(+)
Zm00001d037979::6:144059071-144061072(+)
Zm00001d049638::4:38437361-38439362(-)
Zm00001d005863::2:191082957-191084958(-)
Zm00001d006844::2:217762576-217764577(+)
Zm00001d029543::1:75647561-75649562(-)
Zm00001d018104::5:214354040-214356041(+)
Zm00001d002889::2:25920838-25922839(-)
Zm00001d043606::3:204993649-204995650(-)
Zm00001d006881::2:218475375-218477376(-)
Zm00001d016442::5:162547541-162549542(-)
Zm00001d010319::8:109388288-109390289(-)
Zm00001d026391::10:144990364-144992365(+)
Zm00001d048338::9:154674103-154676104(+)
Zm00001d046194::9:71333784-71335785(+)
Zm00001d053648::4:238151725-238153726(+)
Zm00001d028382::1:32770310-32772311(+)
Zm00001d003807::2:60096392-60098393(+)
Zm00001d051052::4:138840781-138842782(+)
Zm00001d012591::8:176953965-176955966(+)
Zm00001d017107::5:185559266-185561267(-)
Zm00001d040446::3:43700424-43702425(+)
Zm00001d034644::1:298707606-298709607(-)
Zm00001d048129::9:150532495-150534496(-)
Zm00001d040040::3:24345828-24347829(+)
Zm00001d011990::8:166011865-166013866(+)
Zm00001d052294::4:186231810-186233811(+)
Zm00001d033259::1:256313562-256315563(+)
Zm00001d045095::9:12378912-12380913(+)
Zm00001d042207::3:156094991-156096992(-)
Zm00001d042551::3:171553224-171555225(+)
Zm00001d011447::8:150759496-150761497(-)
Zm00001d043890::3:213159900-213161901(+)
Zm00001d025524::10:121272115-121274116(-)
Zm00001d027468::1:5947123-5949124(-)
Zm00001d032832::1:239627716-239629717(+)
Zm00001d003857::2:63031868-63033869(+)
Zm00001d033322::1:258960481-258962482(-)
Zm00001d033228::1:255218055-255220056(+)
Zm00001d002000::2:4153903-4155904(-)
Zm00001d043082::3:188682046-188684047(+)
Zm00001d049074::4:14846349-14848350(+)
Zm00001d012728::8:179395639-179397640(-)
Zm00001d029356::1:67227312-67229313(+)
Zm00001d023600::10:11479067-11481068(+)
Zm00001d024930::10:95465054-95467055(-)
Zm00001d005502::2:176560729-176562730(-)
Zm00001d003995::2:74392938-74394939(+)
Zm00001d024857::10:90996174-90998175(-)
Zm00001d044716::3:235600685-235602686(+)
Zm00001d003432::2:44205805-44207806(+)
Zm00001d011319::8:146545490-146547491(+)
Zm00001d004762::2:137329546-137331547(-)
Zm00001d029400::1:69008446-69010447(+)
Zm00001d023720::10:16781189-16783190(-)
Zm00001d006311::2:204260346-204262347(-)
Zm00001d053631::4:237404506-237406507(+)
Zm00001d052367::4:188343711-188345712(-)
Zm00001d040061::3:25517891-25519892(-)
Zm00001d005928::2:193093534-193095535(-)
Zm00001d039565::3:8098918-8100919(+)
Zm00001d016558::5:167256170-167258171(+)
Zm00001d053818::4:241642394-241644395(+)
Zm00001d025511::10:120879045-120881046(+)
Zm00001d048831::4:6083417-6085418(+)
Zm00001d004472::2:114015966-114017967(-)
Zm00001d017467::5:196748696-196750697(+)
Zm00001d038395::6:156300875-156302876(+)
Zm00001d020936::7:137154151-137156152(-)
Zm00001d044615::3:233456760-233458761(+)
Zm00001d045499::9:24597069-24599070(+)
Zm00001d012807::5:471226-473227(+)
Zm00001d018804::7:5675513-5677514(-)
Zm00001d039262::3:764518-766519(-)
Zm00001d015729::5:114039948-114041949(-)
Zm00001d012888::5:1614748-1616749(-)
Zm00001d005173::2:162269990-162271991(+)
Zm00001d045036::9:10720045-10722046(+)
Zm00001d009631::8:73924623-73926624(+)
Zm00001d038409::6:156601501-156603502(+)
Zm00001d021734::7:161670059-161672060(-)
Zm00001d049270::4:23899417-23901418(-)
Zm00001d024053::10:40256178-40258179(-)
Zm00001d012602::8:177060268-177062269(+)
Zm00001d016979::5:181867779-181869780(+)
Zm00001d002982::2:28864973-28866974(+)
Zm00001d033547::1:266745892-266747893(+)
Zm00001d025170::10:107474425-107476426(-)
Zm00001d047680::9:139134249-139136250(+)
Zm00001d039965::3:20881298-20883299(+)
Zm00001d047265::9:124811528-124813529(-)
Zm00001d025958::10:134773632-134775633(+)
Zm00001d046274::9:77372531-77374532(+)
Zm00001d025824::10:130918239-130920240(-)
Zm00001d037637::6:132582193-132584194(+)
Zm00001d045105::9:12704806-12706807(-)
Zm00001d034152::1:285203059-285205060(+)
Zm00001d048546::9:158403487-158405488(+)
Zm00001d016742::5:174748963-174750964(-)
Zm00001d019850::7:69630657-69632658(+)
Zm00001d024408::10:69365064-69367065(+)
Zm00001d005656::2:182284614-182286615(-)
Zm00001d040274::3:35355732-35357733(-)
Zm00001d031487::1:191771308-191773309(-)
Zm00001d036629::6:95621033-95623034(+)
Zm00001d019990::7:83173414-83175415(-)
Zm00001d035434::6:25349384-25351385(+)
Zm00001d029354::1:67217126-67219127(-)
Zm00001d017490::5:197380915-197382916(-)
Zm00001d044250::3:223050150-223052151(-)
Zm00001d049597::4:36836045-36838046(-)
Zm00001d021363::7:149914556-149916557(+)
Zm00001d047793::9:141896608-141898609(-)
Zm00001d044720::9:175827-177828(+)
Zm00001d035162::6:7404516-7406517(-)
Zm00001d020702::7:129166700-129168701(-)
Zm00001d014199::5:36183218-36185219(-)
Zm00001d006296::2:204008989-204010990(-)
Zm00001d039713::3:12826423-12828424(-)
Zm00001d038142::6:149257298-149259299(-)
Zm00001d050116::4:66991996-66993997(-)
Zm00001d010056::8:97521055-97523056(-)
Zm00001d017175::5:187968288-187970289(+)
Zm00001d014155::5:34329633-34331634(-)
Zm00001d026639::10:149257018-149259019(+)
Zm00001d013435::5:11330411-11332412(-)
Zm00001d028653::1:41837703-41839704(-)
Zm00001d030345::1:123928692-123930693(+)
Zm00001d045294::9:18092528-18094529(-)
Zm00001d002879::2:25542832-25544833(+)
Zm00001d033549::1:266756317-266758318(-)
Zm00001d009421::8:63764786-63766787(-)
Zm00001d021000::7:139888921-139890922(+)
Zm00001d005159::2:161849485-161851486(+)
Zm00001d008406::8:7830090-7832091(+)
Zm00001d049764::4:43702463-43704464(-)
Zm00001d041287::3:110469093-110471094(-)
Zm00001d008859::8:22868597-22870598(+)
Zm00001d044813::9:3442464-3444465(+)
Zm00001d034399::1:291831578-291833579(-)
Zm00001d001790::2:1022992-1024993(-)
Zm00001d035352::6:22885013-22887014(-)
Zm00001d038327::6:154619996-154621997(-)
Zm00001d002235::2:8468830-8470831(+)
Zm00001d032950::1:244492451-244494452(-)
Zm00001d003354::2:41370151-41372152(-)
Zm00001d033168::1:252665811-252667812(+)
Zm00001d046350::9:82797548-82799549(-)
Zm00001d047986::9:147266979-147268980(-)
Zm00001d043492::3:201681216-201683217(+)
Zm00001d028534::1:38448281-38450282(+)
Zm00001d041179::3:102860784-102862785(+)
Zm00001d031910::1:206517420-206519421(-)
Zm00001d022202::7:172753882-172755883(+)
Zm00001d047367::9:127882786-127884787(-)
Zm00001d048732::4:4474892-4476893(-)
Zm00001d051754::4:168915157-168917158(+)
Zm00001d005429::2:173716505-173718506(-)
Zm00001d004227::2:93483307-93485308(+)
Zm00001d008794::8:20543794-20545795(+)
Zm00001d036711::6:98382784-98384785(-)
Zm00001d017537::5:198955049-198957050(+)
Zm00001d003129::2:33326292-33328293(+)
Zm00001d032327::1:222596913-222598914(+)
Zm00001d011083::8:138445402-138447403(-)
Zm00001d003472::2:45341251-45343252(-)
Zm00001d040164::3:29852679-29854680(+)
Zm00001d002835::2:24246831-24248832(+)
Zm00001d002778::2:22321160-22323161(+)
Zm00001d006922::2:219446556-219448557(+)
Zm00001d019817::7:64689935-64691936(-)
Zm00001d029095::1:57696807-57698808(-)
Zm00001d034833::1:303289369-303291370(+)
Zm00001d016131::5:145810992-145812993(+)
Zm00001d012915::5:1907831-1909832(-)
Zm00001d022609::7:181033305-181035306(-)
Zm00001d036018::6:66397274-66399275(-)
Zm00001d021509::7:154581999-154584000(+)
Zm00001d014094::5:32206321-32208322(+)
Zm00001d002149::2:6818250-6820251(+)
Zm00001d044328::3:225329266-225331267(+)
Zm00001d029093::1:57598072-57600073(-)
Zm00001d004616::2:122071791-122073792(+)
Zm00001d013002::5:2974841-2976842(-)
Zm00001d042920::3:183965679-183967680(-)
Zm00001d036346::6:85075193-85077194(-)
Zm00001d031070::1:175957130-175959131(+)
Zm00001d014138::5:33832483-33834484(+)
Zm00001d021376::7:150244530-150246531(+)
Zm00001d049712::4:41060004-41062005(-)
Zm00001d021518::7:154961455-154963456(-)
Zm00001d023700::10:16131420-16133421(+)
Zm00001d029956::1:96449652-96451653(+)
Zm00001d005957::2:193812879-193814880(-)
Zm00001d002139::2:6551371-6553372(-)
Zm00001d022134::7:170972256-170974257(+)
Zm00001d024830::10:90128723-90130724(-)
Zm00001d038297::6:153657851-153659852(-)
Zm00001d016015::5:139703040-139705041(+)
Zm00001d034773::1:301817195-301819196(-)
Zm00001d003334::2:40567442-40569443(-)
Zm00001d030031::1:100840492-100842493(-)
Zm00001d025281::10:112506699-112508700(-)
Zm00001d015521::5:95619903-95621904(+)
Zm00001d026258::10:142156160-142158161(+)
Zm00001d036936::6:106845749-106847750(-)
Zm00001d029508::1:73761500-73763501(+)
Zm00001d022278::7:174336970-174338971(-)
Zm00001d039036::6:169004509-169006510(-)
Zm00001d053963::4:244376482-244378483(+)
Zm00001d025837::10:131417823-131419824(+)
Zm00001d044015::3:216529510-216531511(+)
Zm00001d026402::10:145311102-145313103(-)
Zm00001d025307::10:113603644-113605645(+)
Zm00001d038240::6:152196760-152198761(+)
Zm00001d046759::9:104674920-104676921(-)
Zm00001d019084::7:15695032-15697033(-)
Zm00001d029593::1:78162721-78164722(+)
Zm00001d038992::6:168341519-168343520(-)
Zm00001d024094::10:44115218-44117219(-)
Zm00001d002325::2:10314346-10316347(+)
Zm00001d017871::5:209249618-209251619(-)
Zm00001d011803::8:161768233-161770234(+)
Zm00001d029208::1:62426851-62428852(-)
Zm00001d023922::10:28391155-28393156(-)
Zm00001d006014::2:195258810-195260811(-)
```
