## Supplementary material for "A comprehensive map of preferentially located motifs reveals distinct proximal *cis*-regulatory elements in plants": CCAAA_containing_gene_set.txt

```
#Occurences of CCAAA between -1 and 1 (positions relative to the transcription start site)
#495 sequences with CCAAA in this interval
#1.96% of the sequences in promoter set with CCAAA (set with 25199 sequences)
Zm00001d007461::2:232213855-232215856(-)
Zm00001d051990::4:176015907-176017908(-)
Zm00001d043726::3:208444422-208446423(+)
Zm00001d023720::10:16781189-16783190(-)
Zm00001d047224::9:122889835-122891836(+)
Zm00001d043516::3:202501201-202503202(-)
Zm00001d005761::2:187001549-187003550(-)
Zm00001d013958::5:26235824-26237825(+)
Zm00001d020826::7:134000197-134002198(-)
Zm00001d006027::2:195559967-195561968(+)
Zm00001d035162::6:7404516-7406517(-)
Zm00001d015383::5:87522263-87524264(-)
Zm00001d025764::10:128934434-128936435(-)
Zm00001d025524::10:121272115-121274116(-)
Zm00001d022609::7:181033305-181035306(-)
Zm00001d020463::7:116464809-116466810(-)
Zm00001d042608::3:173417922-173419923(+)
Zm00001d018336::5:218710552-218712553(+)
Zm00001d013455::5:12055985-12057986(-)
Zm00001d035434::6:25349384-25351385(+)
Zm00001d027347::1:3379143-3381144(+)
Zm00001d017107::5:185559266-185561267(-)
Zm00001d048612::4:1292471-1294472(-)
Zm00001d043580::3:204376795-204378796(+)
Zm00001d032900::1:242188966-242190967(+)
Zm00001d046073::9:61601199-61603200(-)
Zm00001d002534::2:14905701-14907702(-)
Zm00001d016686::5:172492001-172494002(-)
Zm00001d038407::6:156450216-156452217(+)
Zm00001d003258::2:38102427-38104428(-)
Zm00001d038257::6:152494111-152496112(-)
Zm00001d029956::1:96449652-96451653(+)
Zm00001d005957::2:193812879-193814880(-)
Zm00001d039965::3:20881298-20883299(+)
Zm00001d019850::7:69630657-69632658(+)
Zm00001d038088::6:147387978-147389979(+)
Zm00001d040127::3:28622279-28624280(+)
Zm00001d043148::3:190151073-190153074(+)
Zm00001d021667::7:159562853-159564854(-)
Zm00001d028084::1:22261831-22263832(+)
Zm00001d021610::7:158043027-158045028(+)
Zm00001d009421::8:63764786-63766787(-)
Zm00001d044806::9:2942824-2944825(-)
Zm00001d021972::7:167284007-167286008(+)
Zm00001d024057::10:40371438-40373439(+)
Zm00001d010244::8:105838862-105840863(+)
Zm00001d032832::1:239627716-239629717(+)
Zm00001d020277::7:103972294-103974295(-)
Zm00001d034832::1:303277891-303279892(+)
Zm00001d003123::2:32965421-32967422(-)
Zm00001d022289::7:174557799-174559800(+)
Zm00001d044184::3:221304222-221306223(-)
Zm00001d026348::10:143977994-143979995(+)
Zm00001d013066::5:4148150-4150151(-)
Zm00001d021958::7:167115516-167117517(+)
Zm00001d026639::10:149257018-149259019(+)
Zm00001d051586::4:163488063-163490064(-)
Zm00001d051963::4:175459882-175461883(-)
Zm00001d005932::2:193257281-193259282(+)
Zm00001d033859::1:276071834-276073835(+)
Zm00001d007324::2:228478180-228480181(-)
Zm00001d018459::5:221175041-221177042(+)
Zm00001d053888::4:243028847-243030848(+)
Zm00001d029647::1:80969055-80971056(+)
Zm00001d016166::5:148206666-148208667(+)
Zm00001d041287::3:110469093-110471094(-)
Zm00001d011967::8:165308911-165310912(-)
Zm00001d040804::3:66958031-66960032(+)
Zm00001d044744::9:1008648-1010649(-)
Zm00001d052357::4:188102724-188104725(+)
Zm00001d047265::9:124811528-124813529(-)
Zm00001d028796::1:46669525-46671526(-)
Zm00001d037797::6:138059188-138061189(-)
Zm00001d040049::3:24777980-24779981(-)
Zm00001d026638::10:149258017-149260018(-)
Zm00001d031182::1:181579153-181581154(-)
Zm00001d008952::8:26875068-26877069(+)
Zm00001d046350::9:82797548-82799549(-)
Zm00001d049074::4:14846349-14848350(+)
Zm00001d048129::9:150532495-150534496(-)
Zm00001d038453::6:157516790-157518791(+)
Zm00001d013392::5:10303041-10305042(+)
Zm00001d040388::3:41003549-41005550(+)
Zm00001d053313::4:225613874-225615875(+)
Zm00001d042551::3:171553224-171555225(+)
Zm00001d003151::2:33848325-33850326(-)
Zm00001d017889::5:209653327-209655328(-)
Zm00001d026130::10:139298011-139300012(+)
Zm00001d032704::1:235323362-235325363(+)
Zm00001d025824::10:130918239-130920240(-)
Zm00001d010235::8:105390632-105392633(+)
Zm00001d025358::10:115502552-115504553(-)
Zm00001d010251::8:106125822-106127823(+)
Zm00001d048410::9:155784625-155786626(+)
Zm00001d032557::1:230441707-230443708(+)
Zm00001d044716::3:235600685-235602686(+)
Zm00001d022455::7:178068326-178070327(-)
Zm00001d038854::6:165901749-165903750(-)
Zm00001d003705::2:55528558-55530559(-)
Zm00001d048336::9:154666607-154668608(-)
Zm00001d040026::3:23368022-23370023(+)
Zm00001d053964::4:244387831-244389832(-)
Zm00001d042684::3:176819331-176821332(+)
Zm00001d005497::2:175970407-175972408(+)
Zm00001d044264::3:223328732-223330733(+)
Zm00001d009765::8:80234163-80236164(+)
Zm00001d024759::10:86561812-86563813(+)
Zm00001d027860::1:15528776-15530777(+)
Zm00001d018765::7:4584872-4586873(+)
Zm00001d052630::4:195314704-195316705(+)
Zm00001d013439::5:11391785-11393786(-)
Zm00001d013566::5:14439187-14441188(-)
Zm00001d047209::9:122121484-122123485(-)
Zm00001d013197::5:6202220-6204221(-)
Zm00001d041838::3:139954785-139956786(+)
Zm00001d042421::3:166638986-166640987(+)
Zm00001d046759::9:104674920-104676921(-)
Zm00001d037694::6:134243934-134245935(-)
Zm00001d028632::1:41459256-41461257(+)
Zm00001d043325::3:196558358-196560359(+)
Zm00001d024830::10:90128723-90130724(-)
Zm00001d007952::2:243983259-243985260(-)
Zm00001d018155::5:215687698-215689699(-)
Zm00001d014112::5:32951720-32953721(-)
Zm00001d046502::9:92909666-92911667(-)
Zm00001d009613::8:73134476-73136477(+)
Zm00001d038509::6:158904801-158906802(+)
Zm00001d003207::2:35905982-35907983(+)
Zm00001d030909::1:166745855-166747856(+)
Zm00001d003432::2:44205805-44207806(+)
Zm00001d053241::4:221660989-221662990(+)
Zm00001d017871::5:209249618-209251619(-)
Zm00001d033532::1:266015890-266017891(+)
Zm00001d032866::1:240601508-240603509(-)
Zm00001d034644::1:298707606-298709607(-)
Zm00001d040392::3:41122691-41124692(+)
Zm00001d025953::10:134614956-134616957(-)
Zm00001d045550::9:26526094-26528095(+)
Zm00001d014155::5:34329633-34331634(-)
Zm00001d050985::4:135265296-135267297(+)
Zm00001d042643::3:175226104-175228105(-)
Zm00001d005473::2:175394154-175396155(+)
Zm00001d032282::1:220251066-220253067(-)
Zm00001d032396::1:225295871-225297872(+)
Zm00001d032954::1:244533638-244535639(+)
Zm00001d010770::8:127403750-127405751(+)
Zm00001d010271::8:106926923-106928924(-)
Zm00001d002419::2:12299519-12301520(+)
Zm00001d049487::4:32018510-32020511(+)
Zm00001d035823::6:53477423-53479424(-)
Zm00001d021507::7:154424580-154426581(-)
Zm00001d016081::5:143455884-143457885(-)
Zm00001d015852::5:126375583-126377584(-)
Zm00001d022337::7:175702612-175704613(-)
Zm00001d009182::8:41431534-41433535(+)
Zm00001d052334::4:187340105-187342106(-)
Zm00001d042626::3:174362275-174364276(+)
Zm00001d047126::9:119390066-119392067(+)
Zm00001d015729::5:114039948-114041949(-)
Zm00001d025586::10:123297411-123299412(-)
Zm00001d002315::2:10157050-10159051(-)
Zm00001d030506::1:140055124-140057125(-)
Zm00001d015396::5:88226586-88228587(+)
Zm00001d032550::1:230206128-230208129(+)
Zm00001d007772::2:239371125-239373126(-)
Zm00001d017121::5:186109189-186111190(-)
Zm00001d043519::3:202656604-202658605(-)
Zm00001d003857::2:63031868-63033869(+)
Zm00001d008403::8:7620781-7622782(-)
Zm00001d038720::6:163332823-163334824(+)
Zm00001d048596::4:1027585-1029586(-)
Zm00001d017750::5:205888206-205890207(-)
Zm00001d029354::1:67217126-67219127(-)
Zm00001d004913::2:148159029-148161030(+)
Zm00001d045112::9:13116490-13118491(+)
Zm00001d016979::5:181867779-181869780(+)
Zm00001d040108::3:27852239-27854240(-)
Zm00001d011426::8:150203942-150205943(+)
Zm00001d051634::4:165276147-165278148(-)
Zm00001d049092::4:15795221-15797222(+)
Zm00001d035352::6:22885013-22887014(-)
Zm00001d047074::9:117454072-117456073(-)
Zm00001d013435::5:11330411-11332412(-)
Zm00001d032708::1:235647293-235649294(+)
Zm00001d052392::4:188986973-188988974(+)
Zm00001d037092::6:111876859-111878860(+)
Zm00001d041987::3:146667338-146669339(+)
Zm00001d002139::2:6551371-6553372(-)
Zm00001d004227::2:93483307-93485308(+)
Zm00001d013314::5:8361285-8363286(+)
Zm00001d019351::7:29363597-29365598(-)
Zm00001d028699::1:43581224-43583225(-)
Zm00001d028534::1:38448281-38450282(+)
Zm00001d029683::1:82568935-82570936(-)
Zm00001d008567::8:13152861-13154862(-)
Zm00001d033745::1:272676004-272678005(+)
Zm00001d024220::10:57647078-57649079(+)
Zm00001d019267::7:24902036-24904037(+)
Zm00001d034224::1:287119262-287121263(-)
Zm00001d030105::1:105947804-105949805(-)
Zm00001d046207::9:71961690-71963691(-)
Zm00001d015191::5:78810026-78812027(+)
Zm00001d046151::9:67444999-67447000(-)
Zm00001d010804::8:128345993-128347994(+)
Zm00001d019817::7:64689935-64691936(-)
Zm00001d050116::4:66991996-66993997(-)
Zm00001d048349::9:154842709-154844710(-)
Zm00001d038762::6:164027077-164029078(-)
Zm00001d005620::2:180839107-180841108(-)
Zm00001d002889::2:25920838-25922839(-)
Zm00001d037637::6:132582193-132584194(+)
Zm00001d025170::10:107474425-107476426(-)
Zm00001d040040::3:24345828-24347829(+)
Zm00001d034813::1:302795055-302797056(-)
Zm00001d052536::4:192537679-192539680(-)
Zm00001d014153::5:34319921-34321922(-)
Zm00001d046369::9:84829047-84831048(-)
Zm00001d045340::9:19214810-19216811(+)
Zm00001d009843::8:84729802-84731803(-)
Zm00001d014718::5:60364503-60366504(-)
Zm00001d041598::3:129187888-129189889(+)
Zm00001d040446::3:43700424-43702425(+)
Zm00001d036936::6:106845749-106847750(-)
Zm00001d035551::6:32900654-32902655(+)
Zm00001d001790::2:1022992-1024993(-)
Zm00001d002708::2:19910062-19912063(+)
Zm00001d020491::7:118718938-118720939(-)
Zm00001d025827::10:131103418-131105419(-)
Zm00001d035986::6:64768890-64770891(+)
Zm00001d022417::7:177211339-177213340(+)
Zm00001d037872::6:140519203-140521204(+)
Zm00001d003380::2:42239819-42241820(-)
Zm00001d011083::8:138445402-138447403(-)
Zm00001d047023::9:115637979-115639980(+)
Zm00001d014292::5:39725956-39727957(+)
Zm00001d023801::10:22187302-22189303(+)
Zm00001d028631::1:41455258-41457259(+)
Zm00001d016757::5:175072114-175074115(+)
Zm00001d033549::1:266756317-266758318(-)
Zm00001d038240::6:152196760-152198761(+)
Zm00001d045566::9:26892888-26894889(+)
Zm00001d022481::7:178466070-178468071(+)
Zm00001d003655::2:52538666-52540667(-)
Zm00001d010218::8:104570457-104572458(+)
Zm00001d004891::2:147084631-147086632(+)
Zm00001d047448::9:130414201-130416202(+)
Zm00001d032191::1:216357374-216359375(-)
Zm00001d001898::2:2551843-2553844(+)
Zm00001d042045::3:148448588-148450589(+)
Zm00001d017206::5:188877182-188879183(+)
Zm00001d022561::7:180067783-180069784(-)
Zm00001d029400::1:69008446-69010447(+)
Zm00001d008794::8:20543794-20545795(+)
Zm00001d051367::4:156082554-156084555(+)
Zm00001d014207::5:36627846-36629847(+)
Zm00001d031570::1:194690656-194692657(+)
Zm00001d025281::10:112506699-112508700(-)
Zm00001d028690::1:43283857-43285858(+)
Zm00001d005173::2:162269990-162271991(+)
Zm00001d032363::1:224031158-224033159(+)
Zm00001d012137::8:168716407-168718408(-)
Zm00001d039691::3:11922143-11924144(-)
Zm00001d017101::5:185443104-185445105(-)
Zm00001d003895::2:65738510-65740511(-)
Zm00001d020702::7:129166700-129168701(-)
Zm00001d003855::2:62853801-62855802(+)
Zm00001d029072::1:57138357-57140358(-)
Zm00001d051009::4:136550720-136552721(-)
Zm00001d017467::5:196748696-196750697(+)
Zm00001d032473::1:227875685-227877686(-)
Zm00001d026437::10:145819942-145821943(+)
Zm00001d049412::4:29800982-29802983(+)
Zm00001d028019::1:20431493-20433494(-)
Zm00001d045294::9:18092528-18094529(-)
Zm00001d027468::1:5947123-5949124(-)
Zm00001d011578::8:154849662-154851663(+)
Zm00001d042511::3:170270781-170272782(-)
Zm00001d016512::5:165504417-165506418(+)
Zm00001d009047::8:33042930-33044931(+)
Zm00001d011570::8:154699438-154701439(+)
Zm00001d006769::2:216355840-216357841(-)
Zm00001d031327::1:186074959-186076960(-)
Zm00001d021570::7:156403836-156405837(+)
Zm00001d021363::7:149914556-149916557(+)
Zm00001d011803::8:161768233-161770234(+)
Zm00001d007745::2:238605420-238607421(+)
Zm00001d003203::2:35514287-35516288(+)
Zm00001d022504::7:179045916-179047917(+)
Zm00001d034006::1:281037026-281039027(-)
Zm00001d044090::3:218823699-218825700(+)
Zm00001d029419::1:69747281-69749282(-)
Zm00001d036629::6:95621033-95623034(+)
Zm00001d013259::5:7258332-7260333(-)
Zm00001d032546::1:230132897-230134898(+)
Zm00001d035072::6:3832225-3834226(-)
Zm00001d018804::7:5675513-5677514(-)
Zm00001d029769::1:86284849-86286850(+)
Zm00001d029787::1:86784840-86786841(-)
Zm00001d037103::6:112381515-112383516(-)
Zm00001d006719::2:215151606-215153607(-)
Zm00001d003153::2:33919034-33921035(-)
Zm00001d034361::1:290793271-290795272(-)
Zm00001d048721::4:4182699-4184700(+)
Zm00001d012717::8:179105297-179107298(+)
Zm00001d009683::8:75787744-75789745(-)
Zm00001d040696::3:58891980-58893981(-)
Zm00001d053554::4:233853805-233855806(-)
Zm00001d016746::5:174860729-174862730(-)
Zm00001d052367::4:188343711-188345712(-)
Zm00001d031635::1:196942732-196944733(+)
Zm00001d016206::5:150428182-150430183(+)
Zm00001d041700::3:133866438-133868439(+)
Zm00001d011447::8:150759496-150761497(-)
Zm00001d006311::2:204260346-204262347(-)
Zm00001d051075::4:140675716-140677717(+)
Zm00001d051055::4:139226388-139228389(+)
Zm00001d049502::4:32645496-32647497(-)
Zm00001d048019::9:148175855-148177856(-)
Zm00001d025307::10:113603644-113605645(+)
Zm00001d042962::3:185011049-185013050(-)
Zm00001d019087::7:15815008-15817009(-)
Zm00001d037539::6:128703850-128705851(-)
Zm00001d014013::5:28633409-28635410(+)
Zm00001d044982::9:9210968-9212969(-)
Zm00001d033168::1:252665811-252667812(+)
Zm00001d021518::7:154961455-154963456(-)
Zm00001d006296::2:204008989-204010990(-)
Zm00001d037784::6:137683675-137685676(-)
Zm00001d031447::1:190283062-190285063(+)
Zm00001d016373::5:159725859-159727860(+)
Zm00001d051258::4:150959290-150961291(-)
Zm00001d017967::5:210999512-211001513(-)
Zm00001d038510::6:158913488-158915489(-)
Zm00001d032728::1:236339046-236341047(+)
Zm00001d019028::7:13453659-13455660(+)
Zm00001d029095::1:57696807-57698808(-)
Zm00001d034553::1:296070635-296072636(+)
Zm00001d043471::3:201135390-201137391(+)
Zm00001d026211::10:140993939-140995940(+)
Zm00001d011667::8:158091723-158093724(-)
Zm00001d003331::2:40366539-40368540(-)
Zm00001d016442::5:162547541-162549542(-)
Zm00001d028641::1:41587777-41589778(+)
Zm00001d050645::4:109296009-109298010(-)
Zm00001d040497::3:46811262-46813263(+)
Zm00001d053848::4:242175897-242177898(+)
Zm00001d038047::6:146027280-146029281(-)
Zm00001d010337::8:110337533-110339534(-)
Zm00001d006587::2:211691819-211693820(+)
Zm00001d048823::4:6011440-6013441(+)
Zm00001d012807::5:471226-473227(+)
Zm00001d047880::9:144123013-144125014(-)
Zm00001d032646::1:233066072-233068073(+)
Zm00001d016015::5:139703040-139705041(+)
Zm00001d016800::5:176391055-176393056(+)
Zm00001d020765::7:131567518-131569519(-)
Zm00001d013002::5:2974841-2976842(-)
Zm00001d037299::6:119931639-119933640(+)
Zm00001d007518::2:233697599-233699600(+)
Zm00001d047842::9:143023868-143025869(+)
Zm00001d007726::2:238230336-238232337(+)
Zm00001d024094::10:44115218-44117219(-)
Zm00001d035614::6:36915850-36917851(-)
Zm00001d051525::4:161343509-161345510(+)
Zm00001d013331::5:8801686-8803687(+)
Zm00001d053648::4:238151725-238153726(+)
Zm00001d021881::7:165330391-165332392(+)
Zm00001d035377::6:23690139-23692140(-)
Zm00001d034949::1:306488817-306490818(+)
Zm00001d029508::1:73761500-73763501(+)
Zm00001d020851::7:134662633-134664634(-)
Zm00001d049925::4:53028826-53030827(+)
Zm00001d010967::8:135275390-135277391(-)
Zm00001d017682::5:204119336-204121337(+)
Zm00001d052822::4:202015724-202017725(+)
Zm00001d023700::10:16131420-16133421(+)
Zm00001d011840::8:162505562-162507563(+)
Zm00001d037979::6:144059071-144061072(+)
Zm00001d038200::6:151392034-151394035(+)
Zm00001d035044::6:3028317-3030318(-)
Zm00001d016219::5:150959023-150961024(+)
Zm00001d021186::7:145201284-145203285(+)
Zm00001d024212::10:56827254-56829255(+)
Zm00001d047500::9:132755030-132757031(-)
Zm00001d044594::3:232913061-232915062(+)
Zm00001d031910::1:206517420-206519421(-)
Zm00001d017656::5:203301851-203303852(-)
Zm00001d025958::10:134773632-134775633(+)
Zm00001d051142::4:145646799-145648800(-)
Zm00001d012728::8:179395639-179397640(-)
Zm00001d052946::4:205819550-205821551(+)
Zm00001d017475::5:197050757-197052758(-)
Zm00001d052009::4:176345107-176347108(+)
Zm00001d035736::6:44286671-44288672(+)
Zm00001d044931::9:7605714-7607715(-)
Zm00001d040593::3:52127826-52129827(-)
Zm00001d050153::4:69526295-69528296(-)
Zm00001d010056::8:97521055-97523056(-)
Zm00001d038992::6:168341519-168343520(-)
Zm00001d001846::2:1772156-1774157(-)
Zm00001d044044::3:217676618-217678619(-)
Zm00001d023272::10:1810117-1812118(-)
Zm00001d014199::5:36183218-36185219(-)
Zm00001d015239::5:80578316-80580317(+)
Zm00001d003995::2:74392938-74394939(+)
Zm00001d003155::2:33958837-33960838(-)
Zm00001d039061::6:169448525-169450526(-)
Zm00001d012501::8:175531475-175533476(-)
Zm00001d050951::4:133236330-133238331(-)
Zm00001d049764::4:43702463-43704464(-)
Zm00001d042226::3:156831597-156833598(-)
Zm00001d009177::8:41090404-41092405(-)
Zm00001d042234::3:157119970-157121971(+)
Zm00001d047813::9:142476782-142478783(-)
Zm00001d008406::8:7830090-7832091(+)
Zm00001d038242::6:152217910-152219911(-)
Zm00001d047207::9:121975454-121977455(+)
Zm00001d052034::4:177029380-177031381(-)
Zm00001d017964::5:210964882-210966883(-)
Zm00001d035318::6:21025577-21027578(+)
Zm00001d048527::9:157814372-157816373(+)
Zm00001d051052::4:138840781-138842782(+)
Zm00001d045752::9:37136369-37138370(+)
Zm00001d009792::8:81578127-81580128(+)
Zm00001d049712::4:41060004-41062005(-)
Zm00001d044985::9:9339268-9341269(-)
Zm00001d015851::5:126285117-126287118(-)
Zm00001d033487::1:264042816-264044817(+)
Zm00001d001831::2:1620850-1622851(-)
Zm00001d008600::8:14152202-14154203(-)
Zm00001d033533::1:266044469-266046470(+)
Zm00001d004456::2:113207755-113209756(+)
Zm00001d034826::1:303086939-303088940(+)
Zm00001d033322::1:258960481-258962482(-)
Zm00001d012602::8:177060268-177062269(+)
Zm00001d054003::4:244906791-244908792(+)
Zm00001d011944::8:164894212-164896213(-)
Zm00001d048546::9:158403487-158405488(+)
Zm00001d048824::4:6029287-6031288(-)
Zm00001d050879::4:128120528-128122529(-)
Zm00001d023677::10:15032300-15034301(-)
Zm00001d017170::5:187813933-187815934(+)
Zm00001d025944::10:134351525-134353526(+)
Zm00001d026680::10:149771632-149773633(+)
Zm00001d002478::2:13594207-13596208(+)
Zm00001d006658::2:213749382-213751383(-)
Zm00001d041624::3:129826775-129828776(-)
Zm00001d017142::5:186722988-186724989(+)
Zm00001d041214::3:105720153-105722154(+)
Zm00001d005770::2:187672732-187674733(+)
Zm00001d032261::1:219345684-219347685(-)
Zm00001d010381::8:112229366-112231367(+)
Zm00001d004812::2:140813468-140815469(-)
Zm00001d031922::1:206916475-206918476(-)
Zm00001d002272::2:9187738-9189739(+)
Zm00001d052191::4:182741778-182743779(+)
Zm00001d023600::10:11479067-11481068(+)
Zm00001d047635::9:137665994-137667995(+)
Zm00001d009760::8:80072788-80074789(+)
Zm00001d045316::9:18808592-18810593(+)
Zm00001d024310::10:63453494-63455495(-)
Zm00001d042212::3:156126389-156128390(+)
Zm00001d038704::6:163079703-163081704(-)
Zm00001d007218::2:225061659-225063660(-)
Zm00001d039900::3:18643923-18645924(-)
Zm00001d046569::9:96320635-96322636(+)
Zm00001d038395::6:156300875-156302876(+)
Zm00001d021313::7:148568147-148570148(+)
Zm00001d018763::7:4524133-4526134(+)
Zm00001d046029::9:56385265-56387266(+)
Zm00001d045480::9:23986369-23988370(-)
Zm00001d022126::7:170889613-170891614(-)
Zm00001d038142::6:149257298-149259299(-)
Zm00001d002384::2:11635801-11637802(-)
Zm00001d047986::9:147266979-147268980(-)
Zm00001d012869::5:1397429-1399430(-)
Zm00001d006012::2:195247697-195249698(-)
Zm00001d041612::3:129687470-129689471(-)
Zm00001d010258::8:106427559-106429560(-)
Zm00001d014091::5:31999284-32001285(+)
Zm00001d017537::5:198955049-198957050(+)
Zm00001d040673::3:57202419-57204420(+)
Zm00001d013501::5:12923087-12925088(+)
Zm00001d046627::9:99608963-99610964(-)
Zm00001d024053::10:40256178-40258179(-)
Zm00001d030266::1:117694582-117696583(-)
Zm00001d023922::10:28391155-28393156(-)
Zm00001d024408::10:69365064-69367065(+)
Zm00001d021790::7:163077753-163079754(-)
Zm00001d018105::5:214435985-214437986(+)
Zm00001d049270::4:23899417-23901418(-)
Zm00001d024952::10:96584860-96586861(+)
Zm00001d027314::1:2811416-2813417(-)
Zm00001d037359::6:122792111-122794112(+)
Zm00001d031920::1:206691935-206693936(+)
```
