## Supplementary material for "A comprehensive map of preferentially located motifs reveals distinct proximal *cis*-regulatory elements in plants": CCAAAA_containing_gene_set.txt

```
#Occurences of CCAAAA between -2 and 1 (positions relative to the transcription start site)
#208 sequences with CCAAAA in this interval
#0.83% of the sequences in promoter set with CCAAAA (set with 25199 sequences)
Zm00001d011426::8:150203942-150205943(+)
Zm00001d031882::1:205251001-205253002(-)
Zm00001d028690::1:43283857-43285858(+)
Zm00001d025958::10:134773632-134775633(+)
Zm00001d040388::3:41003549-41005550(+)
Zm00001d046369::9:84829047-84831048(-)
Zm00001d010770::8:127403750-127405751(+)
Zm00001d034826::1:303086939-303088940(+)
Zm00001d004456::2:113207755-113209756(+)
Zm00001d009765::8:80234163-80236164(+)
Zm00001d033745::1:272676004-272678005(+)
Zm00001d005761::2:187001549-187003550(-)
Zm00001d030266::1:117694582-117696583(-)
Zm00001d002100::2:5980567-5982568(-)
Zm00001d025524::10:121272115-121274116(-)
Zm00001d053909::4:243462607-243464608(+)
Zm00001d011447::8:150759496-150761497(-)
Zm00001d045836::9:42605397-42607398(-)
Zm00001d036629::6:95621033-95623034(+)
Zm00001d010218::8:104570457-104572458(+)
Zm00001d030574::1:144879555-144881556(+)
Zm00001d033549::1:266756317-266758318(-)
Zm00001d032832::1:239627716-239629717(+)
Zm00001d045566::9:26892888-26894889(+)
Zm00001d015191::5:78810026-78812027(+)
Zm00001d036798::6:101219738-101221739(+)
Zm00001d037702::6:134445454-134447455(+)
Zm00001d052153::4:181429413-181431414(-)
Zm00001d017475::5:197050757-197052758(-)
Zm00001d018763::7:4524133-4526134(+)
Zm00001d010445::8:115431870-115433871(+)
Zm00001d051009::4:136550720-136552721(-)
Zm00001d053556::4:233914141-233916142(-)
Zm00001d008794::8:20543794-20545795(+)
Zm00001d021570::7:156403836-156405837(+)
Zm00001d018336::5:218710552-218712553(+)
Zm00001d030296::1:120069217-120071218(+)
Zm00001d017656::5:203301851-203303852(-)
Zm00001d006719::2:215151606-215153607(-)
Zm00001d026437::10:145819942-145821943(+)
Zm00001d012717::8:179105297-179107298(+)
Zm00001d025764::10:128934434-128936435(-)
Zm00001d051367::4:156082554-156084555(+)
Zm00001d012118::8:168429641-168431642(-)
Zm00001d050951::4:133236330-133238331(-)
Zm00001d038720::6:163332823-163334824(+)
Zm00001d017101::5:185443104-185445105(-)
Zm00001d003020::2:29643589-29645590(-)
Zm00001d028632::1:41459256-41461257(+)
Zm00001d038200::6:151392034-151394035(+)
Zm00001d044044::3:217676618-217678619(-)
Zm00001d001995::2:4126405-4128406(-)
Zm00001d048336::9:154666607-154668608(-)
Zm00001d037797::6:138059188-138061189(-)
Zm00001d044547::3:231399965-231401966(+)
Zm00001d016512::5:165504417-165506418(+)
Zm00001d051052::4:138840781-138842782(+)
Zm00001d013331::5:8801686-8803687(+)
Zm00001d030909::1:166745855-166747856(+)
Zm00001d016206::5:150428182-150430183(+)
Zm00001d002419::2:12299519-12301520(+)
Zm00001d034813::1:302795055-302797056(-)
Zm00001d028699::1:43581224-43583225(-)
Zm00001d042643::3:175226104-175228105(-)
Zm00001d025827::10:131103418-131105419(-)
Zm00001d051586::4:163488063-163490064(-)
Zm00001d003157::2:33979992-33981993(+)
Zm00001d032557::1:230441707-230443708(+)
Zm00001d037637::6:132582193-132584194(+)
Zm00001d027347::1:3379143-3381144(+)
Zm00001d006027::2:195559967-195561968(+)
Zm00001d039691::3:11922143-11924144(-)
Zm00001d019817::7:64689935-64691936(-)
Zm00001d005932::2:193257281-193259282(+)
Zm00001d034553::1:296070635-296072636(+)
Zm00001d017467::5:196748696-196750697(+)
Zm00001d035434::6:25349384-25351385(+)
Zm00001d032473::1:227875685-227877686(-)
Zm00001d041287::3:110469093-110471094(-)
Zm00001d032900::1:242188966-242190967(+)
Zm00001d038509::6:158904801-158906802(+)
Zm00001d023677::10:15032300-15034301(-)
Zm00001d049712::4:41060004-41062005(-)
Zm00001d039900::3:18643923-18645924(-)
Zm00001d025983::10:135288492-135290493(+)
Zm00001d017967::5:210999512-211001513(-)
Zm00001d034361::1:290793271-290795272(-)
Zm00001d013392::5:10303041-10305042(+)
Zm00001d041214::3:105720153-105722154(+)
Zm00001d042684::3:176819331-176821332(+)
Zm00001d043509::3:202335283-202337284(-)
Zm00001d008403::8:7620781-7622782(-)
Zm00001d047093::9:118316260-118318261(-)
Zm00001d015239::5:80578316-80580317(+)
Zm00001d050879::4:128120528-128122529(-)
Zm00001d038257::6:152494111-152496112(-)
Zm00001d048567::9:158952799-158954800(-)
Zm00001d038047::6:146027280-146029281(-)
Zm00001d011840::8:162505562-162507563(+)
Zm00001d047813::9:142476782-142478783(-)
Zm00001d005473::2:175394154-175396155(+)
Zm00001d010056::8:97521055-97523056(-)
Zm00001d043148::3:190151073-190153074(+)
Zm00001d020848::7:134492501-134494502(+)
Zm00001d027468::1:5947123-5949124(-)
Zm00001d032954::1:244533638-244535639(+)
Zm00001d021186::7:145201284-145203285(+)
Zm00001d011944::8:164894212-164896213(-)
Zm00001d022289::7:174557799-174559800(+)
Zm00001d029354::1:67217126-67219127(-)
Zm00001d048596::4:1027585-1029586(-)
Zm00001d053313::4:225613874-225615875(+)
Zm00001d027860::1:15528776-15530777(+)
Zm00001d053241::4:221660989-221662990(+)
Zm00001d017964::5:210964882-210966883(-)
Zm00001d016219::5:150959023-150961024(+)
Zm00001d026638::10:149258017-149260018(-)
Zm00001d021169::7:144830508-144832509(-)
Zm00001d018765::7:4584872-4586873(+)
Zm00001d043471::3:201135390-201137391(+)
Zm00001d020702::7:129166700-129168701(-)
Zm00001d042962::3:185011049-185013050(-)
Zm00001d028631::1:41455258-41457259(+)
Zm00001d017170::5:187813933-187815934(+)
Zm00001d032649::1:233098477-233100478(-)
Zm00001d026680::10:149771632-149773633(+)
Zm00001d023600::10:11479067-11481068(+)
Zm00001d005957::2:193812879-193814880(-)
Zm00001d021958::7:167115516-167117517(+)
Zm00001d040392::3:41122691-41124692(+)
Zm00001d044998::9:9672706-9674707(-)
Zm00001d038992::6:168341519-168343520(-)
Zm00001d025953::10:134614956-134616957(-)
Zm00001d011803::8:161768233-161770234(+)
Zm00001d028796::1:46669525-46671526(-)
Zm00001d033168::1:252665811-252667812(+)
Zm00001d038142::6:149257298-149259299(-)
Zm00001d037092::6:111876859-111878860(+)
Zm00001d051634::4:165276147-165278148(-)
Zm00001d032179::1:215955779-215957780(+)
Zm00001d003022::2:29677018-29679019(-)
Zm00001d040127::3:28622279-28624280(+)
Zm00001d008406::8:7830090-7832091(+)
Zm00001d008567::8:13152861-13154862(-)
Zm00001d012137::8:168716407-168718408(-)
Zm00001d043726::3:208444422-208446423(+)
Zm00001d022609::7:181033305-181035306(-)
Zm00001d005620::2:180839107-180841108(-)
Zm00001d005031::2:154982225-154984226(+)
Zm00001d031922::1:206916475-206918476(-)
Zm00001d014687::5:59024481-59026482(-)
Zm00001d017142::5:186722988-186724989(+)
Zm00001d007745::2:238605420-238607421(+)
Zm00001d031920::1:206691935-206693936(+)
Zm00001d053930::4:243758996-243760997(-)
Zm00001d048546::9:158403487-158405488(+)
Zm00001d039061::6:169448525-169450526(-)
Zm00001d003432::2:44205805-44207806(+)
Zm00001d047479::9:131493098-131495099(+)
Zm00001d016765::5:175253240-175255241(-)
Zm00001d010804::8:128345993-128347994(+)
Zm00001d044594::3:232913061-232915062(+)
Zm00001d052822::4:202015724-202017725(+)
Zm00001d032734::1:236592508-236594509(-)
Zm00001d028195::1:25926269-25928270(+)
Zm00001d032550::1:230206128-230208129(+)
Zm00001d038854::6:165901749-165903750(-)
Zm00001d003705::2:55528558-55530559(-)
Zm00001d026639::10:149257018-149259019(+)
Zm00001d047842::9:143023868-143025869(+)
Zm00001d022481::7:178466070-178468071(+)
Zm00001d037784::6:137683675-137685676(-)
Zm00001d006012::2:195247697-195249698(-)
Zm00001d010305::8:108604378-108606379(+)
Zm00001d033532::1:266015890-266017891(+)
Zm00001d018804::7:5675513-5677514(-)
Zm00001d008916::8:25184891-25186892(+)
Zm00001d014091::5:31999284-32001285(+)
Zm00001d016015::5:139703040-139705041(+)
Zm00001d032704::1:235323362-235325363(+)
Zm00001d052536::4:192537679-192539680(-)
Zm00001d053888::4:243028847-243030848(+)
Zm00001d003655::2:52538666-52540667(-)
Zm00001d018105::5:214435985-214437986(+)
Zm00001d045764::9:37792604-37794605(-)
Zm00001d026211::10:140993939-140995940(+)
Zm00001d010337::8:110337533-110339534(-)
Zm00001d014112::5:32951720-32953721(-)
Zm00001d001790::2:1022992-1024993(-)
Zm00001d022504::7:179045916-179047917(+)
Zm00001d020765::7:131567518-131569519(-)
Zm00001d003258::2:38102427-38104428(-)
Zm00001d038891::6:166500668-166502669(+)
Zm00001d054003::4:244906791-244908792(+)
Zm00001d004891::2:147084631-147086632(+)
Zm00001d009760::8:80072788-80074789(+)
Zm00001d032363::1:224031158-224033159(+)
Zm00001d040696::3:58891980-58893981(-)
Zm00001d012728::8:179395639-179397640(-)
Zm00001d026348::10:143977994-143979995(+)
Zm00001d009613::8:73134476-73136477(+)
Zm00001d044931::9:7605714-7607715(-)
Zm00001d022126::7:170889613-170891614(-)
Zm00001d031447::1:190283062-190285063(+)
Zm00001d037299::6:119931639-119933640(+)
Zm00001d048612::4:1292471-1294472(-)
Zm00001d014718::5:60364503-60366504(-)
Zm00001d010967::8:135275390-135277391(-)
```
