## Supplementary material for "A comprehensive map of preferentially located motifs reveals distinct proximal *cis*-regulatory elements in plants": CCAAAAA_containing_gene_set.txt

```
#Occurences of CCAAAAA between -2 and 1 (positions relative to the transcription start site)
#85 sequences with CCAAAAA in this interval
#0.34% of the sequences in promoter set with CCAAAAA (set with 25199 sequences)
Zm00001d031447::1:190283062-190285063(+)
Zm00001d046369::9:84829047-84831048(-)
Zm00001d016206::5:150428182-150430183(+)
Zm00001d032832::1:239627716-239629717(+)
Zm00001d014112::5:32951720-32953721(-)
Zm00001d018105::5:214435985-214437986(+)
Zm00001d028632::1:41459256-41461257(+)
Zm00001d051009::4:136550720-136552721(-)
Zm00001d027347::1:3379143-3381144(+)
Zm00001d048546::9:158403487-158405488(+)
Zm00001d032649::1:233098477-233100478(-)
Zm00001d043148::3:190151073-190153074(+)
Zm00001d001790::2:1022992-1024993(-)
Zm00001d014091::5:31999284-32001285(+)
Zm00001d011803::8:161768233-161770234(+)
Zm00001d010337::8:110337533-110339534(-)
Zm00001d017967::5:210999512-211001513(-)
Zm00001d038200::6:151392034-151394035(+)
Zm00001d008567::8:13152861-13154862(-)
Zm00001d003705::2:55528558-55530559(-)
Zm00001d009760::8:80072788-80074789(+)
Zm00001d023600::10:11479067-11481068(+)
Zm00001d041287::3:110469093-110471094(-)
Zm00001d002100::2:5980567-5982568(-)
Zm00001d009765::8:80234163-80236164(+)
Zm00001d008406::8:7830090-7832091(+)
Zm00001d005473::2:175394154-175396155(+)
Zm00001d012137::8:168716407-168718408(-)
Zm00001d017170::5:187813933-187815934(+)
Zm00001d032954::1:244533638-244535639(+)
Zm00001d053909::4:243462607-243464608(+)
Zm00001d033745::1:272676004-272678005(+)
Zm00001d011944::8:164894212-164896213(-)
Zm00001d029354::1:67217126-67219127(-)
Zm00001d025958::10:134773632-134775633(+)
Zm00001d034553::1:296070635-296072636(+)
Zm00001d005957::2:193812879-193814880(-)
Zm00001d037092::6:111876859-111878860(+)
Zm00001d048612::4:1292471-1294472(-)
Zm00001d034813::1:302795055-302797056(-)
Zm00001d017101::5:185443104-185445105(-)
Zm00001d032734::1:236592508-236594509(-)
Zm00001d042962::3:185011049-185013050(-)
Zm00001d045566::9:26892888-26894889(+)
Zm00001d037784::6:137683675-137685676(-)
Zm00001d026680::10:149771632-149773633(+)
Zm00001d047479::9:131493098-131495099(+)
Zm00001d032557::1:230441707-230443708(+)
Zm00001d052536::4:192537679-192539680(-)
Zm00001d028690::1:43283857-43285858(+)
Zm00001d054003::4:244906791-244908792(+)
Zm00001d042643::3:175226104-175228105(-)
Zm00001d003258::2:38102427-38104428(-)
Zm00001d001995::2:4126405-4128406(-)
Zm00001d038854::6:165901749-165903750(-)
Zm00001d027468::1:5947123-5949124(-)
Zm00001d005761::2:187001549-187003550(-)
Zm00001d026638::10:149258017-149260018(-)
Zm00001d015191::5:78810026-78812027(+)
Zm00001d032550::1:230206128-230208129(+)
Zm00001d011426::8:150203942-150205943(+)
Zm00001d028195::1:25926269-25928270(+)
Zm00001d040696::3:58891980-58893981(-)
Zm00001d012717::8:179105297-179107298(+)
Zm00001d031920::1:206691935-206693936(+)
Zm00001d032363::1:224031158-224033159(+)
Zm00001d023677::10:15032300-15034301(-)
Zm00001d022609::7:181033305-181035306(-)
Zm00001d044931::9:7605714-7607715(-)
Zm00001d035434::6:25349384-25351385(+)
Zm00001d006719::2:215151606-215153607(-)
Zm00001d022504::7:179045916-179047917(+)
Zm00001d039691::3:11922143-11924144(-)
Zm00001d009613::8:73134476-73136477(+)
Zm00001d012118::8:168429641-168431642(-)
Zm00001d018336::5:218710552-218712553(+)
Zm00001d010305::8:108604378-108606379(+)
Zm00001d014718::5:60364503-60366504(-)
Zm00001d038047::6:146027280-146029281(-)
Zm00001d021570::7:156403836-156405837(+)
Zm00001d026639::10:149257018-149259019(+)
Zm00001d020702::7:129166700-129168701(-)
Zm00001d017475::5:197050757-197052758(-)
Zm00001d051367::4:156082554-156084555(+)
Zm00001d044547::3:231399965-231401966(+)
```
