## Supplementary material for "A comprehensive map of preferentially located motifs reveals distinct proximal *cis*-regulatory elements in plants": CCAAACAA_containing_gene_set.txt

```
#Occurences of CCAAACAA between -37 and -18 (positions relative to the transcription start site)
#120 sequences with CCAAACAA in this interval
#0.48% of the sequences in promoter set with CCAAACAA (set with 25199 sequences)
Zm00001d042663::3:175915327-175917328(-)
Zm00001d028863::1:48937427-48939428(-)
Zm00001d043895::3:213253503-213255504(-)
Zm00001d023235::10:1052526-1054527(-)
Zm00001d020932::7:136988244-136990245(-)
Zm00001d038108::6:148223784-148225785(-)
Zm00001d039039::6:169024920-169026921(+)
Zm00001d047367::9:127882786-127884787(-)
Zm00001d016351::5:158824870-158826871(+)
Zm00001d039258::3:700788-702789(-)
Zm00001d028423::1:34541478-34543479(-)
Zm00001d034415::1:292329707-292331708(+)
Zm00001d053829::4:241974488-241976489(+)
Zm00001d008306::8:4746501-4748502(-)
Zm00001d035597::6:35985426-35987427(-)
Zm00001d008236::8:2206090-2208091(-)
Zm00001d052123::4:180319146-180321147(+)
Zm00001d013982::5:27224162-27226163(+)
Zm00001d033189::1:253283184-253285185(+)
Zm00001d028262::1:28404645-28406646(-)
Zm00001d038352::6:155010066-155012067(+)
Zm00001d022631::7:181801921-181803922(+)
Zm00001d005813::2:189504459-189506460(+)
Zm00001d001937::2:3118329-3120330(+)
Zm00001d026147::10:139789775-139791776(-)
Zm00001d029651::1:81343274-81345275(-)
Zm00001d029091::1:57484475-57486476(+)
Zm00001d038131::6:148933553-148935554(-)
Zm00001d030584::1:146397153-146399154(-)
Zm00001d017151::5:187072212-187074213(+)
Zm00001d006771::2:216365985-216367986(-)
Zm00001d014317::5:40684398-40686399(+)
Zm00001d052903::4:204209240-204211241(-)
Zm00001d052473::4:190786303-190788304(+)
Zm00001d030609::1:148190047-148192048(-)
Zm00001d041692::3:133577955-133579956(-)
Zm00001d045678::9:32738962-32740963(+)
Zm00001d047191::9:121459080-121461081(+)
Zm00001d037270::6:118891065-118893066(+)
Zm00001d009763::8:80086488-80088489(+)
Zm00001d035313::6:20667560-20669561(-)
Zm00001d053686::4:239027744-239029745(+)
Zm00001d025241::10:110755784-110757785(-)
Zm00001d020674::7:127679252-127681253(-)
Zm00001d010336::8:110255016-110257017(-)
Zm00001d007164::2:223632078-223634079(-)
Zm00001d021140::7:143876736-143878737(-)
Zm00001d049982::4:56862216-56864217(+)
Zm00001d050061::4:63229985-63231986(-)
Zm00001d037452::6:125855391-125857392(-)
Zm00001d017312::5:192404756-192406757(-)
Zm00001d017863::5:209099535-209101536(-)
Zm00001d024275::10:61188516-61190517(-)
Zm00001d016686::5:172492001-172494002(-)
Zm00001d044902::9:6761626-6763627(+)
Zm00001d036834::6:103291036-103293037(+)
Zm00001d022546::7:179784123-179786124(-)
Zm00001d049610::4:37572135-37574136(+)
Zm00001d028662::1:42228098-42230099(+)
Zm00001d029087::1:57456045-57458046(+)
Zm00001d038319::6:154337541-154339542(+)
Zm00001d017381::5:193893412-193895413(-)
Zm00001d020416::7:112557303-112559304(-)
Zm00001d027622::1:9232804-9234805(-)
Zm00001d012921::5:1958212-1960213(+)
Zm00001d053554::4:233853805-233855806(-)
Zm00001d002593::2:16319578-16321579(-)
Zm00001d041995::3:146866077-146868078(+)
Zm00001d015405::5:88497332-88499333(-)
Zm00001d038366::6:155618214-155620215(-)
Zm00001d026194::10:140684739-140686740(+)
Zm00001d010214::8:104419914-104421915(+)
Zm00001d039085::6:169721054-169723055(-)
Zm00001d040334::3:38517852-38519853(+)
Zm00001d048086::9:149841313-149843314(+)
Zm00001d018528::5:222515900-222517901(+)
Zm00001d023817::10:23330949-23332950(+)
Zm00001d010016::8:95244636-95246637(-)
Zm00001d035666::6:40025648-40027649(+)
Zm00001d035669::6:40166720-40168721(-)
Zm00001d042453::3:168342521-168344522(-)
Zm00001d035425::6:25087023-25089024(-)
Zm00001d022139::7:171051525-171053526(-)
Zm00001d052433::4:189867845-189869846(+)
Zm00001d026706::10:150555300-150557301(+)
Zm00001d043227::3:192431480-192433481(+)
Zm00001d036678::6:97423560-97425561(+)
Zm00001d011517::8:153157333-153159334(+)
Zm00001d049186::4:19703787-19705788(-)
Zm00001d035228::6:15528472-15530473(+)
Zm00001d053268::4:223284977-223286978(+)
Zm00001d039619::3:9221053-9223054(+)
Zm00001d050943::4:132885263-132887264(+)
Zm00001d044748::9:1124092-1126093(-)
Zm00001d009261::8:48182053-48184054(+)
Zm00001d010261::8:106442978-106444979(-)
Zm00001d029099::1:58010243-58012244(+)
Zm00001d013307::5:8178617-8180618(+)
Zm00001d017037::5:183342312-183344313(-)
Zm00001d012511::8:175866345-175868346(-)
Zm00001d010180::8:103280760-103282761(+)
Zm00001d012661::8:178169285-178171286(+)
Zm00001d038373::6:155713503-155715504(-)
Zm00001d035595::6:35978214-35980215(-)
Zm00001d011243::8:144391222-144393223(-)
Zm00001d040223::3:32750410-32752411(-)
Zm00001d033912::1:278378863-278380864(-)
Zm00001d043890::3:213159900-213161901(+)
Zm00001d007677::2:237291177-237293178(+)
Zm00001d049933::4:53888225-53890226(+)
Zm00001d032807::1:238895006-238897007(+)
Zm00001d037381::6:123787016-123789017(-)
Zm00001d026515::10:147460190-147462191(-)
Zm00001d029020::1:55059628-55061629(-)
Zm00001d029264::1:64216021-64218022(-)
Zm00001d052889::4:203542594-203544595(+)
Zm00001d043767::3:209435506-209437507(-)
Zm00001d021881::7:165330391-165332392(+)
Zm00001d026017::10:136071703-136073704(+)
Zm00001d010842::8:129918561-129920562(+)
```
