## Supplementary material for "A comprehensive map of preferentially located motifs reveals distinct proximal *cis*-regulatory elements in plants": CCAAATAA_containing_gene_set.txt

```
#Occurences of CCAAATAA between -80 and -76 (positions relative to the transcription start site)
#17 sequences with CCAAATAA in this interval
#0.07% of the sequences in promoter set with CCAAATAA (set with 25199 sequences)
Zm00001d050922::4:131545986-131547987(-)
Zm00001d045787::9:39205535-39207536(-)
Zm00001d005124::2:159691786-159693787(-)
Zm00001d035715::6:42376577-42378578(-)
Zm00001d033968::1:279875244-279877245(-)
Zm00001d050165::4:70183368-70185369(+)
Zm00001d033606::1:268497623-268499624(-)
Zm00001d051601::4:164102376-164104377(+)
Zm00001d011525::8:153522390-153524391(-)
Zm00001d036026::6:66943466-66945467(-)
Zm00001d021303::7:148330982-148332983(+)
Zm00001d031123::1:178364531-178366532(-)
Zm00001d010358::8:110964810-110966811(+)
Zm00001d012640::8:177662756-177664757(-)
Zm00001d052500::4:191501608-191503609(-)
Zm00001d004332::2:104143885-104145886(-)
Zm00001d036442::6:88731995-88733996(+)
```
