## Supplementary material for "A comprehensive map of preferentially located motifs reveals distinct proximal *cis*-regulatory elements in plants": CCAACAGA_containing_gene_set.txt

```
#Occurences of CCAACAGA between -265 and -123 (positions relative to the transcription start site)
#205 sequences with CCAACAGA in this interval
#0.81% of the sequences in promoter set with CCAACAGA (set with 25199 sequences)
Zm00001d030296::1:120069217-120071218(+)
Zm00001d013678::5:17149939-17151940(-)
Zm00001d053786::4:241015362-241017363(+)
Zm00001d039294::3:1169565-1171566(+)
Zm00001d036693::6:97877295-97879296(+)
Zm00001d050043::4:62013183-62015184(+)
Zm00001d042312::3:160479744-160481745(-)
Zm00001d002799::2:22970933-22972934(+)
Zm00001d042313::3:160479170-160481171(+)
Zm00001d028825::1:47753504-47755505(-)
Zm00001d002865::2:24998207-25000208(+)
Zm00001d003983::2:73523641-73525642(+)
Zm00001d010143::8:101196076-101198077(-)
Zm00001d043563::3:203949367-203951368(+)
Zm00001d036711::6:98382784-98384785(-)
Zm00001d009373::8:60725762-60727763(-)
Zm00001d018443::5:220934678-220936679(-)
Zm00001d024252::10:59714213-59716214(+)
Zm00001d035370::6:23531885-23533886(+)
Zm00001d013723::5:18590210-18592211(+)
Zm00001d006595::2:211794113-211796114(-)
Zm00001d030603::1:147912100-147914101(+)
Zm00001d010414::8:113687279-113689280(-)
Zm00001d015654::5:103261844-103263845(+)
Zm00001d038038::6:145848441-145850442(+)
Zm00001d022258::7:173811710-173813711(-)
Zm00001d020731::7:130468582-130470583(-)
Zm00001d005538::2:178019595-178021596(-)
Zm00001d010376::8:111889815-111891816(+)
Zm00001d049785::4:44639650-44641651(-)
Zm00001d050200::4:73314851-73316852(-)
Zm00001d052910::4:204478838-204480839(-)
Zm00001d051820::4:170833406-170835407(+)
Zm00001d012089::8:168027878-168029879(+)
Zm00001d029020::1:55059628-55061629(-)
Zm00001d007541::2:234296965-234298966(-)
Zm00001d050933::4:132565662-132567663(-)
Zm00001d051332::4:154910690-154912691(+)
Zm00001d001953::2:3437457-3439458(+)
Zm00001d007300::2:227259743-227261744(-)
Zm00001d037329::6:121597347-121599348(-)
Zm00001d032566::1:230664766-230666767(+)
Zm00001d052809::4:201660474-201662475(+)
Zm00001d018792::7:5329083-5331084(+)
Zm00001d042835::3:181545204-181547205(-)
Zm00001d051627::4:165053943-165055944(-)
Zm00001d032554::1:230368304-230370305(+)
Zm00001d025401::10:117125276-117127277(+)
Zm00001d029650::1:81320141-81322142(+)
Zm00001d043764::3:209273140-209275141(+)
Zm00001d025784::10:129518655-129520656(-)
Zm00001d020479::7:117954398-117956399(+)
Zm00001d008456::8:9210155-9212156(+)
Zm00001d004655::2:126654232-126656233(-)
Zm00001d019700::7:51776270-51778271(-)
Zm00001d008953::8:26882731-26884732(-)
Zm00001d024813::10:89239857-89241858(-)
Zm00001d031104::1:177426540-177428541(+)
Zm00001d051050::4:138720714-138722715(-)
Zm00001d028785::1:46378031-46380032(+)
Zm00001d029563::1:76525915-76527916(-)
Zm00001d048643::4:2541327-2543328(-)
Zm00001d024101::10:44981121-44983122(+)
Zm00001d032440::1:226425620-226427621(+)
Zm00001d025989::10:135485992-135487993(+)
Zm00001d002029::2:4664810-4666811(+)
Zm00001d049522::4:33125441-33127442(+)
Zm00001d032116::1:213633819-213635820(+)
Zm00001d014922::5:68478641-68480642(+)
Zm00001d023817::10:23330949-23332950(+)
Zm00001d048209::9:152521348-152523349(+)
Zm00001d045575::9:27086358-27088359(-)
Zm00001d016060::5:142154366-142156367(-)
Zm00001d016744::5:174759400-174761401(+)
Zm00001d040679::3:57621066-57623067(+)
Zm00001d012655::8:178009817-178011818(+)
Zm00001d003518::2:46382262-46384263(+)
Zm00001d031583::1:195480442-195482443(+)
Zm00001d026149::10:139802668-139804669(+)
Zm00001d001929::2:3088641-3090642(-)
Zm00001d015333::5:84886884-84888885(-)
Zm00001d037536::6:128605089-128607090(-)
Zm00001d023226::10:831157-833158(+)
Zm00001d006126::2:199264878-199266879(-)
Zm00001d014716::5:60300119-60302120(+)
Zm00001d021784::7:162969848-162971849(-)
Zm00001d020588::7:123767005-123769006(-)
Zm00001d040734::3:60732662-60734663(-)
Zm00001d030542::1:142567689-142569690(+)
Zm00001d047251::9:124087393-124089394(-)
Zm00001d049580::4:36016872-36018873(-)
Zm00001d002198::2:7837631-7839632(-)
Zm00001d010220::8:104633041-104635042(+)
Zm00001d002216::2:8326698-8328699(-)
Zm00001d018415::5:220298713-220300714(-)
Zm00001d038039::6:145942012-145944013(-)
Zm00001d052907::4:204342692-204344693(+)
Zm00001d020635::7:125805725-125807726(-)
Zm00001d007922::2:242731904-242733905(+)
Zm00001d024624::10:80774400-80776401(-)
Zm00001d033625::1:269138139-269140140(-)
Zm00001d019946::7:78558029-78560030(+)
Zm00001d035886::6:58447358-58449359(-)
Zm00001d041573::3:127702493-127704494(-)
Zm00001d010408::8:113318120-113320121(+)
Zm00001d010608::8:121800179-121802180(-)
Zm00001d048511::9:157572707-157574708(+)
Zm00001d017576::5:200174935-200176936(-)
Zm00001d033611::1:268582628-268584629(+)
Zm00001d040807::3:67150373-67152374(+)
Zm00001d053548::4:233635626-233637627(+)
Zm00001d023767::10:19463210-19465211(-)
Zm00001d028515::1:37915104-37917105(+)
Zm00001d014704::5:59969692-59971693(+)
Zm00001d051167::4:146941099-146943100(+)
Zm00001d024169::10:52319607-52321608(+)
Zm00001d039016::6:168722298-168724299(+)
Zm00001d052595::4:194256227-194258228(+)
Zm00001d039434::3:4139008-4141009(+)
Zm00001d010339::8:110344209-110346210(-)
Zm00001d032325::1:222558984-222560985(+)
Zm00001d035436::6:25381088-25383089(-)
Zm00001d004022::2:76079876-76081877(+)
Zm00001d046279::9:77859251-77861252(+)
Zm00001d014376::5:43557234-43559235(-)
Zm00001d013275::5:7557918-7559919(+)
Zm00001d027889::1:16774822-16776823(+)
Zm00001d009280::8:50949934-50951935(+)
Zm00001d014873::5:66656694-66658695(+)
Zm00001d037381::6:123787016-123789017(-)
Zm00001d047034::9:116223400-116225401(-)
Zm00001d013847::5:22503772-22505773(-)
Zm00001d050089::4:65090237-65092238(-)
Zm00001d039978::3:21465248-21467249(+)
Zm00001d029636::1:80859451-80861452(-)
Zm00001d029554::1:76020896-76022897(+)
Zm00001d007254::2:225775858-225777859(-)
Zm00001d002739::2:21107035-21109036(+)
Zm00001d005013::2:153769025-153771026(-)
Zm00001d038565::6:159993310-159995311(+)
Zm00001d040028::3:23431955-23433956(+)
Zm00001d025167::10:107187408-107189409(-)
Zm00001d024960::10:96938140-96940141(-)
Zm00001d053172::4:217832006-217834007(-)
Zm00001d042829::3:181366922-181368923(+)
Zm00001d028313::1:30343836-30345837(-)
Zm00001d005586::2:179801353-179803354(-)
Zm00001d051234::4:149419761-149421762(+)
Zm00001d026164::10:140164856-140166857(-)
Zm00001d005012::2:153753425-153755426(-)
Zm00001d050198::4:72856274-72858275(-)
Zm00001d017583::5:200654363-200656364(+)
Zm00001d008965::8:27709891-27711892(+)
Zm00001d036262::6:80672454-80674455(-)
Zm00001d036878::6:105498039-105500040(-)
Zm00001d048737::4:4609794-4611795(+)
Zm00001d042656::3:175633747-175635748(+)
Zm00001d014108::5:32769542-32771543(+)
Zm00001d049660::4:39001989-39003990(-)
Zm00001d038530::6:159371492-159373493(-)
Zm00001d041508::3:124923181-124925182(-)
Zm00001d046299::9:79125823-79127824(-)
Zm00001d019245::7:23696735-23698736(+)
Zm00001d039439::3:4456340-4458341(+)
Zm00001d005072::2:157223017-157225018(+)
Zm00001d028947::1:52516614-52518615(-)
Zm00001d041870::3:141624872-141626873(-)
Zm00001d043765::3:209277168-209279169(-)
Zm00001d023296::10:2275275-2277276(+)
Zm00001d048203::9:152375610-152377611(+)
Zm00001d041095::3:97128713-97130714(-)
Zm00001d053128::4:214989340-214991341(-)
Zm00001d040698::3:58957928-58959929(-)
Zm00001d020848::7:134492501-134494502(+)
Zm00001d020387::7:110770829-110772830(-)
Zm00001d030540::1:142545284-142547285(+)
Zm00001d030363::1:126439324-126441325(+)
Zm00001d038224::6:151979299-151981300(-)
Zm00001d019036::7:13737083-13739084(-)
Zm00001d002141::2:6562442-6564443(+)
Zm00001d002241::2:8685625-8687626(-)
Zm00001d040340::3:38785630-38787631(-)
Zm00001d029511::1:73860255-73862256(+)
Zm00001d026542::10:147940911-147942912(+)
Zm00001d020329::7:106852341-106854342(+)
Zm00001d047939::9:145777363-145779364(-)
Zm00001d030936::1:168181525-168183526(+)
Zm00001d020437::7:114148330-114150331(+)
Zm00001d045155::9:14564162-14566163(-)
Zm00001d002732::2:20701822-20703823(+)
Zm00001d024193::10:54918697-54920698(+)
Zm00001d009450::8:64910958-64912959(+)
Zm00001d005529::2:177315737-177317738(-)
Zm00001d021309::7:148457640-148459641(-)
Zm00001d051626::4:164950104-164952105(+)
Zm00001d033843::1:275609178-275611179(-)
Zm00001d033952::1:279494139-279496140(+)
Zm00001d014317::5:40684398-40686399(+)
Zm00001d005031::2:154982225-154984226(+)
Zm00001d023552::10:9847377-9849378(+)
Zm00001d025752::10:128390182-128392183(+)
Zm00001d031013::1:173402262-173404263(-)
Zm00001d049289::4:24584880-24586881(-)
Zm00001d033002::1:246565540-246567541(-)
Zm00001d040851::3:71657125-71659126(-)
```
