## Supplementary material for "A comprehensive map of preferentially located motifs reveals distinct proximal *cis*-regulatory elements in plants": CCAAGAGG_containing_gene_set.txt

```
#Occurences of CCAAGAGG between 271 and 391 (positions relative to the transcription start site)
#169 sequences with CCAAGAGG in this interval
#0.67% of the sequences in promoter set with CCAAGAGG (set with 25199 sequences)
Zm00001d005348::2:170436306-170438307(-)
Zm00001d014360::5:42669303-42671304(-)
Zm00001d044129::3:219978457-219980458(+)
Zm00001d011512::8:152934806-152936807(-)
Zm00001d038121::6:148610908-148612909(+)
Zm00001d027859::1:15501161-15503162(-)
Zm00001d029929::1:94858302-94860303(-)
Zm00001d029375::1:68098173-68100174(-)
Zm00001d031844::1:203694383-203696384(+)
Zm00001d024186::10:54195053-54197054(-)
Zm00001d013582::5:14851411-14853412(-)
Zm00001d053320::4:225973936-225975937(+)
Zm00001d018429::5:220586715-220588716(+)
Zm00001d048796::4:5650268-5652269(+)
Zm00001d030507::1:140166487-140168488(+)
Zm00001d027502::1:6828615-6830616(-)
Zm00001d046788::9:106001815-106003816(+)
Zm00001d050412::4:86683218-86685219(+)
Zm00001d037512::6:127659398-127661399(-)
Zm00001d045656::9:31316933-31318934(+)
Zm00001d024739::10:85755085-85757086(+)
Zm00001d004434::2:111526563-111528564(+)
Zm00001d028045::1:21526520-21528521(-)
Zm00001d043170::3:190527752-190529753(-)
Zm00001d041814::3:139022064-139024065(+)
Zm00001d040251::3:33859457-33861458(-)
Zm00001d036407::6:87059399-87061400(-)
Zm00001d020852::7:134722368-134724369(+)
Zm00001d050790::4:123190607-123192608(-)
Zm00001d050828::4:125018674-125020675(+)
Zm00001d035682::6:40988540-40990541(-)
Zm00001d024546::10:77698637-77700638(+)
Zm00001d029398::1:68944731-68946732(+)
Zm00001d006504::2:210097387-210099388(+)
Zm00001d002277::2:9316524-9318525(+)
Zm00001d040937::3:80855486-80857487(-)
Zm00001d013020::5:3282067-3284068(+)
Zm00001d003022::2:29677018-29679019(-)
Zm00001d028528::1:38242163-38244164(-)
Zm00001d034738::1:300990317-300992318(+)
Zm00001d025465::10:119818641-119820642(-)
Zm00001d048219::9:152663453-152665454(-)
Zm00001d038826::6:165294475-165296476(+)
Zm00001d045883::9:45476605-45478606(-)
Zm00001d043202::3:191437082-191439083(+)
Zm00001d017215::5:189147621-189149622(+)
Zm00001d032760::1:237511700-237513701(+)
Zm00001d036904::6:106004644-106006645(+)
Zm00001d005426::2:173610517-173612518(+)
Zm00001d007507::2:233452273-233454274(-)
Zm00001d017691::5:204332123-204334124(+)
Zm00001d029297::1:65316594-65318595(-)
Zm00001d051835::4:171671147-171673148(+)
Zm00001d006875::2:218326004-218328005(+)
Zm00001d046449::9:90424547-90426548(-)
Zm00001d035704::6:41835084-41837085(+)
Zm00001d007783::2:239498895-239500896(+)
Zm00001d017964::5:210964882-210966883(-)
Zm00001d044286::3:224218810-224220811(+)
Zm00001d051652::4:165774799-165776800(+)
Zm00001d029886::1:92220577-92222578(+)
Zm00001d036359::6:85618399-85620400(+)
Zm00001d049355::4:27740362-27742363(-)
Zm00001d007151::2:223370211-223372212(-)
Zm00001d006484::2:209680228-209682229(+)
Zm00001d034948::1:306489855-306491856(-)
Zm00001d005338::2:170012975-170014976(+)
Zm00001d018653::7:1880248-1882249(+)
Zm00001d038910::6:166846667-166848668(+)
Zm00001d053641::4:238083629-238085630(+)
Zm00001d016443::5:162552839-162554840(-)
Zm00001d017293::5:192009857-192011858(-)
Zm00001d048246::9:153124315-153126316(+)
Zm00001d019147::7:19142073-19144074(-)
Zm00001d018944::7:10192902-10194903(-)
Zm00001d025263::10:111744172-111746173(-)
Zm00001d003020::2:29643589-29645590(-)
Zm00001d038174::6:150541227-150543228(-)
Zm00001d049466::4:31334674-31336675(-)
Zm00001d039563::3:8065001-8067002(-)
Zm00001d025818::10:130623470-130625471(-)
Zm00001d009063::8:33993973-33995974(-)
Zm00001d048635::4:1861984-1863985(+)
Zm00001d028952::1:52670657-52672658(+)
Zm00001d053225::4:220845432-220847433(-)
Zm00001d038133::6:148943154-148945155(+)
Zm00001d025204::10:109023015-109025016(-)
Zm00001d047912::9:145081501-145083502(+)
Zm00001d029807::1:87792638-87794639(-)
Zm00001d051743::4:168621924-168623925(+)
Zm00001d015108::5:75639246-75641247(-)
Zm00001d028463::1:35716927-35718928(-)
Zm00001d052027::4:176842782-176844783(-)
Zm00001d015553::5:97240483-97242484(-)
Zm00001d032356::1:223600976-223602977(+)
Zm00001d009805::8:82283332-82285333(+)
Zm00001d042010::3:147185177-147187178(+)
Zm00001d044073::3:218358862-218360863(+)
Zm00001d010854::8:130511828-130513829(-)
Zm00001d021961::7:167200157-167202158(+)
Zm00001d016572::5:167862242-167864243(-)
Zm00001d048126::9:150510748-150512749(-)
Zm00001d015818::5:123628176-123630177(-)
Zm00001d030663::1:151764813-151766814(+)
Zm00001d014082::5:31742226-31744227(-)
Zm00001d034012::1:281131699-281133700(+)
Zm00001d008541::8:12314979-12316980(+)
Zm00001d050182::4:71326741-71328742(+)
Zm00001d015956::5:134171763-134173764(-)
Zm00001d049543::4:34103899-34105900(-)
Zm00001d040765::3:64547884-64549885(+)
Zm00001d017503::5:197729124-197731125(+)
Zm00001d009661::8:74954655-74956656(+)
Zm00001d028657::1:42056084-42058085(-)
Zm00001d046779::9:105669671-105671672(+)
Zm00001d005387::2:171977542-171979543(-)
Zm00001d025795::10:129851434-129853435(-)
Zm00001d035597::6:35985426-35987427(-)
Zm00001d014880::5:66842495-66844496(+)
Zm00001d025571::10:122641086-122643087(-)
Zm00001d027773::1:13257916-13259917(-)
Zm00001d052868::4:203021867-203023868(+)
Zm00001d021824::7:163781513-163783514(+)
Zm00001d045488::9:24303982-24305983(-)
Zm00001d014879::5:66806368-66808369(+)
Zm00001d022425::7:177406502-177408503(+)
Zm00001d030815::1:161477210-161479211(-)
Zm00001d030781::1:159401739-159403740(+)
Zm00001d045829::9:42342046-42344047(-)
Zm00001d048138::9:150681991-150683992(+)
Zm00001d011753::8:160752186-160754187(+)
Zm00001d037651::6:133042709-133044710(-)
Zm00001d052902::4:204195159-204197160(-)
Zm00001d012659::8:178075608-178077609(+)
Zm00001d034039::1:282001888-282003889(+)
Zm00001d032572::1:230959382-230961383(+)
Zm00001d003809::2:60193873-60195874(+)
Zm00001d043036::3:187093867-187095868(+)
Zm00001d040977::3:87275254-87277255(+)
Zm00001d042140::3:153226298-153228299(-)
Zm00001d050572::4:101439130-101441131(-)
Zm00001d031979::1:208399050-208401051(+)
Zm00001d006485::2:209681784-209683785(+)
Zm00001d048382::9:155285356-155287357(-)
Zm00001d001843::2:1709416-1711417(+)
Zm00001d002674::2:18933021-18935022(-)
Zm00001d050567::4:101327502-101329503(-)
Zm00001d009969::8:92862669-92864670(+)
Zm00001d022180::7:172003403-172005404(-)
Zm00001d053660::4:238368559-238370560(-)
Zm00001d008558::8:12955749-12957750(+)
Zm00001d002864::2:24962899-24964900(-)
Zm00001d046598::9:97935577-97937578(-)
Zm00001d004976::2:151614945-151616946(+)
Zm00001d014920::5:68357212-68359213(+)
Zm00001d020366::7:109738088-109740089(+)
Zm00001d051861::4:172534256-172536257(-)
Zm00001d038914::6:166875477-166877478(-)
Zm00001d039681::3:11796538-11798539(-)
Zm00001d030680::1:152722977-152724978(+)
Zm00001d042357::3:163191835-163193836(-)
Zm00001d044469::3:229009000-229011001(+)
Zm00001d042507::3:170095927-170097928(+)
Zm00001d022440::7:177723135-177725136(-)
Zm00001d011840::8:162505562-162507563(+)
Zm00001d047005::9:114949544-114951545(+)
Zm00001d008356::8:6166704-6168705(+)
Zm00001d047858::9:143632727-143634728(-)
Zm00001d021825::7:163781537-163783538(+)
```
