## Supplementary material for "A comprehensive map of preferentially located motifs reveals distinct proximal *cis*-regulatory elements in plants": CCAAGCAG_containing_gene_set.txt

```
#Occurences of CCAAGCAG between 196 and 284 (positions relative to the transcription start site)
#170 sequences with CCAAGCAG in this interval
#0.67% of the sequences in promoter set with CCAAGCAG (set with 25199 sequences)
Zm00001d019611::7:46315763-46317764(-)
Zm00001d040340::3:38785630-38787631(-)
Zm00001d039617::3:9146397-9148398(+)
Zm00001d002090::2:5805645-5807646(+)
Zm00001d047143::9:120015250-120017251(+)
Zm00001d050438::4:88134946-88136947(+)
Zm00001d025900::10:133320192-133322193(+)
Zm00001d020555::7:122130411-122132412(+)
Zm00001d031677::1:198455259-198457260(-)
Zm00001d042154::3:153990174-153992175(-)
Zm00001d004386::2:107916704-107918705(-)
Zm00001d007200::2:224489508-224491509(-)
Zm00001d014669::5:58223371-58225372(+)
Zm00001d006443::2:208365974-208367975(-)
Zm00001d016333::5:157774194-157776195(-)
Zm00001d016684::5:172411494-172413495(+)
Zm00001d047951::9:146065674-146067675(-)
Zm00001d019844::7:68695817-68697818(+)
Zm00001d024894::10:93461923-93463924(-)
Zm00001d045627::9:29256935-29258936(+)
Zm00001d030132::1:108198441-108200442(+)
Zm00001d040563::3:50100099-50102100(+)
Zm00001d034505::1:294874237-294876238(-)
Zm00001d020725::7:130284849-130286850(+)
Zm00001d009327::8:56286577-56288578(-)
Zm00001d045636::9:30233749-30235750(-)
Zm00001d040501::3:47103651-47105652(+)
Zm00001d046017::9:55196778-55198779(+)
Zm00001d023699::10:16082403-16084404(-)
Zm00001d048373::9:155234799-155236800(+)
Zm00001d002315::2:10157050-10159051(-)
Zm00001d053195::4:219205635-219207636(-)
Zm00001d049019::4:12799786-12801787(-)
Zm00001d005594::2:180122753-180124754(-)
Zm00001d007967::2:244316569-244318570(+)
Zm00001d002558::2:15318105-15320106(-)
Zm00001d031460::1:191034458-191036459(-)
Zm00001d046942::9:111967697-111969698(+)
Zm00001d008393::8:7168968-7170969(-)
Zm00001d034320::1:289177053-289179054(+)
Zm00001d035215::6:10272233-10274234(+)
Zm00001d036651::6:96420451-96422452(+)
Zm00001d022438::7:177704448-177706449(-)
Zm00001d021480::7:153347177-153349178(+)
Zm00001d009931::8:90451515-90453516(-)
Zm00001d043904::3:213448316-213450317(+)
Zm00001d025275::10:112166824-112168825(+)
Zm00001d016728::5:174372039-174374040(-)
Zm00001d012418::8:174167990-174169991(+)
Zm00001d015269::5:82142187-82144188(+)
Zm00001d050145::4:69075108-69077109(-)
Zm00001d017187::5:188278797-188280798(+)
Zm00001d005252::2:165867514-165869515(-)
Zm00001d002837::2:24266174-24268175(+)
Zm00001d029738::1:84663317-84665318(+)
Zm00001d033453::1:263062867-263064868(-)
Zm00001d011487::8:152071465-152073466(+)
Zm00001d029398::1:68944731-68946732(+)
Zm00001d031575::1:195068334-195070335(-)
Zm00001d009883::8:87299877-87301878(+)
Zm00001d003069::2:31107618-31109619(+)
Zm00001d053113::4:214318934-214320935(-)
Zm00001d040056::3:25357770-25359771(-)
Zm00001d003114::2:32676042-32678043(+)
Zm00001d025041::10:101197062-101199063(-)
Zm00001d009840::8:84664814-84666815(-)
Zm00001d040213::3:32147137-32149138(+)
Zm00001d011826::8:162214082-162216083(+)
Zm00001d015857::5:126867229-126869230(-)
Zm00001d037599::6:131092141-131094142(-)
Zm00001d050836::4:125509229-125511230(+)
Zm00001d002876::2:25315719-25317720(+)
Zm00001d040481::3:46132357-46134358(+)
Zm00001d020901::7:136106631-136108632(+)
Zm00001d002603::2:16546085-16548086(+)
Zm00001d044855::9:5308026-5310027(+)
Zm00001d016396::5:160905931-160907932(+)
Zm00001d008887::8:24105076-24107077(+)
Zm00001d024674::10:83253747-83255748(-)
Zm00001d019693::7:51236011-51238012(-)
Zm00001d011611::8:155866258-155868259(-)
Zm00001d039530::3:7381231-7383232(-)
Zm00001d004105::2:83175330-83177331(-)
Zm00001d009908::8:88818871-88820872(+)
Zm00001d005617::2:180794015-180796016(-)
Zm00001d015481::5:92809680-92811681(+)
Zm00001d018713::7:3004646-3006647(-)
Zm00001d037418::6:124946339-124948340(+)
Zm00001d046611::9:98776952-98778953(-)
Zm00001d024874::10:91750839-91752840(+)
Zm00001d052087::4:179072321-179074322(-)
Zm00001d040133::3:28853781-28855782(-)
Zm00001d013275::5:7557918-7559919(+)
Zm00001d031743::1:200574949-200576950(-)
Zm00001d003889::2:65460478-65462479(-)
Zm00001d022225::7:173082983-173084984(+)
Zm00001d026154::10:139924547-139926548(+)
Zm00001d018451::5:221118913-221120914(-)
Zm00001d033780::1:273611556-273613557(-)
Zm00001d015817::5:123619007-123621008(+)
Zm00001d028493::1:36892927-36894928(+)
Zm00001d037395::6:124283717-124285718(-)
Zm00001d036575::6:93375250-93377251(-)
Zm00001d034042::1:282030618-282032619(+)
Zm00001d007080::2:221782580-221784581(+)
Zm00001d027337::1:3230146-3232147(-)
Zm00001d041963::3:145907184-145909185(+)
Zm00001d003393::2:42617862-42619863(+)
Zm00001d032324::1:222455105-222457106(-)
Zm00001d037474::6:126461909-126463910(-)
Zm00001d003259::2:38103878-38105879(+)
Zm00001d031844::1:203694383-203696384(+)
Zm00001d037934::6:142594035-142596036(-)
Zm00001d027298::1:2152731-2154732(+)
Zm00001d042883::3:182828299-182830300(-)
Zm00001d053710::4:239669051-239671052(-)
Zm00001d028548::1:38914736-38916737(+)
Zm00001d021069::7:142083343-142085344(-)
Zm00001d031005::1:172954982-172956983(+)
Zm00001d048795::4:5650551-5652552(-)
Zm00001d053283::4:223936514-223938515(-)
Zm00001d053591::4:235610970-235612971(+)
Zm00001d049075::4:14907669-14909670(-)
Zm00001d005247::2:165584236-165586237(+)
Zm00001d037876::6:140762130-140764131(-)
Zm00001d051261::4:151011819-151013820(+)
Zm00001d009476::8:66325572-66327573(+)
Zm00001d050649::4:110787078-110789079(-)
Zm00001d046864::9:108495903-108497904(-)
Zm00001d045958::9:49776466-49778467(-)
Zm00001d010806::8:128419958-128421959(+)
Zm00001d035647::6:38174220-38176221(-)
Zm00001d050535::4:97968040-97970041(-)
Zm00001d040504::3:47290680-47292681(+)
Zm00001d011152::8:140851841-140853842(+)
Zm00001d051678::4:166469477-166471478(+)
Zm00001d050468::4:90793910-90795911(+)
Zm00001d037978::6:144042196-144044197(-)
Zm00001d005456::2:174865437-174867438(+)
Zm00001d013055::5:3898559-3900560(+)
Zm00001d035097::6:5181552-5183553(-)
Zm00001d045876::9:45288564-45290565(-)
Zm00001d033931::1:278819797-278821798(+)
Zm00001d003469::2:45237237-45239238(+)
Zm00001d047714::9:139839043-139841044(+)
Zm00001d012569::8:176789144-176791145(-)
Zm00001d051062::4:140041172-140043173(-)
Zm00001d041265::3:109136558-109138559(+)
Zm00001d008285::8:4083314-4085315(-)
Zm00001d005432::2:173780386-173782387(+)
Zm00001d015747::5:115881489-115883490(+)
Zm00001d044089::3:218799794-218801795(-)
Zm00001d015682::5:106606185-106608186(+)
Zm00001d035226::6:15066454-15068455(+)
Zm00001d048841::4:6225005-6227006(-)
Zm00001d050199::4:73082354-73084355(+)
Zm00001d014786::5:63025743-63027744(+)
Zm00001d051936::4:174848558-174850559(+)
Zm00001d041948::3:144973988-144975989(-)
Zm00001d015852::5:126375583-126377584(-)
Zm00001d037427::6:125222560-125224561(-)
Zm00001d037941::6:142908476-142910477(+)
Zm00001d043615::3:205275901-205277902(-)
Zm00001d030106::1:106129014-106131015(-)
Zm00001d037174::6:114774932-114776933(+)
Zm00001d043639::3:205802763-205804764(-)
Zm00001d035172::6:7608416-7610417(+)
Zm00001d022606::7:180941081-180943082(-)
Zm00001d048783::4:5501094-5503095(-)
Zm00001d002711::2:19967420-19969421(-)
```
