## Supplementary material for "A comprehensive map of preferentially located motifs reveals distinct proximal *cis*-regulatory elements in plants": CCAAGCTG_containing_gene_set.txt

```
#Occurences of CCAAGCTG between 351 and 420 (positions relative to the transcription start site)
#133 sequences with CCAAGCTG in this interval
#0.53% of the sequences in promoter set with CCAAGCTG (set with 25199 sequences)
Zm00001d023838::10:23885813-23887814(+)
Zm00001d049648::4:38696192-38698193(+)
Zm00001d035766::6:46355303-46357304(+)
Zm00001d003119::2:32816193-32818194(+)
Zm00001d049355::4:27740362-27742363(-)
Zm00001d011819::8:162064972-162066973(-)
Zm00001d007443::2:231892670-231894671(+)
Zm00001d028921::1:51593105-51595106(-)
Zm00001d025587::10:123295887-123297888(+)
Zm00001d008391::8:7136730-7138731(-)
Zm00001d017520::5:198543279-198545280(+)
Zm00001d018891::7:8476819-8478820(+)
Zm00001d020512::7:119801665-119803666(+)
Zm00001d029807::1:87792638-87794639(-)
Zm00001d041887::3:142422057-142424058(+)
Zm00001d038547::6:159732805-159734806(+)
Zm00001d044111::3:219560661-219562662(-)
Zm00001d042880::3:182653341-182655342(+)
Zm00001d006711::2:214999386-215001387(-)
Zm00001d034808::1:302534889-302536890(-)
Zm00001d042269::3:158423669-158425670(-)
Zm00001d033446::1:262977153-262979154(-)
Zm00001d012607::8:177129406-177131407(+)
Zm00001d049436::4:30236844-30238845(-)
Zm00001d024037::10:38842698-38844699(+)
Zm00001d041647::3:131553866-131555867(-)
Zm00001d019836::7:67847206-67849207(+)
Zm00001d043737::3:208731332-208733333(+)
Zm00001d042160::3:154281281-154283282(-)
Zm00001d034059::1:282749276-282751277(-)
Zm00001d039240::3:383496-385497(-)
Zm00001d026194::10:140684739-140686740(+)
Zm00001d015115::5:76218703-76220704(+)
Zm00001d052700::4:198078456-198080457(-)
Zm00001d029625::1:80177269-80179270(+)
Zm00001d042026::3:147733667-147735668(-)
Zm00001d009510::8:68253800-68255801(+)
Zm00001d051789::4:169874020-169876021(-)
Zm00001d034842::1:303633544-303635545(+)
Zm00001d041671::3:132868482-132870483(-)
Zm00001d006506::2:210162043-210164044(-)
Zm00001d033328::1:259169125-259171126(-)
Zm00001d018422::5:220405046-220407047(+)
Zm00001d037260::6:118433442-118435443(-)
Zm00001d008236::8:2206090-2208091(-)
Zm00001d039174::6:171782567-171784568(+)
Zm00001d035802::6:50789948-50791949(-)
Zm00001d041550::3:126860644-126862645(+)
Zm00001d049427::4:30057474-30059475(-)
Zm00001d027317::1:2826110-2828111(-)
Zm00001d042840::3:181637139-181639140(+)
Zm00001d030069::1:103278819-103280820(+)
Zm00001d002296::2:9724607-9726608(+)
Zm00001d049420::4:29947387-29949388(-)
Zm00001d016902::5:179643560-179645561(+)
Zm00001d043439::3:199919230-199921231(-)
Zm00001d006547::2:210775895-210777896(-)
Zm00001d010854::8:130511828-130513829(-)
Zm00001d023994::10:35179417-35181418(-)
Zm00001d010137::8:101125931-101127932(+)
Zm00001d042163::3:154314239-154316240(-)
Zm00001d010021::8:95494142-95496143(-)
Zm00001d047743::9:140449783-140451784(-)
Zm00001d034877::1:304526782-304528783(-)
Zm00001d050357::4:83385914-83387915(+)
Zm00001d032649::1:233098477-233100478(-)
Zm00001d023978::10:33720514-33722515(-)
Zm00001d030666::1:152040107-152042108(-)
Zm00001d007158::2:223468721-223470722(-)
Zm00001d035736::6:44286671-44288672(+)
Zm00001d010834::8:129333942-129335943(-)
Zm00001d035317::6:21026562-21028563(-)
Zm00001d024632::10:81337400-81339401(-)
Zm00001d016382::5:160273926-160275927(-)
Zm00001d025531::10:121527673-121529674(-)
Zm00001d038747::6:163796934-163798935(-)
Zm00001d007849::2:240881471-240883472(-)
Zm00001d022083::7:169732148-169734149(+)
Zm00001d053184::4:218709255-218711256(+)
Zm00001d025707::10:126905690-126907691(-)
Zm00001d024796::10:88570858-88572859(-)
Zm00001d025722::10:127565303-127567304(-)
Zm00001d044745::9:1024011-1026012(-)
Zm00001d045563::9:26820539-26822540(+)
Zm00001d049835::4:47104137-47106138(+)
Zm00001d034954::1:306619436-306621437(-)
Zm00001d049394::4:29100035-29102036(+)
Zm00001d003793::2:59495011-59497012(-)
Zm00001d004966::2:150964786-150966787(-)
Zm00001d042610::3:173524532-173526533(-)
Zm00001d034191::1:286168901-286170902(+)
Zm00001d008440::8:8700440-8702441(-)
Zm00001d028187::1:25759247-25761248(-)
Zm00001d041601::3:129403430-129405431(-)
Zm00001d019330::7:28123223-28125224(-)
Zm00001d033241::1:255568734-255570735(-)
Zm00001d043249::3:193231402-193233403(+)
Zm00001d019107::7:16911350-16913351(-)
Zm00001d014550::5:52809903-52811904(-)
Zm00001d017881::5:209501394-209503395(+)
Zm00001d043246::3:193125051-193127052(+)
Zm00001d034366::1:290940101-290942102(+)
Zm00001d041776::3:137249156-137251157(+)
Zm00001d039390::3:3171011-3173012(-)
Zm00001d038161::6:149981478-149983479(-)
Zm00001d016756::5:175027476-175029477(-)
Zm00001d053643::4:238098456-238100457(+)
Zm00001d037067::6:111298088-111300089(+)
Zm00001d042827::3:181270455-181272456(-)
Zm00001d042792::3:179776412-179778413(-)
Zm00001d006134::2:199513157-199515158(-)
Zm00001d011486::8:152037296-152039297(-)
Zm00001d013204::5:6419057-6421058(+)
Zm00001d039337::3:2050682-2052683(-)
Zm00001d033981::1:279980894-279982895(+)
Zm00001d023258::10:1496022-1498023(+)
Zm00001d010427::8:114559776-114561777(+)
Zm00001d031967::1:208216664-208218665(+)
Zm00001d011417::8:149932755-149934756(-)
Zm00001d041985::3:146595270-146597271(+)
Zm00001d018479::5:221524821-221526822(-)
Zm00001d036546::6:91585028-91587029(-)
Zm00001d024088::10:43225428-43227429(-)
Zm00001d006505::2:210162066-210164067(-)
Zm00001d017130::5:186478828-186480829(-)
Zm00001d036799::6:101246717-101248718(+)
Zm00001d032402::1:225529074-225531075(+)
Zm00001d005598::2:180220767-180222768(+)
Zm00001d001900::2:2566099-2568100(-)
Zm00001d028919::1:51463565-51465566(+)
Zm00001d040090::3:27131918-27133919(+)
Zm00001d010902::8:132650292-132652293(-)
Zm00001d012832::5:955182-957183(+)
```
