## Supplementary material for "A comprehensive map of preferentially located motifs reveals distinct proximal *cis*-regulatory elements in plants": CCAATGCA_containing_gene_set.txt

```
#Occurences of CCAATGCA between -36 and -13 (positions relative to the transcription start site)
#64 sequences with CCAATGCA in this interval
#0.25% of the sequences in promoter set with CCAATGCA (set with 25199 sequences)
Zm00001d016968::5:181545374-181547375(-)
Zm00001d002216::2:8326698-8328699(-)
Zm00001d032165::1:215243796-215245797(+)
Zm00001d049581::4:36068697-36070698(-)
Zm00001d015672::5:105096523-105098524(+)
Zm00001d031444::1:190264894-190266895(+)
Zm00001d043819::3:210961866-210963867(+)
Zm00001d039503::3:6082514-6084515(-)
Zm00001d020272::7:103494548-103496549(+)
Zm00001d019619::7:46403812-46405813(-)
Zm00001d021267::7:147330850-147332851(-)
Zm00001d015455::5:91168860-91170861(-)
Zm00001d029640::1:80884696-80886697(+)
Zm00001d029290::1:64987711-64989712(-)
Zm00001d044310::3:224936005-224938006(+)
Zm00001d038044::6:145986184-145988185(-)
Zm00001d039180::6:171889177-171891178(+)
Zm00001d028520::1:38039114-38041115(-)
Zm00001d048433::9:156286987-156288988(-)
Zm00001d027697::1:11317575-11319576(-)
Zm00001d044559::3:231693124-231695125(+)
Zm00001d048176::9:151545907-151547908(+)
Zm00001d025501::10:120599528-120601529(-)
Zm00001d021609::7:158043328-158045329(-)
Zm00001d031927::1:207060387-207062388(+)
Zm00001d053829::4:241974488-241976489(+)
Zm00001d048154::9:151055635-151057636(+)
Zm00001d048379::9:155273208-155275209(-)
Zm00001d028226::1:27266749-27268750(+)
Zm00001d042515::3:170298863-170300864(+)
Zm00001d018756::7:4307238-4309239(-)
Zm00001d012950::5:2321180-2323181(-)
Zm00001d005250::2:165696144-165698145(-)
Zm00001d010553::8:120204582-120206583(+)
Zm00001d035876::6:58232013-58234014(+)
Zm00001d035705::6:41906739-41908740(+)
Zm00001d026296::10:143161316-143163317(-)
Zm00001d016711::5:173430742-173432743(-)
Zm00001d028079::1:22189289-22191290(+)
Zm00001d018890::7:8477838-8479839(-)
Zm00001d051527::4:161524755-161526756(-)
Zm00001d039120::6:170412930-170414931(-)
Zm00001d015395::5:88156661-88158662(+)
Zm00001d048627::4:1736790-1738791(+)
Zm00001d033102::1:250201773-250203774(+)
Zm00001d040029::3:23585030-23587031(+)
Zm00001d054098::4:246454035-246456036(+)
Zm00001d026243::10:141738162-141740163(-)
Zm00001d013055::5:3898559-3900560(+)
Zm00001d033666::1:269992272-269994273(-)
Zm00001d035229::6:15528705-15530706(+)
Zm00001d044287::3:224226425-224228426(+)
Zm00001d019905::7:74373768-74375769(+)
Zm00001d047929::9:145593270-145595271(-)
Zm00001d013773::5:19860932-19862933(+)
Zm00001d044993::9:9497746-9499747(-)
Zm00001d033897::1:277826664-277828665(-)
Zm00001d033808::1:274300169-274302170(+)
Zm00001d033079::1:249832692-249834693(+)
Zm00001d045292::9:18059907-18061908(-)
Zm00001d034272::1:288311693-288313694(+)
Zm00001d003188::2:35039654-35041655(-)
Zm00001d021768::7:162730127-162732128(-)
Zm00001d025497::10:120582967-120584968(-)
```
