## Supplementary material for "A comprehensive map of preferentially located motifs reveals distinct proximal *cis*-regulatory elements in plants": CCACAAAT_containing_gene_set.txt

```
#Occurences of CCACAAAT between -5 and 1 (positions relative to the transcription start site)
#41 sequences with CCACAAAT in this interval
#0.16% of the sequences in promoter set with CCACAAAT (set with 25199 sequences)
Zm00001d009242::8:46228710-46230711(+)
Zm00001d026703::10:150492922-150494923(-)
Zm00001d023497::10:7359420-7361421(+)
Zm00001d015987::5:137033102-137035103(+)
Zm00001d015244::5:80937056-80939057(-)
Zm00001d052674::4:196904789-196906790(-)
Zm00001d053208::4:220086407-220088408(+)
Zm00001d052980::4:207107982-207109983(-)
Zm00001d024209::10:56569096-56571097(-)
Zm00001d022560::7:180064197-180066198(-)
Zm00001d021068::7:142051637-142053638(+)
Zm00001d048184::9:151926157-151928158(+)
Zm00001d030764::1:158953383-158955384(-)
Zm00001d010589::8:121141387-121143388(-)
Zm00001d039890::3:18009049-18011050(+)
Zm00001d030881::1:165230235-165232236(+)
Zm00001d003947::2:71149464-71151465(+)
Zm00001d026482::10:146766667-146768668(+)
Zm00001d029214::1:62508996-62510997(+)
Zm00001d004140::2:86024884-86026885(+)
Zm00001d032534::1:229829772-229831773(+)
Zm00001d024278::10:61395774-61397775(+)
Zm00001d037853::6:139799084-139801085(-)
Zm00001d036682::6:97480147-97482148(+)
Zm00001d033989::1:280530083-280532084(+)
Zm00001d031411::1:189278448-189280449(-)
Zm00001d026637::10:149250584-149252585(+)
Zm00001d022150::7:171310140-171312141(+)
Zm00001d035511::6:30355855-30357856(-)
Zm00001d054107::4:246784223-246786224(-)
Zm00001d024459::10:71760474-71762475(-)
Zm00001d048510::9:157552754-157554755(+)
Zm00001d050217::4:74115994-74117995(-)
Zm00001d048386::9:155335962-155337963(+)
Zm00001d019105::7:16886470-16888471(+)
Zm00001d046929::9:111342412-111344413(-)
Zm00001d028191::1:25804880-25806881(-)
Zm00001d007332::2:228915197-228917198(-)
Zm00001d005419::2:173365155-173367156(+)
Zm00001d026691::10:150050454-150052455(+)
Zm00001d020806::7:133442380-133444381(+)
```
