## Supplementary material for "A comprehensive map of preferentially located motifs reveals distinct proximal *cis*-regulatory elements in plants": CCACAAT_containing_gene_set.txt

```
#Occurences of CCACAAT between -39 and 43 (positions relative to the transcription start site)
#337 sequences with CCACAAT in this interval
#1.34% of the sequences in promoter set with CCACAAT (set with 25199 sequences)
Zm00001d017576::5:200174935-200176936(-)
Zm00001d053151::4:216315986-216317987(+)
Zm00001d023311::10:2753856-2755857(-)
Zm00001d004672::2:129373697-129375698(+)
Zm00001d028359::1:32048053-32050054(-)
Zm00001d036406::6:87055111-87057112(-)
Zm00001d010818::8:128724594-128726595(+)
Zm00001d027416::1:4838599-4840600(+)
Zm00001d040851::3:71657125-71659126(-)
Zm00001d046960::9:113238910-113240911(-)
Zm00001d011829::8:162240279-162242280(+)
Zm00001d035562::6:33368849-33370850(-)
Zm00001d019596::7:45652261-45654262(+)
Zm00001d032867::1:240894735-240896736(-)
Zm00001d042368::3:163426005-163428006(-)
Zm00001d052450::4:190300219-190302220(+)
Zm00001d028313::1:30343836-30345837(-)
Zm00001d020848::7:134492501-134494502(+)
Zm00001d043110::3:189420698-189422699(-)
Zm00001d032363::1:224031158-224033159(+)
Zm00001d025873::10:132238775-132240776(-)
Zm00001d051794::4:169924189-169926190(-)
Zm00001d035036::6:2734403-2736404(-)
Zm00001d010339::8:110344209-110346210(-)
Zm00001d035346::6:22714957-22716958(+)
Zm00001d053153::4:216610016-216612017(-)
Zm00001d027498::1:6607878-6609879(-)
Zm00001d029750::1:85464005-85466006(+)
Zm00001d005998::2:194953183-194955184(+)
Zm00001d032212::1:217257737-217259738(-)
Zm00001d044024::3:217055871-217057872(+)
Zm00001d048536::9:158055039-158057040(-)
Zm00001d040833::3:68839258-68841259(+)
Zm00001d011121::8:139546013-139548014(-)
Zm00001d041662::3:132537991-132539992(+)
Zm00001d008349::8:6122698-6124699(+)
Zm00001d002350::2:10689380-10691381(-)
Zm00001d041095::3:97128713-97130714(-)
Zm00001d006769::2:216355840-216357841(-)
Zm00001d051925::4:174741524-174743525(-)
Zm00001d043945::3:214387164-214389165(-)
Zm00001d050816::4:124422559-124424560(-)
Zm00001d041701::3:133888996-133890997(+)
Zm00001d012141::8:168735537-168737538(-)
Zm00001d005270::2:166550425-166552426(+)
Zm00001d043691::3:207543488-207545489(-)
Zm00001d047706::9:139666771-139668772(-)
Zm00001d027583::1:8412856-8414857(+)
Zm00001d020038::7:87794084-87796085(+)
Zm00001d031019::1:173940306-173942307(-)
Zm00001d012792::8:181082323-181084324(+)
Zm00001d040220::3:32669714-32671715(+)
Zm00001d007253::2:225747011-225749012(-)
Zm00001d031795::1:202094197-202096198(+)
Zm00001d045213::9:16254686-16256687(-)
Zm00001d050328::4:81519495-81521496(+)
Zm00001d036997::6:108624391-108626392(-)
Zm00001d036167::6:75647724-75649725(+)
Zm00001d047726::9:140010535-140012536(+)
Zm00001d030235::1:115179592-115181593(+)
Zm00001d015805::5:121769623-121771624(-)
Zm00001d031547::1:193843794-193845795(+)
Zm00001d013958::5:26235824-26237825(+)
Zm00001d049134::4:17175493-17177494(-)
Zm00001d008748::8:18883032-18885033(-)
Zm00001d046939::9:111941616-111943617(+)
Zm00001d049289::4:24584880-24586881(-)
Zm00001d014572::5:53946630-53948631(+)
Zm00001d014066::5:31261443-31263444(+)
Zm00001d005671::2:182858696-182860697(-)
Zm00001d013490::5:12671417-12673418(-)
Zm00001d051974::4:175667790-175669791(-)
Zm00001d029658::1:81675844-81677845(+)
Zm00001d023494::10:7328622-7330623(+)
Zm00001d022527::7:179353026-179355027(+)
Zm00001d041101::3:97415778-97417779(-)
Zm00001d033652::1:269681808-269683809(+)
Zm00001d003983::2:73523641-73525642(+)
Zm00001d023984::10:34282251-34284252(-)
Zm00001d029511::1:73860255-73862256(+)
Zm00001d053624::4:237059335-237061336(-)
Zm00001d017677::5:204023439-204025440(-)
Zm00001d036121::6:73079261-73081262(+)
Zm00001d024005::10:35921181-35923182(+)
Zm00001d025129::10:105675881-105677882(-)
Zm00001d053077::4:212574366-212576367(+)
Zm00001d049421::4:29957585-29959586(-)
Zm00001d048620::4:1474146-1476147(+)
Zm00001d030548::1:143164979-143166980(-)
Zm00001d012382::8:173270589-173272590(-)
Zm00001d039866::3:17172434-17174435(-)
Zm00001d013950::5:25863152-25865153(+)
Zm00001d044193::3:221627949-221629950(-)
Zm00001d007832::2:240515421-240517422(+)
Zm00001d047133::9:119501253-119503254(-)
Zm00001d048154::9:151055635-151057636(+)
Zm00001d040744::3:61449534-61451535(+)
Zm00001d008739::8:18567267-18569268(+)
Zm00001d031583::1:195480442-195482443(+)
Zm00001d004098::2:82649539-82651540(+)
Zm00001d012535::8:176257315-176259316(+)
Zm00001d034575::1:296748994-296750995(+)
Zm00001d030849::1:163156439-163158440(-)
Zm00001d003828::2:61150091-61152092(-)
Zm00001d042874::3:182591189-182593190(+)
Zm00001d048418::9:155937773-155939774(-)
Zm00001d034150::1:285137207-285139208(+)
Zm00001d003958::2:72201413-72203414(+)
Zm00001d050884::4:128323773-128325774(-)
Zm00001d027980::1:19269630-19271631(+)
Zm00001d045271::9:17592540-17594541(+)
Zm00001d029531::1:75093060-75095061(+)
Zm00001d024990::10:98098171-98100172(+)
Zm00001d006295::2:203931822-203933823(+)
Zm00001d041176::3:102461383-102463384(+)
Zm00001d048454::9:156679029-156681030(-)
Zm00001d008256::8:3221685-3223686(-)
Zm00001d005031::2:154982225-154984226(+)
Zm00001d018986::7:12043114-12045115(-)
Zm00001d046439::9:89842181-89844182(+)
Zm00001d016467::5:163433290-163435291(+)
Zm00001d039470::3:5152521-5154522(-)
Zm00001d025992::10:135573011-135575012(+)
Zm00001d017943::5:210530676-210532677(-)
Zm00001d025144::10:106495292-106497293(-)
Zm00001d039978::3:21465248-21467249(+)
Zm00001d026164::10:140164856-140166857(-)
Zm00001d034256::1:288176420-288178421(-)
Zm00001d032519::1:229232029-229234030(+)
Zm00001d032184::1:216042054-216044055(+)
Zm00001d042045::3:148448588-148450589(+)
Zm00001d028385::1:32819921-32821922(-)
Zm00001d034994::6:1299442-1301443(-)
Zm00001d025651::10:125011668-125013669(+)
Zm00001d045728::9:35560781-35562782(-)
Zm00001d015870::5:127452818-127454819(+)
Zm00001d043405::3:198923251-198925252(-)
Zm00001d036913::6:106310971-106312972(+)
Zm00001d040679::3:57621066-57623067(+)
Zm00001d013186::5:6101469-6103470(+)
Zm00001d010648::8:122890426-122892427(-)
Zm00001d034168::1:285654868-285656869(-)
Zm00001d035522::6:30886597-30888598(+)
Zm00001d037988::6:144426061-144428062(+)
Zm00001d044417::3:227494209-227496210(+)
Zm00001d005303::2:168787670-168789671(-)
Zm00001d049428::4:30062787-30064788(-)
Zm00001d048113::9:150380461-150382462(+)
Zm00001d009132::8:38684616-38686617(+)
Zm00001d044662::3:234294484-234296485(+)
Zm00001d042901::3:183397137-183399138(+)
Zm00001d034529::1:295715879-295717880(-)
Zm00001d028931::1:51979050-51981051(-)
Zm00001d014192::5:35783364-35785365(+)
Zm00001d002454::2:13188692-13190693(-)
Zm00001d005429::2:173716505-173718506(-)
Zm00001d014376::5:43557234-43559235(-)
Zm00001d024499::10:74392527-74394528(+)
Zm00001d020811::7:133778432-133780433(-)
Zm00001d029561::1:76213705-76215706(+)
Zm00001d030166::1:110000560-110002561(+)
Zm00001d052209::4:183313719-183315720(+)
Zm00001d021299::7:148225623-148227624(-)
Zm00001d044327::3:225302505-225304506(+)
Zm00001d053877::4:242752609-242754610(+)
Zm00001d048140::9:150710483-150712484(+)
Zm00001d043411::3:199017732-199019733(+)
Zm00001d033181::1:253175987-253177988(-)
Zm00001d012858::5:1179679-1181680(-)
Zm00001d029050::1:56106053-56108054(+)
Zm00001d017383::5:193955265-193957266(-)
Zm00001d046587::9:97427379-97429380(+)
Zm00001d009666::8:75121708-75123709(-)
Zm00001d038194::6:151180818-151182819(+)
Zm00001d016256::5:153842958-153844959(+)
Zm00001d019850::7:69630657-69632658(+)
Zm00001d010056::8:97521055-97523056(-)
Zm00001d010931::8:133992872-133994873(+)
Zm00001d010143::8:101196076-101198077(-)
Zm00001d048958::4:10721999-10724000(-)
Zm00001d048776::4:5382233-5384234(-)
Zm00001d013256::5:7184283-7186284(-)
Zm00001d010414::8:113687279-113689280(-)
Zm00001d026567::10:148178372-148180373(-)
Zm00001d013678::5:17149939-17151940(-)
Zm00001d034604::1:297617972-297619973(-)
Zm00001d036428::6:88156436-88158437(-)
Zm00001d003207::2:35905982-35907983(+)
Zm00001d008223::8:1664681-1666682(-)
Zm00001d019542::7:41593272-41595273(+)
Zm00001d047747::9:140733091-140735092(+)
Zm00001d049372::4:28133426-28135427(+)
Zm00001d030468::1:134961328-134963329(+)
Zm00001d004645::2:124823705-124825706(+)
Zm00001d018624::7:1245791-1247792(+)
Zm00001d019670::7:49530042-49532043(+)
Zm00001d038357::6:155276867-155278868(-)
Zm00001d044254::3:223084234-223086235(+)
Zm00001d008495::8:10368863-10370864(+)
Zm00001d028341::1:31321787-31323788(+)
Zm00001d031102::1:177371172-177373173(-)
Zm00001d048529::9:157910947-157912948(+)
Zm00001d013384::5:10163273-10165274(+)
Zm00001d004552::2:117515881-117517882(+)
Zm00001d023344::10:3838739-3840740(+)
Zm00001d030296::1:120069217-120071218(+)
Zm00001d014872::5:66603727-66605728(+)
Zm00001d051111::4:143208945-143210946(-)
Zm00001d053545::4:233610599-233612600(-)
Zm00001d020387::7:110770829-110772830(-)
Zm00001d012549::8:176468839-176470840(-)
Zm00001d010210::8:104160954-104162955(-)
Zm00001d044228::3:222460483-222462484(+)
Zm00001d034885::1:304663826-304665827(+)
Zm00001d021573::7:156463828-156465829(+)
Zm00001d053300::4:224941230-224943231(+)
Zm00001d025750::10:128379295-128381296(-)
Zm00001d048908::4:7745546-7747547(+)
Zm00001d042399::3:164712961-164714962(+)
Zm00001d033821::1:274771843-274773844(+)
Zm00001d002600::2:16446626-16448627(+)
Zm00001d018307::5:218237435-218239436(-)
Zm00001d022354::7:176070627-176072628(-)
Zm00001d013615::5:15494520-15496521(-)
Zm00001d020236::7:101643689-101645690(+)
Zm00001d017247::5:190231144-190233145(+)
Zm00001d028175::1:25498796-25500797(+)
Zm00001d029307::1:65559190-65561191(+)
Zm00001d022456::7:178095202-178097203(+)
Zm00001d032086::1:212143940-212145941(+)
Zm00001d039222::6:173160698-173162699(+)
Zm00001d046333::9:81218266-81220267(+)
Zm00001d014665::5:58165204-58167205(-)
Zm00001d032095::1:212362821-212364822(+)
Zm00001d011091::8:138658536-138660537(+)
Zm00001d029080::1:57301333-57303334(-)
Zm00001d014011::5:28550892-28552893(-)
Zm00001d021196::7:145567033-145569034(-)
Zm00001d003119::2:32816193-32818194(+)
Zm00001d039856::3:16785415-16787416(+)
Zm00001d053583::4:235337934-235339935(+)
Zm00001d008856::8:22779526-22781527(+)
Zm00001d007675::2:237249149-237251150(+)
Zm00001d016273::5:155107148-155109149(-)
Zm00001d023994::10:35179417-35181418(-)
Zm00001d002804::2:23172805-23174806(+)
Zm00001d027714::1:11887051-11889052(-)
Zm00001d038546::6:159660155-159662156(+)
Zm00001d038328::6:154626799-154628800(-)
Zm00001d039848::3:16533743-16535744(+)
Zm00001d004975::2:151400200-151402201(-)
Zm00001d010241::8:105692052-105694053(-)
Zm00001d048496::9:157236874-157238875(-)
Zm00001d018652::7:1878319-1880320(+)
Zm00001d021280::7:147734811-147736812(-)
Zm00001d038358::6:155275867-155277868(+)
Zm00001d017946::5:210557233-210559234(+)
Zm00001d036227::6:77979227-77981228(+)
Zm00001d014392::5:44431558-44433559(+)
Zm00001d032325::1:222558984-222560985(+)
Zm00001d002585::2:16082201-16084202(+)
Zm00001d050865::4:127523430-127525431(+)
Zm00001d019245::7:23696735-23698736(+)
Zm00001d015809::5:121974858-121976859(-)
Zm00001d035089::6:4679170-4681171(+)
Zm00001d046831::9:107711904-107713905(+)
Zm00001d010608::8:121800179-121802180(-)
Zm00001d031777::1:201512698-201514699(-)
Zm00001d052260::4:185137776-185139777(+)
Zm00001d037610::6:131678655-131680656(-)
Zm00001d015442::5:90342293-90344294(+)
Zm00001d008282::8:3989393-3991394(-)
Zm00001d038794::6:164491562-164493563(+)
Zm00001d042584::3:172738590-172740591(+)
Zm00001d042135::3:152768478-152770479(-)
Zm00001d023775::10:19783401-19785402(-)
Zm00001d022598::7:180745164-180747165(+)
Zm00001d026608::10:148914303-148916304(-)
Zm00001d014993::5:71284139-71286140(+)
Zm00001d029196::1:61782413-61784414(+)
Zm00001d009610::8:72972221-72974222(+)
Zm00001d042288::3:159139894-159141895(+)
Zm00001d038555::6:159793828-159795829(-)
Zm00001d044443::3:228233544-228235545(+)
Zm00001d052198::4:183158817-183160818(-)
Zm00001d006680::2:214130096-214132097(-)
Zm00001d048341::9:154768094-154770095(-)
Zm00001d049224::4:21644488-21646489(-)
Zm00001d003352::2:41247258-41249259(-)
Zm00001d031688::1:198652604-198654605(-)
Zm00001d033493::1:264230318-264232319(-)
Zm00001d037115::6:112915136-112917137(+)
Zm00001d026609::10:148913273-148915274(+)
Zm00001d003118::2:32789721-32791722(-)
Zm00001d033832::1:275191545-275193546(-)
Zm00001d022401::7:176823623-176825624(-)
Zm00001d002537::2:14985362-14987363(-)
Zm00001d032958::1:244778491-244780492(+)
Zm00001d013242::5:6932516-6934517(+)
Zm00001d044318::3:225066204-225068205(+)
Zm00001d007301::2:227283459-227285460(-)
Zm00001d015333::5:84886884-84888885(-)
Zm00001d013426::5:11125759-11127760(+)
Zm00001d033459::1:263296180-263298181(-)
Zm00001d045348::9:19278169-19280170(-)
Zm00001d014123::5:33204054-33206055(-)
Zm00001d040583::3:51567753-51569754(-)
Zm00001d026587::10:148405294-148407295(+)
Zm00001d009084::8:35523273-35525274(-)
Zm00001d005743::2:185602178-185604179(+)
Zm00001d045546::9:26322774-26324775(+)
Zm00001d031851::1:204132843-204134844(+)
Zm00001d033118::1:250607758-250609759(+)
Zm00001d045276::9:17744058-17746059(+)
Zm00001d036911::6:106205003-106207004(-)
Zm00001d030603::1:147912100-147914101(+)
Zm00001d037925::6:142151837-142153838(+)
Zm00001d006406::2:206817222-206819223(-)
Zm00001d026421::10:145460754-145462755(-)
Zm00001d003025::2:29748974-29750975(-)
Zm00001d023991::10:34957187-34959188(-)
Zm00001d013296::5:7997612-7999613(-)
Zm00001d011486::8:152037296-152039297(-)
Zm00001d037734::6:135561002-135563003(+)
Zm00001d015591::5:100036857-100038858(+)
Zm00001d016783::5:175763478-175765479(+)
Zm00001d020329::7:106852341-106854342(+)
Zm00001d045342::9:19226874-19228875(-)
Zm00001d015804::5:121510784-121512785(+)
Zm00001d002091::2:5844686-5846687(+)
Zm00001d021938::7:166549090-166551091(+)
Zm00001d042551::3:171553224-171555225(+)
Zm00001d002440::2:12650091-12652092(+)
Zm00001d005073::2:157270631-157272632(-)
Zm00001d022033::7:168321523-168323524(+)
Zm00001d038657::6:161942711-161944712(-)
Zm00001d021832::7:164109567-164111568(+)
```
