## Supplementary material for "A comprehensive map of preferentially located motifs reveals distinct proximal *cis*-regulatory elements in plants": CCACAG_containing_gene_set.txt

```
#Occurences of CCACAG between 311 and 410 (positions relative to the transcription start site)
#1395 sequences with CCACAG in this interval
#5.54% of the sequences in promoter set with CCACAG (set with 25199 sequences)
Zm00001d049853::4:48164819-48166820(-)
Zm00001d011601::8:155560917-155562918(-)
Zm00001d005229::2:164681381-164683382(-)
Zm00001d034420::1:292475532-292477533(+)
Zm00001d051056::4:139238162-139240163(-)
Zm00001d028925::1:51729901-51731902(-)
Zm00001d034382::1:291400331-291402332(+)
Zm00001d021362::7:149913555-149915556(-)
Zm00001d009811::8:82525748-82527749(-)
Zm00001d011640::8:157207517-157209518(+)
Zm00001d021285::7:147851585-147853586(+)
Zm00001d040089::3:27064442-27066443(+)
Zm00001d005756::2:186585891-186587892(-)
Zm00001d042580::3:172641453-172643454(+)
Zm00001d023379::10:4291618-4293619(+)
Zm00001d047671::9:138756440-138758441(-)
Zm00001d030990::1:172356851-172358852(-)
Zm00001d006288::2:203651094-203653095(-)
Zm00001d017787::5:206750651-206752652(+)
Zm00001d030860::1:164030517-164032518(-)
Zm00001d001791::2:1025378-1027379(-)
Zm00001d042600::3:173138160-173140161(-)
Zm00001d038257::6:152494111-152496112(-)
Zm00001d038542::6:159648335-159650336(+)
Zm00001d030043::1:101722067-101724068(-)
Zm00001d041506::3:124670005-124672006(+)
Zm00001d042381::3:163977526-163979527(+)
Zm00001d043874::3:212658098-212660099(+)
Zm00001d042091::3:150543516-150545517(-)
Zm00001d052518::4:191956901-191958902(+)
Zm00001d047896::9:144628308-144630309(-)
Zm00001d033619::1:269010775-269012776(-)
Zm00001d032029::1:209941245-209943246(+)
Zm00001d035492::6:29352871-29354872(+)
Zm00001d017247::5:190231144-190233145(+)
Zm00001d027486::1:6308821-6310822(+)
Zm00001d032442::1:226576267-226578268(-)
Zm00001d051703::4:167219760-167221761(+)
Zm00001d016276::5:155337986-155339987(-)
Zm00001d039065::6:169495606-169497607(-)
Zm00001d047178::9:121082026-121084027(-)
Zm00001d034018::1:281250238-281252239(+)
Zm00001d008502::8:10654528-10656529(-)
Zm00001d047345::9:127010622-127012623(+)
Zm00001d006494::2:209829926-209831927(-)
Zm00001d049873::4:49839290-49841291(+)
Zm00001d047289::9:125640429-125642430(-)
Zm00001d002476::2:13592107-13594108(-)
Zm00001d050921::4:131328756-131330757(+)
Zm00001d008781::8:19830841-19832842(-)
Zm00001d017296::5:192047534-192049535(-)
Zm00001d036718::6:98736287-98738288(-)
Zm00001d011956::8:165138833-165140834(+)
Zm00001d036390::6:86549758-86551759(+)
Zm00001d004672::2:129373697-129375698(+)
Zm00001d024395::10:68728373-68730374(+)
Zm00001d052113::4:180170983-180172984(-)
Zm00001d051645::4:165613786-165615787(-)
Zm00001d013223::5:6719007-6721008(+)
Zm00001d028073::1:22006380-22008381(-)
Zm00001d017783::5:206695800-206697801(-)
Zm00001d014348::5:42146720-42148721(-)
Zm00001d014417::5:45493231-45495232(-)
Zm00001d053786::4:241015362-241017363(+)
Zm00001d018868::7:7848627-7850628(-)
Zm00001d041183::3:103244715-103246716(+)
Zm00001d043613::3:205191039-205193040(+)
Zm00001d053901::4:243352597-243354598(+)
Zm00001d026236::10:141666774-141668775(-)
Zm00001d045358::9:19531181-19533182(-)
Zm00001d008601::8:14156748-14158749(+)
Zm00001d037942::6:142920605-142922606(-)
Zm00001d008976::8:28092616-28094617(+)
Zm00001d035703::6:41835952-41837953(-)
Zm00001d019510::7:38445554-38447555(+)
Zm00001d034914::1:305339735-305341736(+)
Zm00001d019149::7:19275817-19277818(+)
Zm00001d007433::2:231619510-231621511(-)
Zm00001d039335::3:2039609-2041610(-)
Zm00001d047349::9:127181186-127183187(-)
Zm00001d001917::2:2918746-2920747(-)
Zm00001d007034::2:220602098-220604099(-)
Zm00001d027680::1:11009697-11011698(+)
Zm00001d006388::2:206394965-206396966(-)
Zm00001d020040::7:87958970-87960971(+)
Zm00001d048466::9:156831058-156833059(-)
Zm00001d023881::10:26203815-26205816(-)
Zm00001d049387::4:28603800-28605801(+)
Zm00001d048891::4:7213032-7215033(+)
Zm00001d038579::6:160392159-160394160(+)
Zm00001d048382::9:155285356-155287357(-)
Zm00001d003717::2:56262007-56264008(+)
Zm00001d034877::1:304526782-304528783(-)
Zm00001d040094::3:27363823-27365824(-)
Zm00001d004708::2:132580690-132582691(-)
Zm00001d006176::2:200724967-200726968(+)
Zm00001d044404::3:227295934-227297935(-)
Zm00001d003809::2:60193873-60195874(+)
Zm00001d053237::4:221577964-221579965(-)
Zm00001d044034::3:217293674-217295675(+)
Zm00001d013468::5:12326094-12328095(+)
Zm00001d014017::5:28891100-28893101(+)
Zm00001d019305::7:26926145-26928146(+)
Zm00001d018148::5:215521571-215523572(+)
Zm00001d034644::1:298707606-298709607(-)
Zm00001d038407::6:156450216-156452217(+)
Zm00001d021346::7:149527160-149529161(+)
Zm00001d011004::8:136499673-136501674(+)
Zm00001d028691::1:43310590-43312591(+)
Zm00001d044508::3:230340061-230342062(-)
Zm00001d028757::1:45722830-45724831(-)
Zm00001d041282::3:110288636-110290637(+)
Zm00001d019357::7:29504769-29506770(+)
Zm00001d044601::3:233145816-233147817(+)
Zm00001d025131::10:105803903-105805904(-)
Zm00001d042851::3:182062471-182064472(+)
Zm00001d011163::8:141397324-141399325(-)
Zm00001d020019::7:86099197-86101198(-)
Zm00001d022616::7:181179860-181181861(-)
Zm00001d042059::3:149109991-149111992(+)
Zm00001d017425::5:195721302-195723303(+)
Zm00001d038531::6:159374969-159376970(-)
Zm00001d031062::1:175259942-175261943(-)
Zm00001d023810::10:22807947-22809948(-)
Zm00001d038051::6:146437498-146439499(-)
Zm00001d006209::2:201894926-201896927(+)
Zm00001d018971::7:11077731-11079732(-)
Zm00001d051704::4:167230062-167232063(-)
Zm00001d005458::2:174942087-174944088(-)
Zm00001d025469::10:119878389-119880390(-)
Zm00001d006402::2:206602348-206604349(+)
Zm00001d043294::3:194899326-194901327(-)
Zm00001d042368::3:163426005-163428006(-)
Zm00001d052458::4:190410857-190412858(+)
Zm00001d049398::4:29233530-29235531(-)
Zm00001d037493::6:127216358-127218359(+)
Zm00001d046456::9:90821365-90823366(+)
Zm00001d001883::2:2348040-2350041(-)
Zm00001d015419::5:89292998-89294999(+)
Zm00001d021453::7:152607581-152609582(-)
Zm00001d021878::7:165287278-165289279(-)
Zm00001d013249::5:7109692-7111693(-)
Zm00001d032427::1:226004595-226006596(+)
Zm00001d025000::10:98681053-98683054(-)
Zm00001d044094::3:218985005-218987006(+)
Zm00001d034004::1:280909930-280911931(-)
Zm00001d027649::1:10109062-10111063(-)
Zm00001d026636::10:149248362-149250363(+)
Zm00001d006183::2:200916994-200918995(-)
Zm00001d021810::7:163427690-163429691(+)
Zm00001d012655::8:178009817-178011818(+)
Zm00001d021508::7:154483841-154485842(-)
Zm00001d032032::1:209997010-209999011(-)
Zm00001d037503::6:127574307-127576308(-)
Zm00001d018499::5:221854557-221856558(+)
Zm00001d017281::5:191611387-191613388(-)
Zm00001d037609::6:131652017-131654018(+)
Zm00001d046836::9:108003044-108005045(-)
Zm00001d021916::7:165867545-165869546(+)
Zm00001d008440::8:8700440-8702441(-)
Zm00001d034824::1:303001013-303003014(+)
Zm00001d044876::9:6185653-6187654(-)
Zm00001d044480::3:229383203-229385204(-)
Zm00001d003389::2:42584541-42586542(-)
Zm00001d033621::1:269018879-269020880(-)
Zm00001d011613::8:155925025-155927026(-)
Zm00001d048318::9:154467690-154469691(-)
Zm00001d003511::2:46290958-46292959(+)
Zm00001d032836::1:239715069-239717070(-)
Zm00001d005914::2:192543737-192545738(+)
Zm00001d039590::3:8539783-8541784(-)
Zm00001d032391::1:225163417-225165418(+)
Zm00001d048795::4:5650551-5652552(-)
Zm00001d053778::4:240942298-240944299(-)
Zm00001d028696::1:43357852-43359853(+)
Zm00001d036641::6:95983318-95985319(-)
Zm00001d051448::4:159034696-159036697(-)
Zm00001d004086::2:81412818-81414819(+)
Zm00001d004480::2:114514676-114516677(+)
Zm00001d011478::8:151706737-151708738(-)
Zm00001d004891::2:147084631-147086632(+)
Zm00001d003048::2:30337112-30339113(+)
Zm00001d053858::4:242394805-242396806(-)
Zm00001d032531::1:229764815-229766816(-)
Zm00001d043489::3:201662808-201664809(+)
Zm00001d042410::3:166269936-166271937(+)
Zm00001d028894::1:49990310-49992311(-)
Zm00001d020996::7:139822018-139824019(+)
Zm00001d019563::7:42950194-42952195(+)
Zm00001d045386::9:20253260-20255261(+)
Zm00001d028385::1:32819921-32821922(-)
Zm00001d012688::8:178700513-178702514(-)
Zm00001d007595::2:235877541-235879542(+)
Zm00001d008759::8:19243838-19245839(-)
Zm00001d051632::4:165120073-165122074(+)
Zm00001d045528::9:25545700-25547701(+)
Zm00001d048470::9:156889019-156891020(-)
Zm00001d032096::1:212560142-212562143(-)
Zm00001d028753::1:45573983-45575984(-)
Zm00001d047404::9:129013123-129015124(+)
Zm00001d009649::8:74317938-74319939(+)
Zm00001d012160::8:169174591-169176592(+)
Zm00001d053070::4:212270140-212272141(+)
Zm00001d027435::1:5208076-5210077(-)
Zm00001d020118::7:93723730-93725731(-)
Zm00001d043256::3:193472079-193474080(+)
Zm00001d003970::2:72945505-72947506(-)
Zm00001d049812::4:45786856-45788857(+)
Zm00001d011811::8:161927958-161929959(-)
Zm00001d028022::1:20613950-20615951(-)
Zm00001d010968::8:135291007-135293008(-)
Zm00001d017481::5:197259809-197261810(+)
Zm00001d039732::3:13173024-13175025(+)
Zm00001d042460::3:168479785-168481786(-)
Zm00001d038084::6:147221047-147223048(-)
Zm00001d050911::4:130233484-130235485(+)
Zm00001d037143::6:113822583-113824584(+)
Zm00001d012643::8:177710783-177712784(+)
Zm00001d031557::1:194161978-194163979(-)
Zm00001d053830::4:241978302-241980303(+)
Zm00001d053393::4:229061160-229063161(-)
Zm00001d010850::8:130364838-130366839(-)
Zm00001d005696::2:183688634-183690635(+)
Zm00001d049528::4:33285733-33287734(+)
Zm00001d010240::8:105680568-105682569(+)
Zm00001d017189::5:188360992-188362993(-)
Zm00001d018443::5:220934678-220936679(-)
Zm00001d040178::3:30683893-30685894(+)
Zm00001d034714::1:300525947-300527948(-)
Zm00001d044132::3:220046847-220048848(+)
Zm00001d047466::9:130969440-130971441(-)
Zm00001d010628::8:122252745-122254746(-)
Zm00001d010119::8:99981997-99983998(-)
Zm00001d003432::2:44205805-44207806(+)
Zm00001d027540::1:7876833-7878834(+)
Zm00001d020310::7:105500930-105502931(+)
Zm00001d024765::10:87213030-87215031(-)
Zm00001d009503::8:67752441-67754442(-)
Zm00001d026175::10:140332411-140334412(+)
Zm00001d042150::3:153852891-153854892(+)
Zm00001d011848::8:162679664-162681665(-)
Zm00001d043618::3:205357400-205359401(+)
Zm00001d024594::10:79730778-79732779(-)
Zm00001d008430::8:8609480-8611481(+)
Zm00001d035874::6:58023127-58025128(+)
Zm00001d035310::6:20535439-20537440(-)
Zm00001d032408::1:225779822-225781823(+)
Zm00001d036145::6:74427820-74429821(-)
Zm00001d040581::3:51340851-51342852(-)
Zm00001d017125::5:186176461-186178462(-)
Zm00001d051452::4:159113005-159115006(+)
Zm00001d013049::5:3817742-3819743(+)
Zm00001d047389::9:128554211-128556212(+)
Zm00001d027481::1:6272594-6274595(+)
Zm00001d025353::10:115204960-115206961(-)
Zm00001d049649::4:38709238-38711239(-)
Zm00001d019342::7:28766938-28768939(-)
Zm00001d031779::1:201519019-201521020(+)
Zm00001d025210::10:109223289-109225290(+)
Zm00001d048385::9:155336458-155338459(-)
Zm00001d016172::5:148415009-148417010(-)
Zm00001d041829::3:139488554-139490555(+)
Zm00001d045490::9:24405199-24407200(+)
Zm00001d023580::10:10657225-10659226(-)
Zm00001d045598::9:28062829-28064830(-)
Zm00001d048516::9:157630575-157632576(+)
Zm00001d021573::7:156463828-156465829(+)
Zm00001d043242::3:192885043-192887044(-)
Zm00001d031676::1:198304449-198306450(-)
Zm00001d013644::5:16103294-16105295(+)
Zm00001d019118::7:17851481-17853482(+)
Zm00001d010102::8:99198633-99200634(+)
Zm00001d012750::8:179681528-179683529(+)
Zm00001d016988::5:182120409-182122410(-)
Zm00001d033317::1:258853107-258855108(-)
Zm00001d042850::3:182060885-182062886(-)
Zm00001d050730::4:119104593-119106594(-)
Zm00001d026249::10:141893150-141895151(+)
Zm00001d015982::5:136645460-136647461(-)
Zm00001d045477::9:23629714-23631715(+)
Zm00001d012050::8:167239512-167241513(+)
Zm00001d027990::1:19498327-19500328(+)
Zm00001d011288::8:145984893-145986894(-)
Zm00001d004581::2:119533641-119535642(-)
Zm00001d005137::2:160526205-160528206(+)
Zm00001d015837::5:124878212-124880213(-)
Zm00001d011780::8:161469836-161471837(-)
Zm00001d012978::5:2664724-2666725(-)
Zm00001d051557::4:162757100-162759101(+)
Zm00001d046740::9:103971728-103973729(-)
Zm00001d052391::4:188981083-188983084(+)
Zm00001d014011::5:28550892-28552893(-)
Zm00001d053713::4:239699074-239701075(-)
Zm00001d031088::1:176620836-176622837(+)
Zm00001d032158::1:214728432-214730433(+)
Zm00001d017491::5:197433904-197435905(-)
Zm00001d017568::5:199834978-199836979(+)
Zm00001d035624::6:37482003-37484004(-)
Zm00001d034232::1:287351741-287353742(+)
Zm00001d043448::3:200388743-200390744(+)
Zm00001d014204::5:36527214-36529215(+)
Zm00001d036834::6:103291036-103293037(+)
Zm00001d009676::8:75412252-75414253(-)
Zm00001d021481::7:153362961-153364962(-)
Zm00001d020807::7:133509665-133511666(-)
Zm00001d029684::1:82568089-82570090(+)
Zm00001d052744::4:199499440-199501441(+)
Zm00001d010198::8:103714123-103716124(-)
Zm00001d026250::10:141992681-141994682(+)
Zm00001d015376::5:87055147-87057148(-)
Zm00001d037861::6:140083361-140085362(-)
Zm00001d035004::6:1578308-1580309(-)
Zm00001d020572::7:122850946-122852947(-)
Zm00001d013027::5:3461036-3463037(-)
Zm00001d048258::9:153364810-153366811(+)
Zm00001d006143::2:199706206-199708207(-)
Zm00001d025706::10:126879048-126881049(+)
Zm00001d049165::4:18649996-18651997(-)
Zm00001d007585::2:235405986-235407987(-)
Zm00001d006148::2:199737015-199739016(-)
Zm00001d040400::3:41336300-41338301(+)
Zm00001d040755::3:63753216-63755217(-)
Zm00001d032291::1:220515051-220517052(-)
Zm00001d043277::3:194214810-194216811(-)
Zm00001d049320::4:26182897-26184898(-)
Zm00001d008429::8:8453445-8455446(+)
Zm00001d018575::5:223593547-223595548(-)
Zm00001d051465::4:159609924-159611925(-)
Zm00001d006262::2:203183695-203185696(-)
Zm00001d010835::8:129350134-129352135(+)
Zm00001d002149::2:6818250-6820251(+)
Zm00001d010496::8:118059996-118061997(+)
Zm00001d020201::7:98880410-98882411(+)
Zm00001d050969::4:134224449-134226450(-)
Zm00001d032019::1:209576238-209578239(-)
Zm00001d005424::2:173524278-173526279(-)
Zm00001d020025::7:86721726-86723727(-)
Zm00001d007904::2:242173496-242175497(-)
Zm00001d037956::6:143536005-143538006(+)
Zm00001d014901::5:67362165-67364166(+)
Zm00001d036546::6:91585028-91587029(-)
Zm00001d050885::4:128465116-128467117(-)
Zm00001d003258::2:38102427-38104428(-)
Zm00001d030638::1:150125731-150127732(+)
Zm00001d038057::6:146562050-146564051(+)
Zm00001d003643::2:51522013-51524014(-)
Zm00001d023300::10:2364919-2366920(-)
Zm00001d051879::4:173235281-173237282(+)
Zm00001d039401::3:3436743-3438744(-)
Zm00001d050076::4:64428142-64430143(+)
Zm00001d043082::3:188682046-188684047(+)
Zm00001d041800::3:138803342-138805343(-)
Zm00001d042665::3:175963162-175965163(+)
Zm00001d011839::8:162486790-162488791(+)
Zm00001d002319::2:10183926-10185927(+)
Zm00001d014714::5:60217873-60219874(+)
Zm00001d012902::5:1774897-1776898(+)
Zm00001d016837::5:177878892-177880893(-)
Zm00001d031327::1:186074959-186076960(-)
Zm00001d015132::5:76752208-76754209(-)
Zm00001d016512::5:165504417-165506418(+)
Zm00001d031933::1:207281118-207283119(-)
Zm00001d040100::3:27423852-27425853(+)
Zm00001d042344::3:162248291-162250292(-)
Zm00001d006606::2:212318962-212320963(-)
Zm00001d006283::2:203489370-203491371(+)
Zm00001d044045::3:217681558-217683559(-)
Zm00001d010127::8:100400972-100402973(-)
Zm00001d036932::6:106771860-106773861(+)
Zm00001d033241::1:255568734-255570735(-)
Zm00001d041385::3:115250409-115252410(+)
Zm00001d034954::1:306619436-306621437(-)
Zm00001d004326::2:103392307-103394308(+)
Zm00001d039138::6:170955069-170957070(-)
Zm00001d034270::1:288306098-288308099(-)
Zm00001d034638::1:298680239-298682240(-)
Zm00001d006486::2:209689225-209691226(-)
Zm00001d041588::3:128520263-128522264(-)
Zm00001d030314::1:121819096-121821097(+)
Zm00001d051927::4:174746054-174748055(-)
Zm00001d008392::8:7161466-7163467(-)
Zm00001d039744::3:13626302-13628303(-)
Zm00001d049809::4:45662907-45664908(+)
Zm00001d010907::8:132972883-132974884(-)
Zm00001d010625::8:122247472-122249473(-)
Zm00001d046755::9:104437936-104439937(+)
Zm00001d015088::5:75059122-75061123(+)
Zm00001d012929::5:2168643-2170644(-)
Zm00001d020771::7:131822927-131824928(+)
Zm00001d011983::8:165879192-165881193(-)
Zm00001d033193::1:253355576-253357577(+)
Zm00001d002669::2:18834421-18836422(-)
Zm00001d024155::10:50394212-50396213(-)
Zm00001d039519::3:6562453-6564454(+)
Zm00001d031413::1:189317042-189319043(+)
Zm00001d028318::1:30552634-30554635(-)
Zm00001d019836::7:67847206-67849207(+)
Zm00001d036480::6:89897215-89899216(-)
Zm00001d017602::5:201331689-201333690(-)
Zm00001d002085::2:5768434-5770435(-)
Zm00001d033672::1:270399164-270401165(-)
Zm00001d013976::5:26944287-26946288(+)
Zm00001d047252::9:124158276-124160277(-)
Zm00001d011145::8:140401596-140403597(+)
Zm00001d034670::1:299441157-299443158(-)
Zm00001d005009::2:153476032-153478033(-)
Zm00001d037771::6:136913668-136915669(+)
Zm00001d038189::6:150911949-150913950(+)
Zm00001d014769::5:62505406-62507407(-)
Zm00001d012528::8:176104882-176106883(+)
Zm00001d029412::1:69430284-69432285(-)
Zm00001d005065::2:156951193-156953194(-)
Zm00001d011241::8:144282640-144284641(+)
Zm00001d005769::2:187444520-187446521(+)
Zm00001d017776::5:206387577-206389578(+)
Zm00001d017769::5:206298719-206300720(-)
Zm00001d049540::4:33814083-33816084(-)
Zm00001d007035::2:220604422-220606423(+)
Zm00001d011180::8:142162035-142164036(+)
Zm00001d020096::7:91631805-91633806(-)
Zm00001d052660::4:196212462-196214463(-)
Zm00001d020521::7:120457566-120459567(+)
Zm00001d033734::1:272415085-272417086(+)
Zm00001d031973::1:208356484-208358485(-)
Zm00001d037918::6:141970941-141972942(+)
Zm00001d027427::1:5097639-5099640(-)
Zm00001d049217::4:21138356-21140357(-)
Zm00001d053748::4:240410008-240412009(-)
Zm00001d011445::8:150551478-150553479(+)
Zm00001d034862::1:304071251-304073252(-)
Zm00001d051562::4:162798848-162800849(+)
Zm00001d025649::10:124904408-124906409(-)
Zm00001d011835::8:162304344-162306345(+)
Zm00001d010752::8:126879030-126881031(+)
Zm00001d016696::5:172837458-172839459(-)
Zm00001d038108::6:148223784-148225785(-)
Zm00001d036338::6:84762264-84764265(+)
Zm00001d008906::8:24730464-24732465(-)
Zm00001d034866::1:304248574-304250575(-)
Zm00001d022153::7:171370356-171372357(-)
Zm00001d043091::3:188974887-188976888(+)
Zm00001d008422::8:8317409-8319410(-)
Zm00001d010526::8:119278467-119280468(-)
Zm00001d024546::10:77698637-77700638(+)
Zm00001d049583::4:36133026-36135027(+)
Zm00001d048680::4:3196413-3198414(+)
Zm00001d028842::1:48423116-48425117(+)
Zm00001d034224::1:287119262-287121263(-)
Zm00001d050618::4:105017240-105019241(-)
Zm00001d050295::4:79406111-79408112(+)
Zm00001d004438::2:111721671-111723672(+)
Zm00001d033155::1:252349168-252351169(+)
Zm00001d052298::4:186404078-186406079(+)
Zm00001d045567::9:26897822-26899823(+)
Zm00001d028771::1:46016081-46018082(+)
Zm00001d043129::3:189865368-189867369(+)
Zm00001d020008::7:85217242-85219243(+)
Zm00001d045516::9:25249360-25251361(-)
Zm00001d024687::10:83607321-83609322(-)
Zm00001d021623::7:158304733-158306734(-)
Zm00001d015297::5:83175775-83177776(-)
Zm00001d051495::4:160375473-160377474(-)
Zm00001d036691::6:97808605-97810606(-)
Zm00001d019194::7:21098396-21100397(-)
Zm00001d037872::6:140519203-140521204(+)
Zm00001d046441::9:89994725-89996726(-)
Zm00001d013812::5:21293155-21295156(-)
Zm00001d011160::8:141332817-141334818(-)
Zm00001d013410::5:10550027-10552028(+)
Zm00001d002825::2:23891845-23893846(+)
Zm00001d037100::6:112290369-112292370(-)
Zm00001d025785::10:129521425-129523426(-)
Zm00001d027551::1:8057417-8059418(+)
Zm00001d034936::1:306096114-306098115(+)
Zm00001d013666::5:16866698-16868699(+)
Zm00001d037001::6:108724044-108726045(+)
Zm00001d011769::8:161257107-161259108(+)
Zm00001d025607::10:123737129-123739130(-)
Zm00001d023833::10:23762958-23764959(+)
Zm00001d014550::5:52809903-52811904(-)
Zm00001d003112::2:32670067-32672068(-)
Zm00001d011762::8:161002348-161004349(+)
Zm00001d046483::9:91944345-91946346(+)
Zm00001d028905::1:50454512-50456513(-)
Zm00001d044744::9:1008648-1010649(-)
Zm00001d002483::2:13645474-13647475(-)
Zm00001d053622::4:237005837-237007838(-)
Zm00001d018649::7:1673020-1675021(-)
Zm00001d042052::3:148710409-148712410(+)
Zm00001d021644::7:158950893-158952894(+)
Zm00001d038964::6:167832680-167834681(+)
Zm00001d020224::7:100780182-100782183(+)
Zm00001d005770::2:187672732-187674733(+)
Zm00001d017045::5:183594833-183596834(-)
Zm00001d035737::6:44298790-44300791(+)
Zm00001d038918::6:166900342-166902343(+)
Zm00001d046561::9:95966671-95968672(+)
Zm00001d006096::2:198092393-198094394(-)
Zm00001d015009::5:72038824-72040825(+)
Zm00001d010151::8:101519226-101521227(-)
Zm00001d016792::5:176046583-176048584(+)
Zm00001d050768::4:121768539-121770540(-)
Zm00001d020033::7:87289367-87291368(+)
Zm00001d030691::1:153358790-153360791(-)
Zm00001d025709::10:126926134-126928135(+)
Zm00001d026018::10:136179252-136181253(-)
Zm00001d043224::3:192368571-192370572(-)
Zm00001d049662::4:39073415-39075416(-)
Zm00001d031033::1:174326637-174328638(+)
Zm00001d032591::1:231454653-231456654(-)
Zm00001d030766::1:159022392-159024393(-)
Zm00001d011210::8:143027337-143029338(-)
Zm00001d037290::6:119550787-119552788(-)
Zm00001d015269::5:82142187-82144188(+)
Zm00001d004950::2:150219138-150221139(-)
Zm00001d032812::1:239021376-239023377(+)
Zm00001d033989::1:280530083-280532084(+)
Zm00001d025944::10:134351525-134353526(+)
Zm00001d042966::3:185205507-185207508(-)
Zm00001d005998::2:194953183-194955184(+)
Zm00001d044043::3:217620381-217622382(-)
Zm00001d006004::2:195077614-195079615(+)
Zm00001d040091::3:27156614-27158615(+)
Zm00001d043406::3:198945575-198947576(-)
Zm00001d039611::3:8999918-9001919(+)
Zm00001d001962::2:3587291-3589292(-)
Zm00001d036956::6:107323730-107325731(-)
Zm00001d004559::2:118080732-118082733(-)
Zm00001d043842::3:211620781-211622782(-)
Zm00001d042433::3:167048585-167050586(-)
Zm00001d026579::10:148342150-148344151(-)
Zm00001d003436::2:44360624-44362625(+)
Zm00001d006453::2:208704254-208706255(+)
Zm00001d004707::2:132431553-132433554(+)
Zm00001d016818::5:177140174-177142175(+)
Zm00001d013798::5:20527896-20529897(+)
Zm00001d028002::1:19959582-19961583(+)
Zm00001d045557::9:26654427-26656428(+)
Zm00001d037246::6:117735198-117737199(+)
Zm00001d044972::9:8653643-8655644(+)
Zm00001d014104::5:32670284-32672285(-)
Zm00001d025803::10:130084917-130086918(-)
Zm00001d018755::7:4287565-4289566(-)
Zm00001d033334::1:259328814-259330815(+)
Zm00001d033708::1:271817644-271819645(+)
Zm00001d012244::8:170885064-170887065(-)
Zm00001d005530::2:177343813-177345814(+)
Zm00001d034467::1:293828158-293830159(+)
Zm00001d043773::3:209658987-209660988(+)
Zm00001d020512::7:119801665-119803666(+)
Zm00001d015705::5:109801916-109803917(-)
Zm00001d003939::2:70547348-70549349(+)
Zm00001d016200::5:150353500-150355501(+)
Zm00001d002645::2:18048229-18050230(+)
Zm00001d026195::10:140695082-140697083(+)
Zm00001d048904::4:7507083-7509084(-)
Zm00001d037900::6:141483918-141485919(+)
Zm00001d044371::3:226332535-226334536(-)
Zm00001d044471::3:229100832-229102833(+)
Zm00001d046241::9:75993461-75995462(-)
Zm00001d011628::8:156694079-156696080(-)
Zm00001d052130::4:180442054-180444055(-)
Zm00001d021540::7:155403421-155405422(-)
Zm00001d043376::3:198074665-198076666(+)
Zm00001d051139::4:145544577-145546578(+)
Zm00001d042777::3:179395946-179397947(-)
Zm00001d037225::6:116557686-116559687(+)
Zm00001d046055::9:60346792-60348793(+)
Zm00001d004471::2:113976129-113978130(+)
Zm00001d042117::3:151577335-151579336(-)
Zm00001d035212::6:10039759-10041760(-)
Zm00001d037886::6:141047934-141049935(+)
Zm00001d027932::1:17928003-17930004(+)
Zm00001d025805::10:130102175-130104176(+)
Zm00001d045472::9:23404487-23406488(+)
Zm00001d005826::2:189989648-189991649(+)
Zm00001d016022::5:140071761-140073762(+)
Zm00001d030644::1:150481894-150483895(+)
Zm00001d031074::1:175983833-175985834(+)
Zm00001d026040::10:136647212-136649213(+)
Zm00001d050509::4:94924357-94926358(+)
Zm00001d047659::9:138352321-138354322(+)
Zm00001d013903::5:24294841-24296842(+)
Zm00001d030982::1:171822795-171824796(-)
Zm00001d038830::6:165361825-165363826(+)
Zm00001d053705::4:239605240-239607241(-)
Zm00001d040265::3:35059599-35061600(-)
Zm00001d017983::5:211348125-211350126(+)
Zm00001d038156::6:149719874-149721875(+)
Zm00001d035693::6:41339676-41341677(+)
Zm00001d017429::5:195831361-195833362(+)
Zm00001d044497::3:229712809-229714810(+)
Zm00001d027956::1:18298884-18300885(-)
Zm00001d013005::5:2995818-2997819(+)
Zm00001d012394::8:173520610-173522611(+)
Zm00001d031345::1:186946079-186948080(-)
Zm00001d031541::1:193751122-193753123(-)
Zm00001d041351::3:113911910-113913911(+)
Zm00001d034886::1:304719417-304721418(-)
Zm00001d038121::6:148610908-148612909(+)
Zm00001d033156::1:252350900-252352901(-)
Zm00001d045199::9:15862470-15864471(-)
Zm00001d029341::1:66634283-66636284(+)
Zm00001d035428::6:25147233-25149234(+)
Zm00001d017027::5:183111752-183113753(-)
Zm00001d034409::1:292165951-292167952(-)
Zm00001d043166::3:190404953-190406954(+)
Zm00001d031300::1:185592462-185594463(-)
Zm00001d024175::10:53025694-53027695(+)
Zm00001d015741::5:115206059-115208060(+)
Zm00001d031529::1:192959460-192961461(+)
Zm00001d047828::9:142624373-142626374(+)
Zm00001d017646::5:202981856-202983857(+)
Zm00001d006753::2:215955634-215957635(+)
Zm00001d001923::2:3010295-3012296(-)
Zm00001d032519::1:229232029-229234030(+)
Zm00001d017765::5:206198243-206200244(-)
Zm00001d015459::5:91457726-91459727(+)
Zm00001d047293::9:125765726-125767727(+)
Zm00001d002324::2:10316228-10318229(-)
Zm00001d021060::7:141820399-141822400(+)
Zm00001d046765::9:104864527-104866528(-)
Zm00001d046513::9:93331911-93333912(-)
Zm00001d011782::8:161473713-161475714(+)
Zm00001d003439::2:44470130-44472131(+)
Zm00001d037334::6:121921123-121923124(+)
Zm00001d012380::8:173244247-173246248(+)
Zm00001d022045::7:168611657-168613658(-)
Zm00001d021646::7:158958752-158960753(+)
Zm00001d020015::7:85858342-85860343(+)
Zm00001d026515::10:147460190-147462191(-)
Zm00001d039678::3:11700975-11702976(-)
Zm00001d029572::1:76876571-76878572(-)
Zm00001d021132::7:143452392-143454393(+)
Zm00001d003863::2:63598389-63600390(-)
Zm00001d024699::10:84017054-84019055(-)
Zm00001d003228::2:36826358-36828359(+)
Zm00001d024628::10:81075977-81077978(-)
Zm00001d012312::8:172216655-172218656(-)
Zm00001d028924::1:51727389-51729390(-)
Zm00001d038739::6:163587808-163589809(+)
Zm00001d019169::7:20103597-20105598(-)
Zm00001d016874::5:179022324-179024325(-)
Zm00001d013966::5:26541852-26543853(-)
Zm00001d010536::8:119690473-119692474(+)
Zm00001d042974::3:185495639-185497640(+)
Zm00001d004986::2:152280688-152282689(+)
Zm00001d003479::2:45455847-45457848(+)
Zm00001d034410::1:292175734-292177735(-)
Zm00001d019439::7:33870467-33872468(+)
Zm00001d011994::8:166067874-166069875(-)
Zm00001d010511::8:118580398-118582399(+)
Zm00001d026205::10:140894164-140896165(-)
Zm00001d028890::1:49808276-49810277(+)
Zm00001d020691::7:128620823-128622824(-)
Zm00001d028984::1:53533485-53535486(-)
Zm00001d011598::8:155463277-155465278(+)
Zm00001d008826::8:21785737-21787738(+)
Zm00001d037916::6:141933012-141935013(-)
Zm00001d014159::5:34484404-34486405(+)
Zm00001d028235::1:27499079-27501080(+)
Zm00001d009690::8:76123799-76125800(-)
Zm00001d005295::2:168135632-168137633(+)
Zm00001d049965::4:56194771-56196772(-)
Zm00001d039580::3:8287700-8289701(-)
Zm00001d009509::8:68254149-68256150(-)
Zm00001d007962::2:244252662-244254663(+)
Zm00001d036541::6:91504505-91506506(+)
Zm00001d050608::4:103848280-103850281(+)
Zm00001d019434::7:33731059-33733060(+)
Zm00001d048462::9:156768298-156770299(+)
Zm00001d014787::5:63032723-63034724(+)
Zm00001d015401::5:88447196-88449197(+)
Zm00001d034511::1:295099024-295101025(+)
Zm00001d025679::10:126095429-126097430(-)
Zm00001d019776::7:59516350-59518351(-)
Zm00001d026156::10:139983044-139985045(-)
Zm00001d013840::5:22103745-22105746(+)
Zm00001d035820::6:53201435-53203436(-)
Zm00001d039534::3:7450312-7452313(+)
Zm00001d010050::8:97185106-97187107(+)
Zm00001d002314::2:10149940-10151941(-)
Zm00001d032609::1:232013482-232015483(-)
Zm00001d025359::10:115511423-115513424(-)
Zm00001d008294::8:4379944-4381945(-)
Zm00001d011629::8:156773570-156775571(-)
Zm00001d002970::2:28354539-28356540(-)
Zm00001d021170::7:144830419-144832420(+)
Zm00001d051577::4:163294174-163296175(+)
Zm00001d032230::1:218043212-218045213(+)
Zm00001d037251::6:118050795-118052796(-)
Zm00001d033837::1:275423719-275425720(-)
Zm00001d004509::2:115861338-115863339(-)
Zm00001d027738::1:12397757-12399758(-)
Zm00001d022132::7:170957410-170959411(-)
Zm00001d007529::2:234008189-234010190(-)
Zm00001d048383::9:155285341-155287342(+)
Zm00001d050506::4:94732312-94734313(-)
Zm00001d029197::1:61900809-61902810(-)
Zm00001d050620::4:105048481-105050482(+)
Zm00001d051067::4:140444438-140446439(+)
Zm00001d051288::4:151820544-151822545(+)
Zm00001d043784::3:210173850-210175851(-)
Zm00001d013707::5:18194799-18196800(+)
Zm00001d043809::3:210768714-210770715(-)
Zm00001d032618::1:232255501-232257502(+)
Zm00001d039304::3:1394038-1396039(+)
Zm00001d027967::1:18525318-18527319(-)
Zm00001d027449::1:5526339-5528340(-)
Zm00001d027623::1:9254892-9256893(+)
Zm00001d008606::8:14381184-14383185(-)
Zm00001d015201::5:78982901-78984902(+)
Zm00001d033338::1:259496229-259498230(+)
Zm00001d030090::1:104852315-104854316(-)
Zm00001d001843::2:1709416-1711417(+)
Zm00001d013184::5:6094069-6096070(-)
Zm00001d034049::1:282393250-282395251(+)
Zm00001d005798::2:189025129-189027130(-)
Zm00001d014188::5:35633486-35635487(-)
Zm00001d034628::1:298410837-298412838(+)
Zm00001d018290::5:218020909-218022910(+)
Zm00001d012670::8:178338614-178340615(-)
Zm00001d050489::4:92856059-92858060(-)
Zm00001d035375::6:23622497-23624498(-)
Zm00001d047857::9:143573182-143575183(+)
Zm00001d051438::4:158522250-158524251(-)
Zm00001d011029::8:137056699-137058700(+)
Zm00001d027848::1:15119243-15121244(+)
Zm00001d026284::10:142768056-142770057(-)
Zm00001d019496::7:37781574-37783575(-)
Zm00001d017710::5:204811209-204813210(+)
Zm00001d023985::10:34334136-34336137(-)
Zm00001d005057::2:156443012-156445013(-)
Zm00001d049543::4:34103899-34105900(-)
Zm00001d039262::3:764518-766519(-)
Zm00001d034237::1:287531981-287533982(+)
Zm00001d012574::8:176820774-176822775(+)
Zm00001d029339::1:66572337-66574338(-)
Zm00001d018896::7:8601679-8603680(+)
Zm00001d028649::1:41795769-41797770(-)
Zm00001d042131::3:152450129-152452130(-)
Zm00001d039803::3:15230129-15232130(+)
Zm00001d047781::9:141575393-141577394(+)
Zm00001d017788::5:206874757-206876758(+)
Zm00001d053375::4:228264568-228266569(+)
Zm00001d001970::2:3706172-3708173(+)
Zm00001d052637::4:195494607-195496608(-)
Zm00001d016465::5:163306660-163308661(+)
Zm00001d045603::9:28456774-28458775(-)
Zm00001d012043::8:167099429-167101430(-)
Zm00001d028219::1:26907855-26909856(-)
Zm00001d040197::3:31704209-31706210(+)
Zm00001d012398::8:173579511-173581512(+)
Zm00001d019254::7:24098344-24100345(+)
Zm00001d023444::10:5652798-5654799(-)
Zm00001d013384::5:10163273-10165274(+)
Zm00001d053342::4:226825396-226827397(+)
Zm00001d017785::5:206725027-206727028(+)
Zm00001d026285::10:142829420-142831421(+)
Zm00001d049399::4:29279142-29281143(-)
Zm00001d049024::4:12952478-12954479(-)
Zm00001d025715::10:127298999-127301000(-)
Zm00001d008791::8:20374829-20376830(-)
Zm00001d039981::3:21730808-21732809(-)
Zm00001d005250::2:165696144-165698145(-)
Zm00001d003213::2:36129808-36131809(+)
Zm00001d048253::9:153253859-153255860(+)
Zm00001d033058::1:248895511-248897512(+)
Zm00001d044251::3:223071937-223073938(-)
Zm00001d012738::8:179533333-179535334(-)
Zm00001d019164::7:19769943-19771944(+)
Zm00001d025963::10:134961283-134963284(-)
Zm00001d033099::1:250180057-250182058(+)
Zm00001d053611::4:236400147-236402148(+)
Zm00001d006794::2:216887685-216889686(-)
Zm00001d044727::9:590155-592156(-)
Zm00001d025644::10:124862460-124864461(-)
Zm00001d047581::9:136324664-136326665(+)
Zm00001d046852::9:108403768-108405769(+)
Zm00001d044049::3:217800479-217802480(-)
Zm00001d019668::7:49139122-49141123(+)
Zm00001d038208::6:151710328-151712329(-)
Zm00001d017206::5:188877182-188879183(+)
Zm00001d003644::2:51562080-51564081(-)
Zm00001d052002::4:176256286-176258287(+)
Zm00001d025483::10:120192629-120194630(+)
Zm00001d003655::2:52538666-52540667(-)
Zm00001d014772::5:62614329-62616330(+)
Zm00001d012294::8:172043090-172045091(-)
Zm00001d053240::4:221659254-221661255(+)
Zm00001d046991::9:114338538-114340539(-)
Zm00001d049225::4:21650001-21652002(+)
Zm00001d021734::7:161670059-161672060(-)
Zm00001d012774::8:180638273-180640274(+)
Zm00001d044877::9:6286025-6288026(-)
Zm00001d010863::8:130917201-130919202(+)
Zm00001d038517::6:159097108-159099109(+)
Zm00001d039867::3:17272185-17274186(-)
Zm00001d005920::2:192760848-192762849(+)
Zm00001d002961::2:28153093-28155094(+)
Zm00001d026222::10:141450217-141452218(-)
Zm00001d015846::5:125800899-125802900(+)
Zm00001d020438::7:114215028-114217029(+)
Zm00001d043827::3:211043325-211045326(-)
Zm00001d042347::3:162368044-162370045(+)
Zm00001d010816::8:128724864-128726865(-)
Zm00001d011614::8:155952199-155954200(-)
Zm00001d014845::5:65245097-65247098(-)
Zm00001d042075::3:149708348-149710349(+)
Zm00001d032922::1:243199904-243201905(+)
Zm00001d043100::3:189196377-189198378(-)
Zm00001d041362::3:114242891-114244892(+)
Zm00001d048174::9:151400061-151402062(+)
Zm00001d053095::4:213516111-213518112(-)
Zm00001d050894::4:128783181-128785182(-)
Zm00001d020902::7:136125107-136127108(-)
Zm00001d032359::1:223826840-223828841(+)
Zm00001d006091::2:197903360-197905361(-)
Zm00001d054001::4:244900586-244902587(-)
Zm00001d053239::4:221658420-221660421(-)
Zm00001d016220::5:150961595-150963596(+)
Zm00001d007383::2:230366107-230368108(-)
Zm00001d024595::10:79820511-79822512(-)
Zm00001d036483::6:90173121-90175122(+)
Zm00001d010692::8:124707091-124709092(+)
Zm00001d054090::4:246279941-246281942(+)
Zm00001d010395::8:112625631-112627632(+)
Zm00001d038085::6:147233697-147235698(-)
Zm00001d031216::1:182484329-182486330(-)
Zm00001d018609::7:833954-835955(+)
Zm00001d048673::4:3100353-3102354(-)
Zm00001d034633::1:298547392-298549393(+)
Zm00001d042049::3:148580973-148582974(+)
Zm00001d040303::3:36823341-36825342(-)
Zm00001d025938::10:134158457-134160458(-)
Zm00001d027298::1:2152731-2154732(+)
Zm00001d013560::5:14346696-14348697(-)
Zm00001d044833::9:4445277-4447278(-)
Zm00001d015839::5:124934813-124936814(+)
Zm00001d025057::10:102028060-102030061(-)
Zm00001d013412::5:10598922-10600923(+)
Zm00001d033018::1:247101863-247103864(+)
Zm00001d017363::5:193669204-193671205(+)
Zm00001d021733::7:161663572-161665573(+)
Zm00001d047701::9:139527378-139529379(-)
Zm00001d041568::3:127510696-127512697(+)
Zm00001d021492::7:153972660-153974661(+)
Zm00001d048453::9:156668058-156670059(+)
Zm00001d033492::1:264214070-264216071(-)
Zm00001d027683::1:11130212-11132213(-)
Zm00001d010662::8:123261871-123263872(+)
Zm00001d027682::1:11064555-11066556(+)
Zm00001d039166::6:171613456-171615457(+)
Zm00001d010868::8:131400810-131402811(+)
Zm00001d006871::2:218307897-218309898(+)
Zm00001d050324::4:81461410-81463411(-)
Zm00001d026303::10:143229815-143231816(+)
Zm00001d031954::1:207949469-207951470(-)
Zm00001d028839::1:48329498-48331499(+)
Zm00001d041624::3:129826775-129828776(-)
Zm00001d029606::1:78910659-78912660(-)
Zm00001d051567::4:162921573-162923574(+)
Zm00001d022238::7:173394812-173396813(-)
Zm00001d003146::2:33735255-33737256(+)
Zm00001d024826::10:89842505-89844506(+)
Zm00001d032128::1:213906589-213908590(-)
Zm00001d027995::1:19653984-19655985(+)
Zm00001d006752::2:215861449-215863450(+)
Zm00001d017577::5:200284311-200286312(+)
Zm00001d034984::6:797175-799176(+)
Zm00001d043462::3:200761210-200763211(-)
Zm00001d014379::5:43730829-43732830(+)
Zm00001d031969::1:208242589-208244590(-)
Zm00001d006481::2:209654044-209656045(-)
Zm00001d044281::3:224011452-224013453(-)
Zm00001d031323::1:185976238-185978239(+)
Zm00001d051831::4:171494455-171496456(-)
Zm00001d046183::9:70154849-70156850(-)
Zm00001d043635::3:205777029-205779030(-)
Zm00001d013768::5:19731714-19733715(+)
Zm00001d007418::2:231201462-231203463(-)
Zm00001d025141::10:106317286-106319287(+)
Zm00001d012916::5:1906804-1908805(+)
Zm00001d028472::1:35963998-35965999(+)
Zm00001d029861::1:90927127-90929128(+)
Zm00001d020204::7:98993654-98995655(+)
Zm00001d006046::2:196378446-196380447(+)
Zm00001d053369::4:227813680-227815681(-)
Zm00001d023689::10:15574322-15576323(-)
Zm00001d006332::2:204903144-204905145(+)
Zm00001d021662::7:159484072-159486073(-)
Zm00001d047089::9:118069498-118071499(-)
Zm00001d006510::2:210203101-210205102(-)
Zm00001d021328::7:149015096-149017097(-)
Zm00001d017474::5:196998599-197000600(+)
Zm00001d049440::4:30360858-30362859(-)
Zm00001d011707::8:159317422-159319423(-)
Zm00001d032079::1:211795260-211797261(+)
Zm00001d021137::7:143760225-143762226(-)
Zm00001d029420::1:69748276-69750277(+)
Zm00001d043962::3:214956396-214958397(-)
Zm00001d018790::7:5229693-5231694(+)
Zm00001d047746::9:140702028-140704029(+)
Zm00001d048136::9:150659074-150661075(-)
Zm00001d045730::9:35763164-35765165(-)
Zm00001d005095::2:158036750-158038751(-)
Zm00001d044920::9:7253104-7255105(-)
Zm00001d006456::2:208768603-208770604(+)
Zm00001d034468::1:293850712-293852713(-)
Zm00001d053176::4:218278249-218280250(+)
Zm00001d033594::1:268071626-268073627(-)
Zm00001d003800::2:59825167-59827168(+)
Zm00001d043675::3:206995885-206997886(+)
Zm00001d025115::10:105044849-105046850(+)
Zm00001d028595::1:40238805-40240806(-)
Zm00001d013336::5:8869414-8871415(-)
Zm00001d048134::9:150638075-150640076(+)
Zm00001d005649::2:181911164-181913165(-)
Zm00001d011405::8:149597049-149599050(-)
Zm00001d024759::10:86561812-86563813(+)
Zm00001d045403::9:20781038-20783039(-)
Zm00001d041475::3:122409994-122411995(-)
Zm00001d030310::1:121456900-121458901(+)
Zm00001d005498::2:175998338-176000339(+)
Zm00001d047521::9:133427641-133429642(+)
Zm00001d010105::8:99269185-99271186(-)
Zm00001d011876::8:163617785-163619786(-)
Zm00001d035696::6:41486909-41488910(+)
Zm00001d015361::5:86289485-86291486(-)
Zm00001d034413::1:292245804-292247805(+)
Zm00001d021147::7:144095513-144097514(+)
Zm00001d002385::2:11638231-11640232(-)
Zm00001d013010::5:3170516-3172517(-)
Zm00001d036573::6:93295937-93297938(-)
Zm00001d039188::6:172186648-172188649(+)
Zm00001d045646::9:30805406-30807407(-)
Zm00001d039255::3:628028-630029(-)
Zm00001d032142::1:214320178-214322179(-)
Zm00001d044593::3:232899272-232901273(+)
Zm00001d047881::9:144122660-144124661(+)
Zm00001d007630::2:236507349-236509350(-)
Zm00001d049219::4:21198257-21200258(+)
Zm00001d015374::5:87027019-87029020(+)
Zm00001d013900::5:24273409-24275410(+)
Zm00001d042876::3:182605877-182607878(-)
Zm00001d016121::5:145590516-145592517(-)
Zm00001d003267::2:38402089-38404090(-)
Zm00001d020977::7:138409102-138411103(-)
Zm00001d005599::2:180238190-180240191(+)
Zm00001d013217::5:6651638-6653639(-)
Zm00001d047139::9:119767844-119769845(-)
Zm00001d006125::2:199258411-199260412(+)
Zm00001d047153::9:120195332-120197333(-)
Zm00001d050874::4:128049174-128051175(+)
Zm00001d049336::4:27052720-27054721(-)
Zm00001d021348::7:149643470-149645471(+)
Zm00001d028074::1:22018085-22020086(-)
Zm00001d053539::4:233365581-233367582(-)
Zm00001d042914::3:183825869-183827870(+)
Zm00001d051990::4:176015907-176017908(-)
Zm00001d012156::8:169074733-169076734(-)
Zm00001d004744::2:135503032-135505033(+)
Zm00001d031000::1:172784322-172786323(+)
Zm00001d037986::6:144410062-144412063(+)
Zm00001d003556::2:47888732-47890733(+)
Zm00001d017937::5:210383809-210385810(+)
Zm00001d001897::2:2550465-2552466(-)
Zm00001d022396::7:176686774-176688775(+)
Zm00001d030523::1:141160549-141162550(-)
Zm00001d036274::6:81290479-81292480(+)
Zm00001d021806::7:163322425-163324426(+)
Zm00001d013785::5:20158008-20160009(-)
Zm00001d036772::6:100231985-100233986(+)
Zm00001d048284::9:153879361-153881362(+)
Zm00001d006755::2:215969655-215971656(+)
Zm00001d033365::1:260368865-260370866(+)
Zm00001d020975::7:138261323-138263324(+)
Zm00001d006336::2:204950128-204952129(+)
Zm00001d029325::1:65989512-65991513(+)
Zm00001d013380::5:10059330-10061331(-)
Zm00001d007849::2:240881471-240883472(-)
Zm00001d048256::9:153314470-153316471(+)
Zm00001d017563::5:199686409-199688410(-)
Zm00001d048087::9:149889672-149891673(-)
Zm00001d051895::4:173867536-173869537(-)
Zm00001d007081::2:221853108-221855109(-)
Zm00001d036510::6:90930738-90932739(-)
Zm00001d003229::2:36864052-36866053(-)
Zm00001d031415::1:189361621-189363622(-)
Zm00001d007874::2:241466577-241468578(-)
Zm00001d028257::1:28104055-28106056(-)
Zm00001d045783::9:38792449-38794450(+)
Zm00001d019947::7:78858225-78860226(-)
Zm00001d022243::7:173495194-173497195(-)
Zm00001d028351::1:31654564-31656565(+)
Zm00001d033522::1:265505668-265507669(-)
Zm00001d030148::1:108717158-108719159(-)
Zm00001d013532::5:13748319-13750320(+)
Zm00001d011511::8:152926522-152928523(-)
Zm00001d028566::1:39240680-39242681(+)
Zm00001d038118::6:148605953-148607954(-)
Zm00001d009030::8:30791524-30793525(-)
Zm00001d038404::6:156393400-156395401(+)
Zm00001d023767::10:19463210-19465211(-)
Zm00001d048281::9:153815930-153817931(-)
Zm00001d015636::5:102368048-102370049(-)
Zm00001d012719::8:179162954-179164955(+)
Zm00001d027346::1:3379807-3381808(-)
Zm00001d053870::4:242622804-242624805(-)
Zm00001d012452::8:174783485-174785486(+)
Zm00001d032904::1:242401622-242403623(+)
Zm00001d002945::2:27824774-27826775(-)
Zm00001d019615::7:46375312-46377313(-)
Zm00001d046890::9:109048145-109050146(+)
Zm00001d007348::2:229306678-229308679(-)
Zm00001d011791::8:161665460-161667461(+)
Zm00001d015562::5:98035163-98037164(-)
Zm00001d002548::2:15187163-15189164(+)
Zm00001d025907::10:133445685-133447686(+)
Zm00001d026394::10:145135873-145137874(-)
Zm00001d034341::1:290242839-290244840(+)
Zm00001d027324::1:2971667-2973668(-)
Zm00001d020616::7:125179237-125181238(-)
Zm00001d023929::10:29146733-29148734(+)
Zm00001d030373::1:127220089-127222090(+)
Zm00001d005968::2:194117032-194119033(-)
Zm00001d051930::4:174764864-174766865(-)
Zm00001d008569::8:13255328-13257329(-)
Zm00001d049734::4:42101939-42103940(-)
Zm00001d046300::9:79373958-79375959(-)
Zm00001d019320::7:27707699-27709700(-)
Zm00001d010680::8:124100745-124102746(+)
Zm00001d034187::1:285957841-285959842(+)
Zm00001d015486::5:93126594-93128595(+)
Zm00001d039931::3:19829014-19831015(-)
Zm00001d033705::1:271741915-271743916(+)
Zm00001d053305::4:225235861-225237862(+)
Zm00001d001800::2:1164800-1166801(+)
Zm00001d050196::4:72784973-72786974(+)
Zm00001d009244::8:46787362-46789363(+)
Zm00001d003847::2:61983103-61985104(+)
Zm00001d036340::6:84778298-84780299(-)
Zm00001d017574::5:200140799-200142800(-)
Zm00001d031505::1:192250988-192252989(+)
Zm00001d007782::2:239485123-239487124(+)
Zm00001d029483::1:72605454-72607455(-)
Zm00001d036609::6:94238876-94240877(-)
Zm00001d021705::7:160792722-160794723(-)
Zm00001d035616::6:37238553-37240554(-)
Zm00001d036131::6:73857540-73859541(-)
Zm00001d025016::10:99824431-99826432(-)
Zm00001d033367::1:260534813-260536814(-)
Zm00001d002090::2:5805645-5807646(+)
Zm00001d046656::9:100699851-100701852(-)
Zm00001d030507::1:140166487-140168488(+)
Zm00001d022536::7:179674468-179676469(-)
Zm00001d027447::1:5495039-5497040(+)
Zm00001d017629::5:202542827-202544828(+)
Zm00001d033573::1:267368426-267370427(+)
Zm00001d024600::10:79989693-79991694(+)
Zm00001d003193::2:35246816-35248817(-)
Zm00001d014792::5:63346825-63348826(+)
Zm00001d011256::8:144698522-144700523(-)
Zm00001d030603::1:147912100-147914101(+)
Zm00001d032567::1:230712785-230714786(+)
Zm00001d049623::4:37969565-37971566(-)
Zm00001d008396::8:7207404-7209405(-)
Zm00001d028384::1:32808904-32810905(-)
Zm00001d038017::6:145292155-145294156(+)
Zm00001d036161::6:75122939-75124940(+)
Zm00001d022421::7:177322534-177324535(+)
Zm00001d037784::6:137683675-137685676(-)
Zm00001d020985::7:139364060-139366061(-)
Zm00001d011069::8:138010816-138012817(+)
Zm00001d026465::10:146400042-146402043(-)
Zm00001d049736::4:42104677-42106678(+)
Zm00001d015399::5:88375773-88377774(-)
Zm00001d037113::6:112723199-112725200(-)
Zm00001d042066::3:149519951-149521952(+)
Zm00001d011228::8:143871000-143873001(-)
Zm00001d012176::8:169561967-169563968(-)
Zm00001d034448::1:293309684-293311685(+)
Zm00001d029714::1:83656302-83658303(-)
Zm00001d021375::7:150244088-150246089(-)
Zm00001d031949::1:207799384-207801385(-)
Zm00001d033747::1:272703274-272705275(+)
Zm00001d010969::8:135350645-135352646(+)
Zm00001d021817::7:163562113-163564114(+)
Zm00001d015082::5:74822782-74824783(-)
Zm00001d005241::2:165405623-165407624(+)
Zm00001d049113::4:16447230-16449231(+)
Zm00001d012254::8:171063321-171065322(+)
Zm00001d049204::4:20553326-20555327(-)
Zm00001d044828::9:4252669-4254670(-)
Zm00001d025062::10:102245412-102247413(+)
Zm00001d002410::2:12122450-12124451(-)
Zm00001d044641::3:233853935-233855936(-)
Zm00001d009532::8:69163141-69165142(+)
Zm00001d018489::5:221701462-221703463(+)
Zm00001d038604::6:160836698-160838699(+)
Zm00001d006828::2:217455855-217457856(+)
Zm00001d020348::7:108323259-108325260(-)
Zm00001d020875::7:135221097-135223098(-)
Zm00001d042772::3:179263893-179265894(+)
Zm00001d037624::6:132160687-132162688(+)
Zm00001d030624::1:149522091-149524092(-)
Zm00001d031554::1:194119346-194121347(-)
Zm00001d005064::2:156946568-156948569(-)
Zm00001d015066::5:73960058-73962059(+)
Zm00001d039477::3:5327493-5329494(+)
Zm00001d020003::7:84904763-84906764(-)
Zm00001d007567::2:235016607-235018608(+)
Zm00001d006285::2:203552460-203554461(+)
Zm00001d042283::3:158786854-158788855(-)
Zm00001d018011::5:211974128-211976129(+)
Zm00001d021894::7:165552710-165554711(+)
Zm00001d047594::9:136619698-136621699(-)
Zm00001d046261::9:77153617-77155618(-)
Zm00001d037085::6:111708188-111710189(+)
Zm00001d039816::3:15653895-15655896(-)
Zm00001d049266::4:23694203-23696204(+)
Zm00001d041775::3:137104151-137106152(-)
Zm00001d025593::10:123449823-123451824(-)
Zm00001d031549::1:193853281-193855282(+)
Zm00001d025847::10:131488255-131490256(+)
Zm00001d006604::2:211886192-211888193(-)
Zm00001d010092::8:99055377-99057378(-)
Zm00001d012831::5:955609-957610(-)
Zm00001d008209::8:1236679-1238680(+)
Zm00001d021854::7:164539948-164541949(-)
Zm00001d025067::10:102423103-102425104(+)
Zm00001d029207::1:62415535-62417536(+)
Zm00001d029697::1:83044655-83046656(-)
Zm00001d049273::4:24003989-24005990(-)
Zm00001d010615::8:121857918-121859919(+)
Zm00001d030146::1:108662139-108664140(+)
Zm00001d032831::1:239608351-239610352(+)
Zm00001d033196::1:253430411-253432412(+)
Zm00001d040656::3:56773651-56775652(-)
Zm00001d006446::2:208455626-208457627(+)
Zm00001d028762::1:45895994-45897995(-)
Zm00001d007801::2:239871415-239873416(+)
Zm00001d046223::9:73067297-73069298(-)
Zm00001d005694::2:183650411-183652412(+)
Zm00001d010931::8:133992872-133994873(+)
Zm00001d037480::6:126662368-126664369(+)
Zm00001d020530::7:121044687-121046688(+)
Zm00001d013100::5:4709034-4711035(-)
Zm00001d053623::4:237048686-237050687(-)
Zm00001d052951::4:206106829-206108830(+)
Zm00001d053686::4:239027744-239029745(+)
Zm00001d033148::1:252129261-252131262(-)
Zm00001d025322::10:114049648-114051649(+)
Zm00001d017053::5:184021988-184023989(+)
Zm00001d050823::4:124719883-124721884(+)
Zm00001d029461::1:71833735-71835736(-)
Zm00001d036829::6:103048090-103050091(-)
Zm00001d018036::5:212567563-212569564(+)
Zm00001d044183::3:221289247-221291248(+)
Zm00001d041445::3:120189678-120191679(+)
Zm00001d039965::3:20881298-20883299(+)
Zm00001d004992::2:152651258-152653259(-)
Zm00001d054051::4:245587405-245589406(+)
Zm00001d026006::10:135860970-135862971(-)
Zm00001d027384::1:4117218-4119219(-)
Zm00001d007929::2:243172503-243174504(-)
Zm00001d027954::1:18279776-18281777(-)
Zm00001d054042::4:245463713-245465714(+)
Zm00001d051439::4:158532600-158534601(+)
Zm00001d029009::1:54622560-54624561(+)
Zm00001d045396::9:20538458-20540459(-)
Zm00001d005573::2:178918066-178920067(+)
Zm00001d029151::1:60747485-60749486(-)
Zm00001d025296::10:113111097-113113098(-)
Zm00001d045352::9:19289799-19291800(+)
Zm00001d005880::2:191639695-191641696(+)
Zm00001d021054::7:141619438-141621439(-)
Zm00001d039975::3:21321658-21323659(+)
Zm00001d052110::4:179898571-179900572(+)
Zm00001d014928::5:68774674-68776675(-)
Zm00001d002860::2:24849661-24851662(+)
Zm00001d052232::4:184154644-184156645(+)
Zm00001d035628::6:37508464-37510465(-)
Zm00001d031540::1:193701024-193703025(-)
Zm00001d052419::4:189602907-189604908(+)
Zm00001d009147::8:39583553-39585554(+)
Zm00001d046330::9:80619612-80621613(-)
Zm00001d003119::2:32816193-32818194(+)
Zm00001d013034::5:3493322-3495323(+)
Zm00001d044327::3:225302505-225304506(+)
Zm00001d046654::9:100662666-100664667(-)
Zm00001d040724::3:60046640-60048641(+)
Zm00001d024197::10:55000871-55002872(+)
Zm00001d036301::6:83169716-83171717(+)
Zm00001d035313::6:20667560-20669561(-)
Zm00001d035720::6:42942437-42944438(+)
Zm00001d005108::2:158571631-158573632(-)
Zm00001d050897::4:128999628-129001629(-)
Zm00001d034508::1:294975905-294977906(+)
Zm00001d032608::1:231929915-231931916(+)
Zm00001d036108::6:72485878-72487879(+)
Zm00001d049926::4:53427741-53429742(+)
Zm00001d021832::7:164109567-164111568(+)
Zm00001d041510::3:125027555-125029556(-)
Zm00001d033135::1:251740359-251742360(-)
Zm00001d021588::7:157335107-157337108(-)
Zm00001d030114::1:106838622-106840623(+)
Zm00001d012645::8:177769785-177771786(+)
Zm00001d021708::7:160902990-160904991(-)
Zm00001d019317::7:27571965-27573966(-)
Zm00001d050604::4:103430578-103432579(-)
Zm00001d019697::7:51732727-51734728(-)
Zm00001d050834::4:125419687-125421688(+)
Zm00001d010940::8:134325603-134327604(-)
Zm00001d028402::1:33653228-33655229(+)
Zm00001d004159::2:87721882-87723883(+)
Zm00001d041773::3:137022100-137024101(-)
Zm00001d023294::10:2260953-2262954(+)
Zm00001d039711::3:12763311-12765312(-)
Zm00001d034532::1:295771996-295773997(-)
Zm00001d002381::2:11531702-11533703(+)
Zm00001d028531::1:38341734-38343735(-)
Zm00001d029715::1:83657461-83659462(+)
Zm00001d050455::4:89652638-89654639(+)
Zm00001d020185::7:98427130-98429131(+)
Zm00001d014915::5:68026131-68028132(+)
Zm00001d021839::7:164316319-164318320(+)
Zm00001d022387::7:176586282-176588283(-)
Zm00001d054008::4:245046155-245048156(+)
Zm00001d010207::8:104001685-104003686(+)
Zm00001d014121::5:33102579-33104580(+)
Zm00001d041962::3:145907753-145909754(-)
Zm00001d029214::1:62508996-62510997(+)
Zm00001d024083::10:42506236-42508237(+)
Zm00001d052855::4:202670157-202672158(+)
Zm00001d002288::2:9616756-9618757(+)
Zm00001d040309::3:37114250-37116251(-)
Zm00001d043095::3:189139311-189141312(+)
Zm00001d012875::5:1504820-1506821(-)
Zm00001d006527::2:210512442-210514443(-)
Zm00001d006476::2:209518073-209520074(-)
Zm00001d023410::10:5016676-5018677(+)
Zm00001d044692::3:235007216-235009217(+)
Zm00001d021652::7:159152510-159154511(-)
Zm00001d049716::4:41316467-41318468(+)
Zm00001d012484::8:175351532-175353533(+)
Zm00001d037911::6:141755255-141757256(-)
Zm00001d014898::5:67326332-67328333(-)
Zm00001d053792::4:241158720-241160721(-)
Zm00001d053316::4:225849092-225851093(+)
Zm00001d017887::5:209639277-209641278(-)
Zm00001d018742::7:3850708-3852709(-)
Zm00001d021802::7:163149773-163151774(+)
Zm00001d037425::6:125121986-125123987(+)
Zm00001d016549::5:167011281-167013282(-)
Zm00001d048285::9:153883554-153885555(+)
Zm00001d029130::1:59437861-59439862(+)
Zm00001d040805::3:67064675-67066676(+)
Zm00001d021503::7:154182424-154184425(+)
Zm00001d024596::10:79829434-79831435(+)
Zm00001d002341::2:10608610-10610611(-)
Zm00001d038475::6:158283938-158285939(-)
Zm00001d026254::10:142136190-142138191(-)
Zm00001d053631::4:237404506-237406507(+)
Zm00001d004532::2:116803000-116805001(+)
Zm00001d002711::2:19967420-19969421(-)
Zm00001d024522::10:75945420-75947421(-)
Zm00001d019266::7:24810259-24812260(+)
Zm00001d011938::8:164852677-164854678(+)
Zm00001d014487::5:49946873-49948874(+)
Zm00001d029811::1:88023423-88025424(+)
Zm00001d040535::3:48602175-48604176(-)
Zm00001d052945::4:205818692-205820693(-)
Zm00001d016832::5:177778273-177780274(+)
Zm00001d006657::2:213714489-213716490(-)
Zm00001d002439::2:12645894-12647895(+)
Zm00001d010023::8:95609747-95611748(-)
Zm00001d021019::7:140531652-140533653(+)
Zm00001d024347::10:65968846-65970847(+)
Zm00001d043734::3:208689085-208691086(-)
Zm00001d049763::4:43643117-43645118(+)
Zm00001d015239::5:80578316-80580317(+)
Zm00001d033502::1:264641717-264643718(-)
Zm00001d038362::6:155597450-155599451(-)
Zm00001d022125::7:170845839-170847840(-)
Zm00001d043837::3:211319009-211321010(+)
Zm00001d036416::6:87479567-87481568(+)
Zm00001d003878::2:64525038-64527039(+)
Zm00001d033457::1:263189516-263191517(+)
Zm00001d046508::9:93069656-93071657(-)
Zm00001d049365::4:27940738-27942739(+)
Zm00001d024493::10:74098947-74100948(-)
Zm00001d049836::4:47127852-47129853(-)
Zm00001d009948::8:91812183-91814184(+)
Zm00001d038136::6:149171635-149173636(-)
Zm00001d018255::5:217460540-217462541(+)
Zm00001d024627::10:81021477-81023478(-)
Zm00001d017871::5:209249618-209251619(-)
Zm00001d026392::10:144993754-144995755(+)
Zm00001d011699::8:159171349-159173350(-)
Zm00001d033489::1:264059980-264061981(-)
Zm00001d034189::1:286081716-286083717(-)
Zm00001d026475::10:146662166-146664167(+)
Zm00001d007263::2:226051486-226053487(-)
Zm00001d037305::6:120196446-120198447(-)
Zm00001d039708::3:12739090-12741091(+)
Zm00001d039312::3:1460488-1462489(+)
Zm00001d032327::1:222596913-222598914(+)
Zm00001d042302::3:159929904-159931905(-)
Zm00001d033029::1:247786161-247788162(-)
Zm00001d047434::9:129862481-129864482(+)
Zm00001d021583::7:156884392-156886393(+)
Zm00001d031870::1:204745797-204747798(-)
Zm00001d027878::1:16354737-16356738(+)
Zm00001d010818::8:128724594-128726595(+)
Zm00001d028183::1:25724033-25726034(+)
Zm00001d025653::10:125106473-125108474(+)
Zm00001d020556::7:122217274-122219275(+)
Zm00001d052978::4:207030931-207032932(-)
Zm00001d047830::9:142672292-142674293(-)
Zm00001d003920::2:68053663-68055664(+)
Zm00001d015123::5:76474386-76476387(+)
Zm00001d047847::9:143198690-143200691(-)
Zm00001d036025::6:66929497-66931498(-)
Zm00001d029776::1:86458637-86460638(+)
Zm00001d024833::10:90194711-90196712(-)
Zm00001d013469::5:12355304-12357305(-)
Zm00001d041582::3:128234685-128236686(+)
Zm00001d050920::4:131269647-131271648(+)
Zm00001d041450::3:120549231-120551232(+)
Zm00001d048988::4:11657552-11659553(-)
Zm00001d040166::3:30042116-30044117(+)
Zm00001d042880::3:182653341-182655342(+)
Zm00001d037884::6:141019849-141021850(+)
Zm00001d053928::4:243711102-243713103(+)
Zm00001d025820::10:130669942-130671943(-)
Zm00001d014761::5:61856653-61858654(+)
Zm00001d046855::9:108418711-108420712(-)
Zm00001d015300::5:83322390-83324391(+)
Zm00001d032402::1:225529074-225531075(+)
Zm00001d009506::8:67917150-67919151(-)
Zm00001d012620::8:177297201-177299202(+)
Zm00001d047395::9:128652398-128654399(+)
Zm00001d039487::3:5626595-5628596(-)
Zm00001d050320::4:81157943-81159944(+)
Zm00001d027622::1:9232804-9234805(-)
Zm00001d031119::1:177986941-177988942(-)
Zm00001d017831::5:208056045-208058046(+)
Zm00001d009936::8:90589647-90591648(-)
Zm00001d002545::2:15126665-15128666(+)
Zm00001d044860::9:5664625-5666626(-)
Zm00001d017258::5:190758823-190760824(-)
Zm00001d039265::3:825867-827868(-)
Zm00001d028668::1:42437608-42439609(-)
Zm00001d052841::4:202390991-202392992(+)
Zm00001d047972::9:146755447-146757448(-)
Zm00001d009329::8:56606033-56608034(+)
Zm00001d010026::8:95729643-95731644(+)
Zm00001d025689::10:126289562-126291563(+)
Zm00001d025125::10:105495742-105497743(-)
Zm00001d013286::5:7894508-7896509(+)
Zm00001d049648::4:38696192-38698193(+)
Zm00001d020214::7:100367902-100369903(+)
Zm00001d010461::8:116330319-116332320(+)
Zm00001d027911::1:17366676-17368677(+)
Zm00001d021856::7:164590434-164592435(+)
Zm00001d009731::8:78410570-78412571(-)
Zm00001d044048::3:217741309-217743310(-)
Zm00001d007768::2:239286986-239288987(-)
Zm00001d053864::4:242559861-242561862(-)
Zm00001d015120::5:76337674-76339675(+)
Zm00001d012002::8:166196651-166198652(+)
Zm00001d035855::6:56380013-56382014(+)
Zm00001d011826::8:162214082-162216083(+)
Zm00001d017908::5:209972774-209974775(+)
Zm00001d010309::8:109086426-109088427(-)
Zm00001d030947::1:168629988-168631989(-)
Zm00001d015635::5:102248847-102250848(+)
Zm00001d021970::7:167272243-167274244(+)
Zm00001d052673::4:196896033-196898034(-)
Zm00001d046494::9:92366158-92368159(-)
Zm00001d050716::4:118324411-118326412(+)
Zm00001d013669::5:16899823-16901824(+)
Zm00001d013359::5:9536428-9538429(-)
Zm00001d018371::5:219424177-219426178(+)
Zm00001d049557::4:35011471-35013472(+)
Zm00001d030220::1:113768144-113770145(+)
Zm00001d036989::6:108449629-108451630(-)
Zm00001d040097::3:27387677-27389678(+)
Zm00001d005833::2:190349622-190351623(-)
Zm00001d029756::1:85779047-85781048(-)
Zm00001d032801::1:238595061-238597062(+)
Zm00001d004430::2:111459186-111461187(+)
Zm00001d020904::7:136145734-136147735(-)
Zm00001d022282::7:174372812-174374813(-)
```
