## Supplementary material for "A comprehensive map of preferentially located motifs reveals distinct proximal *cis*-regulatory elements in plants": CCACAGCT_containing_gene_set.txt

```
#Occurences of CCACAGCT between 278 and 420 (positions relative to the transcription start site)
#163 sequences with CCACAGCT in this interval
#0.65% of the sequences in promoter set with CCACAGCT (set with 25199 sequences)
Zm00001d009364::8:59939258-59941259(-)
Zm00001d022238::7:173394812-173396813(-)
Zm00001d003213::2:36129808-36131809(+)
Zm00001d022282::7:174372812-174374813(-)
Zm00001d006456::2:208768603-208770604(+)
Zm00001d031932::1:207236055-207238056(-)
Zm00001d043224::3:192368571-192370572(-)
Zm00001d039971::3:21172946-21174947(+)
Zm00001d032974::1:245149314-245151315(+)
Zm00001d034237::1:287531981-287533982(+)
Zm00001d034914::1:305339735-305341736(+)
Zm00001d015730::5:114126296-114128297(+)
Zm00001d052103::4:179681710-179683711(-)
Zm00001d010511::8:118580398-118582399(+)
Zm00001d049165::4:18649996-18651997(-)
Zm00001d008621::8:14955679-14957680(+)
Zm00001d006176::2:200724967-200726968(+)
Zm00001d021054::7:141619438-141621439(-)
Zm00001d016792::5:176046583-176048584(+)
Zm00001d018489::5:221701462-221703463(+)
Zm00001d002791::2:22778284-22780285(+)
Zm00001d045675::9:32679790-32681791(+)
Zm00001d037792::6:137880544-137882545(+)
Zm00001d016305::5:156483288-156485289(-)
Zm00001d044860::9:5664625-5666626(-)
Zm00001d015486::5:93126594-93128595(+)
Zm00001d022305::7:174826217-174828218(+)
Zm00001d029579::1:77560550-77562551(-)
Zm00001d032291::1:220515051-220517052(-)
Zm00001d053628::4:237226391-237228392(+)
Zm00001d041183::3:103244715-103246716(+)
Zm00001d028579::1:39744723-39746724(+)
Zm00001d008569::8:13255328-13257329(-)
Zm00001d028039::1:21291529-21293530(-)
Zm00001d038540::6:159597767-159599768(+)
Zm00001d050730::4:119104593-119106594(-)
Zm00001d041800::3:138803342-138805343(-)
Zm00001d001791::2:1025378-1027379(-)
Zm00001d042049::3:148580973-148582974(+)
Zm00001d044048::3:217741309-217743310(-)
Zm00001d026018::10:136179252-136181253(-)
Zm00001d011762::8:161002348-161004349(+)
Zm00001d014104::5:32670284-32672285(-)
Zm00001d013469::5:12355304-12357305(-)
Zm00001d014726::5:60848383-60850384(-)
Zm00001d013532::5:13748319-13750320(+)
Zm00001d040100::3:27423852-27425853(+)
Zm00001d033241::1:255568734-255570735(-)
Zm00001d032831::1:239608351-239610352(+)
Zm00001d024833::10:90194711-90196712(-)
Zm00001d009532::8:69163141-69165142(+)
Zm00001d011445::8:150551478-150553479(+)
Zm00001d034232::1:287351741-287353742(+)
Zm00001d020771::7:131822927-131824928(+)
Zm00001d013380::5:10059330-10061331(-)
Zm00001d026175::10:140332411-140334412(+)
Zm00001d005998::2:194953183-194955184(+)
Zm00001d013217::5:6651638-6653639(-)
Zm00001d015297::5:83175775-83177776(-)
Zm00001d031549::1:193853281-193855282(+)
Zm00001d009773::8:80507652-80509653(-)
Zm00001d024478::10:73136558-73138559(+)
Zm00001d042283::3:158786854-158788855(-)
Zm00001d050506::4:94732312-94734313(-)
Zm00001d010868::8:131400810-131402811(+)
Zm00001d030624::1:149522091-149524092(-)
Zm00001d045603::9:28456774-28458775(-)
Zm00001d033317::1:258853107-258855108(-)
Zm00001d010461::8:116330319-116332320(+)
Zm00001d048466::9:156831058-156833059(-)
Zm00001d006900::2:219012365-219014366(+)
Zm00001d026285::10:142829420-142831421(+)
Zm00001d021644::7:158950893-158952894(+)
Zm00001d047988::9:147318358-147320359(-)
Zm00001d010907::8:132972883-132974884(-)
Zm00001d034420::1:292475532-292477533(+)
Zm00001d036510::6:90930738-90932739(-)
Zm00001d001827::2:1544878-1546879(-)
Zm00001d006510::2:210203101-210205102(-)
Zm00001d044045::3:217681558-217683559(-)
Zm00001d038108::6:148223784-148225785(-)
Zm00001d011145::8:140401596-140403597(+)
Zm00001d037986::6:144410062-144412063(+)
Zm00001d012002::8:166196651-166198652(+)
Zm00001d039154::6:171168700-171170701(-)
Zm00001d039678::3:11700975-11702976(-)
Zm00001d012398::8:173579511-173581512(+)
Zm00001d008422::8:8317409-8319410(-)
Zm00001d020512::7:119801665-119803666(+)
Zm00001d030860::1:164030517-164032518(-)
Zm00001d039965::3:20881298-20883299(+)
Zm00001d029341::1:66634283-66636284(+)
Zm00001d015300::5:83322390-83324391(+)
Zm00001d009147::8:39583553-39585554(+)
Zm00001d052660::4:196212462-196214463(-)
Zm00001d039867::3:17272185-17274186(-)
Zm00001d026249::10:141893150-141895151(+)
Zm00001d010863::8:130917201-130919202(+)
Zm00001d036338::6:84762264-84764265(+)
Zm00001d001962::2:3587291-3589292(-)
Zm00001d006657::2:213714489-213716490(-)
Zm00001d006580::2:211469363-211471364(-)
Zm00001d011782::8:161473713-161475714(+)
Zm00001d034877::1:304526782-304528783(-)
Zm00001d003432::2:44205805-44207806(+)
Zm00001d044049::3:217800479-217802480(-)
Zm00001d013840::5:22103745-22105746(+)
Zm00001d006476::2:209518073-209520074(-)
Zm00001d028201::1:26045317-26047318(-)
Zm00001d046656::9:100699851-100701852(-)
Zm00001d028925::1:51729901-51731902(-)
Zm00001d034714::1:300525947-300527948(-)
Zm00001d041154::3:100563444-100565445(+)
Zm00001d038909::6:166812809-166814810(-)
Zm00001d029197::1:61900809-61902810(-)
Zm00001d021662::7:159484072-159486073(-)
Zm00001d006871::2:218307897-218309898(+)
Zm00001d009103::8:36536551-36538552(-)
Zm00001d007904::2:242173496-242175497(-)
Zm00001d005108::2:158571631-158573632(-)
Zm00001d048453::9:156668058-156670059(+)
Zm00001d032618::1:232255501-232257502(+)
Zm00001d036932::6:106771860-106773861(+)
Zm00001d015399::5:88375773-88377774(-)
Zm00001d018667::7:2202597-2204598(-)
Zm00001d051065::4:140070802-140072803(+)
Zm00001d018371::5:219424177-219426178(+)
Zm00001d053881::4:242879077-242881078(+)
Zm00001d053864::4:242559861-242561862(-)
Zm00001d044183::3:221289247-221291248(+)
Zm00001d040805::3:67064675-67066676(+)
Zm00001d021540::7:155403421-155405422(-)
Zm00001d002341::2:10608610-10610611(-)
Zm00001d036483::6:90173121-90175122(+)
Zm00001d047252::9:124158276-124160277(-)
Zm00001d005769::2:187444520-187446521(+)
Zm00001d025044::10:101441581-101443582(-)
Zm00001d020616::7:125179237-125181238(-)
Zm00001d029083::1:57397206-57399207(-)
Zm00001d027481::1:6272594-6274595(+)
Zm00001d039534::3:7450312-7452313(+)
Zm00001d033148::1:252129261-252131262(-)
Zm00001d034189::1:286081716-286083717(-)
Zm00001d053342::4:226825396-226827397(+)
Zm00001d031229::1:182802722-182804723(-)
Zm00001d009220::8:44227231-44229232(-)
Zm00001d035820::6:53201435-53203436(-)
Zm00001d021583::7:156884392-156886393(+)
Zm00001d012528::8:176104882-176106883(+)
Zm00001d003436::2:44360624-44362625(+)
Zm00001d018619::7:1176694-1178695(-)
Zm00001d012160::8:169174591-169176592(+)
Zm00001d021573::7:156463828-156465829(+)
Zm00001d001843::2:1709416-1711417(+)
Zm00001d053539::4:233365581-233367582(-)
Zm00001d031933::1:207281118-207283119(-)
Zm00001d001883::2:2348040-2350041(-)
Zm00001d025649::10:124904408-124906409(-)
Zm00001d049716::4:41316467-41318468(+)
Zm00001d050608::4:103848280-103850281(+)
Zm00001d042433::3:167048585-167050586(-)
Zm00001d025141::10:106317286-106319287(+)
Zm00001d006951::2:220015927-220017928(+)
```
