## Supplementary material for "A comprehensive map of preferentially located motifs reveals distinct proximal *cis*-regulatory elements in plants": CCACAGGT_containing_gene_set.txt

```
#Occurences of CCACAGGT between 299 and 417 (positions relative to the transcription start site)
#117 sequences with CCACAGGT in this interval
#0.46% of the sequences in promoter set with CCACAGGT (set with 25199 sequences)
Zm00001d010151::8:101519226-101521227(-)
Zm00001d034382::1:291400331-291402332(+)
Zm00001d017783::5:206695800-206697801(-)
Zm00001d047781::9:141575393-141577394(+)
Zm00001d028757::1:45722830-45724831(-)
Zm00001d010940::8:134325603-134327604(-)
Zm00001d024687::10:83607321-83609322(-)
Zm00001d044327::3:225302505-225304506(+)
Zm00001d021019::7:140531652-140533653(+)
Zm00001d045598::9:28062829-28064830(-)
Zm00001d047659::9:138352321-138354322(+)
Zm00001d049320::4:26182897-26184898(-)
Zm00001d032402::1:225529074-225531075(+)
Zm00001d030741::1:157308971-157310972(+)
Zm00001d032810::1:238939506-238941507(-)
Zm00001d013412::5:10598922-10600923(+)
Zm00001d049836::4:47127852-47129853(-)
Zm00001d032359::1:223826840-223828841(+)
Zm00001d006400::2:206596811-206598812(-)
Zm00001d024858::10:91012873-91014874(-)
Zm00001d004159::2:87721882-87723883(+)
Zm00001d050455::4:89652638-89654639(+)
Zm00001d049540::4:33814083-33816084(-)
Zm00001d032032::1:209997010-209999011(-)
Zm00001d038846::6:165728967-165730968(+)
Zm00001d016696::5:172837458-172839459(-)
Zm00001d039975::3:21321658-21323659(+)
Zm00001d042381::3:163977526-163979527(+)
Zm00001d030220::1:113768144-113770145(+)
Zm00001d048134::9:150638075-150640076(+)
Zm00001d021806::7:163322425-163324426(+)
Zm00001d034815::1:302811339-302813340(-)
Zm00001d050489::4:92856059-92858060(-)
Zm00001d025353::10:115204960-115206961(-)
Zm00001d028351::1:31654564-31656565(+)
Zm00001d036340::6:84778298-84780299(-)
Zm00001d032531::1:229764815-229766816(-)
Zm00001d020040::7:87958970-87960971(+)
Zm00001d022153::7:171370356-171372357(-)
Zm00001d013903::5:24294841-24296842(+)
Zm00001d020530::7:121044687-121046688(+)
Zm00001d030373::1:127220089-127222090(+)
Zm00001d036145::6:74427820-74429821(-)
Zm00001d007595::2:235877541-235879542(+)
Zm00001d016200::5:150353500-150355501(+)
Zm00001d047701::9:139527378-139529379(-)
Zm00001d006871::2:218307897-218309898(+)
Zm00001d003479::2:45455847-45457848(+)
Zm00001d013141::5:5376113-5378114(-)
Zm00001d012574::8:176820774-176822775(+)
Zm00001d037942::6:142920605-142922606(-)
Zm00001d047594::9:136619698-136621699(-)
Zm00001d012043::8:167099429-167101430(-)
Zm00001d016990::5:182158364-182160365(-)
Zm00001d003439::2:44470130-44472131(+)
Zm00001d017281::5:191611387-191613388(-)
Zm00001d025062::10:102245412-102247413(+)
Zm00001d033672::1:270399164-270401165(-)
Zm00001d019496::7:37781574-37783575(-)
Zm00001d007433::2:231619510-231621511(-)
Zm00001d031033::1:174326637-174328638(+)
Zm00001d019118::7:17851481-17853482(+)
Zm00001d027680::1:11009697-11011698(+)
Zm00001d021652::7:159152510-159154511(-)
Zm00001d049649::4:38709238-38711239(-)
Zm00001d003193::2:35246816-35248817(-)
Zm00001d053870::4:242622804-242624805(-)
Zm00001d046654::9:100662666-100664667(-)
Zm00001d043734::3:208689085-208691086(-)
Zm00001d026394::10:145135873-145137874(-)
Zm00001d020201::7:98880410-98882411(+)
Zm00001d004438::2:111721671-111723672(+)
Zm00001d027447::1:5495039-5497040(+)
Zm00001d024594::10:79730778-79732779(-)
Zm00001d047153::9:120195332-120197333(-)
Zm00001d032608::1:231929915-231931916(+)
Zm00001d053830::4:241978302-241980303(+)
Zm00001d054042::4:245463713-245465714(+)
Zm00001d052458::4:190410857-190412858(+)
Zm00001d010692::8:124707091-124709092(+)
Zm00001d042059::3:149109991-149111992(+)
Zm00001d005506::2:176647948-176649949(-)
Zm00001d031345::1:186946079-186948080(-)
Zm00001d013900::5:24273409-24275410(+)
Zm00001d038136::6:149171635-149173636(-)
Zm00001d043406::3:198945575-198947576(-)
Zm00001d025752::10:128390182-128392183(+)
Zm00001d048087::9:149889672-149891673(-)
Zm00001d035693::6:41339676-41341677(+)
Zm00001d014714::5:60217873-60219874(+)
Zm00001d010615::8:121857918-121859919(+)
Zm00001d015748::5:115887239-115889240(-)
Zm00001d024895::10:93456206-93458207(+)
Zm00001d031300::1:185592462-185594463(-)
Zm00001d046755::9:104437936-104439937(+)
Zm00001d043874::3:212658098-212660099(+)
Zm00001d026222::10:141450217-141452218(-)
Zm00001d044672::3:234549274-234551275(-)
Zm00001d003146::2:33735255-33737256(+)
Zm00001d022243::7:173495194-173497195(-)
Zm00001d041829::3:139488554-139490555(+)
Zm00001d032391::1:225163417-225165418(+)
Zm00001d011879::8:163860790-163862791(-)
Zm00001d045783::9:38792449-38794450(+)
Zm00001d003800::2:59825167-59827168(+)
Zm00001d025469::10:119878389-119880390(-)
Zm00001d001897::2:2550465-2552466(-)
Zm00001d028074::1:22018085-22020086(-)
Zm00001d024595::10:79820511-79822512(-)
Zm00001d033135::1:251740359-251742360(-)
Zm00001d010023::8:95609747-95611748(-)
Zm00001d051879::4:173235281-173237282(+)
Zm00001d031327::1:186074959-186076960(-)
Zm00001d024395::10:68728373-68730374(+)
Zm00001d025946::10:134476600-134478601(-)
Zm00001d010628::8:122252745-122254746(-)
Zm00001d041814::3:139022064-139024065(+)
```
