## Supplementary material for "A comprehensive map of preferentially located motifs reveals distinct proximal *cis*-regulatory elements in plants": CCACATTT_containing_gene_set.txt

```
#Occurences of CCACATTT between -529 and -461 (positions relative to the transcription start site)
#132 sequences with CCACATTT in this interval
#0.52% of the sequences in promoter set with CCACATTT (set with 25199 sequences)
Zm00001d014020::5:28978687-28980688(+)
Zm00001d009515::8:68509923-68511924(-)
Zm00001d020371::7:109920513-109922514(+)
Zm00001d008517::8:11279346-11281347(-)
Zm00001d009931::8:90451515-90453516(-)
Zm00001d044524::3:230863462-230865463(+)
Zm00001d040842::3:70149970-70151971(+)
Zm00001d024193::10:54918697-54920698(+)
Zm00001d038747::6:163796934-163798935(-)
Zm00001d034797::1:302386458-302388459(+)
Zm00001d043434::3:199732392-199734393(+)
Zm00001d016475::5:163825346-163827347(+)
Zm00001d049075::4:14907669-14909670(-)
Zm00001d003020::2:29643589-29645590(-)
Zm00001d029011::1:54820755-54822756(+)
Zm00001d046381::9:85599471-85601472(+)
Zm00001d014138::5:33832483-33834484(+)
Zm00001d011152::8:140851841-140853842(+)
Zm00001d030688::1:152994975-152996976(-)
Zm00001d021167::7:144658088-144660089(+)
Zm00001d003606::2:49810909-49812910(-)
Zm00001d035149::6:7046993-7048994(+)
Zm00001d050950::4:133223517-133225518(-)
Zm00001d030106::1:106129014-106131015(-)
Zm00001d024522::10:75945420-75947421(-)
Zm00001d020071::7:90400825-90402826(-)
Zm00001d002352::2:10724932-10726933(+)
Zm00001d011094::8:138803106-138805107(-)
Zm00001d028217::1:26872345-26874346(+)
Zm00001d021480::7:153347177-153349178(+)
Zm00001d012973::5:2609568-2611569(-)
Zm00001d019844::7:68695817-68697818(+)
Zm00001d048080::9:149453468-149455469(+)
Zm00001d023326::10:3427034-3429035(+)
Zm00001d015263::5:81964867-81966868(+)
Zm00001d053283::4:223936514-223938515(-)
Zm00001d015682::5:106606185-106608186(+)
Zm00001d048673::4:3100353-3102354(-)
Zm00001d015496::5:93750962-93752963(-)
Zm00001d024001::10:35708262-35710263(-)
Zm00001d009327::8:56286577-56288578(-)
Zm00001d033717::1:272121991-272123992(+)
Zm00001d024934::10:95622661-95624662(+)
Zm00001d045958::9:49776466-49778467(-)
Zm00001d047143::9:120015250-120017251(+)
Zm00001d051912::4:174428924-174430925(+)
Zm00001d025519::10:121062027-121064028(-)
Zm00001d049254::4:22960066-22962067(-)
Zm00001d048875::4:6844380-6846381(-)
Zm00001d007141::2:223274922-223276923(-)
Zm00001d020211::7:100351777-100353778(+)
Zm00001d011831::8:162252335-162254336(+)
Zm00001d031942::1:207639210-207641211(-)
Zm00001d040550::3:49052482-49054483(-)
Zm00001d050355::4:83102967-83104968(+)
Zm00001d023529::10:8779721-8781722(+)
Zm00001d006297::2:204008112-204010113(+)
Zm00001d010281::8:107239032-107241033(-)
Zm00001d051321::4:154088080-154090081(-)
Zm00001d006704::2:214790605-214792606(-)
Zm00001d046017::9:55196778-55198779(+)
Zm00001d009883::8:87299877-87301878(+)
Zm00001d052698::4:197883812-197885813(-)
Zm00001d002332::2:10487389-10489390(+)
Zm00001d021517::7:154948556-154950557(+)
Zm00001d053906::4:243391949-243393950(-)
Zm00001d005190::2:163036724-163038725(+)
Zm00001d020140::7:95439671-95441672(+)
Zm00001d046611::9:98776952-98778953(-)
Zm00001d017796::5:207004725-207006726(-)
Zm00001d026547::10:147983660-147985661(+)
Zm00001d016500::5:164996107-164998108(+)
Zm00001d013508::5:12965964-12967965(-)
Zm00001d018560::5:223235990-223237991(-)
Zm00001d035226::6:15066454-15068455(+)
Zm00001d044553::3:231612573-231614574(+)
Zm00001d037810::6:138530721-138532722(+)
Zm00001d018713::7:3004646-3006647(-)
Zm00001d009613::8:73134476-73136477(+)
Zm00001d037509::6:127636487-127638488(+)
Zm00001d044763::9:1777304-1779305(+)
Zm00001d053865::4:242564063-242566064(-)
Zm00001d026408::10:145333017-145335018(-)
Zm00001d042154::3:153990174-153992175(-)
Zm00001d013380::5:10059330-10061331(-)
Zm00001d041265::3:109136558-109138559(+)
Zm00001d023757::10:18995973-18997974(-)
Zm00001d026554::10:148042844-148044845(-)
Zm00001d031575::1:195068334-195070335(-)
Zm00001d042509::3:170137518-170139519(-)
Zm00001d049764::4:43702463-43704464(-)
Zm00001d019212::7:22078852-22080853(+)
Zm00001d028738::1:44767910-44769911(-)
Zm00001d050145::4:69075108-69077109(-)
Zm00001d014416::5:45483462-45485463(+)
Zm00001d040721::3:59858980-59860981(+)
Zm00001d050299::4:79714940-79716941(-)
Zm00001d037483::6:126832860-126834861(+)
Zm00001d005459::2:174945210-174947211(-)
Zm00001d025445::10:118845382-118847383(+)
Zm00001d035797::6:50382670-50384671(+)
Zm00001d004948::2:150134516-150136517(-)
Zm00001d051261::4:151011819-151013820(+)
Zm00001d046377::9:85336557-85338558(+)
Zm00001d012285::8:171870306-171872307(+)
Zm00001d009000::8:29484464-29486465(+)
Zm00001d047677::9:139093937-139095938(-)
Zm00001d019804::7:63161752-63163753(+)
Zm00001d048059::9:149092584-149094585(-)
Zm00001d017412::5:195190866-195192867(-)
Zm00001d050670::4:114196186-114198187(+)
Zm00001d009940::8:90885911-90887912(+)
Zm00001d022307::7:174847021-174849022(-)
Zm00001d044904::9:6854456-6856457(-)
Zm00001d026411::10:145350754-145352755(+)
Zm00001d030124::1:107464535-107466536(-)
Zm00001d044762::9:1712513-1714514(+)
Zm00001d003022::2:29677018-29679019(-)
Zm00001d028749::1:45280928-45282929(-)
Zm00001d053396::4:229214183-229216184(+)
Zm00001d035823::6:53477423-53479424(-)
Zm00001d013449::5:11833441-11835442(+)
Zm00001d008887::8:24105076-24107077(+)
Zm00001d007907::2:242247422-242249423(-)
Zm00001d037846::6:139583676-139585677(-)
Zm00001d045876::9:45288564-45290565(-)
Zm00001d010236::8:105520583-105522584(+)
Zm00001d047501::9:132762031-132764032(+)
Zm00001d006697::2:214533956-214535957(+)
Zm00001d019706::7:52681921-52683922(-)
Zm00001d053354::4:227319522-227321523(+)
Zm00001d003607::2:49878331-49880332(-)
```
