## Supplementary material for "A comprehensive map of preferentially located motifs reveals distinct proximal *cis*-regulatory elements in plants": CCACGACC_containing_gene_set.txt

```
#Occurences of CCACGACC between 438 and 450 (positions relative to the transcription start site)
#34 sequences with CCACGACC in this interval
#0.13% of the sequences in promoter set with CCACGACC (set with 25199 sequences)
Zm00001d005761::2:187001549-187003550(-)
Zm00001d028463::1:35716927-35718928(-)
Zm00001d049064::4:14567881-14569882(-)
Zm00001d027887::1:16742839-16744840(+)
Zm00001d052346::4:187719710-187721711(+)
Zm00001d022609::7:181033305-181035306(-)
Zm00001d053268::4:223284977-223286978(+)
Zm00001d039934::3:19864379-19866380(+)
Zm00001d006719::2:215151606-215153607(-)
Zm00001d032949::1:244465005-244467006(+)
Zm00001d029694::1:82891721-82893722(+)
Zm00001d023600::10:11479067-11481068(+)
Zm00001d030002::1:98511917-98513918(-)
Zm00001d029354::1:67217126-67219127(-)
Zm00001d043701::3:207876386-207878387(-)
Zm00001d031920::1:206691935-206693936(+)
Zm00001d044044::3:217676618-217678619(-)
Zm00001d003705::2:55528558-55530559(-)
Zm00001d003345::2:41019378-41021379(-)
Zm00001d027305::1:2384619-2386620(+)
Zm00001d043148::3:190151073-190153074(+)
Zm00001d011420::8:150004936-150006937(-)
Zm00001d016206::5:150428182-150430183(+)
Zm00001d021075::7:142290627-142292628(-)
Zm00001d009025::8:30577569-30579570(-)
Zm00001d035126::6:6272635-6274636(-)
Zm00001d045584::9:27334244-27336245(+)
Zm00001d032954::1:244533638-244535639(+)
Zm00001d051638::4:165370959-165372960(-)
Zm00001d028632::1:41459256-41461257(+)
Zm00001d052536::4:192537679-192539680(-)
Zm00001d012022::8:166709618-166711619(+)
Zm00001d015191::5:78810026-78812027(+)
Zm00001d004507::2:115669753-115671754(-)
```
