## Supplementary material for "A comprehensive map of preferentially located motifs reveals distinct proximal *cis*-regulatory elements in plants": CCACGCAA_containing_gene_set.txt

```
#Occurences of CCACGCAA between 131 and 241 (positions relative to the transcription start site)
#71 sequences with CCACGCAA in this interval
#0.28% of the sequences in promoter set with CCACGCAA (set with 25199 sequences)
Zm00001d032531::1:229764815-229766816(-)
Zm00001d046342::9:81727756-81729757(+)
Zm00001d034180::1:285811935-285813936(+)
Zm00001d045084::9:12047174-12049175(-)
Zm00001d012457::8:174847523-174849524(+)
Zm00001d048512::9:157595777-157597778(+)
Zm00001d012867::5:1365141-1367142(+)
Zm00001d053098::4:213555982-213557983(-)
Zm00001d023941::10:30405138-30407139(-)
Zm00001d052268::4:185306084-185308085(+)
Zm00001d037164::6:114578534-114580535(-)
Zm00001d015785::5:119214135-119216136(+)
Zm00001d039312::3:1460488-1462489(+)
Zm00001d027637::1:9636740-9638741(+)
Zm00001d033030::1:247822965-247824966(+)
Zm00001d054055::4:245632793-245634794(-)
Zm00001d040075::3:25853428-25855429(-)
Zm00001d011392::8:149391697-149393698(-)
Zm00001d051623::4:164936168-164938169(+)
Zm00001d019160::7:19593676-19595677(-)
Zm00001d017495::5:197538127-197540128(+)
Zm00001d032733::1:236522213-236524214(+)
Zm00001d007661::2:237090174-237092175(+)
Zm00001d003969::2:72939894-72941895(+)
Zm00001d014191::5:35765516-35767517(+)
Zm00001d028394::1:33167713-33169714(-)
Zm00001d001902::2:2636158-2638159(-)
Zm00001d004916::2:148563799-148565800(-)
Zm00001d007672::2:237203056-237205057(+)
Zm00001d004655::2:126654232-126656233(-)
Zm00001d009899::8:88361419-88363420(-)
Zm00001d037873::6:140616801-140618802(+)
Zm00001d049038::4:13522004-13524005(-)
Zm00001d045393::9:20527201-20529202(-)
Zm00001d021790::7:163077753-163079754(-)
Zm00001d005215::2:163861149-163863150(+)
Zm00001d003618::2:50623559-50625560(-)
Zm00001d017666::5:203484024-203486025(+)
Zm00001d037336::6:121965250-121967251(+)
Zm00001d033989::1:280530083-280532084(+)
Zm00001d038330::6:154715313-154717314(-)
Zm00001d044261::3:223245868-223247869(-)
Zm00001d021626::7:158453980-158455981(-)
Zm00001d034054::1:282597064-282599065(-)
Zm00001d005630::2:181237108-181239109(-)
Zm00001d024965::10:97100149-97102150(+)
Zm00001d047528::9:133965292-133967293(+)
Zm00001d052855::4:202670157-202672158(+)
Zm00001d043970::3:215388401-215390402(-)
Zm00001d026374::10:144603645-144605646(+)
Zm00001d010078::8:98491959-98493960(-)
Zm00001d029785::1:86775870-86777871(-)
Zm00001d039276::3:915128-917129(+)
Zm00001d027956::1:18298884-18300885(-)
Zm00001d007670::2:237177727-237179728(+)
Zm00001d028228::1:27283067-27285068(+)
Zm00001d021332::7:149058665-149060666(+)
Zm00001d011442::8:150517745-150519746(+)
Zm00001d046186::9:70324052-70326053(+)
Zm00001d018619::7:1176694-1178695(-)
Zm00001d048310::9:154319563-154321564(+)
Zm00001d018111::5:214561993-214563994(-)
Zm00001d048705::4:3673902-3675903(-)
Zm00001d019048::7:14109412-14111413(-)
Zm00001d016278::5:155421217-155423218(+)
Zm00001d018490::5:221712842-221714843(-)
Zm00001d048311::9:154425611-154427612(-)
Zm00001d027954::1:18279776-18281777(-)
Zm00001d034615::1:297856944-297858945(+)
Zm00001d029342::1:66647955-66649956(-)
Zm00001d021089::7:142531572-142533573(-)
```
