## Supplementary material for "A comprehensive map of preferentially located motifs reveals distinct proximal *cis*-regulatory elements in plants": CCACGTGA_containing_gene_set.txt

```
#Occurences of CCACGTGA between -339 and -321 (positions relative to the transcription start site)
#27 sequences with CCACGTGA in this interval
#0.11% of the sequences in promoter set with CCACGTGA (set with 25199 sequences)
Zm00001d006282::2:203489268-203491269(-)
Zm00001d029499::1:73372709-73374710(-)
Zm00001d032954::1:244533638-244535639(+)
Zm00001d023600::10:11479067-11481068(+)
Zm00001d047400::9:128764840-128766841(-)
Zm00001d018031::5:212484806-212486807(-)
Zm00001d049424::4:30011497-30013498(-)
Zm00001d028632::1:41459256-41461257(+)
Zm00001d043148::3:190151073-190153074(+)
Zm00001d052536::4:192537679-192539680(-)
Zm00001d021890::7:165501189-165503190(-)
Zm00001d031002::1:172830717-172832718(+)
Zm00001d031920::1:206691935-206693936(+)
Zm00001d016941::5:180625852-180627853(-)
Zm00001d029694::1:82891721-82893722(+)
Zm00001d005761::2:187001549-187003550(-)
Zm00001d032949::1:244465005-244467006(+)
Zm00001d015191::5:78810026-78812027(+)
Zm00001d006928::2:219594161-219596162(+)
Zm00001d011599::8:155477403-155479404(-)
Zm00001d052663::4:196377743-196379744(-)
Zm00001d016206::5:150428182-150430183(+)
Zm00001d039934::3:19864379-19866380(+)
Zm00001d029354::1:67217126-67219127(-)
Zm00001d022609::7:181033305-181035306(-)
Zm00001d021893::7:165530854-165532855(+)
Zm00001d037797::6:138059188-138061189(-)
```
