## Supplementary material for "A comprehensive map of preferentially located motifs reveals distinct proximal *cis*-regulatory elements in plants": CCACTGA_containing_gene_set.txt

```
#Occurences of CCACTGA between 375 and 413 (positions relative to the transcription start site)
#164 sequences with CCACTGA in this interval
#0.65% of the sequences in promoter set with CCACTGA (set with 25199 sequences)
Zm00001d003199::2:35412356-35414357(+)
Zm00001d027941::1:18021236-18023237(-)
Zm00001d025274::10:112167613-112169614(-)
Zm00001d053682::4:238941495-238943496(+)
Zm00001d020751::7:131205804-131207805(+)
Zm00001d021517::7:154948556-154950557(+)
Zm00001d018661::7:2088569-2090570(-)
Zm00001d003107::2:32462691-32464692(-)
Zm00001d040614::3:54000569-54002570(+)
Zm00001d044945::9:8014479-8016480(+)
Zm00001d014129::5:33510097-33512098(+)
Zm00001d044624::3:233512187-233514188(-)
Zm00001d002266::2:9172098-9174099(-)
Zm00001d005240::2:165390065-165392066(+)
Zm00001d051307::4:152667072-152669073(+)
Zm00001d017288::5:191819413-191821414(-)
Zm00001d026439::10:145896508-145898509(-)
Zm00001d043500::3:201983076-201985077(+)
Zm00001d022391::7:176621718-176623719(+)
Zm00001d004386::2:107916704-107918705(-)
Zm00001d043809::3:210768714-210770715(-)
Zm00001d026548::10:147987787-147989788(+)
Zm00001d003114::2:32676042-32678043(+)
Zm00001d017700::5:204561835-204563836(-)
Zm00001d015509::5:94538833-94540834(+)
Zm00001d041287::3:110469093-110471094(-)
Zm00001d037609::6:131652017-131654018(+)
Zm00001d026687::10:149947799-149949800(+)
Zm00001d042027::3:147769289-147771290(+)
Zm00001d017358::5:193562207-193564208(-)
Zm00001d024891::10:93135904-93137905(+)
Zm00001d026190::10:140560472-140562473(+)
Zm00001d005108::2:158571631-158573632(-)
Zm00001d003254::2:38062416-38064417(+)
Zm00001d022142::7:171065627-171067628(-)
Zm00001d038870::6:166161049-166163050(-)
Zm00001d010858::8:130743020-130745021(-)
Zm00001d003275::2:38563796-38565797(-)
Zm00001d019104::7:16834808-16836809(-)
Zm00001d015988::5:137082607-137084608(+)
Zm00001d006751::2:215851202-215853203(+)
Zm00001d040920::3:79256160-79258161(-)
Zm00001d051809::4:170141299-170143300(+)
Zm00001d013994::5:27802886-27804887(+)
Zm00001d035948::6:61625587-61627588(-)
Zm00001d042368::3:163426005-163428006(-)
Zm00001d022577::7:180298162-180300163(+)
Zm00001d004914::2:148226722-148228723(+)
Zm00001d005850::2:190829880-190831881(-)
Zm00001d007760::2:239074227-239076228(+)
Zm00001d002875::2:25268172-25270173(-)
Zm00001d040011::3:22864172-22866173(-)
Zm00001d011999::8:166137438-166139439(+)
Zm00001d033781::1:273612032-273614033(+)
Zm00001d052538::4:192570332-192572333(+)
Zm00001d050876::4:128064146-128066147(-)
Zm00001d039824::3:15917477-15919478(+)
Zm00001d032081::1:211941864-211943865(+)
Zm00001d025798::10:129881014-129883015(-)
Zm00001d051394::4:157045770-157047771(+)
Zm00001d023430::10:5417043-5419044(-)
Zm00001d009404::8:63106343-63108344(-)
Zm00001d024382::10:68269358-68271359(+)
Zm00001d037766::6:136764687-136766688(-)
Zm00001d042051::3:148705787-148707788(+)
Zm00001d023929::10:29146733-29148734(+)
Zm00001d005001::2:153148242-153150243(-)
Zm00001d008518::8:11310619-11312620(-)
Zm00001d023326::10:3427034-3429035(+)
Zm00001d007920::2:242697012-242699013(-)
Zm00001d009580::8:71629141-71631142(-)
Zm00001d029642::1:80921437-80923438(-)
Zm00001d006440::2:208244054-208246055(+)
Zm00001d048538::9:158094460-158096461(+)
Zm00001d050614::4:104547798-104549799(+)
Zm00001d030031::1:100840492-100842493(-)
Zm00001d010504::8:118253792-118255793(-)
Zm00001d016674::5:172178818-172180819(+)
Zm00001d007054::2:220968284-220970285(-)
Zm00001d045788::9:39267309-39269310(-)
Zm00001d045610::9:28671374-28673375(-)
Zm00001d026269::10:142404757-142406758(+)
Zm00001d003890::2:65459647-65461648(+)
Zm00001d048725::4:4303946-4305947(+)
Zm00001d034408::1:292153871-292155872(-)
Zm00001d038529::6:159354562-159356563(-)
Zm00001d035031::6:2446888-2448889(+)
Zm00001d012915::5:1907831-1909832(-)
Zm00001d030034::1:101178796-101180797(-)
Zm00001d021551::7:155651299-155653300(-)
Zm00001d024644::10:81908421-81910422(+)
Zm00001d011140::8:140267205-140269206(-)
Zm00001d008457::8:9221435-9223436(-)
Zm00001d034710::1:300426235-300428236(-)
Zm00001d040343::3:39040379-39042380(+)
Zm00001d038251::6:152414040-152416041(+)
Zm00001d012922::5:1992641-1994642(-)
Zm00001d032215::1:217386294-217388295(-)
Zm00001d015032::5:72786237-72788238(+)
Zm00001d034494::1:294634923-294636924(-)
Zm00001d047302::9:126071914-126073915(-)
Zm00001d048763::4:5146424-5148425(-)
Zm00001d007943::2:243524231-243526232(+)
Zm00001d005502::2:176560729-176562730(-)
Zm00001d034961::1:306894795-306896796(-)
Zm00001d044827::9:4126998-4128999(-)
Zm00001d052800::4:201398499-201400500(-)
Zm00001d004595::2:120888339-120890340(+)
Zm00001d020491::7:118718938-118720939(-)
Zm00001d007455::2:232067554-232069555(-)
Zm00001d033589::1:267974899-267976900(+)
Zm00001d044991::9:9472320-9474321(+)
Zm00001d044523::3:230845113-230847114(+)
Zm00001d046336::9:81441908-81443909(+)
Zm00001d021000::7:139888921-139890922(+)
Zm00001d017303::5:192172577-192174578(+)
Zm00001d021286::7:147950583-147952584(+)
Zm00001d022010::7:167904317-167906318(+)
Zm00001d043529::3:202961766-202963767(-)
Zm00001d011629::8:156773570-156775571(-)
Zm00001d019987::7:82855337-82857338(-)
Zm00001d011486::8:152037296-152039297(-)
Zm00001d011628::8:156694079-156696080(-)
Zm00001d010161::8:102448475-102450476(-)
Zm00001d024292::10:62315796-62317797(+)
Zm00001d028984::1:53533485-53535486(-)
Zm00001d028903::1:50229898-50231899(+)
Zm00001d046467::9:91187175-91189176(+)
Zm00001d051392::4:156976246-156978247(-)
Zm00001d013529::5:13664452-13666453(-)
Zm00001d014269::5:38605901-38607902(+)
Zm00001d010675::8:123946426-123948427(-)
Zm00001d032509::1:228990268-228992269(+)
Zm00001d051769::4:169021657-169023658(-)
Zm00001d007313::2:227544545-227546546(-)
Zm00001d021529::7:155182393-155184394(+)
Zm00001d044628::3:233535124-233537125(-)
Zm00001d053624::4:237059335-237061336(-)
Zm00001d015274::5:82405813-82407814(-)
Zm00001d041613::3:129690295-129692296(+)
Zm00001d031699::1:198829164-198831165(-)
Zm00001d040159::3:29653334-29655335(+)
Zm00001d048292::9:154000537-154002538(+)
Zm00001d048239::9:153032693-153034694(+)
Zm00001d031355::1:187097326-187099327(+)
Zm00001d049313::4:25971311-25973312(+)
Zm00001d037927::6:142235460-142237461(-)
Zm00001d021626::7:158453980-158455981(-)
Zm00001d010855::8:130581575-130583576(-)
Zm00001d052715::4:198521165-198523166(-)
Zm00001d015810::5:122523258-122525259(+)
Zm00001d003757::2:57739375-57741376(+)
Zm00001d053856::4:242284113-242286114(+)
Zm00001d039258::3:700788-702789(-)
Zm00001d028005::1:20020993-20022994(+)
Zm00001d012844::5:1065289-1067290(-)
Zm00001d050334::4:81954793-81956794(-)
Zm00001d043856::3:212189088-212191089(+)
Zm00001d041070::3:94810488-94812489(-)
Zm00001d031481::1:191519627-191521628(+)
Zm00001d049293::4:24643375-24645376(+)
Zm00001d013542::5:13960313-13962314(-)
Zm00001d028876::1:49475357-49477358(-)
Zm00001d041945::3:144766709-144768710(+)
```
