## Supplementary material for "A comprehensive map of preferentially located motifs reveals distinct proximal *cis*-regulatory elements in plants": CCACTGT_containing_gene_set.txt

```
#Occurences of CCACTGT between 171 and 309 (positions relative to the transcription start site)
#453 sequences with CCACTGT in this interval
#1.80% of the sequences in promoter set with CCACTGT (set with 25199 sequences)
Zm00001d033870::1:276810431-276812432(+)
Zm00001d009349::8:57888839-57890840(-)
Zm00001d021878::7:165287278-165289279(-)
Zm00001d034405::1:292040008-292042009(+)
Zm00001d034045::1:282134673-282136674(+)
Zm00001d052980::4:207107982-207109983(-)
Zm00001d013126::5:5157404-5159405(-)
Zm00001d042128::3:152233747-152235748(+)
Zm00001d044180::3:221248492-221250493(+)
Zm00001d006453::2:208704254-208706255(+)
Zm00001d013071::5:4311440-4313441(-)
Zm00001d029527::1:74786106-74788107(+)
Zm00001d011748::8:160705336-160707337(+)
Zm00001d016874::5:179022324-179024325(-)
Zm00001d047904::9:144841638-144843639(-)
Zm00001d026164::10:140164856-140166857(-)
Zm00001d003889::2:65460478-65462479(-)
Zm00001d030030::1:100662042-100664043(-)
Zm00001d047811::9:142368703-142370704(+)
Zm00001d017836::5:208270721-208272722(-)
Zm00001d003606::2:49810909-49812910(-)
Zm00001d018229::5:217044951-217046952(-)
Zm00001d025034::10:100647445-100649446(+)
Zm00001d032893::1:241796658-241798659(+)
Zm00001d035004::6:1578308-1580309(-)
Zm00001d010421::8:114337463-114339464(-)
Zm00001d050933::4:132565662-132567663(-)
Zm00001d024459::10:71760474-71762475(-)
Zm00001d009877::8:86776218-86778219(-)
Zm00001d007783::2:239498895-239500896(+)
Zm00001d038973::6:168025763-168027764(+)
Zm00001d028195::1:25926269-25928270(+)
Zm00001d018327::5:218510147-218512148(-)
Zm00001d040577::3:50993579-50995580(-)
Zm00001d030675::1:152399313-152401314(+)
Zm00001d024277::10:61395913-61397914(-)
Zm00001d008230::8:2035817-2037818(-)
Zm00001d013800::5:20667130-20669131(+)
Zm00001d016396::5:160905931-160907932(+)
Zm00001d049095::4:15937064-15939065(-)
Zm00001d003607::2:49878331-49880332(-)
Zm00001d043503::3:202106614-202108615(+)
Zm00001d023654::10:13702005-13704006(+)
Zm00001d052830::4:202078494-202080495(-)
Zm00001d022554::7:179920406-179922407(+)
Zm00001d029814::1:88198130-88200131(-)
Zm00001d051545::4:162050062-162052063(+)
Zm00001d047537::9:134260000-134262001(-)
Zm00001d006327::2:204636279-204638280(+)
Zm00001d025073::10:102551038-102553039(+)
Zm00001d020683::7:128195989-128197990(-)
Zm00001d043091::3:188974887-188976888(+)
Zm00001d031676::1:198304449-198306450(-)
Zm00001d033986::1:280284579-280286580(+)
Zm00001d010672::8:123812839-123814840(+)
Zm00001d044035::3:217294836-217296837(+)
Zm00001d005919::2:192761953-192763954(-)
Zm00001d050250::4:76348032-76350033(+)
Zm00001d021132::7:143452392-143454393(+)
Zm00001d013120::5:5121609-5123610(-)
Zm00001d007373::2:230075332-230077333(+)
Zm00001d020505::7:119715427-119717428(+)
Zm00001d015244::5:80937056-80939057(-)
Zm00001d020025::7:86721726-86723727(-)
Zm00001d025958::10:134773632-134775633(+)
Zm00001d026244::10:141738762-141740763(+)
Zm00001d027884::1:16705700-16707701(+)
Zm00001d006317::2:204324096-204326097(+)
Zm00001d042356::3:163103032-163105033(-)
Zm00001d046555::9:95831121-95833122(+)
Zm00001d003992::2:74078181-74080182(-)
Zm00001d034222::1:287044875-287046876(+)
Zm00001d020365::7:109604171-109606172(-)
Zm00001d018568::5:223361639-223363640(+)
Zm00001d042361::3:163204354-163206355(-)
Zm00001d008226::8:1887515-1889516(+)
Zm00001d027402::1:4420558-4422559(-)
Zm00001d051510::4:160973658-160975659(+)
Zm00001d017936::5:210381350-210383351(+)
Zm00001d043512::3:202360487-202362488(+)
Zm00001d049961::4:56103911-56105912(+)
Zm00001d008765::8:19527779-19529780(-)
Zm00001d031139::1:179455610-179457611(+)
Zm00001d048386::9:155335962-155337963(+)
Zm00001d048092::9:149968569-149970570(-)
Zm00001d031809::1:202466941-202468942(+)
Zm00001d013147::5:5415707-5417708(+)
Zm00001d052334::4:187340105-187342106(-)
Zm00001d018147::5:215519322-215521323(-)
Zm00001d032945::1:244342518-244344519(-)
Zm00001d019586::7:44698704-44700705(-)
Zm00001d021179::7:145105402-145107403(-)
Zm00001d048028::9:148353583-148355584(+)
Zm00001d028784::1:46377086-46379087(-)
Zm00001d034828::1:303238619-303240620(+)
Zm00001d024278::10:61395774-61397775(+)
Zm00001d020476::7:117739548-117741549(+)
Zm00001d011349::8:147533875-147535876(+)
Zm00001d003782::2:59186009-59188010(-)
Zm00001d020891::7:135607560-135609561(+)
Zm00001d030194::1:112577757-112579758(+)
Zm00001d013676::5:17053765-17055766(-)
Zm00001d025760::10:128640246-128642247(+)
Zm00001d047561::9:135581454-135583455(-)
Zm00001d008446::8:8819592-8821593(-)
Zm00001d053180::4:218448355-218450356(-)
Zm00001d015283::5:82649600-82651601(+)
Zm00001d029709::1:83410901-83412902(+)
Zm00001d037829::6:138951400-138953401(+)
Zm00001d025322::10:114049648-114051649(+)
Zm00001d007289::2:226919361-226921362(-)
Zm00001d007163::2:223619820-223621821(+)
Zm00001d050428::4:87287638-87289639(+)
Zm00001d027443::1:5462451-5464452(+)
Zm00001d005744::2:185662310-185664311(+)
Zm00001d041610::3:129608025-129610026(+)
Zm00001d033872::1:276985580-276987581(+)
Zm00001d036226::6:77965078-77967079(-)
Zm00001d027300::1:2232453-2234454(+)
Zm00001d036812::6:101679948-101681949(+)
Zm00001d002809::2:23214387-23216388(-)
Zm00001d024126::10:48088071-48090072(+)
Zm00001d005568::2:178754330-178756331(+)
Zm00001d043590::3:204498495-204500496(-)
Zm00001d037746::6:136204147-136206148(+)
Zm00001d026582::10:148382656-148384657(-)
Zm00001d045323::9:18934291-18936292(+)
Zm00001d047680::9:139134249-139136250(+)
Zm00001d023747::10:18442195-18444196(-)
Zm00001d005104::2:158395341-158397342(-)
Zm00001d043079::3:188519684-188521685(-)
Zm00001d047468::9:131001700-131003701(+)
Zm00001d048968::4:11091588-11093589(-)
Zm00001d016903::5:179653104-179655105(-)
Zm00001d050748::4:120552306-120554307(+)
Zm00001d043687::3:207410266-207412267(+)
Zm00001d032027::1:209850066-209852067(+)
Zm00001d046889::9:108886458-108888459(+)
Zm00001d050049::4:62565768-62567769(-)
Zm00001d050484::4:92598105-92600106(-)
Zm00001d038926::6:167148846-167150847(-)
Zm00001d053006::4:208793706-208795707(-)
Zm00001d033190::1:253288150-253290151(+)
Zm00001d046906::9:109929088-109931089(+)
Zm00001d032101::1:212824522-212826523(+)
Zm00001d043688::3:207416662-207418663(+)
Zm00001d007443::2:231892670-231894671(+)
Zm00001d012031::8:166788618-166790619(+)
Zm00001d047810::9:142360087-142362088(-)
Zm00001d037665::6:133523163-133525164(-)
Zm00001d038823::6:165278067-165280068(-)
Zm00001d005015::2:153786581-153788582(-)
Zm00001d013919::5:24815650-24817651(+)
Zm00001d002501::2:14155308-14157309(-)
Zm00001d038760::6:163971891-163973892(-)
Zm00001d028336::1:31100610-31102611(-)
Zm00001d007541::2:234296965-234298966(-)
Zm00001d015427::5:89586290-89588291(-)
Zm00001d024175::10:53025694-53027695(+)
Zm00001d047809::9:142343263-142345264(+)
Zm00001d026165::10:140174425-140176426(-)
Zm00001d012797::5:48942-50943(+)
Zm00001d017076::5:184458738-184460739(-)
Zm00001d017895::5:209713777-209715778(-)
Zm00001d031009::1:173163933-173165934(+)
Zm00001d021889::7:165488120-165490121(+)
Zm00001d002192::2:7734892-7736893(-)
Zm00001d037206::6:115764052-115766053(+)
Zm00001d040526::3:48127055-48129056(+)
Zm00001d024347::10:65968846-65970847(+)
Zm00001d031209::1:182294452-182296453(-)
Zm00001d011537::8:153800844-153802845(-)
Zm00001d019148::7:19178760-19180761(+)
Zm00001d047126::9:119390066-119392067(+)
Zm00001d019818::7:64691612-64693613(-)
Zm00001d020929::7:136897220-136899221(+)
Zm00001d012913::5:1890351-1892352(+)
Zm00001d045488::9:24303982-24305983(-)
Zm00001d041950::3:144984315-144986316(-)
Zm00001d015500::5:94104611-94106612(-)
Zm00001d015531::5:96218569-96220570(+)
Zm00001d023273::10:1809571-1811572(+)
Zm00001d029337::1:66507354-66509355(-)
Zm00001d003038::2:30069778-30071779(+)
Zm00001d042935::3:184486880-184488881(-)
Zm00001d012653::8:177999694-178001695(-)
Zm00001d048945::4:10444293-10446294(+)
Zm00001d052985::4:207562623-207564624(-)
Zm00001d025331::10:114362344-114364345(+)
Zm00001d043170::3:190527752-190529753(-)
Zm00001d027339::1:3230895-3232896(+)
Zm00001d014519::5:51445910-51447911(+)
Zm00001d027236::1:136877-138878(+)
Zm00001d017862::5:209094978-209096979(-)
Zm00001d018952::7:10372255-10374256(-)
Zm00001d045616::9:28907960-28909961(-)
Zm00001d043893::3:213240730-213242731(+)
Zm00001d050456::4:89801751-89803752(-)
Zm00001d051490::4:160318839-160320840(+)
Zm00001d010923::8:133673022-133675023(-)
Zm00001d037599::6:131092141-131094142(-)
Zm00001d025837::10:131417823-131419824(+)
Zm00001d007444::2:231910844-231912845(-)
Zm00001d027784::1:13439225-13441226(-)
Zm00001d021748::7:162165956-162167957(+)
Zm00001d017954::5:210810986-210812987(-)
Zm00001d052961::4:206346010-206348011(+)
Zm00001d008297::8:4494009-4496010(+)
Zm00001d024825::10:89731655-89733656(+)
Zm00001d024654::10:82206902-82208903(-)
Zm00001d033294::1:257868129-257870130(+)
Zm00001d039597::3:8671073-8673074(-)
Zm00001d011483::8:151892849-151894850(-)
Zm00001d052674::4:196904789-196906790(-)
Zm00001d042734::3:178492331-178494332(-)
Zm00001d022016::7:168051629-168053630(+)
Zm00001d052108::4:179886087-179888088(+)
Zm00001d013468::5:12326094-12328095(+)
Zm00001d010198::8:103714123-103716124(-)
Zm00001d031778::1:201513767-201515768(+)
Zm00001d019459::7:34702943-34704944(+)
Zm00001d034651::1:298858115-298860116(-)
Zm00001d052262::4:185217519-185219520(+)
Zm00001d013357::5:9464045-9466046(-)
Zm00001d034569::1:296488319-296490320(+)
Zm00001d033892::1:277643679-277645680(-)
Zm00001d037672::6:133573039-133575040(+)
Zm00001d025062::10:102245412-102247413(+)
Zm00001d049241::4:22434877-22436878(-)
Zm00001d008349::8:6122698-6124699(+)
Zm00001d047605::9:136921777-136923778(-)
Zm00001d019147::7:19142073-19144074(-)
Zm00001d044500::3:229923961-229925962(+)
Zm00001d001943::2:3242431-3244432(-)
Zm00001d032763::1:237622998-237624999(+)
Zm00001d031212::1:182383972-182385973(-)
Zm00001d038649::6:161717752-161719753(-)
Zm00001d039660::3:10951515-10953516(-)
Zm00001d006100::2:198155821-198157822(+)
Zm00001d011825::8:162157085-162159086(+)
Zm00001d042152::3:153899822-153901823(+)
Zm00001d020763::7:131557544-131559545(-)
Zm00001d024552::10:77959508-77961509(+)
Zm00001d018358::5:219157924-219159925(-)
Zm00001d004140::2:86024884-86026885(+)
Zm00001d038937::6:167326113-167328114(-)
Zm00001d010353::8:110728229-110730230(-)
Zm00001d044293::3:224415253-224417254(-)
Zm00001d043520::3:202659549-202661550(+)
Zm00001d046242::9:76071336-76073337(-)
Zm00001d004473::2:114084005-114086006(+)
Zm00001d011597::8:155438384-155440385(+)
Zm00001d002537::2:14985362-14987363(-)
Zm00001d043464::3:200801005-200803006(+)
Zm00001d013849::5:22613429-22615430(-)
Zm00001d003100::2:32064389-32066390(-)
Zm00001d024910::10:94434703-94436704(+)
Zm00001d045760::9:37434899-37436900(+)
Zm00001d013456::5:12055262-12057263(+)
Zm00001d007762::2:239245841-239247842(-)
Zm00001d050934::4:132597931-132599932(+)
Zm00001d038452::6:157519970-157521971(-)
Zm00001d024394::10:68654001-68656002(-)
Zm00001d025420::10:118109064-118111065(+)
Zm00001d001788::2:947943-949944(-)
Zm00001d034829::1:303242069-303244070(+)
Zm00001d033903::1:278100622-278102623(+)
Zm00001d015683::5:107118304-107120305(+)
Zm00001d012234::8:170598787-170600788(+)
Zm00001d045819::9:41247425-41249426(+)
Zm00001d046511::9:93194900-93196901(-)
Zm00001d028725::1:44364856-44366857(-)
Zm00001d053236::4:221554938-221556939(-)
Zm00001d020875::7:135221097-135223098(-)
Zm00001d048366::9:155191196-155193197(-)
Zm00001d007892::2:241891390-241893391(-)
Zm00001d044385::3:226575970-226577971(-)
Zm00001d020472::7:116989553-116991554(+)
Zm00001d010145::8:101317025-101319026(-)
Zm00001d030121::1:107184853-107186854(-)
Zm00001d053706::4:239627008-239629009(-)
Zm00001d025548::10:121920406-121922407(+)
Zm00001d033858::1:276050694-276052695(+)
Zm00001d021371::7:150145139-150147140(+)
Zm00001d011668::8:158118088-158120089(-)
Zm00001d053282::4:223914509-223916510(-)
Zm00001d048839::4:6203299-6205300(+)
Zm00001d036238::6:78465294-78467295(-)
Zm00001d018870::7:7868947-7870948(-)
Zm00001d052748::4:199648140-199650141(-)
Zm00001d034525::1:295635818-295637819(-)
Zm00001d016836::5:177821854-177823855(+)
Zm00001d004787::2:139195963-139197964(+)
Zm00001d053545::4:233610599-233612600(-)
Zm00001d039253::3:566421-568422(+)
Zm00001d022318::7:175221461-175223462(+)
Zm00001d048078::9:149434557-149436558(+)
Zm00001d037628::6:132319160-132321161(+)
Zm00001d012428::8:174324945-174326946(+)
Zm00001d027850::1:15155417-15157418(+)
Zm00001d038974::6:168031668-168033669(+)
Zm00001d024344::10:65885191-65887192(+)
Zm00001d033985::1:280284881-280286882(-)
Zm00001d017045::5:183594833-183596834(-)
Zm00001d051291::4:151992838-151994839(+)
Zm00001d040597::3:52323637-52325638(+)
Zm00001d010522::8:119109630-119111631(-)
Zm00001d009840::8:84664814-84666815(-)
Zm00001d009178::8:41091194-41093195(+)
Zm00001d020555::7:122130411-122132412(+)
Zm00001d005018::2:154109973-154111974(-)
Zm00001d050559::4:100659942-100661943(-)
Zm00001d035356::6:22918076-22920077(+)
Zm00001d025309::10:113730119-113732120(-)
Zm00001d006040::2:196146193-196148194(-)
Zm00001d033203::1:253922414-253924415(+)
Zm00001d043075::3:188443987-188445988(-)
Zm00001d019966::7:80976464-80978465(-)
Zm00001d034554::1:296097580-296099581(+)
Zm00001d052720::4:198681519-198683520(+)
Zm00001d006342::2:205076577-205078578(-)
Zm00001d017753::5:205900587-205902588(-)
Zm00001d032303::1:221296370-221298371(-)
Zm00001d044865::9:5840797-5842798(-)
Zm00001d026675::10:149748980-149750981(-)
Zm00001d028463::1:35716927-35718928(-)
Zm00001d036911::6:106205003-106207004(-)
Zm00001d010585::8:121018814-121020815(-)
Zm00001d028550::1:38977573-38979574(-)
Zm00001d041707::3:134155397-134157398(-)
Zm00001d049533::4:33617939-33619940(-)
Zm00001d038069::6:146852190-146854191(-)
Zm00001d047842::9:143023868-143025869(+)
Zm00001d005419::2:173365155-173367156(+)
Zm00001d048050::9:148910442-148912443(-)
Zm00001d032074::1:211496518-211498519(+)
Zm00001d018903::7:8796331-8798332(+)
Zm00001d047880::9:144123013-144125014(-)
Zm00001d029286::1:64852764-64854765(-)
Zm00001d014292::5:39725956-39727957(+)
Zm00001d048823::4:6011440-6013441(+)
Zm00001d038574::6:160171584-160173585(+)
Zm00001d036541::6:91504505-91506506(+)
Zm00001d012938::5:2228864-2230865(+)
Zm00001d033615::1:268778399-268780400(+)
Zm00001d051080::4:141105317-141107318(-)
Zm00001d034508::1:294975905-294977906(+)
Zm00001d023724::10:17271175-17273176(+)
Zm00001d053783::4:240994594-240996595(-)
Zm00001d053177::4:218292588-218294589(-)
Zm00001d024844::10:90480606-90482607(+)
Zm00001d052018::4:176595614-176597615(+)
Zm00001d033422::1:262590897-262592898(+)
Zm00001d020835::7:134259741-134261742(+)
Zm00001d042600::3:173138160-173140161(-)
Zm00001d038747::6:163796934-163798935(-)
Zm00001d032338::1:223133693-223135694(-)
Zm00001d036796::6:101181449-101183450(-)
Zm00001d050304::4:80222982-80224983(-)
Zm00001d007295::2:226991798-226993799(+)
Zm00001d034784::1:302248435-302250436(+)
Zm00001d006474::2:209340367-209342368(+)
Zm00001d053109::4:214210424-214212425(+)
Zm00001d010448::8:115609947-115611948(-)
Zm00001d009905::8:88706795-88708796(-)
Zm00001d005024::2:154433882-154435883(+)
Zm00001d048116::9:150406495-150408496(+)
Zm00001d030713::1:155200184-155202185(+)
Zm00001d044475::3:229132569-229134570(+)
Zm00001d053872::4:242643152-242645153(-)
Zm00001d052951::4:206106829-206108830(+)
Zm00001d053232::4:221135726-221137727(+)
Zm00001d022083::7:169732148-169734149(+)
Zm00001d038105::6:148053273-148055274(+)
Zm00001d017106::5:185553901-185555902(-)
Zm00001d038558::6:159803408-159805409(+)
Zm00001d030603::1:147912100-147914101(+)
Zm00001d046171::9:68898846-68900847(+)
Zm00001d023865::10:25415858-25417859(+)
Zm00001d009448::8:64902751-64904752(-)
Zm00001d028549::1:38972464-38974465(-)
Zm00001d038909::6:166812809-166814810(-)
Zm00001d043840::3:211464360-211466361(+)
Zm00001d041972::3:146282301-146284302(-)
Zm00001d037315::6:120634699-120636700(-)
Zm00001d048404::9:155681090-155683091(-)
Zm00001d046521::9:93517844-93519845(-)
Zm00001d042485::3:169165518-169167519(+)
Zm00001d020826::7:134000197-134002198(-)
Zm00001d048419::9:155954309-155956310(-)
Zm00001d034002::1:280777173-280779174(+)
Zm00001d042166::3:154389748-154391749(+)
Zm00001d017392::5:194377072-194379073(+)
Zm00001d050337::4:82037936-82039937(+)
Zm00001d032831::1:239608351-239610352(+)
Zm00001d021841::7:164329477-164331478(+)
Zm00001d047181::9:121099199-121101200(-)
Zm00001d043628::3:205576362-205578363(-)
Zm00001d007942::2:243515252-243517253(+)
Zm00001d036417::6:87643645-87645646(-)
Zm00001d024530::10:76545446-76547447(-)
Zm00001d033817::1:274685093-274687094(-)
Zm00001d010401::8:112912585-112914586(+)
Zm00001d026593::10:148636021-148638022(+)
Zm00001d028328::1:30968104-30970105(+)
Zm00001d033891::1:277638768-277640769(-)
Zm00001d052386::4:188887310-188889311(+)
Zm00001d037299::6:119931639-119933640(+)
Zm00001d040765::3:64547884-64549885(+)
Zm00001d004917::2:148585367-148587368(-)
Zm00001d006753::2:215955634-215957635(+)
Zm00001d002296::2:9724607-9726608(+)
Zm00001d049067::4:14624692-14626693(-)
Zm00001d005871::2:191277562-191279563(+)
Zm00001d026261::10:142290176-142292177(+)
Zm00001d023258::10:1496022-1498023(+)
Zm00001d019105::7:16886470-16888471(+)
Zm00001d010440::8:115241865-115243866(-)
Zm00001d019035::7:13727025-13729026(+)
Zm00001d030849::1:163156439-163158440(-)
Zm00001d007339::2:229147951-229149952(-)
Zm00001d051532::4:161647209-161649210(+)
Zm00001d019230::7:23065088-23067089(-)
Zm00001d020806::7:133442380-133444381(+)
Zm00001d052765::4:200041849-200043850(-)
Zm00001d042995::3:186184225-186186226(-)
Zm00001d033529::1:265789789-265791790(+)
Zm00001d041140::3:100024801-100026802(-)
Zm00001d031729::1:199829170-199831171(-)
Zm00001d022150::7:171310140-171312141(+)
Zm00001d016459::5:163057795-163059796(+)
Zm00001d013090::5:4572825-4574826(+)
Zm00001d040789::3:66019306-66021307(+)
Zm00001d011446::8:150560317-150562318(+)
Zm00001d032543::1:230036185-230038186(+)
Zm00001d031077::1:176195548-176197549(-)
Zm00001d023610::10:11916067-11918068(-)
Zm00001d050217::4:74115994-74117995(-)
Zm00001d030158::1:109417103-109419104(+)
Zm00001d033717::1:272121991-272123992(+)
Zm00001d009452::8:65140368-65142369(+)
Zm00001d052756::4:199896155-199898156(-)
Zm00001d005944::2:193503318-193505319(-)
Zm00001d002967::2:28258953-28260954(+)
Zm00001d005713::2:184334969-184336970(-)
Zm00001d014489::5:50006861-50008862(-)
Zm00001d015622::5:101913080-101915081(+)
Zm00001d011662::8:157820676-157822677(-)
Zm00001d051755::4:168936693-168938694(-)
Zm00001d052039::4:177048536-177050537(+)
Zm00001d005085::2:157731930-157733931(-)
Zm00001d044251::3:223071937-223073938(-)
Zm00001d021895::7:165556900-165558901(+)
```
