## Supplementary material for "A comprehensive map of preferentially located motifs reveals distinct proximal *cis*-regulatory elements in plants": CCACTTGG_containing_gene_set.txt

```
#Occurences of CCACTTGG between 463 and 472 (positions relative to the transcription start site)
#22 sequences with CCACTTGG in this interval
#0.09% of the sequences in promoter set with CCACTTGG (set with 25199 sequences)
Zm00001d003551::2:47841158-47843159(+)
Zm00001d049236::4:22176685-22178686(+)
Zm00001d004457::2:113222808-113224809(-)
Zm00001d016914::5:179737226-179739227(+)
Zm00001d007828::2:240468614-240470615(+)
Zm00001d019429::7:33319075-33321076(+)
Zm00001d003496::2:46051684-46053685(-)
Zm00001d043348::3:197338250-197340251(-)
Zm00001d007883::2:241674835-241676836(+)
Zm00001d010239::8:105571153-105573154(+)
Zm00001d008448::8:8847024-8849025(+)
Zm00001d030738::1:156961526-156963527(-)
Zm00001d029682::1:82565886-82567887(-)
Zm00001d046835::9:107935327-107937328(-)
Zm00001d023660::10:13983590-13985591(+)
Zm00001d044798::9:2670324-2672325(+)
Zm00001d045401::9:20681599-20683600(-)
Zm00001d004864::2:145434501-145436502(+)
Zm00001d040385::3:40905863-40907864(+)
Zm00001d047242::9:123770839-123772840(-)
Zm00001d006848::2:217789288-217791289(+)
Zm00001d050696::4:116409624-116411625(+)
```
