## Supplementary material for "A comprehensive map of preferentially located motifs reveals distinct proximal *cis*-regulatory elements in plants": CCAGAACT_containing_gene_set.txt

```
#Occurences of CCAGAACT between 341 and 427 (positions relative to the transcription start site)
#114 sequences with CCAGAACT in this interval
#0.45% of the sequences in promoter set with CCAGAACT (set with 25199 sequences)
Zm00001d040764::3:64372582-64374583(+)
Zm00001d011418::8:149938287-149940288(+)
Zm00001d035540::6:31629371-31631372(-)
Zm00001d045096::9:12384708-12386709(-)
Zm00001d045551::9:26539636-26541637(-)
Zm00001d016604::5:169746507-169748508(+)
Zm00001d003496::2:46051684-46053685(-)
Zm00001d005705::2:183951760-183953761(-)
Zm00001d029084::1:57452094-57454095(-)
Zm00001d016463::5:163224051-163226052(-)
Zm00001d034552::1:296068720-296070721(-)
Zm00001d025668::10:125571343-125573344(+)
Zm00001d042435::3:167143797-167145798(+)
Zm00001d041804::3:138830075-138832076(+)
Zm00001d006848::2:217789288-217791289(+)
Zm00001d051472::4:159918189-159920190(-)
Zm00001d033646::1:269550094-269552095(+)
Zm00001d050017::4:59933825-59935826(-)
Zm00001d012957::5:2357442-2359443(-)
Zm00001d053398::4:229322397-229324398(-)
Zm00001d046723::9:103578153-103580154(+)
Zm00001d032787::1:238153085-238155086(+)
Zm00001d019522::7:39729534-39731535(+)
Zm00001d017834::5:208265806-208267807(-)
Zm00001d008916::8:25184891-25186892(+)
Zm00001d032991::1:246034440-246036441(-)
Zm00001d044880::9:6452212-6454213(+)
Zm00001d037138::6:113680066-113682067(-)
Zm00001d044171::3:221070507-221072508(-)
Zm00001d035574::6:34420438-34422439(+)
Zm00001d040865::3:73283115-73285116(-)
Zm00001d050337::4:82037936-82039937(+)
Zm00001d048551::9:158533268-158535269(+)
Zm00001d025180::10:107997710-107999711(+)
Zm00001d023660::10:13983590-13985591(+)
Zm00001d003693::2:54632042-54634043(+)
Zm00001d029744::1:85071550-85073551(-)
Zm00001d047699::9:139518991-139520992(-)
Zm00001d035965::6:62967440-62969441(+)
Zm00001d047419::9:129496718-129498719(-)
Zm00001d019429::7:33319075-33321076(+)
Zm00001d053932::4:243766589-243768590(+)
Zm00001d049219::4:21198257-21200258(+)
Zm00001d035505::6:29708534-29710535(-)
Zm00001d052435::4:189980170-189982171(+)
Zm00001d033223::1:255092857-255094858(-)
Zm00001d031676::1:198304449-198306450(-)
Zm00001d027517::1:7300299-7302300(-)
Zm00001d017353::5:193508626-193510627(+)
Zm00001d029726::1:84227387-84229388(+)
Zm00001d029289::1:64919068-64921069(-)
Zm00001d004401::2:109327728-109329729(-)
Zm00001d053447::4:231908622-231910623(-)
Zm00001d026449::10:146088629-146090630(+)
Zm00001d019147::7:19142073-19144074(-)
Zm00001d029288::1:64858351-64860352(-)
Zm00001d022126::7:170889613-170891614(-)
Zm00001d021104::7:142841659-142843660(+)
Zm00001d049236::4:22176685-22178686(+)
Zm00001d024008::10:36384109-36386110(-)
Zm00001d002384::2:11635801-11637802(-)
Zm00001d007883::2:241674835-241676836(+)
Zm00001d047873::9:143985381-143987382(-)
Zm00001d044147::3:220484946-220486947(+)
Zm00001d013683::5:17281074-17283075(+)
Zm00001d003064::2:30986217-30988218(+)
Zm00001d008448::8:8847024-8849025(+)
Zm00001d042582::3:172734700-172736701(-)
Zm00001d004085::2:81378547-81380548(+)
Zm00001d046172::9:68903413-68905414(+)
Zm00001d025059::10:102055443-102057444(-)
Zm00001d020773::7:131953418-131955419(-)
Zm00001d048862::4:6615285-6617286(+)
Zm00001d016486::5:164511395-164513396(-)
Zm00001d030738::1:156961526-156963527(-)
Zm00001d045323::9:18934291-18936292(+)
Zm00001d016784::5:175781635-175783636(+)
Zm00001d003427::2:43985869-43987870(-)
Zm00001d049743::4:42445880-42447881(+)
Zm00001d011243::8:144391222-144393223(-)
Zm00001d007396::2:230691535-230693536(+)
Zm00001d011137::8:140107242-140109243(+)
Zm00001d040385::3:40905863-40907864(+)
Zm00001d053627::4:237216426-237218427(+)
Zm00001d023949::10:31068334-31070335(-)
Zm00001d016914::5:179737226-179739227(+)
Zm00001d040042::3:24392826-24394827(-)
Zm00001d010427::8:114559776-114561777(+)
Zm00001d041139::3:99822100-99824101(-)
Zm00001d009917::8:89365882-89367883(+)
Zm00001d029682::1:82565886-82567887(-)
Zm00001d034551::1:296035498-296037499(+)
Zm00001d006419::2:207347092-207349093(+)
Zm00001d049662::4:39073415-39075416(-)
Zm00001d038240::6:152196760-152198761(+)
Zm00001d022060::7:169188123-169190124(+)
Zm00001d002585::2:16082201-16084202(+)
Zm00001d005564::2:178647150-178649151(+)
Zm00001d010086::8:98838236-98840237(-)
Zm00001d005185::2:162914056-162916057(-)
Zm00001d025900::10:133320192-133322193(+)
Zm00001d049217::4:21138356-21140357(-)
Zm00001d037947::6:143124661-143126662(+)
Zm00001d017379::5:193877984-193879985(+)
Zm00001d016861::5:178513163-178515164(-)
Zm00001d045401::9:20681599-20683600(-)
Zm00001d002566::2:15559579-15561580(-)
Zm00001d002641::2:17742985-17744986(+)
Zm00001d020312::7:105595241-105597242(+)
Zm00001d016167::5:148253460-148255461(-)
Zm00001d023858::10:25243622-25245623(+)
Zm00001d044332::3:225377500-225379501(+)
Zm00001d052859::4:202732880-202734881(+)
Zm00001d048428::9:156055649-156057650(-)
```
