## Supplementary material for "A comprehensive map of preferentially located motifs reveals distinct proximal *cis*-regulatory elements in plants": CCAGAAGT_containing_gene_set.txt

```
#Occurences of CCAGAAGT between 240 and 342 (positions relative to the transcription start site)
#116 sequences with CCAGAAGT in this interval
#0.46% of the sequences in promoter set with CCAGAAGT (set with 25199 sequences)
Zm00001d043170::3:190527752-190529753(-)
Zm00001d020642::7:126105572-126107573(+)
Zm00001d004416::2:110382415-110384416(+)
Zm00001d039000::6:168514658-168516659(+)
Zm00001d008259::8:3339126-3341127(+)
Zm00001d042050::3:148700325-148702326(+)
Zm00001d043031::3:187052067-187054068(-)
Zm00001d017889::5:209653327-209655328(-)
Zm00001d020051::7:88708830-88710831(-)
Zm00001d021032::7:140953247-140955248(+)
Zm00001d026277::10:142720954-142722955(-)
Zm00001d016357::5:159014182-159016183(+)
Zm00001d003324::2:40165370-40167371(-)
Zm00001d037375::6:123497288-123499289(+)
Zm00001d030379::1:127535748-127537749(+)
Zm00001d029515::1:74101500-74103501(-)
Zm00001d033466::1:263447096-263449097(+)
Zm00001d013625::5:15730902-15732903(+)
Zm00001d036206::6:77075325-77077326(+)
Zm00001d018826::7:6586176-6588177(-)
Zm00001d023492::10:7293092-7295093(+)
Zm00001d007442::2:231783994-231785995(+)
Zm00001d020998::7:139830550-139832551(+)
Zm00001d046616::9:98846256-98848257(+)
Zm00001d034944::1:306362491-306364492(-)
Zm00001d017726::5:205303105-205305106(-)
Zm00001d040381::3:40871144-40873145(-)
Zm00001d038223::6:151956315-151958316(+)
Zm00001d052585::4:193612016-193614017(-)
Zm00001d026557::10:148114235-148116236(-)
Zm00001d013802::5:20823336-20825337(+)
Zm00001d042313::3:160479170-160481171(+)
Zm00001d014848::5:65460768-65462769(-)
Zm00001d051688::4:166788999-166791000(-)
Zm00001d052071::4:178534659-178536660(-)
Zm00001d047717::9:139869965-139871966(+)
Zm00001d053359::4:227595982-227597983(+)
Zm00001d018570::5:223396064-223398065(+)
Zm00001d046979::9:113976462-113978463(-)
Zm00001d016587::5:168559733-168561734(+)
Zm00001d050380::4:84838181-84840182(+)
Zm00001d039532::3:7397893-7399894(+)
Zm00001d021546::7:155517315-155519316(+)
Zm00001d008395::8:7172472-7174473(+)
Zm00001d007635::2:236676807-236678808(-)
Zm00001d053100::4:213755691-213757692(-)
Zm00001d013795::5:20373296-20375297(-)
Zm00001d033913::1:278403618-278405619(+)
Zm00001d037911::6:141755255-141757256(-)
Zm00001d044622::3:233501619-233503620(-)
Zm00001d053631::4:237404506-237406507(+)
Zm00001d027351::1:3486731-3488732(-)
Zm00001d009524::8:68945900-68947901(-)
Zm00001d018309::5:218236931-218238932(+)
Zm00001d003288::2:38811401-38813402(+)
Zm00001d038984::6:168207690-168209691(-)
Zm00001d038251::6:152414040-152416041(+)
Zm00001d002358::2:10779710-10781711(+)
Zm00001d017213::5:189091641-189093642(+)
Zm00001d042658::3:175712510-175714511(+)
Zm00001d034183::1:285938040-285940041(-)
Zm00001d040649::3:55956721-55958722(+)
Zm00001d010610::8:121825386-121827387(-)
Zm00001d008512::8:11117566-11119567(+)
Zm00001d020510::7:119796672-119798673(-)
Zm00001d010852::8:130479481-130481482(-)
Zm00001d011402::8:149528632-149530633(+)
Zm00001d028402::1:33653228-33655229(+)
Zm00001d047387::9:128438432-128440433(-)
Zm00001d016824::5:177352770-177354771(+)
Zm00001d017863::5:209099535-209101536(-)
Zm00001d010021::8:95494142-95496143(-)
Zm00001d032224::1:217881837-217883838(-)
Zm00001d039203::6:172445106-172447107(-)
Zm00001d009556::8:70019174-70021175(+)
Zm00001d051588::4:163588001-163590002(-)
Zm00001d053686::4:239027744-239029745(+)
Zm00001d029234::1:63274226-63276227(+)
Zm00001d010535::8:119685198-119687199(+)
Zm00001d042075::3:149708348-149710349(+)
Zm00001d040203::3:31840172-31842173(+)
Zm00001d043709::3:207986591-207988592(-)
Zm00001d035812::6:51700603-51702604(+)
Zm00001d024826::10:89842505-89844506(+)
Zm00001d041649::3:131633805-131635806(+)
Zm00001d047133::9:119501253-119503254(-)
Zm00001d007967::2:244316569-244318570(+)
Zm00001d029193::1:61663167-61665168(+)
Zm00001d017206::5:188877182-188879183(+)
Zm00001d029077::1:57265705-57267706(-)
Zm00001d011763::8:161018505-161020506(+)
Zm00001d014761::5:61856653-61858654(+)
Zm00001d005532::2:177524428-177526429(-)
Zm00001d012501::8:175531475-175533476(-)
Zm00001d041956::3:145602869-145604870(-)
Zm00001d036451::6:89033199-89035200(-)
Zm00001d001784::2:832375-834376(-)
Zm00001d011113::8:139373628-139375629(-)
Zm00001d029191::1:61640955-61642956(+)
Zm00001d025616::10:124038594-124040595(-)
Zm00001d022119::7:170772294-170774295(+)
Zm00001d023647::10:13532367-13534368(+)
Zm00001d007719::2:238200053-238202054(-)
Zm00001d018864::7:7673653-7675654(+)
Zm00001d036788::6:100888163-100890164(+)
Zm00001d020035::7:87297900-87299901(+)
Zm00001d028987::1:53747321-53749322(+)
Zm00001d013698::5:17827412-17829413(-)
Zm00001d006271::2:203390713-203392714(-)
Zm00001d025153::10:106775575-106777576(+)
Zm00001d016550::5:167010336-167012337(+)
Zm00001d030159::1:109467883-109469884(+)
Zm00001d044625::3:233524557-233526558(-)
Zm00001d004868::2:145453391-145455392(+)
Zm00001d034020::1:281342367-281344368(-)
Zm00001d003251::2:37949560-37951561(+)
```
