## Supplementary material for "A comprehensive map of preferentially located motifs reveals distinct proximal *cis*-regulatory elements in plants": CCAGAGT_containing_gene_set.txt

```
#Occurences of CCAGAGT between 175 and 262 (positions relative to the transcription start site)
#257 sequences with CCAGAGT in this interval
#1.02% of the sequences in promoter set with CCAGAGT (set with 25199 sequences)
Zm00001d048772::4:5271232-5273233(-)
Zm00001d044506::3:230184742-230186743(-)
Zm00001d021411::7:151512343-151514344(-)
Zm00001d053095::4:213516111-213518112(-)
Zm00001d046714::9:103123058-103125059(-)
Zm00001d049982::4:56862216-56864217(+)
Zm00001d049343::4:27222149-27224150(-)
Zm00001d036137::6:74141108-74143109(-)
Zm00001d012915::5:1907831-1909832(-)
Zm00001d034688::1:300051345-300053346(+)
Zm00001d032360::1:223966111-223968112(-)
Zm00001d029673::1:82103295-82105296(-)
Zm00001d031093::1:176925597-176927598(-)
Zm00001d016577::5:168003052-168005053(-)
Zm00001d003491::2:45879847-45881848(+)
Zm00001d041837::3:139952572-139954573(+)
Zm00001d009421::8:63764786-63766787(-)
Zm00001d033912::1:278378863-278380864(-)
Zm00001d036680::6:97451378-97453379(+)
Zm00001d048017::9:148140138-148142139(-)
Zm00001d051867::4:172768632-172770633(-)
Zm00001d044753::9:1267906-1269907(-)
Zm00001d047054::9:116803863-116805864(+)
Zm00001d034876::1:304506932-304508933(+)
Zm00001d006360::2:205696086-205698087(+)
Zm00001d047411::9:129376561-129378562(+)
Zm00001d018072::5:213773088-213775089(+)
Zm00001d033854::1:275918721-275920722(-)
Zm00001d041234::3:107216213-107218214(+)
Zm00001d026331::10:143643754-143645755(-)
Zm00001d011629::8:156773570-156775571(-)
Zm00001d047500::9:132755030-132757031(-)
Zm00001d012314::8:172333398-172335399(-)
Zm00001d021526::7:155152346-155154347(+)
Zm00001d047923::9:145516600-145518601(+)
Zm00001d045125::9:13617234-13619235(-)
Zm00001d027995::1:19653984-19655985(+)
Zm00001d019934::7:77374991-77376992(+)
Zm00001d045580::9:27181910-27183911(+)
Zm00001d018126::5:214782533-214784534(-)
Zm00001d049627::4:38068676-38070677(-)
Zm00001d044614::3:233452929-233454930(-)
Zm00001d016827::5:177539438-177541439(+)
Zm00001d025431::10:118600746-118602747(+)
Zm00001d052227::4:183818384-183820385(+)
Zm00001d024181::10:53539987-53541988(-)
Zm00001d028898::1:50144394-50146395(-)
Zm00001d039065::6:169495606-169497607(-)
Zm00001d028401::1:33651093-33653094(-)
Zm00001d049008::4:12382290-12384291(+)
Zm00001d020425::7:113229811-113231812(-)
Zm00001d052721::4:198795823-198797824(-)
Zm00001d013624::5:15731852-15733853(-)
Zm00001d039026::6:168870798-168872799(+)
Zm00001d032961::1:244866916-244868917(-)
Zm00001d008874::8:23549331-23551332(-)
Zm00001d018309::5:218236931-218238932(+)
Zm00001d009374::8:60783585-60785586(-)
Zm00001d046552::9:95730723-95732724(-)
Zm00001d012064::8:167547077-167549078(-)
Zm00001d010236::8:105520583-105522584(+)
Zm00001d024770::10:87263901-87265902(+)
Zm00001d030764::1:158953383-158955384(-)
Zm00001d013969::5:26701036-26703037(-)
Zm00001d040023::3:23307874-23309875(+)
Zm00001d050149::4:69354898-69356899(-)
Zm00001d035651::6:38684389-38686390(-)
Zm00001d029442::1:70782690-70784691(+)
Zm00001d037625::6:132203201-132205202(+)
Zm00001d025476::10:120019797-120021798(+)
Zm00001d043257::3:193490875-193492876(+)
Zm00001d038066::6:146741395-146743396(-)
Zm00001d049880::4:50008394-50010395(+)
Zm00001d037466::6:126237856-126239857(-)
Zm00001d022134::7:170972256-170974257(+)
Zm00001d015366::5:86478474-86480475(-)
Zm00001d036784::6:100809745-100811746(-)
Zm00001d012503::8:175570172-175572173(-)
Zm00001d047777::9:141489725-141491726(+)
Zm00001d053813::4:241603722-241605723(-)
Zm00001d038766::6:164156402-164158403(+)
Zm00001d038999::6:168509799-168511800(+)
Zm00001d039872::3:17305641-17307642(+)
Zm00001d036922::6:106565737-106567738(-)
Zm00001d040694::3:58717247-58719248(-)
Zm00001d031289::1:185331862-185333863(-)
Zm00001d036782::6:100782091-100784092(-)
Zm00001d029546::1:75694510-75696511(+)
Zm00001d038208::6:151710328-151712329(-)
Zm00001d025764::10:128934434-128936435(-)
Zm00001d002540::2:14992152-14994153(+)
Zm00001d050728::4:118947240-118949241(+)
Zm00001d028484::1:36592454-36594455(-)
Zm00001d053293::4:224622887-224624888(-)
Zm00001d010408::8:113318120-113320121(+)
Zm00001d044447::3:228318104-228320105(+)
Zm00001d017157::5:187193356-187195357(-)
Zm00001d038050::6:146408072-146410073(+)
Zm00001d025682::10:126120224-126122225(-)
Zm00001d042914::3:183825869-183827870(+)
Zm00001d043904::3:213448316-213450317(+)
Zm00001d037040::6:110122924-110124925(-)
Zm00001d023934::10:29996129-29998130(+)
Zm00001d023908::10:27500635-27502636(+)
Zm00001d013780::5:19950278-19952279(-)
Zm00001d040705::3:59361683-59363684(-)
Zm00001d020530::7:121044687-121046688(+)
Zm00001d048514::9:157629306-157631307(-)
Zm00001d012146::8:168887934-168889935(-)
Zm00001d026317::10:143494247-143496248(-)
Zm00001d017689::5:204309433-204311434(+)
Zm00001d021404::7:151355045-151357046(-)
Zm00001d006921::2:219359400-219361401(+)
Zm00001d026283::10:142759345-142761346(+)
Zm00001d022212::7:172911096-172913097(+)
Zm00001d008259::8:3339126-3341127(+)
Zm00001d045529::9:25601894-25603895(-)
Zm00001d038366::6:155618214-155620215(-)
Zm00001d039628::3:9474211-9476212(-)
Zm00001d014039::5:30287481-30289482(+)
Zm00001d039418::3:3842457-3844458(+)
Zm00001d042226::3:156831597-156833598(-)
Zm00001d039881::3:17544771-17546772(-)
Zm00001d008260::8:3372951-3374952(-)
Zm00001d036108::6:72485878-72487879(+)
Zm00001d013522::5:13538430-13540431(-)
Zm00001d044377::3:226461567-226463568(+)
Zm00001d048284::9:153879361-153881362(+)
Zm00001d048198::9:152245483-152247484(+)
Zm00001d016155::5:147481061-147483062(+)
Zm00001d032003::1:209208724-209210725(+)
Zm00001d004586::2:120068171-120070172(-)
Zm00001d026593::10:148636021-148638022(+)
Zm00001d052248::4:184712453-184714454(+)
Zm00001d026578::10:148266257-148268258(+)
Zm00001d028039::1:21291529-21293530(-)
Zm00001d036057::6:69404923-69406924(+)
Zm00001d010799::8:128210113-128212114(-)
Zm00001d025263::10:111744172-111746173(-)
Zm00001d023904::10:27311848-27313849(+)
Zm00001d013222::5:6719056-6721057(-)
Zm00001d006398::2:206592093-206594094(-)
Zm00001d037627::6:132318776-132320777(-)
Zm00001d045684::9:33195902-33197903(-)
Zm00001d006057::2:196695873-196697874(+)
Zm00001d008261::8:3372951-3374952(-)
Zm00001d035844::6:55328744-55330745(-)
Zm00001d027313::1:2779641-2781642(+)
Zm00001d007845::2:240823665-240825666(+)
Zm00001d036230::6:78257944-78259945(-)
Zm00001d002524::2:14753352-14755353(-)
Zm00001d017642::5:202880012-202882013(+)
Zm00001d029238::1:63327525-63329526(-)
Zm00001d017120::5:185982393-185984394(+)
Zm00001d016446::5:162601697-162603698(+)
Zm00001d017241::5:190063440-190065441(-)
Zm00001d021363::7:149914556-149916557(+)
Zm00001d028013::1:20302978-20304979(+)
Zm00001d046255::9:77035305-77037306(-)
Zm00001d045563::9:26820539-26822540(+)
Zm00001d016921::5:180065147-180067148(-)
Zm00001d008893::8:24166477-24168478(+)
Zm00001d027637::1:9636740-9638741(+)
Zm00001d002836::2:24256947-24258948(+)
Zm00001d039182::6:172039348-172041349(+)
Zm00001d052458::4:190410857-190412858(+)
Zm00001d044432::3:227757760-227759761(+)
Zm00001d008516::8:11267096-11269097(+)
Zm00001d025725::10:127599072-127601073(+)
Zm00001d019086::7:15757271-15759272(+)
Zm00001d013977::5:26988113-26990114(+)
Zm00001d038583::6:160523480-160525481(-)
Zm00001d044833::9:4445277-4447278(-)
Zm00001d004139::2:85782447-85784448(+)
Zm00001d007332::2:228915197-228917198(-)
Zm00001d003904::2:66527430-66529431(+)
Zm00001d028230::1:27305849-27307850(+)
Zm00001d019703::7:52139037-52141038(+)
Zm00001d003256::2:38090663-38092664(-)
Zm00001d039022::6:168833256-168835257(+)
Zm00001d034840::1:303630452-303632453(-)
Zm00001d040672::3:57177672-57179673(+)
Zm00001d045063::9:11348018-11350019(-)
Zm00001d037381::6:123787016-123789017(-)
Zm00001d044416::3:227492728-227494729(-)
Zm00001d007225::2:225140200-225142201(-)
Zm00001d037225::6:116557686-116559687(+)
Zm00001d046788::9:106001815-106003816(+)
Zm00001d001846::2:1772156-1774157(-)
Zm00001d006179::2:200780970-200782971(+)
Zm00001d032590::1:231432865-231434866(-)
Zm00001d038916::6:166895282-166897283(-)
Zm00001d035094::6:4935301-4937302(+)
Zm00001d010634::8:122649674-122651675(+)
Zm00001d002815::2:23481985-23483986(+)
Zm00001d048336::9:154666607-154668608(-)
Zm00001d029325::1:65989512-65991513(+)
Zm00001d016997::5:182320448-182322449(-)
Zm00001d025952::10:134585060-134587061(-)
Zm00001d001800::2:1164800-1166801(+)
Zm00001d030006::1:98793742-98795743(-)
Zm00001d007162::2:223619537-223621538(-)
Zm00001d018330::5:218523211-218525212(+)
Zm00001d011066::8:138000492-138002493(-)
Zm00001d043115::3:189557816-189559817(+)
Zm00001d019436::7:33777042-33779043(+)
Zm00001d004036::2:77716820-77718821(-)
Zm00001d040056::3:25357770-25359771(-)
Zm00001d039740::3:13455980-13457981(+)
Zm00001d021902::7:165699872-165701873(+)
Zm00001d015595::5:100227302-100229303(+)
Zm00001d043491::3:201682187-201684188(-)
Zm00001d012965::5:2441522-2443523(-)
Zm00001d047410::9:129360156-129362157(+)
Zm00001d042077::3:149834272-149836273(+)
Zm00001d013188::5:6150435-6152436(-)
Zm00001d014785::5:63019798-63021799(-)
Zm00001d031633::1:196909193-196911194(+)
Zm00001d010901::8:132599942-132601943(-)
Zm00001d023833::10:23762958-23764959(+)
Zm00001d007151::2:223370211-223372212(-)
Zm00001d034839::1:303572211-303574212(+)
Zm00001d052820::4:202004490-202006491(+)
Zm00001d011628::8:156694079-156696080(-)
Zm00001d021785::7:162969318-162971319(+)
Zm00001d022407::7:176982282-176984283(+)
Zm00001d053622::4:237005837-237007838(-)
Zm00001d016922::5:180064686-180066687(+)
Zm00001d014879::5:66806368-66808369(+)
Zm00001d043263::3:193702239-193704240(-)
Zm00001d002198::2:7837631-7839632(-)
Zm00001d039871::3:17286395-17288396(+)
Zm00001d040140::3:29052343-29054344(+)
Zm00001d018038::5:212635527-212637528(-)
Zm00001d048669::4:3060376-3062377(-)
Zm00001d039173::6:171779589-171781590(-)
Zm00001d024265::10:60014447-60016448(+)
Zm00001d012440::8:174533183-174535184(-)
Zm00001d021132::7:143452392-143454393(+)
Zm00001d027314::1:2811416-2813417(-)
Zm00001d038846::6:165728967-165730968(+)
Zm00001d020647::7:126450403-126452404(+)
Zm00001d033294::1:257868129-257870130(+)
Zm00001d049361::4:27877918-27879919(+)
Zm00001d031442::1:190247586-190249587(+)
Zm00001d052911::4:204479263-204481264(+)
Zm00001d049191::4:19865499-19867500(-)
Zm00001d047351::9:127224831-127226832(-)
Zm00001d031424::1:189596605-189598606(+)
Zm00001d012050::8:167239512-167241513(+)
Zm00001d015274::5:82405813-82407814(-)
Zm00001d039288::3:1063428-1065429(+)
Zm00001d049724::4:41536644-41538645(+)
Zm00001d049363::4:27917163-27919164(+)
Zm00001d008612::8:14468069-14470070(+)
Zm00001d017812::5:207524151-207526152(-)
Zm00001d016080::5:143353813-143355814(-)
```
