## Supplementary material for "A comprehensive map of preferentially located motifs reveals distinct proximal *cis*-regulatory elements in plants": CCAGCCAA_containing_gene_set.txt

```
#Occurences of CCAGCCAA between 297 and 381 (positions relative to the transcription start site)
#116 sequences with CCAGCCAA in this interval
#0.46% of the sequences in promoter set with CCAGCCAA (set with 25199 sequences)
Zm00001d020834::7:134258826-134260827(-)
Zm00001d022206::7:172851982-172853983(-)
Zm00001d049810::4:45770918-45772919(+)
Zm00001d005012::2:153753425-153755426(-)
Zm00001d037052::6:110627865-110629866(-)
Zm00001d038730::6:163422659-163424660(+)
Zm00001d046934::9:111768237-111770238(-)
Zm00001d029141::1:60321449-60323450(+)
Zm00001d034517::1:295589605-295591606(-)
Zm00001d037040::6:110122924-110124925(-)
Zm00001d022586::7:180371982-180373983(-)
Zm00001d029123::1:59021513-59023514(+)
Zm00001d040505::3:47340887-47342888(+)
Zm00001d005013::2:153769025-153771026(-)
Zm00001d028738::1:44767910-44769911(-)
Zm00001d044622::3:233501619-233503620(-)
Zm00001d039222::6:173160698-173162699(+)
Zm00001d016691::5:172645060-172647061(-)
Zm00001d038777::6:164212306-164214307(+)
Zm00001d013821::5:21431039-21433040(+)
Zm00001d044780::9:2212787-2214788(-)
Zm00001d036177::6:75729757-75731758(-)
Zm00001d036990::6:108474743-108476744(-)
Zm00001d007650::2:236928572-236930573(-)
Zm00001d053640::4:238062754-238064755(+)
Zm00001d010982::8:135758193-135760194(+)
Zm00001d024844::10:90480606-90482607(+)
Zm00001d016771::5:175545468-175547469(-)
Zm00001d011426::8:150203942-150205943(+)
Zm00001d037545::6:128885646-128887647(-)
Zm00001d004293::2:100987502-100989503(-)
Zm00001d044625::3:233524557-233526558(-)
Zm00001d014185::5:35487841-35489842(-)
Zm00001d032937::1:244095328-244097329(+)
Zm00001d048513::9:157609004-157611005(-)
Zm00001d051018::4:137139948-137141949(+)
Zm00001d053109::4:214210424-214212425(+)
Zm00001d036334::6:84741995-84743996(-)
Zm00001d039267::3:836891-838892(+)
Zm00001d048802::4:5769664-5771665(-)
Zm00001d019374::7:30593528-30595529(+)
Zm00001d007725::2:238217943-238219944(+)
Zm00001d043330::3:196833712-196835713(+)
Zm00001d018501::5:221874873-221876874(+)
Zm00001d044382::3:226544674-226546675(-)
Zm00001d035841::6:54770696-54772697(+)
Zm00001d006628::2:212883331-212885332(+)
Zm00001d022214::7:172944803-172946804(-)
Zm00001d052910::4:204478838-204480839(-)
Zm00001d019230::7:23065088-23067089(-)
Zm00001d019337::7:28500732-28502733(-)
Zm00001d007394::2:230640038-230642039(+)
Zm00001d008663::8:16418030-16420031(-)
Zm00001d039875::3:17370459-17372460(-)
Zm00001d022599::7:180833861-180835862(-)
Zm00001d023984::10:34282251-34284252(-)
Zm00001d013706::5:18194706-18196707(-)
Zm00001d035040::6:2929557-2931558(-)
Zm00001d037612::6:131755883-131757884(+)
Zm00001d030199::1:112979774-112981775(-)
Zm00001d052698::4:197883812-197885813(-)
Zm00001d003969::2:72939894-72941895(+)
Zm00001d009773::8:80507652-80509653(-)
Zm00001d005161::2:161886722-161888723(-)
Zm00001d018888::7:8360894-8362895(+)
Zm00001d045971::9:50929131-50931132(+)
Zm00001d053853::4:242216202-242218203(-)
Zm00001d033318::1:258873950-258875951(-)
Zm00001d025010::10:99532412-99534413(+)
Zm00001d025722::10:127565303-127567304(-)
Zm00001d038967::6:167879928-167881929(-)
Zm00001d028394::1:33167713-33169714(-)
Zm00001d008534::8:11994451-11996452(-)
Zm00001d007153::2:223381169-223383170(-)
Zm00001d035578::6:34501614-34503615(+)
Zm00001d051952::4:175186019-175188020(-)
Zm00001d037744::6:136170645-136172646(-)
Zm00001d033558::1:267130650-267132651(+)
Zm00001d049462::4:31240886-31242887(+)
Zm00001d048324::9:154488504-154490505(+)
Zm00001d005961::2:194014832-194016833(-)
Zm00001d014212::5:36778103-36780104(+)
Zm00001d045251::9:17059921-17061922(-)
Zm00001d013508::5:12965964-12967965(-)
Zm00001d048028::9:148353583-148355584(+)
Zm00001d020093::7:91455485-91457486(+)
Zm00001d032424::1:225987181-225989182(-)
Zm00001d038928::6:167155341-167157342(+)
Zm00001d034970::6:386779-388780(+)
Zm00001d018230::5:217044195-217046196(+)
Zm00001d023692::10:15723249-15725250(-)
Zm00001d017169::5:187813004-187815005(-)
Zm00001d053660::4:238368559-238370560(-)
Zm00001d013052::5:3885672-3887673(-)
Zm00001d041509::3:124924886-124926887(+)
Zm00001d022396::7:176686774-176688775(+)
Zm00001d012329::8:172526998-172528999(-)
Zm00001d014058::5:30943540-30945541(-)
Zm00001d024536::10:76947984-76949985(+)
Zm00001d025025::10:100276927-100278928(+)
Zm00001d038227::6:151994455-151996456(+)
Zm00001d018941::7:9990163-9992164(+)
Zm00001d026008::10:135874959-135876960(+)
Zm00001d003256::2:38090663-38092664(-)
Zm00001d002441::2:12743748-12745749(+)
Zm00001d050375::4:84711147-84713148(+)
Zm00001d025781::10:129474544-129476545(-)
Zm00001d016433::5:162225920-162227921(-)
Zm00001d051623::4:164936168-164938169(+)
Zm00001d027841::1:14846129-14848130(-)
Zm00001d028631::1:41455258-41457259(+)
Zm00001d010888::8:132246645-132248646(-)
Zm00001d001995::2:4126405-4128406(-)
Zm00001d052268::4:185306084-185308085(+)
Zm00001d012921::5:1958212-1960213(+)
Zm00001d040965::3:85290910-85292911(+)
```
