## Supplementary material for "A comprehensive map of preferentially located motifs reveals distinct proximal *cis*-regulatory elements in plants": CCAGCCGC_containing_gene_set.txt

```
#Occurences of CCAGCCGC between 327 and 457 (positions relative to the transcription start site)
#190 sequences with CCAGCCGC in this interval
#0.75% of the sequences in promoter set with CCAGCCGC (set with 25199 sequences)
Zm00001d046170::9:68849593-68851594(+)
Zm00001d019107::7:16911350-16913351(-)
Zm00001d041888::3:142426497-142428498(+)
Zm00001d031666::1:198112290-198114291(+)
Zm00001d024495::10:74141705-74143706(-)
Zm00001d003275::2:38563796-38565797(-)
Zm00001d025375::10:116181801-116183802(+)
Zm00001d024342::10:65791501-65793502(-)
Zm00001d018535::5:222619623-222621624(+)
Zm00001d053828::4:241948007-241950008(+)
Zm00001d036840::6:103389123-103391124(-)
Zm00001d018649::7:1673020-1675021(-)
Zm00001d037529::6:128188762-128190763(+)
Zm00001d012718::8:179118908-179120909(+)
Zm00001d039425::3:3949312-3951313(-)
Zm00001d011269::8:145258590-145260591(-)
Zm00001d049925::4:53028826-53030827(+)
Zm00001d024252::10:59714213-59716214(+)
Zm00001d047096::9:118501618-118503619(-)
Zm00001d032501::1:228549472-228551473(+)
Zm00001d037355::6:122679131-122681132(+)
Zm00001d053120::4:214563605-214565606(-)
Zm00001d015474::5:92113826-92115827(+)
Zm00001d043691::3:207543488-207545489(-)
Zm00001d018788::7:5216612-5218613(+)
Zm00001d040470::3:45271038-45273039(+)
Zm00001d046491::9:92234560-92236561(+)
Zm00001d011912::8:164360885-164362886(-)
Zm00001d039654::3:10775868-10777869(-)
Zm00001d027268::1:1033276-1035277(+)
Zm00001d010795::8:128031176-128033177(+)
Zm00001d005378::2:171594498-171596499(-)
Zm00001d014961::5:70340880-70342881(+)
Zm00001d017129::5:186409204-186411205(+)
Zm00001d048772::4:5271232-5273233(-)
Zm00001d031476::1:191374398-191376399(-)
Zm00001d010558::8:120345128-120347129(-)
Zm00001d002318::2:10184193-10186194(-)
Zm00001d048070::9:149341670-149343671(+)
Zm00001d022274::7:174139564-174141565(+)
Zm00001d006597::2:211818181-211820182(-)
Zm00001d010785::8:127753802-127755803(-)
Zm00001d018452::5:221123374-221125375(-)
Zm00001d034435::1:292946770-292948771(+)
Zm00001d003879::2:64585066-64587067(+)
Zm00001d016098::5:144499575-144501576(+)
Zm00001d039733::3:13210696-13212697(+)
Zm00001d033308::1:258346181-258348182(-)
Zm00001d029970::1:97046247-97048248(-)
Zm00001d052081::4:178938650-178940651(-)
Zm00001d031005::1:172954982-172956983(+)
Zm00001d044634::3:233671316-233673317(+)
Zm00001d003500::2:46118747-46120748(+)
Zm00001d029776::1:86458637-86460638(+)
Zm00001d047209::9:122121484-122123485(-)
Zm00001d038275::6:153061781-153063782(-)
Zm00001d010957::8:135034103-135036104(+)
Zm00001d046723::9:103578153-103580154(+)
Zm00001d006364::2:205728667-205730668(+)
Zm00001d004669::2:128651632-128653633(-)
Zm00001d048449::9:156615218-156617219(+)
Zm00001d048707::4:3785918-3787919(+)
Zm00001d042140::3:153226298-153228299(-)
Zm00001d008874::8:23549331-23551332(-)
Zm00001d048447::9:156593522-156595523(+)
Zm00001d041733::3:135477315-135479316(+)
Zm00001d012295::8:172038018-172040019(+)
Zm00001d017456::5:196439200-196441201(-)
Zm00001d031561::1:194341902-194343903(-)
Zm00001d050833::4:125335061-125337062(+)
Zm00001d009929::8:90224897-90226898(-)
Zm00001d013914::5:24679807-24681808(-)
Zm00001d035097::6:5181552-5183553(-)
Zm00001d031684::1:198619673-198621674(-)
Zm00001d019221::7:22481604-22483605(-)
Zm00001d050178::4:71007582-71009583(-)
Zm00001d002510::2:14286860-14288861(+)
Zm00001d033999::1:280698414-280700415(-)
Zm00001d010358::8:110964810-110966811(+)
Zm00001d028797::1:46675039-46677040(-)
Zm00001d028231::1:27410060-27412061(-)
Zm00001d027717::1:12043128-12045129(-)
Zm00001d019250::7:23984475-23986476(-)
Zm00001d040066::3:25594578-25596579(-)
Zm00001d050748::4:120552306-120554307(+)
Zm00001d047189::9:121407136-121409137(+)
Zm00001d018010::5:211974396-211976397(-)
Zm00001d009510::8:68253800-68255801(+)
Zm00001d048220::9:152677658-152679659(-)
Zm00001d017926::5:210206939-210208940(-)
Zm00001d022461::7:178147805-178149806(-)
Zm00001d047760::9:141144387-141146388(-)
Zm00001d031732::1:200050837-200052838(+)
Zm00001d014271::5:38632256-38634257(-)
Zm00001d036897::6:105869522-105871523(+)
Zm00001d031289::1:185331862-185333863(-)
Zm00001d014200::5:36212026-36214027(+)
Zm00001d016841::5:178197821-178199822(-)
Zm00001d052197::4:183012605-183014606(+)
Zm00001d042480::3:169059511-169061512(-)
Zm00001d050155::4:69591406-69593407(+)
Zm00001d021047::7:141170468-141172469(+)
Zm00001d034340::1:290227740-290229741(+)
Zm00001d050293::4:79161510-79163511(-)
Zm00001d053732::4:240025236-240027237(+)
Zm00001d014780::5:62837246-62839247(+)
Zm00001d032610::1:232014363-232016364(+)
Zm00001d051336::4:155040677-155042678(-)
Zm00001d019796::7:62243938-62245939(+)
Zm00001d012917::5:1936481-1938482(-)
Zm00001d040187::3:31070658-31072659(-)
Zm00001d016363::5:159325908-159327909(-)
Zm00001d025286::10:112662238-112664239(-)
Zm00001d017329::5:192999208-193001209(+)
Zm00001d002853::2:24771721-24773722(-)
Zm00001d026241::10:141724851-141726852(+)
Zm00001d035336::6:21912465-21914466(-)
Zm00001d002788::2:22627632-22629633(+)
Zm00001d048066::9:149281934-149283935(+)
Zm00001d032570::1:230852076-230854077(+)
Zm00001d026517::10:147473819-147475820(-)
Zm00001d014126::5:33394959-33396960(-)
Zm00001d053143::4:215989386-215991387(+)
Zm00001d008398::8:7256817-7258818(-)
Zm00001d002616::2:16819315-16821316(+)
Zm00001d024489::10:73943748-73945749(-)
Zm00001d021952::7:166937236-166939237(-)
Zm00001d024839::10:90382933-90384934(+)
Zm00001d046490::9:92159169-92161170(+)
Zm00001d037194::6:115261212-115263213(-)
Zm00001d036920::6:106396776-106398777(+)
Zm00001d003386::2:42497471-42499472(-)
Zm00001d006467::2:209131199-209133200(+)
Zm00001d041282::3:110288636-110290637(+)
Zm00001d023799::10:22054019-22056020(+)
Zm00001d052653::4:196012455-196014456(-)
Zm00001d020114::7:93594587-93596588(+)
Zm00001d003265::2:38346901-38348902(-)
Zm00001d013008::5:3159012-3161013(-)
Zm00001d007717::2:238101881-238103882(-)
Zm00001d049357::4:27753338-27755339(+)
Zm00001d028235::1:27499079-27501080(+)
Zm00001d023987::10:34452377-34454378(+)
Zm00001d042143::3:153386743-153388744(-)
Zm00001d046813::9:106815408-106817409(-)
Zm00001d009719::8:77714245-77716246(+)
Zm00001d037651::6:133042709-133044710(-)
Zm00001d010805::8:128360016-128362017(+)
Zm00001d012413::8:174052019-174054020(+)
Zm00001d018031::5:212484806-212486807(-)
Zm00001d045029::9:10627582-10629583(-)
Zm00001d005394::2:172201341-172203342(-)
Zm00001d032922::1:243199904-243201905(+)
Zm00001d010511::8:118580398-118582399(+)
Zm00001d038336::6:154805256-154807257(-)
Zm00001d014887::5:67029522-67031523(-)
Zm00001d051576::4:163288041-163290042(-)
Zm00001d028769::1:46010752-46012753(-)
Zm00001d021932::7:166090689-166092690(-)
Zm00001d010793::8:127992382-127994383(-)
Zm00001d011312::8:146413007-146415008(+)
Zm00001d031745::1:200646092-200648093(+)
Zm00001d019704::7:52250033-52252034(-)
Zm00001d020070::7:90262997-90264998(-)
Zm00001d043414::3:199049465-199051466(+)
Zm00001d024788::10:88365923-88367924(+)
Zm00001d008865::8:23220499-23222500(-)
Zm00001d016648::5:171167117-171169118(+)
Zm00001d041414::3:117926579-117928580(-)
Zm00001d010199::8:103713863-103715864(+)
Zm00001d012789::8:181006841-181008842(+)
Zm00001d046812::9:106815404-106817405(-)
Zm00001d020835::7:134259741-134261742(+)
Zm00001d048293::9:154009831-154011832(+)
Zm00001d048215::9:152595797-152597798(-)
Zm00001d012725::8:179212901-179214902(+)
Zm00001d008641::8:15542669-15544670(+)
Zm00001d032035::1:210089774-210091775(-)
Zm00001d051800::4:169992748-169994749(-)
Zm00001d049544::4:34208048-34210049(-)
Zm00001d029464::1:71980181-71982182(+)
Zm00001d039468::3:5117448-5119449(+)
Zm00001d024796::10:88570858-88572859(-)
Zm00001d011450::8:150846728-150848729(+)
Zm00001d013964::5:26494224-26496225(+)
Zm00001d048201::9:152373820-152375821(-)
Zm00001d010240::8:105680568-105682569(+)
Zm00001d012983::5:2773328-2775329(+)
Zm00001d021707::7:160896689-160898690(-)
Zm00001d017575::5:200156231-200158232(+)
```
