## Supplementary material for "A comprehensive map of preferentially located motifs reveals distinct proximal *cis*-regulatory elements in plants": CCAGCGC_containing_gene_set.txt

```
#Occurences of CCAGCGC between 334 and 453 (positions relative to the transcription start site)
#598 sequences with CCAGCGC in this interval
#2.37% of the sequences in promoter set with CCAGCGC (set with 25199 sequences)
Zm00001d015559::5:97470368-97472369(+)
Zm00001d033019::1:247132511-247134512(-)
Zm00001d013565::5:14400274-14402275(-)
Zm00001d043466::3:200942379-200944380(+)
Zm00001d053442::4:231581188-231583189(+)
Zm00001d033029::1:247786161-247788162(-)
Zm00001d022295::7:174696152-174698153(+)
Zm00001d015977::5:135996931-135998932(+)
Zm00001d031626::1:196844403-196846404(-)
Zm00001d015884::5:128731932-128733933(+)
Zm00001d038876::6:166215914-166217915(-)
Zm00001d013493::5:12699679-12701680(+)
Zm00001d021810::7:163427690-163429691(+)
Zm00001d003406::2:43302458-43304459(-)
Zm00001d008820::8:21648902-21650903(+)
Zm00001d027837::1:14700715-14702716(+)
Zm00001d025593::10:123449823-123451824(-)
Zm00001d009907::8:88819756-88821757(-)
Zm00001d022329::7:175556902-175558903(+)
Zm00001d002216::2:8326698-8328699(-)
Zm00001d012221::8:170365425-170367426(+)
Zm00001d051707::4:167317990-167319991(+)
Zm00001d054042::4:245463713-245465714(+)
Zm00001d003931::2:69776464-69778465(+)
Zm00001d007952::2:243983259-243985260(-)
Zm00001d029707::1:83264734-83266735(-)
Zm00001d009931::8:90451515-90453516(-)
Zm00001d051712::4:167785938-167787939(+)
Zm00001d042271::3:158430157-158432158(+)
Zm00001d021903::7:165720721-165722722(-)
Zm00001d051749::4:168777656-168779657(-)
Zm00001d025644::10:124862460-124864461(-)
Zm00001d029318::1:65780643-65782644(+)
Zm00001d044147::3:220484946-220486947(+)
Zm00001d016332::5:157722042-157724043(+)
Zm00001d049400::4:29281262-29283263(+)
Zm00001d032263::1:219628024-219630025(+)
Zm00001d045484::9:24124071-24126072(+)
Zm00001d023246::10:1444095-1446096(+)
Zm00001d028368::1:32327235-32329236(-)
Zm00001d031815::1:202685491-202687492(+)
Zm00001d023859::10:25282387-25284388(+)
Zm00001d033459::1:263296180-263298181(-)
Zm00001d052809::4:201660474-201662475(+)
Zm00001d012641::8:177676784-177678785(-)
Zm00001d033158::1:252442964-252444965(-)
Zm00001d020674::7:127679252-127681253(-)
Zm00001d021695::7:160398786-160400787(-)
Zm00001d036830::6:103103295-103105296(+)
Zm00001d047480::9:131552327-131554328(+)
Zm00001d011779::8:161466648-161468649(-)
Zm00001d027859::1:15501161-15503162(-)
Zm00001d014697::5:59817036-59819037(+)
Zm00001d053228::4:220899344-220901345(-)
Zm00001d045778::9:38652511-38654512(+)
Zm00001d006750::2:215852263-215854264(-)
Zm00001d049372::4:28133426-28135427(+)
Zm00001d006099::2:198146446-198148447(+)
Zm00001d023471::10:6715835-6717836(-)
Zm00001d034062::1:282850172-282852173(+)
Zm00001d021016::7:140497748-140499749(+)
Zm00001d013012::5:3201501-3203502(-)
Zm00001d023543::10:9577169-9579170(+)
Zm00001d044170::3:221026247-221028248(+)
Zm00001d014819::5:64522703-64524704(+)
Zm00001d029498::1:73369301-73371302(-)
Zm00001d012289::8:171917303-171919304(-)
Zm00001d028477::1:36256184-36258185(-)
Zm00001d043935::3:214159058-214161059(+)
Zm00001d003401::2:43086992-43088993(+)
Zm00001d044470::3:229098311-229100312(-)
Zm00001d014671::5:58565969-58567970(-)
Zm00001d036155::6:74849672-74851673(-)
Zm00001d021282::7:147764399-147766400(-)
Zm00001d037836::6:139250121-139252122(-)
Zm00001d025977::10:135064179-135066180(+)
Zm00001d045135::9:13891351-13893352(-)
Zm00001d026036::10:136549418-136551419(-)
Zm00001d027566::1:8232241-8234242(-)
Zm00001d037060::6:110984366-110986367(-)
Zm00001d044920::9:7253104-7255105(-)
Zm00001d019177::7:20468933-20470934(-)
Zm00001d029357::1:67295351-67297352(+)
Zm00001d031489::1:191773682-191775683(+)
Zm00001d044648::3:233937394-233939395(+)
Zm00001d021254::7:146963606-146965607(-)
Zm00001d017275::5:191465929-191467930(+)
Zm00001d015893::5:129696691-129698692(-)
Zm00001d027938::1:18003146-18005147(-)
Zm00001d025059::10:102055443-102057444(-)
Zm00001d003878::2:64525038-64527039(+)
Zm00001d003185::2:34989664-34991665(+)
Zm00001d030999::1:172718784-172720785(+)
Zm00001d027539::1:7842825-7844826(+)
Zm00001d039245::3:473148-475149(+)
Zm00001d040192::3:31630268-31632269(-)
Zm00001d038780::6:164296812-164298813(+)
Zm00001d020835::7:134259741-134261742(+)
Zm00001d029546::1:75694510-75696511(+)
Zm00001d018883::7:8343720-8345721(-)
Zm00001d030774::1:159126645-159128646(-)
Zm00001d048520::9:157712771-157714772(+)
Zm00001d031934::1:207280732-207282733(+)
Zm00001d052382::4:188775598-188777599(-)
Zm00001d045884::9:45475459-45477460(+)
Zm00001d005506::2:176647948-176649949(-)
Zm00001d025607::10:123737129-123739130(-)
Zm00001d019330::7:28123223-28125224(-)
Zm00001d029948::1:96082881-96084882(+)
Zm00001d040613::3:53995018-53997019(+)
Zm00001d023664::10:14451012-14453013(-)
Zm00001d047729::9:140071151-140073152(+)
Zm00001d028868::1:49086368-49088369(+)
Zm00001d047434::9:129862481-129864482(+)
Zm00001d006348::2:205257030-205259031(+)
Zm00001d024963::10:96968011-96970012(+)
Zm00001d038337::6:154804410-154806411(+)
Zm00001d018126::5:214782533-214784534(-)
Zm00001d003112::2:32670067-32672068(-)
Zm00001d022514::7:179175138-179177139(-)
Zm00001d034213::1:286964129-286966130(-)
Zm00001d014617::5:55869449-55871450(+)
Zm00001d003751::2:57535066-57537067(-)
Zm00001d003930::2:69686245-69688246(+)
Zm00001d053124::4:214605717-214607718(+)
Zm00001d047934::9:145673703-145675704(-)
Zm00001d036481::6:90055128-90057129(+)
Zm00001d014299::5:40084666-40086667(+)
Zm00001d022473::7:178329310-178331311(-)
Zm00001d003436::2:44360624-44362625(+)
Zm00001d046537::9:94657730-94659731(+)
Zm00001d015094::5:75273220-75275221(-)
Zm00001d030841::1:162685658-162687659(-)
Zm00001d039311::3:1450010-1452011(+)
Zm00001d042697::3:177337444-177339445(+)
Zm00001d010715::8:125480781-125482782(+)
Zm00001d041827::3:139487084-139489085(-)
Zm00001d002260::2:9088386-9090387(+)
Zm00001d013445::5:11751830-11753831(-)
Zm00001d021820::7:163677062-163679063(+)
Zm00001d018652::7:1878319-1880320(+)
Zm00001d021162::7:144352921-144354922(-)
Zm00001d007169::2:223716198-223718199(+)
Zm00001d020661::7:127227315-127229316(+)
Zm00001d011422::8:150109976-150111977(-)
Zm00001d026154::10:139924547-139926548(+)
Zm00001d052273::4:185528757-185530758(-)
Zm00001d019472::7:35460514-35462515(-)
Zm00001d025371::10:115920052-115922053(+)
Zm00001d048116::9:150406495-150408496(+)
Zm00001d046676::9:101919281-101921282(-)
Zm00001d018641::7:1463664-1465665(-)
Zm00001d048595::4:984006-986007(-)
Zm00001d007418::2:231201462-231203463(-)
Zm00001d040637::3:55365949-55367950(-)
Zm00001d032448::1:226866083-226868084(-)
Zm00001d037941::6:142908476-142910477(+)
Zm00001d016997::5:182320448-182322449(-)
Zm00001d038192::6:151105205-151107206(+)
Zm00001d039310::3:1445927-1447928(+)
Zm00001d028267::1:28637044-28639045(+)
Zm00001d042259::3:157664493-157666494(+)
Zm00001d024157::10:50586265-50588266(-)
Zm00001d035685::6:41090145-41092146(+)
Zm00001d050959::4:133504602-133506603(-)
Zm00001d025136::10:106033762-106035763(+)
Zm00001d020638::7:125922209-125924210(-)
Zm00001d031471::1:191268479-191270480(+)
Zm00001d015912::5:130789363-130791364(-)
Zm00001d046169::9:68816638-68818639(+)
Zm00001d025599::10:123601318-123603319(-)
Zm00001d018977::7:11478767-11480768(-)
Zm00001d011930::8:164801083-164803084(+)
Zm00001d044129::3:219978457-219980458(+)
Zm00001d022005::7:167825356-167827357(+)
Zm00001d022606::7:180941081-180943082(-)
Zm00001d043278::3:194237469-194239470(+)
Zm00001d028947::1:52516614-52518615(-)
Zm00001d046440::9:89863835-89865836(-)
Zm00001d008808::8:21240037-21242038(-)
Zm00001d016363::5:159325908-159327909(-)
Zm00001d045885::9:45588623-45590624(-)
Zm00001d002928::2:26786095-26788096(-)
Zm00001d012953::5:2328780-2330781(+)
Zm00001d038065::6:146728200-146730201(+)
Zm00001d037542::6:128779406-128781407(+)
Zm00001d017713::5:205045490-205047491(-)
Zm00001d014668::5:58172761-58174762(+)
Zm00001d036090::6:71697122-71699123(-)
Zm00001d043831::3:211087672-211089673(+)
Zm00001d053059::4:211234054-211236055(-)
Zm00001d027665::1:10572002-10574003(-)
Zm00001d052471::4:190743170-190745171(-)
Zm00001d022254::7:173712328-173714329(+)
Zm00001d016938::5:180475680-180477681(-)
Zm00001d015515::5:95185187-95187188(-)
Zm00001d046852::9:108403768-108405769(+)
Zm00001d023934::10:29996129-29998130(+)
Zm00001d036877::6:105438112-105440113(+)
Zm00001d045180::9:15321198-15323199(+)
Zm00001d028585::1:40037975-40039976(-)
Zm00001d013164::5:5676834-5678835(-)
Zm00001d008511::8:11032088-11034089(-)
Zm00001d006810::2:217188749-217190750(-)
Zm00001d005071::2:157219297-157221298(+)
Zm00001d010175::8:103045014-103047015(+)
Zm00001d006317::2:204324096-204326097(+)
Zm00001d043299::3:194991512-194993513(-)
Zm00001d016602::5:169614210-169616211(+)
Zm00001d012312::8:172216655-172218656(-)
Zm00001d014205::5:36552628-36554629(-)
Zm00001d026377::10:144639653-144641654(-)
Zm00001d027318::1:2825534-2827535(+)
Zm00001d025229::10:110201124-110203125(-)
Zm00001d013046::5:3735676-3737677(-)
Zm00001d009491::8:67099691-67101692(-)
Zm00001d040398::3:41306196-41308197(+)
Zm00001d042011::3:147224818-147226819(+)
Zm00001d003861::2:63429722-63431723(+)
Zm00001d021426::7:151845159-151847160(-)
Zm00001d034521::1:295608392-295610393(+)
Zm00001d030516::1:140847454-140849455(+)
Zm00001d018811::7:5844108-5846109(+)
Zm00001d047483::9:131743822-131745823(-)
Zm00001d018983::7:11818244-11820245(+)
Zm00001d052331::4:187326376-187328377(+)
Zm00001d026426::10:145632427-145634428(+)
Zm00001d011924::8:164683483-164685484(+)
Zm00001d030968::1:169615471-169617472(-)
Zm00001d004241::2:95267205-95269206(+)
Zm00001d048802::4:5769664-5771665(-)
Zm00001d051887::4:173754847-173756848(-)
Zm00001d031975::1:208355939-208357940(+)
Zm00001d007157::2:223448071-223450072(-)
Zm00001d045559::9:26675472-26677473(-)
Zm00001d041198::3:105026758-105028759(+)
Zm00001d013999::5:28089420-28091421(-)
Zm00001d046184::9:70232141-70234142(-)
Zm00001d022032::7:168317846-168319847(+)
Zm00001d044037::3:217454397-217456398(-)
Zm00001d026522::10:147503206-147505207(+)
Zm00001d006606::2:212318962-212320963(-)
Zm00001d021069::7:142083343-142085344(-)
Zm00001d011154::8:140939333-140941334(-)
Zm00001d035030::6:2409108-2411109(-)
Zm00001d028622::1:41157262-41159263(+)
Zm00001d043588::3:204480496-204482497(+)
Zm00001d008846::8:22499952-22501953(-)
Zm00001d018377::5:219517714-219519715(-)
Zm00001d018825::7:6511247-6513248(+)
Zm00001d051577::4:163294174-163296175(+)
Zm00001d039935::3:19868982-19870983(-)
Zm00001d042961::3:184963095-184965096(+)
Zm00001d018029::5:212388586-212390587(+)
Zm00001d038617::6:160993674-160995675(+)
Zm00001d046187::9:70335196-70337197(+)
Zm00001d020969::7:138207552-138209553(-)
Zm00001d013933::5:25176302-25178303(+)
Zm00001d040807::3:67150373-67152374(+)
Zm00001d036545::6:91580019-91582020(-)
Zm00001d026542::10:147940911-147942912(+)
Zm00001d032060::1:211110692-211112693(+)
Zm00001d030548::1:143164979-143166980(-)
Zm00001d012929::5:2168643-2170644(-)
Zm00001d036073::6:70603616-70605617(+)
Zm00001d017989::5:211462021-211464022(+)
Zm00001d036092::6:71928061-71930062(-)
Zm00001d049375::4:28143798-28145799(+)
Zm00001d021745::7:162088690-162090691(+)
Zm00001d011644::8:157384346-157386347(+)
Zm00001d007787::2:239645649-239647650(-)
Zm00001d042841::3:181701396-181703397(-)
Zm00001d020886::7:135470578-135472579(-)
Zm00001d044971::9:8654602-8656603(-)
Zm00001d047402::9:128992329-128994330(-)
Zm00001d002428::2:12421385-12423386(-)
Zm00001d040794::3:66297118-66299119(-)
Zm00001d003434::2:44259247-44261248(+)
Zm00001d038288::6:153437336-153439337(+)
Zm00001d005241::2:165405623-165407624(+)
Zm00001d013468::5:12326094-12328095(+)
Zm00001d025960::10:134917546-134919547(+)
Zm00001d029314::1:65617408-65619409(+)
Zm00001d016873::5:178966679-178968680(+)
Zm00001d052726::4:199127479-199129480(-)
Zm00001d047983::9:147126342-147128343(+)
Zm00001d027511::1:7142891-7144892(+)
Zm00001d010305::8:108604378-108606379(+)
Zm00001d032932::1:243650882-243652883(-)
Zm00001d012138::8:168715827-168717828(+)
Zm00001d042974::3:185495639-185497640(+)
Zm00001d046186::9:70324052-70326053(+)
Zm00001d008515::8:11263188-11265189(-)
Zm00001d038080::6:147035910-147037911(+)
Zm00001d005455::2:174866314-174868315(-)
Zm00001d011365::8:148699283-148701284(-)
Zm00001d017570::5:199878524-199880525(+)
Zm00001d049768::4:43892759-43894760(+)
Zm00001d033292::1:257766122-257768123(+)
Zm00001d047764::9:141296393-141298394(-)
Zm00001d047972::9:146755447-146757448(-)
Zm00001d003142::2:33454382-33456383(+)
Zm00001d047240::9:123670249-123672250(+)
Zm00001d026040::10:136647212-136649213(+)
Zm00001d050272::4:77691385-77693386(+)
Zm00001d029604::1:78772819-78774820(-)
Zm00001d033271::1:256838291-256840292(-)
Zm00001d031074::1:175983833-175985834(+)
Zm00001d033624::1:269071619-269073620(-)
Zm00001d021667::7:159562853-159564854(-)
Zm00001d049357::4:27753338-27755339(+)
Zm00001d041294::3:110707928-110709929(+)
Zm00001d039352::3:2367302-2369303(+)
Zm00001d030638::1:150125731-150127732(+)
Zm00001d044662::3:234294484-234296485(+)
Zm00001d025754::10:128453574-128455575(-)
Zm00001d013767::5:19732420-19734421(-)
Zm00001d013183::5:6082408-6084409(-)
Zm00001d017385::5:194004025-194006026(-)
Zm00001d025703::10:126793399-126795400(-)
Zm00001d022017::7:168158612-168160613(+)
Zm00001d012655::8:178009817-178011818(+)
Zm00001d015744::5:115570505-115572506(-)
Zm00001d039188::6:172186648-172188649(+)
Zm00001d009167::8:40632546-40634547(-)
Zm00001d048799::4:5690614-5692615(+)
Zm00001d052767::4:200047792-200049793(+)
Zm00001d048727::4:4318862-4320863(-)
Zm00001d026163::10:140141657-140143658(+)
Zm00001d025233::10:110235710-110237711(+)
Zm00001d033704::1:271703290-271705291(+)
Zm00001d052188::4:182610208-182612209(+)
Zm00001d005996::2:194931716-194933717(-)
Zm00001d024732::10:85591679-85593680(-)
Zm00001d018574::5:223575484-223577485(+)
Zm00001d041944::3:144727380-144729381(+)
Zm00001d052195::4:182882816-182884817(-)
Zm00001d038620::6:161063468-161065469(-)
Zm00001d007382::2:230340705-230342706(-)
Zm00001d046174::9:69207556-69209557(+)
Zm00001d034732::1:300945408-300947409(+)
Zm00001d031612::1:196175501-196177502(+)
Zm00001d032022::1:209619359-209621360(+)
Zm00001d042541::3:171424900-171426901(-)
Zm00001d017602::5:201331689-201333690(-)
Zm00001d007907::2:242247422-242249423(-)
Zm00001d003136::2:33390569-33392570(-)
Zm00001d049719::4:41372714-41374715(+)
Zm00001d013560::5:14346696-14348697(-)
Zm00001d016792::5:176046583-176048584(+)
Zm00001d044133::3:220053713-220055714(+)
Zm00001d017042::5:183468477-183470478(+)
Zm00001d005934::2:193306233-193308234(+)
Zm00001d017689::5:204309433-204311434(+)
Zm00001d010228::8:104779910-104781911(+)
Zm00001d037693::6:134216428-134218429(-)
Zm00001d035474::6:28421942-28423943(+)
Zm00001d007403::2:230951841-230953842(+)
Zm00001d005978::2:194542436-194544437(+)
Zm00001d018080::5:213837789-213839790(+)
Zm00001d019565::7:43070402-43072403(+)
Zm00001d029499::1:73372709-73374710(-)
Zm00001d045862::9:44290050-44292051(+)
Zm00001d049178::4:19295477-19297478(+)
Zm00001d017288::5:191819413-191821414(-)
Zm00001d032450::1:226920320-226922321(-)
Zm00001d034191::1:286168901-286170902(+)
Zm00001d039769::3:14339134-14341135(-)
Zm00001d040361::3:40035426-40037427(+)
Zm00001d031545::1:193832571-193834572(+)
Zm00001d032664::1:233546581-233548582(+)
Zm00001d017706::5:204698763-204700764(+)
Zm00001d042207::3:156094991-156096992(-)
Zm00001d008248::8:2568074-2570075(-)
Zm00001d017215::5:189147621-189149622(+)
Zm00001d010798::8:128194777-128196778(-)
Zm00001d005283::2:167665105-167667106(+)
Zm00001d034192::1:286207340-286209341(+)
Zm00001d046434::9:89627166-89629167(+)
Zm00001d031749::1:200684821-200686822(+)
Zm00001d051495::4:160375473-160377474(-)
Zm00001d052945::4:205818692-205820693(-)
Zm00001d041965::3:145915659-145917660(+)
Zm00001d042801::3:180271569-180273570(-)
Zm00001d045788::9:39267309-39269310(-)
Zm00001d022456::7:178095202-178097203(+)
Zm00001d008568::8:13200572-13202573(-)
Zm00001d006538::2:210698845-210700846(-)
Zm00001d011438::8:150483955-150485956(-)
Zm00001d034803::1:302453180-302455181(+)
Zm00001d003533::2:47103686-47105687(+)
Zm00001d011168::8:141594942-141596943(-)
Zm00001d034759::1:301507152-301509153(-)
Zm00001d009140::8:38887587-38889588(+)
Zm00001d034013::1:281168927-281170928(+)
Zm00001d041455::3:121301398-121303399(-)
Zm00001d007121::2:222806157-222808158(-)
Zm00001d011813::8:161929425-161931426(+)
Zm00001d013383::5:10153193-10155194(+)
Zm00001d034740::1:301040930-301042931(+)
Zm00001d044564::3:231732891-231734892(+)
Zm00001d020958::7:137740395-137742396(-)
Zm00001d036546::6:91585028-91587029(-)
Zm00001d036966::6:107626982-107628983(+)
Zm00001d051664::4:166087230-166089231(+)
Zm00001d031047::1:174832324-174834325(+)
Zm00001d052901::4:204069668-204071669(+)
Zm00001d008534::8:11994451-11996452(-)
Zm00001d004363::2:106493515-106495516(-)
Zm00001d032019::1:209576238-209578239(-)
Zm00001d006795::2:216889843-216891844(-)
Zm00001d018342::5:218891843-218893844(-)
Zm00001d046190::9:71024134-71026135(+)
Zm00001d027425::1:4977630-4979631(+)
Zm00001d044202::3:221798738-221800739(+)
Zm00001d051163::4:146792239-146794240(+)
Zm00001d034187::1:285957841-285959842(+)
Zm00001d047420::9:129495662-129497663(+)
Zm00001d008334::8:5580130-5582131(-)
Zm00001d036402::6:86948905-86950906(+)
Zm00001d018727::7:3151012-3153013(+)
Zm00001d029711::1:83543439-83545440(+)
Zm00001d016474::5:163735780-163737781(+)
Zm00001d016635::5:170840985-170842986(-)
Zm00001d048311::9:154425611-154427612(-)
Zm00001d010946::8:134637034-134639035(-)
Zm00001d009619::8:73564292-73566293(-)
Zm00001d052592::4:194067952-194069953(+)
Zm00001d040650::3:56246324-56248325(-)
Zm00001d003522::2:46608968-46610969(+)
Zm00001d007379::2:230224641-230226642(+)
Zm00001d012231::8:170534488-170536489(-)
Zm00001d010062::8:97853754-97855755(+)
Zm00001d004924::2:149024975-149026976(+)
Zm00001d007057::2:220978431-220980432(+)
Zm00001d026178::10:140379466-140381467(-)
Zm00001d052336::4:187362481-187364482(-)
Zm00001d032035::1:210089774-210091775(-)
Zm00001d008680::8:16984441-16986442(-)
Zm00001d024734::10:85624533-85626534(-)
Zm00001d041204::3:105354876-105356877(+)
Zm00001d036459::6:89231248-89233249(-)
Zm00001d034047::1:282302059-282304060(+)
Zm00001d014584::5:54407545-54409546(+)
Zm00001d031437::1:190182536-190184537(-)
Zm00001d029448::1:71160169-71162170(+)
Zm00001d022016::7:168051629-168053630(+)
Zm00001d021011::7:140406950-140408951(-)
Zm00001d052323::4:187101748-187103749(-)
Zm00001d047182::9:121103578-121105579(-)
Zm00001d016794::5:176118327-176120328(-)
Zm00001d005558::2:178427664-178429665(+)
Zm00001d014031::5:29679742-29681743(-)
Zm00001d026265::10:142359846-142361847(+)
Zm00001d024495::10:74141705-74143706(-)
Zm00001d013630::5:15865336-15867337(-)
Zm00001d049588::4:36426449-36428450(+)
Zm00001d044376::3:226414289-226416290(+)
Zm00001d031481::1:191519627-191521628(+)
Zm00001d048364::9:155129589-155131590(+)
Zm00001d008651::8:15981768-15983769(+)
Zm00001d044551::3:231499578-231501579(-)
Zm00001d002375::2:11371014-11373015(-)
Zm00001d008990::8:29050425-29052426(-)
Zm00001d017598::5:201226125-201228126(-)
Zm00001d018214::5:216732038-216734039(+)
Zm00001d029839::1:89566991-89568992(-)
Zm00001d044382::3:226544674-226546675(-)
Zm00001d049399::4:29279142-29281143(-)
Zm00001d010521::8:119049574-119051575(-)
Zm00001d052941::4:205567878-205569879(+)
Zm00001d032668::1:233720067-233722068(-)
Zm00001d044895::9:6585750-6587751(+)
Zm00001d034340::1:290227740-290229741(+)
Zm00001d012492::8:175442076-175444077(+)
Zm00001d010662::8:123261871-123263872(+)
Zm00001d053369::4:227813680-227815681(-)
Zm00001d031344::1:186834737-186836738(+)
Zm00001d006268::2:203283797-203285798(+)
Zm00001d008503::8:10654215-10656216(+)
Zm00001d046126::9:65015434-65017435(+)
Zm00001d020861::7:134915284-134917285(+)
Zm00001d048776::4:5382233-5384234(-)
Zm00001d016559::5:167480558-167482559(-)
Zm00001d051727::4:168187945-168189946(+)
Zm00001d012276::8:171738419-171740420(+)
Zm00001d026627::10:149176535-149178536(-)
Zm00001d031375::1:187631581-187633582(-)
Zm00001d023314::10:2776901-2778902(-)
Zm00001d017458::5:196451377-196453378(-)
Zm00001d038172::6:150513269-150515270(-)
Zm00001d044390::3:226836068-226838069(+)
Zm00001d043519::3:202656604-202658605(-)
Zm00001d011599::8:155477403-155479404(-)
Zm00001d043171::3:190535117-190537118(-)
Zm00001d013966::5:26541852-26543853(-)
Zm00001d042460::3:168479785-168481786(-)
Zm00001d011380::8:149102052-149104053(+)
Zm00001d043364::3:197724710-197726711(-)
Zm00001d028829::1:47882942-47884943(-)
Zm00001d008340::8:5787621-5789622(+)
Zm00001d007301::2:227283459-227285460(-)
Zm00001d005919::2:192761953-192763954(-)
Zm00001d027721::1:12139447-12141448(+)
Zm00001d052784::4:200746869-200748870(-)
Zm00001d013390::5:10259969-10261970(+)
Zm00001d036418::6:87645845-87647846(-)
Zm00001d022453::7:178051954-178053955(-)
Zm00001d032893::1:241796658-241798659(+)
Zm00001d048416::9:155901508-155903509(-)
Zm00001d004633::2:124218287-124220288(-)
Zm00001d015578::5:99038895-99040896(+)
Zm00001d043039::3:187189412-187191413(+)
Zm00001d028998::1:54250297-54252298(+)
Zm00001d004821::2:141197742-141199743(-)
Zm00001d011419::8:149990867-149992868(-)
Zm00001d020208::7:100210682-100212683(-)
Zm00001d003139::2:33431319-33433320(+)
Zm00001d012957::5:2357442-2359443(-)
Zm00001d054095::4:246376019-246378020(+)
Zm00001d017762::5:206140401-206142402(-)
Zm00001d008902::8:24527380-24529381(+)
Zm00001d018336::5:218710552-218712553(+)
Zm00001d017983::5:211348125-211350126(+)
Zm00001d043235::3:192717622-192719623(+)
Zm00001d035336::6:21912465-21914466(-)
Zm00001d020339::7:107407964-107409965(-)
Zm00001d030043::1:101722067-101724068(-)
Zm00001d043573::3:204249051-204251052(+)
Zm00001d006917::2:219338751-219340752(+)
Zm00001d015609::5:100947554-100949555(+)
Zm00001d027680::1:11009697-11011698(+)
Zm00001d052060::4:178017570-178019571(+)
Zm00001d048789::4:5575949-5577950(-)
Zm00001d048417::9:155905020-155907021(-)
Zm00001d038750::6:163854263-163856264(-)
Zm00001d017186::5:188271602-188273603(+)
Zm00001d030697::1:154087090-154089091(+)
Zm00001d036840::6:103389123-103391124(-)
Zm00001d038772::6:164181574-164183575(-)
Zm00001d050937::4:132631935-132633936(-)
Zm00001d049267::4:23798304-23800305(-)
Zm00001d043116::3:189580163-189582164(+)
Zm00001d003730::2:56681754-56683755(+)
Zm00001d026586::10:148396481-148398482(+)
Zm00001d018870::7:7868947-7870948(-)
Zm00001d015927::5:131792818-131794819(+)
Zm00001d006193::2:201253520-201255521(+)
Zm00001d020639::7:125924340-125926341(+)
Zm00001d046940::9:111956296-111958297(+)
Zm00001d023639::10:13314355-13316356(-)
Zm00001d007103::2:222360254-222362255(-)
Zm00001d038634::6:161403523-161405524(-)
Zm00001d024712::10:84552985-84554986(+)
Zm00001d019434::7:33731059-33733060(+)
Zm00001d008869::8:23361374-23363375(+)
Zm00001d006158::2:200052165-200054166(+)
Zm00001d014789::5:63233982-63235983(-)
Zm00001d028931::1:51979050-51981051(-)
Zm00001d021461::7:152744048-152746049(-)
Zm00001d020976::7:138348169-138350170(+)
Zm00001d002846::2:24451909-24453910(-)
Zm00001d034435::1:292946770-292948771(+)
Zm00001d043813::3:210935766-210937767(-)
Zm00001d053695::4:239188555-239190556(+)
Zm00001d047189::9:121407136-121409137(+)
Zm00001d005641::2:181715493-181717494(-)
Zm00001d052736::4:199342498-199344499(+)
Zm00001d034758::1:301491510-301493511(+)
Zm00001d034802::1:302451073-302453074(+)
Zm00001d019985::7:82805360-82807361(-)
Zm00001d013177::5:5980327-5982328(-)
Zm00001d008794::8:20543794-20545795(+)
Zm00001d010395::8:112625631-112627632(+)
Zm00001d013219::5:6707319-6709320(-)
Zm00001d034382::1:291400331-291402332(+)
Zm00001d026305::10:143271791-143273792(-)
Zm00001d022189::7:172327202-172329203(-)
Zm00001d051804::4:170035195-170037196(+)
Zm00001d018954::7:10458420-10460421(-)
Zm00001d052381::4:188769864-188771865(-)
Zm00001d018615::7:1026298-1028299(-)
Zm00001d045190::9:15653950-15655951(-)
Zm00001d018754::7:4284656-4286657(-)
Zm00001d017788::5:206874757-206876758(+)
Zm00001d031396::1:188823731-188825732(-)
Zm00001d047799::9:142106417-142108418(-)
Zm00001d032904::1:242401622-242403623(+)
Zm00001d003287::2:38812107-38814108(-)
Zm00001d037381::6:123787016-123789017(-)
Zm00001d051343::4:155257057-155259058(+)
Zm00001d042611::3:173557673-173559674(+)
Zm00001d028711::1:43907052-43909053(+)
Zm00001d005110::2:158573658-158575659(+)
Zm00001d019477::7:35914470-35916471(-)
Zm00001d010360::8:111040786-111042787(-)
Zm00001d023796::10:21534110-21536111(-)
Zm00001d037098::6:112037261-112039262(+)
```
