## Supplementary material for "A comprehensive map of preferentially located motifs reveals distinct proximal *cis*-regulatory elements in plants": CCAGCGCG_containing_gene_set.txt

```
#Occurences of CCAGCGCG between 328 and 452 (positions relative to the transcription start site)
#172 sequences with CCAGCGCG in this interval
#0.68% of the sequences in promoter set with CCAGCGCG (set with 25199 sequences)
Zm00001d052471::4:190743170-190745171(-)
Zm00001d023859::10:25282387-25284388(+)
Zm00001d040192::3:31630268-31632269(-)
Zm00001d003930::2:69686245-69688246(+)
Zm00001d044202::3:221798738-221800739(+)
Zm00001d017570::5:199878524-199880525(+)
Zm00001d022473::7:178329310-178331311(-)
Zm00001d032932::1:243650882-243652883(-)
Zm00001d025059::10:102055443-102057444(-)
Zm00001d034340::1:290227740-290229741(+)
Zm00001d026040::10:136647212-136649213(+)
Zm00001d017713::5:205045490-205047491(-)
Zm00001d038172::6:150513269-150515270(-)
Zm00001d044564::3:231732891-231734892(+)
Zm00001d051577::4:163294174-163296175(+)
Zm00001d047434::9:129862481-129864482(+)
Zm00001d029604::1:78772819-78774820(-)
Zm00001d047480::9:131552327-131554328(+)
Zm00001d018727::7:3151012-3153013(+)
Zm00001d018983::7:11818244-11820245(+)
Zm00001d038876::6:166215914-166217915(-)
Zm00001d011438::8:150483955-150485956(-)
Zm00001d019330::7:28123223-28125224(-)
Zm00001d013966::5:26541852-26543853(-)
Zm00001d042011::3:147224818-147226819(+)
Zm00001d036459::6:89231248-89233249(-)
Zm00001d009619::8:73564292-73566293(-)
Zm00001d049178::4:19295477-19297478(+)
Zm00001d043813::3:210935766-210937767(-)
Zm00001d026426::10:145632427-145634428(+)
Zm00001d002928::2:26786095-26788096(-)
Zm00001d003287::2:38812107-38814108(-)
Zm00001d016363::5:159325908-159327909(-)
Zm00001d004363::2:106493515-106495516(-)
Zm00001d033019::1:247132511-247134512(-)
Zm00001d017989::5:211462021-211464022(+)
Zm00001d003139::2:33431319-33433320(+)
Zm00001d049375::4:28143798-28145799(+)
Zm00001d018574::5:223575484-223577485(+)
Zm00001d006158::2:200052165-200054166(+)
Zm00001d002375::2:11371014-11373015(-)
Zm00001d026178::10:140379466-140381467(-)
Zm00001d014205::5:36552628-36554629(-)
Zm00001d043278::3:194237469-194239470(+)
Zm00001d038620::6:161063468-161065469(-)
Zm00001d042974::3:185495639-185497640(+)
Zm00001d044037::3:217454397-217456398(-)
Zm00001d020661::7:127227315-127229316(+)
Zm00001d052784::4:200746869-200748870(-)
Zm00001d015927::5:131792818-131794819(+)
Zm00001d010062::8:97853754-97855755(+)
Zm00001d052736::4:199342498-199344499(+)
Zm00001d047240::9:123670249-123672250(+)
Zm00001d042801::3:180271569-180273570(-)
Zm00001d013383::5:10153193-10155194(+)
Zm00001d033292::1:257766122-257768123(+)
Zm00001d026036::10:136549418-136551419(-)
Zm00001d031047::1:174832324-174834325(+)
Zm00001d022189::7:172327202-172329203(-)
Zm00001d042259::3:157664493-157666494(+)
Zm00001d029699::1:83059158-83061159(-)
Zm00001d008680::8:16984441-16986442(-)
Zm00001d044390::3:226836068-226838069(+)
Zm00001d047983::9:147126342-147128343(+)
Zm00001d041204::3:105354876-105356877(+)
Zm00001d014671::5:58565969-58567970(-)
Zm00001d007379::2:230224641-230226642(+)
Zm00001d052060::4:178017570-178019571(+)
Zm00001d015912::5:130789363-130791364(-)
Zm00001d015744::5:115570505-115572506(-)
Zm00001d046126::9:65015434-65017435(+)
Zm00001d038288::6:153437336-153439337(+)
Zm00001d009167::8:40632546-40634547(-)
Zm00001d045190::9:15653950-15655951(-)
Zm00001d031489::1:191773682-191775683(+)
Zm00001d015578::5:99038895-99040896(+)
Zm00001d007952::2:243983259-243985260(-)
Zm00001d036073::6:70603616-70605617(+)
Zm00001d052336::4:187362481-187364482(-)
Zm00001d031437::1:190182536-190184537(-)
Zm00001d018342::5:218891843-218893844(-)
Zm00001d038617::6:160993674-160995675(+)
Zm00001d046186::9:70324052-70326053(+)
Zm00001d017042::5:183468477-183470478(+)
Zm00001d027511::1:7142891-7144892(+)
Zm00001d019985::7:82805360-82807361(-)
Zm00001d043299::3:194991512-194993513(-)
Zm00001d043039::3:187189412-187191413(+)
Zm00001d042541::3:171424900-171426901(-)
Zm00001d016873::5:178966679-178968680(+)
Zm00001d014697::5:59817036-59819037(+)
Zm00001d035474::6:28421942-28423943(+)
Zm00001d041455::3:121301398-121303399(-)
Zm00001d046169::9:68816638-68818639(+)
Zm00001d029318::1:65780643-65782644(+)
Zm00001d049768::4:43892759-43894760(+)
Zm00001d034521::1:295608392-295610393(+)
Zm00001d053228::4:220899344-220901345(-)
Zm00001d046440::9:89863835-89865836(-)
Zm00001d041827::3:139487084-139489085(-)
Zm00001d046852::9:108403768-108405769(+)
Zm00001d038760::6:163971891-163973892(-)
Zm00001d022005::7:167825356-167827357(+)
Zm00001d029314::1:65617408-65619409(+)
Zm00001d031396::1:188823731-188825732(-)
Zm00001d039188::6:172186648-172188649(+)
Zm00001d018336::5:218710552-218712553(+)
Zm00001d003142::2:33454382-33456383(+)
Zm00001d027938::1:18003146-18005147(-)
Zm00001d008794::8:20543794-20545795(+)
Zm00001d021069::7:142083343-142085344(-)
Zm00001d038780::6:164296812-164298813(+)
Zm00001d025644::10:124862460-124864461(-)
Zm00001d010715::8:125480781-125482782(+)
Zm00001d048311::9:154425611-154427612(-)
Zm00001d038080::6:147035910-147037911(+)
Zm00001d048520::9:157712771-157714772(+)
Zm00001d045135::9:13891351-13893352(-)
Zm00001d035030::6:2409108-2411109(-)
Zm00001d025703::10:126793399-126795400(-)
Zm00001d011168::8:141594942-141596943(-)
Zm00001d031815::1:202685491-202687492(+)
Zm00001d042697::3:177337444-177339445(+)
Zm00001d026586::10:148396481-148398482(+)
Zm00001d001779::2:705982-707983(+)
Zm00001d027680::1:11009697-11011698(+)
Zm00001d012953::5:2328780-2330781(+)
Zm00001d031375::1:187631581-187633582(-)
Zm00001d002216::2:8326698-8328699(-)
Zm00001d003185::2:34989664-34991665(+)
Zm00001d025977::10:135064179-135066180(+)
Zm00001d047799::9:142106417-142108418(-)
Zm00001d045559::9:26675472-26677473(-)
Zm00001d044920::9:7253104-7255105(-)
Zm00001d013219::5:6707319-6709320(-)
Zm00001d005283::2:167665105-167667106(+)
Zm00001d015609::5:100947554-100949555(+)
Zm00001d023543::10:9577169-9579170(+)
Zm00001d048776::4:5382233-5384234(-)
Zm00001d040398::3:41306196-41308197(+)
Zm00001d046184::9:70232141-70234142(-)
Zm00001d052331::4:187326376-187328377(+)
Zm00001d025233::10:110235710-110237711(+)
Zm00001d035336::6:21912465-21914466(-)
Zm00001d028947::1:52516614-52518615(-)
Zm00001d044648::3:233937394-233939395(+)
Zm00001d034802::1:302451073-302453074(+)
Zm00001d016635::5:170840985-170842986(-)
Zm00001d024495::10:74141705-74143706(-)
Zm00001d012492::8:175442076-175444077(+)
Zm00001d031344::1:186834737-186836738(+)
Zm00001d017602::5:201331689-201333690(-)
Zm00001d020969::7:138207552-138209553(-)
Zm00001d010798::8:128194777-128196778(-)
Zm00001d032448::1:226866083-226868084(-)
Zm00001d004821::2:141197742-141199743(-)
Zm00001d037098::6:112037261-112039262(+)
Zm00001d043466::3:200942379-200944380(+)
Zm00001d023664::10:14451012-14453013(-)
Zm00001d013767::5:19732420-19734421(-)
Zm00001d013630::5:15865336-15867337(-)
Zm00001d007157::2:223448071-223450072(-)
Zm00001d037941::6:142908476-142910477(+)
Zm00001d051887::4:173754847-173756848(-)
Zm00001d017788::5:206874757-206876758(+)
Zm00001d005241::2:165405623-165407624(+)
Zm00001d010395::8:112625631-112627632(+)
Zm00001d031545::1:193832571-193834572(+)
Zm00001d011154::8:140939333-140941334(-)
Zm00001d052592::4:194067952-194069953(+)
Zm00001d031749::1:200684821-200686822(+)
Zm00001d036481::6:90055128-90057129(+)
```
