## Supplementary material for "A comprehensive map of preferentially located motifs reveals distinct proximal *cis*-regulatory elements in plants": CCAGCTAC_containing_gene_set.txt

```
#Occurences of CCAGCTAC between 394 and 415 (positions relative to the transcription start site)
#47 sequences with CCAGCTAC in this interval
#0.19% of the sequences in promoter set with CCAGCTAC (set with 25199 sequences)
Zm00001d031687::1:198648274-198650275(-)
Zm00001d034106::1:284126209-284128210(-)
Zm00001d018497::5:221815454-221817455(+)
Zm00001d006383::2:206309666-206311667(-)
Zm00001d024061::10:40786554-40788555(-)
Zm00001d043504::3:202109272-202111273(+)
Zm00001d020245::7:101950194-101952195(-)
Zm00001d017012::5:182687300-182689301(+)
Zm00001d045691::9:33518503-33520504(-)
Zm00001d004084::2:80921813-80923814(-)
Zm00001d048411::9:155795235-155797236(+)
Zm00001d007964::2:244286076-244288077(-)
Zm00001d032156::1:214678412-214680413(-)
Zm00001d052271::4:185519716-185521717(-)
Zm00001d007507::2:233452273-233454274(-)
Zm00001d047721::9:139935041-139937042(+)
Zm00001d011617::8:156107280-156109281(-)
Zm00001d047893::9:144515902-144517903(-)
Zm00001d053072::4:212305989-212307990(-)
Zm00001d014117::5:33023756-33025757(+)
Zm00001d036916::6:106354825-106356826(-)
Zm00001d041147::3:100324225-100326226(-)
Zm00001d035286::6:19369806-19371807(+)
Zm00001d023561::10:10260275-10262276(+)
Zm00001d020421::7:113084609-113086610(+)
Zm00001d028001::1:19941699-19943700(+)
Zm00001d005668::2:182819593-182821594(+)
Zm00001d028042::1:21378586-21380587(-)
Zm00001d040727::3:60292661-60294662(+)
Zm00001d023556::10:10136357-10138358(-)
Zm00001d011566::8:154587505-154589506(+)
Zm00001d016334::5:157891706-157893707(-)
Zm00001d008339::8:5744900-5746901(+)
Zm00001d052586::4:193762160-193764161(+)
Zm00001d020083::7:90823773-90825774(-)
Zm00001d023233::10:971582-973583(+)
Zm00001d052693::4:197538985-197540986(+)
Zm00001d029538::1:75324328-75326329(-)
Zm00001d032403::1:225534147-225536148(+)
Zm00001d019854::7:70496683-70498684(-)
Zm00001d047861::9:143639141-143641142(+)
Zm00001d022357::7:176096143-176098144(+)
Zm00001d005541::2:178095462-178097463(-)
Zm00001d019897::7:73564717-73566718(-)
Zm00001d007533::2:234174346-234176347(-)
Zm00001d007366::2:229769963-229771964(+)
Zm00001d034594::1:297414122-297416123(-)
```
