## Supplementary material for "A comprehensive map of preferentially located motifs reveals distinct proximal *cis*-regulatory elements in plants": CCAGGCCA_containing_gene_set.txt

```
#Occurences of CCAGGCCA between 230 and 377 (positions relative to the transcription start site)
#189 sequences with CCAGGCCA in this interval
#0.75% of the sequences in promoter set with CCAGGCCA (set with 25199 sequences)
Zm00001d007403::2:230951841-230953842(+)
Zm00001d014710::5:60107215-60109216(-)
Zm00001d018825::7:6511247-6513248(+)
Zm00001d049954::4:55305750-55307751(+)
Zm00001d038192::6:151105205-151107206(+)
Zm00001d031268::1:184436304-184438305(-)
Zm00001d035401::6:24411820-24413821(+)
Zm00001d038628::6:161293440-161295441(-)
Zm00001d042929::3:184354113-184356114(-)
Zm00001d005934::2:193306233-193308234(+)
Zm00001d018049::5:213160263-213162264(-)
Zm00001d033931::1:278819797-278821798(+)
Zm00001d049637::4:38399337-38401338(-)
Zm00001d046234::9:73799113-73801114(+)
Zm00001d011676::8:158313265-158315266(-)
Zm00001d049126::4:16824354-16826355(+)
Zm00001d007932::2:243375154-243377155(+)
Zm00001d036655::6:96572228-96574229(-)
Zm00001d016694::5:172812685-172814686(+)
Zm00001d012662::8:178242489-178244490(+)
Zm00001d034643::1:298704813-298706814(-)
Zm00001d052713::4:198405628-198407629(+)
Zm00001d013448::5:11833563-11835564(-)
Zm00001d009750::8:79622374-79624375(+)
Zm00001d016395::5:160743513-160745514(+)
Zm00001d034638::1:298680239-298682240(-)
Zm00001d020532::7:121212532-121214533(+)
Zm00001d034550::1:296029952-296031953(-)
Zm00001d034932::1:306070953-306072954(+)
Zm00001d036044::6:68205347-68207348(-)
Zm00001d007094::2:222141699-222143700(-)
Zm00001d038618::6:161020554-161022555(-)
Zm00001d040046::3:24641930-24643931(+)
Zm00001d018219::5:216826116-216828117(-)
Zm00001d049091::4:15754944-15756945(-)
Zm00001d013026::5:3436530-3438531(-)
Zm00001d011854::8:162913894-162915895(+)
Zm00001d052062::4:178178766-178180767(-)
Zm00001d039081::6:169690491-169692492(+)
Zm00001d007090::2:222094987-222096988(+)
Zm00001d033129::1:251634593-251636594(-)
Zm00001d011834::8:162299892-162301893(+)
Zm00001d040127::3:28622279-28624280(+)
Zm00001d052213::4:183439447-183441448(-)
Zm00001d010693::8:124739636-124741637(-)
Zm00001d034856::1:303901932-303903933(+)
Zm00001d026687::10:149947799-149949800(+)
Zm00001d049846::4:47555503-47557504(+)
Zm00001d020495::7:118961851-118963852(+)
Zm00001d023450::10:5900564-5902565(+)
Zm00001d018259::5:217538767-217540768(+)
Zm00001d027546::1:8016152-8018153(+)
Zm00001d048583::4:218880-220881(+)
Zm00001d029263::1:64041155-64043156(+)
Zm00001d034431::1:292889373-292891374(+)
Zm00001d038288::6:153437336-153439337(+)
Zm00001d036866::6:104860638-104862639(+)
Zm00001d048201::9:152373820-152375821(-)
Zm00001d019951::7:79611797-79613798(+)
Zm00001d003280::2:38639553-38641554(-)
Zm00001d002794::2:22813698-22815699(+)
Zm00001d010970::8:135483786-135485787(-)
Zm00001d003938::2:70459121-70461122(+)
Zm00001d031583::1:195480442-195482443(+)
Zm00001d038351::6:155010974-155012975(-)
Zm00001d021521::7:155090924-155092925(-)
Zm00001d027401::1:4416037-4418038(+)
Zm00001d030031::1:100840492-100842493(-)
Zm00001d009792::8:81578127-81580128(+)
Zm00001d048161::9:151212577-151214578(+)
Zm00001d023601::10:11488254-11490255(+)
Zm00001d007294::2:226990759-226992760(-)
Zm00001d027991::1:19586115-19588116(-)
Zm00001d053928::4:243711102-243713103(+)
Zm00001d036663::6:97047993-97049994(+)
Zm00001d035015::6:1848303-1850304(-)
Zm00001d016604::5:169746507-169748508(+)
Zm00001d040312::3:37519743-37521744(+)
Zm00001d015209::5:79511104-79513105(-)
Zm00001d040468::3:45118536-45120537(+)
Zm00001d005912::2:192535766-192537767(-)
Zm00001d007197::2:224453108-224455109(+)
Zm00001d009261::8:48182053-48184054(+)
Zm00001d036073::6:70603616-70605617(+)
Zm00001d005076::2:157558988-157560989(-)
Zm00001d028347::1:31514657-31516658(-)
Zm00001d039273::3:899266-901267(+)
Zm00001d045404::9:20779758-20781759(+)
Zm00001d019062::7:14886494-14888495(-)
Zm00001d036496::6:90595516-90597517(+)
Zm00001d044318::3:225066204-225068205(+)
Zm00001d022388::7:176587685-176589686(+)
Zm00001d030920::1:167521070-167523071(-)
Zm00001d051796::4:169930678-169932679(-)
Zm00001d019317::7:27571965-27573966(-)
Zm00001d002941::2:27633817-27635818(+)
Zm00001d050637::4:107946802-107948803(+)
Zm00001d052080::4:178797064-178799065(-)
Zm00001d036293::6:82194415-82196416(-)
Zm00001d006209::2:201894926-201896927(+)
Zm00001d005460::2:174980408-174982409(+)
Zm00001d007124::2:222818900-222820901(-)
Zm00001d013221::5:6716698-6718699(-)
Zm00001d020175::7:97546179-97548180(-)
Zm00001d045180::9:15321198-15323199(+)
Zm00001d017785::5:206725027-206727028(+)
Zm00001d008307::8:4782462-4784463(+)
Zm00001d053580::4:235224482-235226483(+)
Zm00001d053122::4:214602508-214604509(-)
Zm00001d036660::6:96927898-96929899(+)
Zm00001d044575::3:232164756-232166757(+)
Zm00001d037332::6:121772400-121774401(-)
Zm00001d024961::10:96946763-96948764(+)
Zm00001d008724::8:17869815-17871816(+)
Zm00001d006592::2:211764805-211766806(-)
Zm00001d031736::1:200196311-200198312(+)
Zm00001d051333::4:154917631-154919632(+)
Zm00001d010675::8:123946426-123948427(-)
Zm00001d030090::1:104852315-104854316(-)
Zm00001d048717::4:4145109-4147110(+)
Zm00001d009541::8:69393725-69395726(+)
Zm00001d016396::5:160905931-160907932(+)
Zm00001d003277::2:38576206-38578207(-)
Zm00001d011573::8:154749202-154751203(+)
Zm00001d042758::3:179022406-179024407(+)
Zm00001d001881::2:2312691-2314692(-)
Zm00001d021784::7:162969848-162971849(-)
Zm00001d008282::8:3989393-3991394(-)
Zm00001d045455::9:22966976-22968977(-)
Zm00001d047025::9:115710575-115712576(-)
Zm00001d040108::3:27852239-27854240(-)
Zm00001d003781::2:59178885-59180886(+)
Zm00001d038964::6:167832680-167834681(+)
Zm00001d012086::8:167854838-167856839(+)
Zm00001d026177::10:140378030-140380031(-)
Zm00001d031427::1:189776468-189778469(+)
Zm00001d033225::1:255168938-255170939(+)
Zm00001d031179::1:181312959-181314960(+)
Zm00001d039534::3:7450312-7452313(+)
Zm00001d025419::10:118109380-118111381(-)
Zm00001d010502::8:118239542-118241543(-)
Zm00001d025651::10:125011668-125013669(+)
Zm00001d020793::7:132929127-132931128(-)
Zm00001d021140::7:143876736-143878737(-)
Zm00001d032282::1:220251066-220253067(-)
Zm00001d032520::1:229236834-229238835(+)
Zm00001d005636::2:181465068-181467069(-)
Zm00001d045519::9:25260935-25262936(-)
Zm00001d047189::9:121407136-121409137(+)
Zm00001d020781::7:132447536-132449537(+)
Zm00001d020692::7:128745972-128747973(+)
Zm00001d010339::8:110344209-110346210(-)
Zm00001d045076::9:11779428-11781429(+)
Zm00001d028877::1:49476889-49478890(-)
Zm00001d046055::9:60346792-60348793(+)
Zm00001d001807::2:1266116-1268117(-)
Zm00001d027921::1:17708545-17710546(-)
Zm00001d042863::3:182290030-182292031(+)
Zm00001d031670::1:198162877-198164878(-)
Zm00001d012636::8:177548797-177550798(+)
Zm00001d006223::2:202203668-202205669(-)
Zm00001d037672::6:133573039-133575040(+)
Zm00001d041656::3:132166299-132168300(+)
Zm00001d037602::6:131219922-131221923(-)
Zm00001d011636::8:156954637-156956638(+)
Zm00001d004581::2:119533641-119535642(-)
Zm00001d036667::6:97137074-97139075(+)
Zm00001d035052::6:3233170-3235171(-)
Zm00001d024861::10:91042797-91044798(+)
Zm00001d030675::1:152399313-152401314(+)
Zm00001d021653::7:159153746-159155747(+)
Zm00001d025616::10:124038594-124040595(-)
Zm00001d042787::3:179534889-179536890(+)
Zm00001d010414::8:113687279-113689280(-)
Zm00001d002835::2:24246831-24248832(+)
Zm00001d023978::10:33720514-33722515(-)
Zm00001d002711::2:19967420-19969421(-)
Zm00001d003432::2:44205805-44207806(+)
Zm00001d003431::2:44206850-44208851(-)
Zm00001d035629::6:37507531-37509532(+)
Zm00001d024687::10:83607321-83609322(-)
Zm00001d003411::2:43576187-43578188(+)
Zm00001d034554::1:296097580-296099581(+)
Zm00001d012485::8:175362442-175364443(-)
Zm00001d020424::7:113227984-113229985(-)
Zm00001d018292::5:218055027-218057028(-)
Zm00001d018119::5:214692531-214694532(+)
Zm00001d006246::2:202740285-202742286(+)
Zm00001d020043::7:88464728-88466729(+)
```
