## Supplementary material for "A comprehensive map of preferentially located motifs reveals distinct proximal *cis*-regulatory elements in plants": CCAGGGAG_containing_gene_set.txt

```
#Occurences of CCAGGGAG between 345 and 460 (positions relative to the transcription start site)
#131 sequences with CCAGGGAG in this interval
#0.52% of the sequences in promoter set with CCAGGGAG (set with 25199 sequences)
Zm00001d015134::5:76817716-76819717(+)
Zm00001d050808::4:123988092-123990093(+)
Zm00001d024906::10:94247046-94249047(+)
Zm00001d047441::9:130333226-130335227(-)
Zm00001d041756::3:136129454-136131455(-)
Zm00001d019776::7:59516350-59518351(-)
Zm00001d021635::7:158754647-158756648(-)
Zm00001d023636::10:13144432-13146433(+)
Zm00001d041474::3:122397411-122399412(+)
Zm00001d048335::9:154616503-154618504(+)
Zm00001d028305::1:29832085-29834086(+)
Zm00001d002226::2:8399497-8401498(+)
Zm00001d013815::5:21319493-21321494(-)
Zm00001d013398::5:10356463-10358464(-)
Zm00001d050074::4:64145503-64147504(+)
Zm00001d005998::2:194953183-194955184(+)
Zm00001d032257::1:219225272-219227273(+)
Zm00001d037497::6:127274245-127276246(-)
Zm00001d018527::5:222516482-222518483(-)
Zm00001d037091::6:111832021-111834022(+)
Zm00001d047633::9:137593557-137595558(+)
Zm00001d035981::6:64339768-64341769(+)
Zm00001d015613::5:101147760-101149761(-)
Zm00001d033292::1:257766122-257768123(+)
Zm00001d010997::8:136179724-136181725(+)
Zm00001d004554::2:117602528-117604529(+)
Zm00001d031002::1:172830717-172832718(+)
Zm00001d018096::5:214121122-214123123(-)
Zm00001d002218::2:8367791-8369792(+)
Zm00001d017575::5:200156231-200158232(+)
Zm00001d053015::4:209126284-209128285(+)
Zm00001d017471::5:196867424-196869425(+)
Zm00001d020725::7:130284849-130286850(+)
Zm00001d052263::4:185233951-185235952(-)
Zm00001d005866::2:191178161-191180162(+)
Zm00001d026025::10:136294158-136296159(+)
Zm00001d033020::1:247313813-247315814(-)
Zm00001d022051::7:169054859-169056860(+)
Zm00001d016273::5:155107148-155109149(-)
Zm00001d025591::10:123377018-123379019(-)
Zm00001d043590::3:204498495-204500496(-)
Zm00001d032327::1:222596913-222598914(+)
Zm00001d006082::2:197600987-197602988(+)
Zm00001d043400::3:198763361-198765362(+)
Zm00001d047238::9:123553713-123555714(+)
Zm00001d018161::5:215725583-215727584(+)
Zm00001d018237::5:217161771-217163772(+)
Zm00001d018359::5:219156969-219158970(+)
Zm00001d012911::5:1882698-1884699(+)
Zm00001d027585::1:8488767-8490768(-)
Zm00001d016768::5:175325806-175327807(+)
Zm00001d027530::1:7488866-7490867(+)
Zm00001d007717::2:238101881-238103882(-)
Zm00001d037988::6:144426061-144428062(+)
Zm00001d028450::1:35275320-35277321(+)
Zm00001d034954::1:306619436-306621437(-)
Zm00001d026690::10:150051359-150053360(-)
Zm00001d022309::7:174907057-174909058(-)
Zm00001d044691::3:234991182-234993183(+)
Zm00001d020163::7:96648493-96650494(+)
Zm00001d035139::6:6671323-6673324(+)
Zm00001d013445::5:11751830-11753831(-)
Zm00001d047435::9:129911706-129913707(-)
Zm00001d042052::3:148710409-148712410(+)
Zm00001d038881::6:166317146-166319147(+)
Zm00001d005973::2:194457884-194459885(-)
Zm00001d052727::4:199136787-199138788(-)
Zm00001d051056::4:139238162-139240163(-)
Zm00001d050455::4:89652638-89654639(+)
Zm00001d050905::4:129474898-129476899(+)
Zm00001d017298::5:192053732-192055733(+)
Zm00001d042288::3:159139894-159141895(+)
Zm00001d014532::5:52025237-52027238(+)
Zm00001d021637::7:158772600-158774601(-)
Zm00001d024841::10:90415169-90417170(-)
Zm00001d021261::7:147134565-147136566(-)
Zm00001d053369::4:227813680-227815681(-)
Zm00001d048962::4:10894368-10896369(+)
Zm00001d008314::8:4959594-4961595(+)
Zm00001d041945::3:144766709-144768710(+)
Zm00001d050953::4:133263398-133265399(+)
Zm00001d025201::10:108848121-108850122(-)
Zm00001d052709::4:198313209-198315210(-)
Zm00001d031764::1:201104549-201106550(+)
Zm00001d050339::4:82305578-82307579(-)
Zm00001d006365::2:205732430-205734431(+)
Zm00001d029680::1:82526758-82528759(-)
Zm00001d042632::3:174666318-174668319(+)
Zm00001d033990::1:280545148-280547149(-)
Zm00001d039710::3:12753335-12755336(-)
Zm00001d044634::3:233671316-233673317(+)
Zm00001d054012::4:245104413-245106414(+)
Zm00001d041142::3:100240032-100242033(-)
Zm00001d028999::1:54261684-54263685(+)
Zm00001d027542::1:7884024-7886025(+)
Zm00001d002206::2:8249731-8251732(+)
Zm00001d029715::1:83657461-83659462(+)
Zm00001d007595::2:235877541-235879542(+)
Zm00001d018013::5:212106247-212108248(-)
Zm00001d035444::6:25702443-25704444(-)
Zm00001d002022::2:4552073-4554074(-)
Zm00001d015291::5:82960651-82962652(+)
Zm00001d051114::4:143870229-143872230(-)
Zm00001d040672::3:57177672-57179673(+)
Zm00001d023462::10:6348637-6350638(-)
Zm00001d017071::5:184387655-184389656(-)
Zm00001d009425::8:63825744-63827745(+)
Zm00001d045327::9:19068884-19070885(-)
Zm00001d025620::10:124228210-124230211(+)
Zm00001d023559::10:10214294-10216295(+)
Zm00001d018495::5:221802635-221804636(-)
Zm00001d054037::4:245440909-245442910(-)
Zm00001d038996::6:168444825-168446826(+)
Zm00001d005297::2:168264812-168266813(-)
Zm00001d034809::1:302534092-302536093(+)
Zm00001d031939::1:207514035-207516036(+)
Zm00001d038550::6:159757460-159759461(+)
Zm00001d031462::1:191061553-191063554(-)
Zm00001d033906::1:278179840-278181841(+)
Zm00001d009619::8:73564292-73566293(-)
Zm00001d038925::6:167145978-167147979(-)
Zm00001d018648::7:1662432-1664433(-)
Zm00001d040497::3:46811262-46813263(+)
Zm00001d039105::6:170119951-170121952(-)
Zm00001d007419::2:231209325-231211326(+)
Zm00001d012878::5:1534167-1536168(-)
Zm00001d013248::5:7098583-7100584(-)
Zm00001d048979::4:11356234-11358235(+)
Zm00001d052445::4:190134922-190136923(+)
Zm00001d024821::10:89616136-89618137(-)
Zm00001d039004::6:168637458-168639459(-)
```
