## Supplementary material for "A comprehensive map of preferentially located motifs reveals distinct proximal *cis*-regulatory elements in plants": CCAGGTAT_containing_gene_set.txt

```
#Occurences of CCAGGTAT between 244 and 268 (positions relative to the transcription start site)
#21 sequences with CCAGGTAT in this interval
#0.08% of the sequences in promoter set with CCAGGTAT (set with 25199 sequences)
Zm00001d051479::4:160039029-160041030(-)
Zm00001d021558::7:155978243-155980244(+)
Zm00001d035348::6:22762815-22764816(+)
Zm00001d014488::5:49997882-49999883(+)
Zm00001d006702::2:214684048-214686049(+)
Zm00001d033360::1:260214374-260216375(-)
Zm00001d041798::3:138775680-138777681(-)
Zm00001d005480::2:175578719-175580720(+)
Zm00001d007041::2:220734219-220736220(-)
Zm00001d020097::7:91749643-91751644(+)
Zm00001d010485::8:117412400-117414401(+)
Zm00001d020253::7:102361795-102363796(+)
Zm00001d017470::5:196850894-196852895(+)
Zm00001d030264::1:117367324-117369325(+)
Zm00001d051296::4:152355610-152357611(+)
Zm00001d001843::2:1709416-1711417(+)
Zm00001d002661::2:18651995-18653996(-)
Zm00001d051244::4:150195091-150197092(+)
Zm00001d005848::2:190806031-190808032(+)
Zm00001d021918::7:165873633-165875634(+)
Zm00001d047063::9:117059765-117061766(-)
```
