## Supplementary material for "A comprehensive map of preferentially located motifs reveals distinct proximal *cis*-regulatory elements in plants": CCAGTCAT_containing_gene_set.txt

```
#Occurences of CCAGTCAT between 405 and 435 (positions relative to the transcription start site)
#34 sequences with CCAGTCAT in this interval
#0.13% of the sequences in promoter set with CCAGTCAT (set with 25199 sequences)
Zm00001d026374::10:144603645-144605646(+)
Zm00001d016783::5:175763478-175765479(+)
Zm00001d016587::5:168559733-168561734(+)
Zm00001d031789::1:201872616-201874617(-)
Zm00001d041951::3:144983421-144985422(+)
Zm00001d040429::3:43100247-43102248(+)
Zm00001d004624::2:122504788-122506789(-)
Zm00001d051866::4:172759023-172761024(+)
Zm00001d022479::7:178452302-178454303(+)
Zm00001d049387::4:28603800-28605801(+)
Zm00001d038700::6:162851169-162853170(+)
Zm00001d010615::8:121857918-121859919(+)
Zm00001d037501::6:127561081-127563082(-)
Zm00001d001865::2:2077386-2079387(+)
Zm00001d002044::2:4927551-4929552(+)
Zm00001d009091::8:35626232-35628233(-)
Zm00001d021215::7:146370700-146372701(+)
Zm00001d028373::1:32470595-32472596(+)
Zm00001d035761::6:46128766-46130767(+)
Zm00001d053989::4:244764933-244766934(-)
Zm00001d052637::4:195494607-195496608(-)
Zm00001d032677::1:233882962-233884963(+)
Zm00001d010736::8:126379985-126381986(-)
Zm00001d022189::7:172327202-172329203(-)
Zm00001d036343::6:85018148-85020149(-)
Zm00001d028542::1:38696824-38698825(-)
Zm00001d024418::10:70184631-70186632(+)
Zm00001d019288::7:25847332-25849333(+)
Zm00001d023523::10:8709581-8711582(+)
Zm00001d050718::4:118686269-118688270(-)
Zm00001d002012::2:4324335-4326336(+)
Zm00001d010159::8:102411906-102413907(+)
Zm00001d013618::5:15627364-15629365(-)
Zm00001d026097::10:138391919-138393920(+)
```
