## Supplementary material for "A comprehensive map of preferentially located motifs reveals distinct proximal *cis*-regulatory elements in plants": CCATAAAA_containing_gene_set.txt

```
#Occurences of CCATAAAA between -416 and -335 (positions relative to the transcription start site)
#162 sequences with CCATAAAA in this interval
#0.64% of the sequences in promoter set with CCATAAAA (set with 25199 sequences)
Zm00001d051972::4:175655190-175657191(+)
Zm00001d006692::2:214485905-214487906(+)
Zm00001d010659::8:123188949-123190950(-)
Zm00001d013317::5:8501333-8503334(-)
Zm00001d047220::9:122721107-122723108(-)
Zm00001d004772::2:138159544-138161545(+)
Zm00001d031851::1:204132843-204134844(+)
Zm00001d039096::6:169964159-169966160(-)
Zm00001d006317::2:204324096-204326097(+)
Zm00001d018091::5:214045981-214047982(+)
Zm00001d008623::8:15014255-15016256(-)
Zm00001d033026::1:247669796-247671797(+)
Zm00001d007522::2:233727189-233729190(-)
Zm00001d004785::2:139104783-139106784(-)
Zm00001d008839::8:22126635-22128636(+)
Zm00001d015451::5:91108599-91110600(-)
Zm00001d038649::6:161717752-161719753(-)
Zm00001d005779::2:188020033-188022034(-)
Zm00001d021600::7:157796303-157798304(-)
Zm00001d001879::2:2255573-2257574(-)
Zm00001d028924::1:51727389-51729390(-)
Zm00001d037822::6:138797270-138799271(-)
Zm00001d003038::2:30069778-30071779(+)
Zm00001d027556::1:8118327-8120328(+)
Zm00001d045940::9:48267977-48269978(+)
Zm00001d002313::2:10131838-10133839(-)
Zm00001d050530::4:97416642-97418643(+)
Zm00001d029174::1:60995404-60997405(+)
Zm00001d012396::8:173538917-173540918(-)
Zm00001d050442::4:88610422-88612423(-)
Zm00001d048957::4:10670336-10672337(+)
Zm00001d050412::4:86683218-86685219(+)
Zm00001d009965::8:92682350-92684351(+)
Zm00001d005154::2:161426563-161428564(-)
Zm00001d040766::3:64555660-64557661(-)
Zm00001d045335::9:19135774-19137775(+)
Zm00001d042133::3:152714762-152716763(-)
Zm00001d029031::1:55370315-55372316(+)
Zm00001d042111::3:151332355-151334356(-)
Zm00001d051509::4:160963196-160965197(-)
Zm00001d006480::2:209641195-209643196(+)
Zm00001d009603::8:72767442-72769443(-)
Zm00001d006730::2:215404915-215406916(-)
Zm00001d035964::6:62967301-62969302(-)
Zm00001d027630::1:9491639-9493640(-)
Zm00001d024155::10:50394212-50396213(-)
Zm00001d037858::6:139995414-139997415(-)
Zm00001d012587::8:176926735-176928736(+)
Zm00001d017060::5:184143674-184145675(-)
Zm00001d007583::2:235284813-235286814(+)
Zm00001d008983::8:28560470-28562471(+)
Zm00001d046916::9:110413744-110415745(+)
Zm00001d018156::5:215692493-215694494(-)
Zm00001d033950::1:279375284-279377285(+)
Zm00001d010482::8:117403098-117405099(-)
Zm00001d013416::5:10765106-10767107(-)
Zm00001d006236::2:202578627-202580628(+)
Zm00001d007121::2:222806157-222808158(-)
Zm00001d002532::2:14860579-14862580(-)
Zm00001d007553::2:234646804-234648805(+)
Zm00001d042713::3:178071423-178073424(-)
Zm00001d038539::6:159594336-159596337(+)
Zm00001d039551::3:7837514-7839515(+)
Zm00001d019599::7:45892231-45894232(-)
Zm00001d050310::4:80431309-80433310(+)
Zm00001d012817::5:833191-835192(+)
Zm00001d016601::5:169532105-169534106(+)
Zm00001d027948::1:18148436-18150437(-)
Zm00001d036226::6:77965078-77967079(-)
Zm00001d006808::2:217129498-217131499(-)
Zm00001d042048::3:148577675-148579676(+)
Zm00001d014795::5:63485975-63487976(-)
Zm00001d043822::3:210991383-210993384(-)
Zm00001d047239::9:123670689-123672690(-)
Zm00001d023785::10:20082983-20084984(-)
Zm00001d042160::3:154281281-154283282(-)
Zm00001d048020::9:148178907-148180908(-)
Zm00001d007351::2:229466519-229468520(-)
Zm00001d013014::5:3232700-3234701(-)
Zm00001d029396::1:68892310-68894311(-)
Zm00001d005584::2:179523966-179525967(+)
Zm00001d051563::4:162877169-162879170(-)
Zm00001d040606::3:53040005-53042006(-)
Zm00001d008922::8:25308752-25310753(-)
Zm00001d034622::1:298179146-298181147(+)
Zm00001d006762::2:216181342-216183343(+)
Zm00001d048496::9:157236874-157238875(-)
Zm00001d040303::3:36823341-36825342(-)
Zm00001d005776::2:187837414-187839415(-)
Zm00001d038504::6:158795881-158797882(+)
Zm00001d002595::2:16393912-16395913(-)
Zm00001d007231::2:225278354-225280355(+)
Zm00001d013391::5:10266767-10268768(+)
Zm00001d022307::7:174847021-174849022(-)
Zm00001d004466::2:113645136-113647137(+)
Zm00001d043753::3:209097219-209099220(+)
Zm00001d029088::1:57480704-57482705(-)
Zm00001d047687::9:139354650-139356651(-)
Zm00001d006084::2:197707701-197709702(+)
Zm00001d003602::2:49528261-49530262(-)
Zm00001d043298::3:194980625-194982626(-)
Zm00001d038021::6:145392469-145394470(+)
Zm00001d049932::4:53774789-53776790(-)
Zm00001d022244::7:173495677-173497678(+)
Zm00001d022282::7:174372812-174374813(-)
Zm00001d028001::1:19941699-19943700(+)
Zm00001d036392::6:86657627-86659628(-)
Zm00001d041495::3:124132514-124134515(-)
Zm00001d004200::2:91153460-91155461(-)
Zm00001d037733::6:135559925-135561926(-)
Zm00001d047235::9:123535221-123537222(-)
Zm00001d020751::7:131205804-131207805(+)
Zm00001d015065::5:73928072-73930073(+)
Zm00001d022194::7:172578846-172580847(-)
Zm00001d002343::2:10632852-10634853(-)
Zm00001d025862::10:131804525-131806526(-)
Zm00001d052612::4:194615156-194617157(-)
Zm00001d014188::5:35633486-35635487(-)
Zm00001d007384::2:230437289-230439290(+)
Zm00001d013886::5:23780463-23782464(+)
Zm00001d016027::5:140213243-140215244(+)
Zm00001d042163::3:154314239-154316240(-)
Zm00001d003957::2:72201529-72203530(-)
Zm00001d015863::5:127078174-127080175(+)
Zm00001d009454::8:65308925-65310926(-)
Zm00001d038915::6:166882210-166884211(-)
Zm00001d011634::8:156914297-156916298(-)
Zm00001d035324::6:21484881-21486882(+)
Zm00001d039865::3:17166630-17168631(-)
Zm00001d036833::6:103276056-103278057(+)
Zm00001d003888::2:65274488-65276489(+)
Zm00001d042464::3:168531964-168533965(-)
Zm00001d053411::4:230682937-230684938(-)
Zm00001d003600::2:49394017-49396018(-)
Zm00001d005772::2:187741523-187743524(-)
Zm00001d025866::10:132012362-132014363(-)
Zm00001d049159::4:18437855-18439856(-)
Zm00001d019703::7:52139037-52141038(+)
Zm00001d041767::3:136597175-136599176(+)
Zm00001d034629::1:298426549-298428550(-)
Zm00001d017893::5:209706343-209708344(-)
Zm00001d053903::4:243363763-243365764(+)
Zm00001d018585::5:223771816-223773817(-)
Zm00001d027546::1:8016152-8018153(+)
Zm00001d018516::5:222350923-222352924(+)
Zm00001d051990::4:176015907-176017908(-)
Zm00001d026246::10:141780497-141782498(+)
Zm00001d036680::6:97451378-97453379(+)
Zm00001d049449::4:30669024-30671025(-)
Zm00001d034954::1:306619436-306621437(-)
Zm00001d041229::3:106715442-106717443(-)
Zm00001d004241::2:95267205-95269206(+)
Zm00001d022147::7:171238354-171240355(+)
Zm00001d012127::8:168507372-168509373(+)
Zm00001d048875::4:6844380-6846381(-)
Zm00001d030218::1:113765746-113767747(-)
Zm00001d046187::9:70335196-70337197(+)
Zm00001d016044::5:141275737-141277738(+)
Zm00001d047338::9:126947926-126949927(-)
Zm00001d001975::2:3763080-3765081(+)
Zm00001d008282::8:3989393-3991394(-)
Zm00001d012590::8:176948679-176950680(+)
```
