## Supplementary material for "A comprehensive map of preferentially located motifs reveals distinct proximal *cis*-regulatory elements in plants": CCATAATT_containing_gene_set.txt

```
#Occurences of CCATAATT between 6 and 10 (positions relative to the transcription start site)
#29 sequences with CCATAATT in this interval
#0.12% of the sequences in promoter set with CCATAATT (set with 25199 sequences)
Zm00001d052674::4:196904789-196906790(-)
Zm00001d024908::10:94272761-94274762(+)
Zm00001d024209::10:56569096-56571097(-)
Zm00001d031627::1:196863523-196865524(+)
Zm00001d026637::10:149250584-149252585(+)
Zm00001d046638::9:100060804-100062805(-)
Zm00001d020806::7:133442380-133444381(+)
Zm00001d010698::8:124954041-124956042(+)
Zm00001d005419::2:173365155-173367156(+)
Zm00001d048386::9:155335962-155337963(+)
Zm00001d032534::1:229829772-229831773(+)
Zm00001d050217::4:74115994-74117995(-)
Zm00001d023556::10:10136357-10138358(-)
Zm00001d035511::6:30355855-30357856(-)
Zm00001d024278::10:61395774-61397775(+)
Zm00001d039890::3:18009049-18011050(+)
Zm00001d009242::8:46228710-46230711(+)
Zm00001d026482::10:146766667-146768668(+)
Zm00001d047174::9:120958949-120960950(-)
Zm00001d052980::4:207107982-207109983(-)
Zm00001d017492::5:197500970-197502971(+)
Zm00001d042338::3:162017959-162019960(-)
Zm00001d019105::7:16886470-16888471(+)
Zm00001d032687::1:234435047-234437048(+)
Zm00001d024459::10:71760474-71762475(-)
Zm00001d015244::5:80937056-80939057(-)
Zm00001d048184::9:151926157-151928158(+)
Zm00001d030881::1:165230235-165232236(+)
Zm00001d022150::7:171310140-171312141(+)
```
