## Supplementary material for "A comprehensive map of preferentially located motifs reveals distinct proximal *cis*-regulatory elements in plants": CCATACTA_containing_gene_set.txt

```
#Occurences of CCATACTA between -127 and -100 (positions relative to the transcription start site)
#39 sequences with CCATACTA in this interval
#0.15% of the sequences in promoter set with CCATACTA (set with 25199 sequences)
Zm00001d028079::1:22189289-22191290(+)
Zm00001d025989::10:135485992-135487993(+)
Zm00001d042048::3:148577675-148579676(+)
Zm00001d035705::6:41906739-41908740(+)
Zm00001d015672::5:105096523-105098524(+)
Zm00001d028520::1:38039114-38041115(-)
Zm00001d045292::9:18059907-18061908(-)
Zm00001d013773::5:19860932-19862933(+)
Zm00001d009619::8:73564292-73566293(-)
Zm00001d008623::8:15014255-15016256(-)
Zm00001d038044::6:145986184-145988185(-)
Zm00001d016968::5:181545374-181547375(-)
Zm00001d029640::1:80884696-80886697(+)
Zm00001d001975::2:3763080-3765081(+)
Zm00001d032156::1:214678412-214680413(-)
Zm00001d017767::5:206247051-206249052(-)
Zm00001d047929::9:145593270-145595271(-)
Zm00001d034042::1:282030618-282032619(+)
Zm00001d033808::1:274300169-274302170(+)
Zm00001d011984::8:165879316-165881317(+)
Zm00001d034272::1:288311693-288313694(+)
Zm00001d043819::3:210961866-210963867(+)
Zm00001d019619::7:46403812-46405813(-)
Zm00001d051345::4:155272521-155274522(+)
Zm00001d011387::8:149265713-149267714(-)
Zm00001d044814::9:3498520-3500521(-)
Zm00001d018788::7:5216612-5218613(+)
Zm00001d042515::3:170298863-170300864(+)
Zm00001d054098::4:246454035-246456036(+)
Zm00001d006730::2:215404915-215406916(-)
Zm00001d016711::5:173430742-173432743(-)
Zm00001d040139::3:29034249-29036250(-)
Zm00001d005404::2:172868401-172870402(+)
Zm00001d012950::5:2321180-2323181(-)
Zm00001d044993::9:9497746-9499747(-)
Zm00001d052049::4:177642510-177644511(-)
Zm00001d017937::5:210383809-210385810(+)
Zm00001d044559::3:231693124-231695125(+)
Zm00001d049269::4:23831532-23833533(-)
```
