## Supplementary material for "A comprehensive map of preferentially located motifs reveals distinct proximal *cis*-regulatory elements in plants": CCATATA_containing_gene_set.txt

```
#Occurences of CCATATA between -17 and 29 (positions relative to the transcription start site)
#278 sequences with CCATATA in this interval
#1.10% of the sequences in promoter set with CCATATA (set with 25199 sequences)
Zm00001d040966::3:85316753-85318754(-)
Zm00001d019515::7:39143773-39145774(+)
Zm00001d013456::5:12055262-12057263(+)
Zm00001d010010::8:95007392-95009393(-)
Zm00001d014091::5:31999284-32001285(+)
Zm00001d009362::8:59511837-59513838(+)
Zm00001d030997::1:172608720-172610721(+)
Zm00001d043753::3:209097219-209099220(+)
Zm00001d043031::3:187052067-187054068(-)
Zm00001d037203::6:115604344-115606345(+)
Zm00001d037228::6:116838044-116840045(+)
Zm00001d018850::7:7306184-7308185(-)
Zm00001d016101::5:144564886-144566887(+)
Zm00001d002295::2:9725560-9727561(-)
Zm00001d034638::1:298680239-298682240(-)
Zm00001d042257::3:157564058-157566059(+)
Zm00001d038092::6:147494733-147496734(-)
Zm00001d035818::6:52788907-52790908(-)
Zm00001d027487::1:6317704-6319705(+)
Zm00001d038058::6:146571815-146573816(-)
Zm00001d045314::9:18805130-18807131(-)
Zm00001d044395::3:227054071-227056072(+)
Zm00001d050696::4:116409624-116411625(+)
Zm00001d052164::4:181555592-181557593(-)
Zm00001d035143::6:6890693-6892694(-)
Zm00001d016757::5:175072114-175074115(+)
Zm00001d032992::1:246073987-246075988(-)
Zm00001d042901::3:183397137-183399138(+)
Zm00001d010470::8:116793252-116795253(+)
Zm00001d006825::2:217433055-217435056(+)
Zm00001d029526::1:74781709-74783710(+)
Zm00001d005313::2:169270702-169272703(-)
Zm00001d008446::8:8819592-8821593(-)
Zm00001d030220::1:113768144-113770145(+)
Zm00001d051702::4:167220303-167222304(-)
Zm00001d034373::1:291110321-291112322(+)
Zm00001d035770::6:46881702-46883703(-)
Zm00001d052637::4:195494607-195496608(-)
Zm00001d017451::5:196208815-196210816(+)
Zm00001d031422::1:189590657-189592658(-)
Zm00001d023451::10:6035407-6037408(+)
Zm00001d029913::1:93848024-93850025(-)
Zm00001d014911::5:67868738-67870739(+)
Zm00001d034049::1:282393250-282395251(+)
Zm00001d002972::2:28424509-28426510(+)
Zm00001d033046::1:248460585-248462586(-)
Zm00001d024531::10:76634627-76636628(-)
Zm00001d033738::1:272594431-272596432(-)
Zm00001d029146::1:60477809-60479810(-)
Zm00001d014205::5:36552628-36554629(-)
Zm00001d039467::3:5055782-5057783(+)
Zm00001d048131::9:150562984-150564985(+)
Zm00001d048489::9:157077390-157079391(+)
Zm00001d053079::4:212654228-212656229(+)
Zm00001d012632::8:177515900-177517901(+)
Zm00001d036343::6:85018148-85020149(-)
Zm00001d024667::10:82872954-82874955(-)
Zm00001d038242::6:152217910-152219911(-)
Zm00001d015220::5:79993779-79995780(-)
Zm00001d009954::8:92225110-92227111(+)
Zm00001d036609::6:94238876-94240877(-)
Zm00001d019370::7:30366367-30368368(-)
Zm00001d041741::3:135628918-135630919(+)
Zm00001d024178::10:53429103-53431104(+)
Zm00001d032838::1:239721849-239723850(+)
Zm00001d014882::5:66934799-66936800(+)
Zm00001d043142::3:190036542-190038543(-)
Zm00001d034166::1:285646783-285648784(-)
Zm00001d017927::5:210208389-210210390(+)
Zm00001d049640::4:38551028-38553029(-)
Zm00001d022033::7:168321523-168323524(+)
Zm00001d043344::3:197153548-197155549(-)
Zm00001d015717::5:111709185-111711186(+)
Zm00001d037098::6:112037261-112039262(+)
Zm00001d037934::6:142594035-142596036(-)
Zm00001d025551::10:122025529-122027530(-)
Zm00001d010585::8:121018814-121020815(-)
Zm00001d009506::8:67917150-67919151(-)
Zm00001d004467::2:113709702-113711703(+)
Zm00001d019342::7:28766938-28768939(-)
Zm00001d025267::10:111828018-111830019(-)
Zm00001d019760::7:57491475-57493476(+)
Zm00001d038531::6:159374969-159376970(-)
Zm00001d049435::4:30183539-30185540(-)
Zm00001d046960::9:113238910-113240911(-)
Zm00001d047330::9:126721472-126723473(+)
Zm00001d049202::4:20465412-20467413(+)
Zm00001d020627::7:125488554-125490555(-)
Zm00001d032983::1:245782859-245784860(-)
Zm00001d014136::5:33746462-33748463(-)
Zm00001d052144::4:180986404-180988405(+)
Zm00001d009090::8:35621100-35623101(+)
Zm00001d031115::1:177819949-177821950(+)
Zm00001d043479::3:201464489-201466490(+)
Zm00001d008721::8:17742869-17744870(-)
Zm00001d016879::5:179260328-179262329(+)
Zm00001d029441::1:70620804-70622805(-)
Zm00001d029139::1:60185527-60187528(+)
Zm00001d007930::2:243172380-243174381(+)
Zm00001d009908::8:88818871-88820872(+)
Zm00001d002823::2:23767421-23769422(+)
Zm00001d034602::1:297603676-297605677(+)
Zm00001d018969::7:11060582-11062583(-)
Zm00001d030464::1:134522179-134524180(-)
Zm00001d037498::6:127317161-127319162(+)
Zm00001d025574::10:122794878-122796879(-)
Zm00001d040691::3:58484404-58486405(-)
Zm00001d009000::8:29484464-29486465(+)
Zm00001d003949::2:71577619-71579620(+)
Zm00001d050649::4:110787078-110789079(-)
Zm00001d035496::6:29556467-29558468(-)
Zm00001d027925::1:17805623-17807624(+)
Zm00001d040724::3:60046640-60048641(+)
Zm00001d015259::5:81766310-81768311(-)
Zm00001d015208::5:79394811-79396812(-)
Zm00001d035145::6:6907159-6909160(-)
Zm00001d014701::5:59906929-59908930(-)
Zm00001d026463::10:146327023-146329024(-)
Zm00001d024356::10:66568776-66570777(-)
Zm00001d012141::8:168735537-168737538(-)
Zm00001d042343::3:162176591-162178592(-)
Zm00001d030967::1:169595325-169597326(+)
Zm00001d003274::2:38559360-38561361(-)
Zm00001d035751::6:45355667-45357668(-)
Zm00001d051954::4:175234679-175236680(+)
Zm00001d015036::5:72867852-72869853(+)
Zm00001d035098::6:5181409-5183410(+)
Zm00001d039696::3:12333772-12335773(+)
Zm00001d024755::10:86468548-86470549(-)
Zm00001d030213::1:113437556-113439557(-)
Zm00001d008185::8:636872-638873(+)
Zm00001d024596::10:79829434-79831435(+)
Zm00001d015497::5:93774103-93776104(+)
Zm00001d016675::5:172208152-172210153(+)
Zm00001d012787::8:180941339-180943340(-)
Zm00001d043759::3:209171803-209173804(+)
Zm00001d032606::1:231872564-231874565(+)
Zm00001d038806::6:164811547-164813548(-)
Zm00001d010117::8:99954934-99956935(-)
Zm00001d047203::9:121852239-121854240(-)
Zm00001d012074::8:167677956-167679957(+)
Zm00001d016854::5:178393845-178395846(-)
Zm00001d014614::5:55729659-55731660(-)
Zm00001d049641::4:38550043-38552044(+)
Zm00001d028855::1:48616153-48618154(+)
Zm00001d012587::8:176926735-176928736(+)
Zm00001d002928::2:26786095-26788096(-)
Zm00001d052827::4:202043523-202045524(-)
Zm00001d038189::6:150911949-150913950(+)
Zm00001d024275::10:61188516-61190517(-)
Zm00001d051242::4:150077365-150079366(-)
Zm00001d042885::3:182851379-182853380(+)
Zm00001d019170::7:20110594-20112595(-)
Zm00001d051637::4:165357926-165359927(+)
Zm00001d008314::8:4959594-4961595(+)
Zm00001d027971::1:18770594-18772595(-)
Zm00001d044071::3:218351029-218353030(+)
Zm00001d005453::2:174634622-174636623(+)
Zm00001d045538::9:25848770-25850771(-)
Zm00001d009891::8:87728724-87730725(+)
Zm00001d052434::4:189872211-189874212(+)
Zm00001d046476::9:91661201-91663202(-)
Zm00001d034422::1:292519314-292521315(+)
Zm00001d016411::5:161325642-161327643(+)
Zm00001d003066::2:31032505-31034506(+)
Zm00001d014880::5:66842495-66844496(+)
Zm00001d017242::5:190094332-190096333(+)
Zm00001d033037::1:248213425-248215426(-)
Zm00001d042746::3:178832520-178834521(-)
Zm00001d031312::1:185852252-185854253(-)
Zm00001d015559::5:97470368-97472369(+)
Zm00001d018619::7:1176694-1178695(-)
Zm00001d021050::7:141286659-141288660(+)
Zm00001d049768::4:43892759-43894760(+)
Zm00001d045101::9:12498093-12500094(-)
Zm00001d012575::8:176839221-176841222(-)
Zm00001d043090::3:188971358-188973359(+)
Zm00001d008690::8:17243142-17245143(-)
Zm00001d045312::9:18805132-18807133(-)
Zm00001d017869::5:209161413-209163414(-)
Zm00001d011139::8:140122590-140124591(-)
Zm00001d040220::3:32669714-32671715(+)
Zm00001d018335::5:218655025-218657026(+)
Zm00001d016896::5:179609406-179611407(+)
Zm00001d002276::2:9317297-9319298(-)
Zm00001d017382::5:193929483-193931484(+)
Zm00001d023475::10:6849374-6851375(+)
Zm00001d029699::1:83059158-83061159(-)
Zm00001d021163::7:144475743-144477744(-)
Zm00001d019251::7:24030126-24032127(+)
Zm00001d017559::5:199533884-199535885(+)
Zm00001d018731::7:3335216-3337217(-)
Zm00001d008268::8:3548832-3550833(-)
Zm00001d012084::8:167838971-167840972(+)
Zm00001d006298::2:204047367-204049368(-)
Zm00001d022143::7:171101968-171103969(-)
Zm00001d040769::3:64638053-64640054(+)
Zm00001d017880::5:209501280-209503281(-)
Zm00001d036024::6:66762931-66764932(-)
Zm00001d010709::8:125236591-125238592(-)
Zm00001d014889::5:67037268-67039269(-)
Zm00001d021286::7:147950583-147952584(+)
Zm00001d020208::7:100210682-100212683(-)
Zm00001d017849::5:208731510-208733511(+)
Zm00001d049421::4:29957585-29959586(-)
Zm00001d050300::4:79803276-79805277(+)
Zm00001d032921::1:243132486-243134487(-)
Zm00001d001838::2:1681170-1683171(-)
Zm00001d050404::4:86265347-86267348(-)
Zm00001d025557::10:122325015-122327016(-)
Zm00001d026469::10:146519493-146521494(-)
Zm00001d049936::4:53964763-53966764(-)
Zm00001d046595::9:97779932-97781933(-)
Zm00001d021251::7:146865921-146867922(+)
Zm00001d002743::2:21268443-21270444(+)
Zm00001d050382::4:84998112-85000113(-)
Zm00001d017208::5:188984795-188986796(-)
Zm00001d011791::8:161665460-161667461(+)
Zm00001d022441::7:177731766-177733767(-)
Zm00001d050440::4:88237464-88239465(+)
Zm00001d035875::6:58237328-58239329(-)
Zm00001d034651::1:298858115-298860116(-)
Zm00001d030093::1:105073231-105075232(-)
Zm00001d024624::10:80774400-80776401(-)
Zm00001d052089::4:179109571-179111572(+)
Zm00001d029983::1:97414753-97416754(+)
Zm00001d053759::4:240556318-240558319(-)
Zm00001d010225::8:104664602-104666603(+)
Zm00001d040051::3:24857273-24859274(+)
Zm00001d018571::5:223499706-223501707(-)
Zm00001d012475::8:175176644-175178645(+)
Zm00001d010560::8:120352774-120354775(+)
Zm00001d017904::5:209853627-209855628(+)
Zm00001d046906::9:109929088-109931089(+)
Zm00001d041635::3:130620057-130622058(+)
Zm00001d017866::5:209139410-209141411(-)
Zm00001d039624::3:9369503-9371504(-)
Zm00001d030330::1:122752965-122754966(+)
Zm00001d009127::8:38449958-38451959(-)
Zm00001d029555::1:76054618-76056619(-)
Zm00001d031396::1:188823731-188825732(-)
Zm00001d006373::2:205994735-205996736(+)
Zm00001d031326::1:186053217-186055218(+)
Zm00001d007661::2:237090174-237092175(+)
Zm00001d015216::5:79872261-79874262(-)
Zm00001d045987::9:52750061-52752062(-)
Zm00001d052037::4:177040230-177042231(-)
Zm00001d024110::10:46170059-46172060(+)
Zm00001d002589::2:16285968-16287969(+)
Zm00001d049437::4:30245415-30247416(-)
Zm00001d039260::3:754483-756484(-)
Zm00001d050866::4:127542440-127544441(+)
Zm00001d042371::3:163555201-163557202(-)
Zm00001d042935::3:184486880-184488881(-)
Zm00001d026479::10:146718686-146720687(-)
Zm00001d049608::4:37420421-37422422(+)
Zm00001d034119::1:284490615-284492616(+)
Zm00001d028053::1:21766520-21768521(-)
Zm00001d044089::3:218799794-218801795(-)
Zm00001d043889::3:213107540-213109541(+)
Zm00001d043393::3:198631648-198633649(+)
Zm00001d030868::1:164204909-164206910(-)
Zm00001d008663::8:16418030-16420031(-)
Zm00001d010448::8:115609947-115611948(-)
Zm00001d049423::4:29990506-29992507(-)
Zm00001d034751::1:301301932-301303933(-)
Zm00001d031913::1:206638877-206640878(+)
Zm00001d047091::9:118284404-118286405(-)
Zm00001d002478::2:13594207-13596208(+)
Zm00001d050905::4:129474898-129476899(+)
Zm00001d026427::10:145651781-145653782(-)
Zm00001d049563::4:35299050-35301051(+)
Zm00001d012897::5:1758517-1760518(-)
Zm00001d027748::1:12537061-12539062(+)
Zm00001d053438::4:231447937-231449938(+)
Zm00001d031375::1:187631581-187633582(-)
Zm00001d048090::9:149904619-149906620(+)
Zm00001d021571::7:156437053-156439054(-)
```
