## Supplementary material for "A comprehensive map of preferentially located motifs reveals distinct proximal *cis*-regulatory elements in plants": CCATATGC_containing_gene_set.txt

```
#Occurences of CCATATGC between 104 and 137 (positions relative to the transcription start site)
#45 sequences with CCATATGC in this interval
#0.18% of the sequences in promoter set with CCATATGC (set with 25199 sequences)
Zm00001d051188::4:147842976-147844977(-)
Zm00001d030216::1:113617410-113619411(-)
Zm00001d024958::10:96866695-96868696(+)
Zm00001d037485::6:126952548-126954549(-)
Zm00001d004535::2:116871829-116873830(-)
Zm00001d046454::9:90616750-90618751(+)
Zm00001d050640::4:108479145-108481146(-)
Zm00001d023695::10:15877752-15879753(+)
Zm00001d031441::1:190235126-190237127(-)
Zm00001d022174::7:171733321-171735322(-)
Zm00001d052522::4:192020479-192022480(-)
Zm00001d035256::6:17757888-17759889(+)
Zm00001d043551::3:203612687-203614688(-)
Zm00001d049763::4:43643117-43645118(+)
Zm00001d033641::1:269353758-269355759(+)
Zm00001d041837::3:139952572-139954573(+)
Zm00001d037732::6:135534052-135536053(-)
Zm00001d004333::2:104142859-104144860(+)
Zm00001d022259::7:173852581-173854582(-)
Zm00001d047010::9:115073020-115075021(-)
Zm00001d027999::1:19904635-19906636(+)
Zm00001d019914::7:75385692-75387693(-)
Zm00001d007677::2:237291177-237293178(+)
Zm00001d014138::5:33832483-33834484(+)
Zm00001d032669::1:233727664-233729665(-)
Zm00001d021815::7:163559401-163561402(-)
Zm00001d032875::1:241212604-241214605(+)
Zm00001d005692::2:183560701-183562702(+)
Zm00001d023396::10:4672874-4674875(+)
Zm00001d012685::8:178641126-178643127(-)
Zm00001d031126::1:178551560-178553561(+)
Zm00001d020506::7:119723807-119725808(+)
Zm00001d002681::2:19182182-19184183(+)
Zm00001d039288::3:1063428-1065429(+)
Zm00001d015216::5:79872261-79874262(-)
Zm00001d032915::1:242981784-242983785(+)
Zm00001d051557::4:162757100-162759101(+)
Zm00001d053895::4:243228604-243230605(+)
Zm00001d021880::7:165321478-165323479(+)
Zm00001d023621::10:12505142-12507143(-)
Zm00001d001834::2:1639649-1641650(-)
Zm00001d007585::2:235405986-235407987(-)
Zm00001d023784::10:20015130-20017131(+)
Zm00001d019354::7:29422939-29424940(-)
Zm00001d041791::3:138258881-138260882(-)
```
