## Supplementary material for "A comprehensive map of preferentially located motifs reveals distinct proximal *cis*-regulatory elements in plants": CCATCAAA_containing_gene_set.txt

```
#Occurences of CCATCAAA between -569 and -459 (positions relative to the transcription start site)
#221 sequences with CCATCAAA in this interval
#0.88% of the sequences in promoter set with CCATCAAA (set with 25199 sequences)
Zm00001d005106::2:158485414-158487415(-)
Zm00001d039850::3:16540140-16542141(+)
Zm00001d036322::6:84110503-84112504(+)
Zm00001d041546::3:126539024-126541025(-)
Zm00001d031460::1:191034458-191036459(-)
Zm00001d011796::8:161716456-161718457(+)
Zm00001d049075::4:14907669-14909670(-)
Zm00001d004637::2:124459089-124461090(-)
Zm00001d049441::4:30360544-30362545(+)
Zm00001d010304::8:108571112-108573113(-)
Zm00001d012153::8:169009839-169011840(+)
Zm00001d044037::3:217454397-217456398(-)
Zm00001d049884::4:50460333-50462334(+)
Zm00001d008214::8:1455627-1457628(-)
Zm00001d027334::1:3135316-3137317(-)
Zm00001d039239::3:381710-383711(-)
Zm00001d052991::4:207879056-207881057(-)
Zm00001d019804::7:63161752-63163753(+)
Zm00001d040759::3:63860822-63862823(-)
Zm00001d041013::3:90295550-90297551(+)
Zm00001d019184::7:20592090-20594091(-)
Zm00001d012685::8:178641126-178643127(-)
Zm00001d015123::5:76474386-76476387(+)
Zm00001d024057::10:40371438-40373439(+)
Zm00001d025561::10:122371574-122373575(+)
Zm00001d041831::3:139609251-139611252(-)
Zm00001d006193::2:201253520-201255521(+)
Zm00001d035399::6:24382847-24384848(-)
Zm00001d037529::6:128188762-128190763(+)
Zm00001d050836::4:125509229-125511230(+)
Zm00001d035823::6:53477423-53479424(-)
Zm00001d039013::6:168708934-168710935(-)
Zm00001d034006::1:281037026-281039027(-)
Zm00001d043573::3:204249051-204251052(+)
Zm00001d045491::9:24410753-24412754(+)
Zm00001d050438::4:88134946-88136947(+)
Zm00001d005980::2:194591442-194593443(-)
Zm00001d014436::5:46820199-46822200(-)
Zm00001d041007::3:89969631-89971632(-)
Zm00001d038088::6:147387978-147389979(+)
Zm00001d031271::1:184634310-184636311(-)
Zm00001d031973::1:208356484-208358485(-)
Zm00001d011283::8:145771744-145773745(-)
Zm00001d035156::6:7241654-7243655(-)
Zm00001d045816::9:40985753-40987754(+)
Zm00001d050299::4:79714940-79716941(-)
Zm00001d048236::9:152954902-152956903(+)
Zm00001d039657::3:10867659-10869660(-)
Zm00001d012738::8:179533333-179535334(-)
Zm00001d043483::3:201620949-201622950(-)
Zm00001d005179::2:162708052-162710053(-)
Zm00001d007972::2:244356059-244358060(-)
Zm00001d038389::6:156201241-156203242(+)
Zm00001d037395::6:124283717-124285718(-)
Zm00001d053906::4:243391949-243393950(-)
Zm00001d020144::7:95571367-95573368(+)
Zm00001d021714::7:161109518-161111519(-)
Zm00001d019343::7:28786359-28788360(-)
Zm00001d019219::7:22316337-22318338(+)
Zm00001d028208::1:26434243-26436244(-)
Zm00001d005520::2:177216581-177218582(+)
Zm00001d021069::7:142083343-142085344(-)
Zm00001d052272::4:185520643-185522644(+)
Zm00001d037996::6:144713191-144715192(+)
Zm00001d040755::3:63753216-63755217(-)
Zm00001d028652::1:41806288-41808289(+)
Zm00001d051261::4:151011819-151013820(+)
Zm00001d050322::4:81385207-81387208(-)
Zm00001d027878::1:16354737-16356738(+)
Zm00001d004716::2:133450126-133452127(+)
Zm00001d049916::4:52463291-52465292(+)
Zm00001d024715::10:84699873-84701874(+)
Zm00001d035180::6:8229140-8231141(-)
Zm00001d026556::10:148049917-148051918(+)
Zm00001d011152::8:140851841-140853842(+)
Zm00001d002292::2:9670572-9672573(+)
Zm00001d022591::7:180551816-180553817(-)
Zm00001d042066::3:149519951-149521952(+)
Zm00001d049269::4:23831532-23833533(-)
Zm00001d050845::4:126546232-126548233(+)
Zm00001d041648::3:131577084-131579085(-)
Zm00001d043873::3:212616910-212618911(+)
Zm00001d013512::5:13307005-13309006(-)
Zm00001d035226::6:15066454-15068455(+)
Zm00001d004088::2:81500986-81502987(-)
Zm00001d009883::8:87299877-87301878(+)
Zm00001d046611::9:98776952-98778953(-)
Zm00001d025307::10:113603644-113605645(+)
Zm00001d019844::7:68695817-68697818(+)
Zm00001d036597::6:94023237-94025238(-)
Zm00001d030124::1:107464535-107466536(-)
Zm00001d023899::10:27171147-27173148(-)
Zm00001d018028::5:212374337-212376338(-)
Zm00001d004510::2:115886064-115888065(+)
Zm00001d030726::1:156049139-156051140(-)
Zm00001d049419::4:29926160-29928161(+)
Zm00001d013750::5:19224899-19226900(-)
Zm00001d044698::3:235213612-235215613(-)
Zm00001d019599::7:45892231-45894232(-)
Zm00001d021599::7:157787822-157789823(-)
Zm00001d015747::5:115881489-115883490(+)
Zm00001d033614::1:268752634-268754635(+)
Zm00001d048635::4:1861984-1863985(+)
Zm00001d042870::3:182561540-182563541(-)
Zm00001d017427::5:195762966-195764967(+)
Zm00001d010835::8:129350134-129352135(+)
Zm00001d019309::7:26977146-26979147(-)
Zm00001d020404::7:111768458-111770459(+)
Zm00001d002504::2:14172216-14174217(+)
Zm00001d015682::5:106606185-106608186(+)
Zm00001d050220::4:74497352-74499353(+)
Zm00001d034455::1:293443510-293445511(+)
Zm00001d024378::10:68055743-68057744(-)
Zm00001d029797::1:87440942-87442943(+)
Zm00001d014108::5:32769542-32771543(+)
Zm00001d037383::6:123803439-123805440(+)
Zm00001d050145::4:69075108-69077109(-)
Zm00001d015593::5:100206525-100208526(-)
Zm00001d005251::2:165786865-165788866(-)
Zm00001d042154::3:153990174-153992175(-)
Zm00001d041265::3:109136558-109138559(+)
Zm00001d009439::8:64593420-64595421(-)
Zm00001d026296::10:143161316-143163317(-)
Zm00001d019486::7:36645350-36647351(-)
Zm00001d052354::4:187990364-187992365(+)
Zm00001d046381::9:85599471-85601472(+)
Zm00001d048480::9:157004662-157006663(-)
Zm00001d005247::2:165584236-165586237(+)
Zm00001d051576::4:163288041-163290042(-)
Zm00001d012102::8:168289076-168291077(-)
Zm00001d018355::5:219131061-219133062(+)
Zm00001d026010::10:135907951-135909952(-)
Zm00001d050670::4:114196186-114198187(+)
Zm00001d047489::9:132236749-132238750(-)
Zm00001d033795::1:273936340-273938341(+)
Zm00001d030348::1:124400112-124402113(+)
Zm00001d008976::8:28092616-28094617(+)
Zm00001d044431::3:227754422-227756423(-)
Zm00001d031575::1:195068334-195070335(-)
Zm00001d032685::1:234346676-234348677(+)
Zm00001d041455::3:121301398-121303399(-)
Zm00001d014297::5:40049454-40051455(-)
Zm00001d024874::10:91750839-91752840(+)
Zm00001d023337::10:3660276-3662277(-)
Zm00001d049525::4:33188685-33190686(-)
Zm00001d029908::1:93677352-93679353(+)
Zm00001d011094::8:138803106-138805107(-)
Zm00001d051846::4:172098843-172100844(-)
Zm00001d034578::1:296930369-296932370(-)
Zm00001d017785::5:206725027-206727028(+)
Zm00001d020428::7:113327413-113329414(-)
Zm00001d040550::3:49052482-49054483(-)
Zm00001d012400::8:173701397-173703398(-)
Zm00001d021713::7:161067719-161069720(+)
Zm00001d034698::1:300194997-300196998(+)
Zm00001d047641::9:137877541-137879542(+)
Zm00001d013964::5:26494224-26496225(+)
Zm00001d019247::7:23768689-23770690(-)
Zm00001d015496::5:93750962-93752963(-)
Zm00001d028212::1:26533907-26535908(-)
Zm00001d008237::8:2223249-2225250(+)
Zm00001d035797::6:50382670-50384671(+)
Zm00001d011763::8:161018505-161020506(+)
Zm00001d003674::2:53589068-53591069(+)
Zm00001d009931::8:90451515-90453516(-)
Zm00001d012633::8:177520241-177522242(+)
Zm00001d009233::8:45639421-45641422(-)
Zm00001d048080::9:149453468-149455469(+)
Zm00001d040857::3:72227550-72229551(-)
Zm00001d044517::3:230726046-230728047(-)
Zm00001d011658::8:157725221-157727222(-)
Zm00001d020205::7:99156045-99158046(-)
Zm00001d022214::7:172944803-172946804(-)
Zm00001d042923::3:184010939-184012940(+)
Zm00001d033727::1:272345713-272347714(+)
Zm00001d028749::1:45280928-45282929(-)
Zm00001d031733::1:200067070-200069071(+)
Zm00001d037636::6:132569924-132571925(-)
Zm00001d019212::7:22078852-22080853(+)
Zm00001d032461::1:227452578-227454579(-)
Zm00001d007839::2:240609485-240611486(-)
Zm00001d029568::1:76659386-76661387(-)
Zm00001d015756::5:116651858-116653859(+)
Zm00001d049254::4:22960066-22962067(-)
Zm00001d009515::8:68509923-68511924(-)
Zm00001d033296::1:257980808-257982809(-)
Zm00001d019452::7:34396994-34398995(+)
Zm00001d033726::1:272346251-272348252(-)
Zm00001d018420::5:220378338-220380339(+)
Zm00001d006236::2:202578627-202580628(+)
Zm00001d011705::8:159252201-159254202(-)
Zm00001d047018::9:115428352-115430353(-)
Zm00001d009311::8:54148582-54150583(-)
Zm00001d027514::1:7176169-7178170(+)
Zm00001d028738::1:44767910-44769911(-)
Zm00001d045430::9:21876298-21878299(+)
Zm00001d005729::2:185052707-185054708(+)
Zm00001d017893::5:209706343-209708344(-)
Zm00001d040526::3:48127055-48129056(+)
Zm00001d050428::4:87287638-87289639(+)
Zm00001d031743::1:200574949-200576950(-)
Zm00001d040852::3:71766696-71768697(+)
Zm00001d024894::10:93461923-93463924(-)
Zm00001d006050::2:196557129-196559130(+)
Zm00001d014727::5:60847275-60849276(+)
Zm00001d033489::1:264059980-264061981(-)
Zm00001d010015::8:95240386-95242387(-)
Zm00001d004440::2:112117437-112119438(-)
Zm00001d028530::1:38322523-38324524(-)
Zm00001d030106::1:106129014-106131015(-)
Zm00001d046017::9:55196778-55198779(+)
Zm00001d043975::3:215472134-215474135(+)
Zm00001d035886::6:58447358-58449359(-)
Zm00001d016602::5:169614210-169616211(+)
Zm00001d051812::4:170327985-170329986(-)
Zm00001d025639::10:124757677-124759678(-)
Zm00001d053739::4:240121411-240123412(-)
Zm00001d034447::1:293288350-293290351(+)
Zm00001d010975::8:135638788-135640789(+)
Zm00001d027431::1:5127283-5129284(-)
Zm00001d033654::1:269764589-269766590(+)
```
