## Supplementary material for "A comprehensive map of preferentially located motifs reveals distinct proximal *cis*-regulatory elements in plants": CCATCAGA_containing_gene_set.txt

```
#Occurences of CCATCAGA between 201 and 308 (positions relative to the transcription start site)
#135 sequences with CCATCAGA in this interval
#0.54% of the sequences in promoter set with CCATCAGA (set with 25199 sequences)
Zm00001d024301::10:62901740-62903741(-)
Zm00001d031101::1:177234238-177236239(+)
Zm00001d001973::2:3726693-3728694(+)
Zm00001d035235::6:16092977-16094978(-)
Zm00001d018070::5:213767272-213769273(+)
Zm00001d007029::2:220381563-220383564(+)
Zm00001d020882::7:135397109-135399110(+)
Zm00001d026056::10:137255865-137257866(+)
Zm00001d046973::9:113646338-113648339(+)
Zm00001d031073::1:175979168-175981169(+)
Zm00001d015181::5:78509190-78511191(-)
Zm00001d050141::4:68732184-68734185(+)
Zm00001d007375::2:230130558-230132559(-)
Zm00001d011898::8:164194010-164196011(-)
Zm00001d032430::1:226162657-226164658(+)
Zm00001d045889::9:46115908-46117909(-)
Zm00001d034487::1:294260559-294262560(-)
Zm00001d002272::2:9187738-9189739(+)
Zm00001d047998::9:147610952-147612953(+)
Zm00001d044622::3:233501619-233503620(-)
Zm00001d030666::1:152040107-152042108(-)
Zm00001d038845::6:165729861-165731862(-)
Zm00001d017614::5:201748122-201750123(-)
Zm00001d053994::4:244802801-244804802(-)
Zm00001d016885::5:179323687-179325688(-)
Zm00001d045491::9:24410753-24412754(+)
Zm00001d035947::6:61621551-61623552(-)
Zm00001d033132::1:251720756-251722757(+)
Zm00001d046735::9:103877229-103879230(+)
Zm00001d032990::1:245855949-245857950(+)
Zm00001d042355::3:162986721-162988722(+)
Zm00001d034649::1:298759957-298761958(+)
Zm00001d007801::2:239871415-239873416(+)
Zm00001d024632::10:81337400-81339401(-)
Zm00001d024468::10:72227734-72229735(+)
Zm00001d052842::4:202393505-202395506(+)
Zm00001d007865::2:241254809-241256810(+)
Zm00001d035094::6:4935301-4937302(+)
Zm00001d016884::5:179291242-179293243(-)
Zm00001d012609::8:177162004-177164005(-)
Zm00001d029454::1:71436671-71438672(-)
Zm00001d042589::3:172884584-172886585(-)
Zm00001d024659::10:82480585-82482586(+)
Zm00001d033308::1:258346181-258348182(-)
Zm00001d043911::3:213660473-213662474(+)
Zm00001d012254::8:171063321-171065322(+)
Zm00001d013203::5:6419270-6421271(-)
Zm00001d041819::3:139135594-139137595(-)
Zm00001d015285::5:82699477-82701478(+)
Zm00001d044043::3:217620381-217622382(-)
Zm00001d047805::9:142243512-142245513(+)
Zm00001d039884::3:17603064-17605065(-)
Zm00001d042433::3:167048585-167050586(-)
Zm00001d029888::1:92332774-92334775(-)
Zm00001d012176::8:169561967-169563968(-)
Zm00001d049293::4:24643375-24645376(+)
Zm00001d010500::8:118166642-118168643(-)
Zm00001d044625::3:233524557-233526558(-)
Zm00001d045735::9:36013388-36015389(-)
Zm00001d036020::6:66593608-66595609(-)
Zm00001d021192::7:145446689-145448690(+)
Zm00001d049265::4:23634888-23636889(-)
Zm00001d037992::6:144489820-144491821(-)
Zm00001d052905::4:204262166-204264167(-)
Zm00001d017214::5:189130925-189132926(+)
Zm00001d034621::1:298062185-298064186(-)
Zm00001d007095::2:222181014-222183015(+)
Zm00001d026020::10:136226750-136228751(+)
Zm00001d022161::7:171456237-171458238(-)
Zm00001d033829::1:275159537-275161538(-)
Zm00001d023901::10:27252214-27254215(-)
Zm00001d022115::7:170670860-170672861(-)
Zm00001d031514::1:192435160-192437161(+)
Zm00001d031337::1:186588134-186590135(-)
Zm00001d043223::3:192361489-192363490(+)
Zm00001d021208::7:146037024-146039025(+)
Zm00001d014252::5:38186107-38188108(+)
Zm00001d039640::3:9899389-9901390(-)
Zm00001d004055::2:79792999-79795000(+)
Zm00001d009795::8:81770856-81772857(-)
Zm00001d006497::2:209868855-209870856(+)
Zm00001d014260::5:38479283-38481284(+)
Zm00001d036546::6:91585028-91587029(-)
Zm00001d038196::6:151271221-151273222(-)
Zm00001d036911::6:106205003-106207004(-)
Zm00001d035008::6:1587849-1589850(+)
Zm00001d024318::10:64155746-64157747(-)
Zm00001d046939::9:111941616-111943617(+)
Zm00001d045121::9:13442746-13444747(-)
Zm00001d040420::3:42567434-42569435(+)
Zm00001d035787::6:48972082-48974083(-)
Zm00001d019350::7:29355755-29357756(+)
Zm00001d051599::4:164069925-164071926(+)
Zm00001d004564::2:118173841-118175842(+)
Zm00001d034405::1:292040008-292042009(+)
Zm00001d033136::1:251755393-251757394(-)
Zm00001d037636::6:132569924-132571925(-)
Zm00001d003140::2:33433309-33435310(+)
Zm00001d030063::1:102956835-102958836(-)
Zm00001d030348::1:124400112-124402113(+)
Zm00001d022407::7:176982282-176984283(+)
Zm00001d019130::7:18333023-18335024(+)
Zm00001d046793::9:106296743-106298744(+)
Zm00001d033058::1:248895511-248897512(+)
Zm00001d031636::1:197044857-197046858(+)
Zm00001d032543::1:230036185-230038186(+)
Zm00001d032424::1:225987181-225989182(-)
Zm00001d006358::2:205689335-205691336(-)
Zm00001d051465::4:159609924-159611925(-)
Zm00001d013040::5:3612169-3614170(-)
Zm00001d028105::1:23026459-23028460(-)
Zm00001d053011::4:208897398-208899399(+)
Zm00001d024344::10:65885191-65887192(+)
Zm00001d053268::4:223284977-223286978(+)
Zm00001d009979::8:93237641-93239642(+)
Zm00001d028966::1:53180511-53182512(-)
Zm00001d040597::3:52323637-52325638(+)
Zm00001d022045::7:168611657-168613658(-)
Zm00001d038846::6:165728967-165730968(+)
Zm00001d025174::10:107648053-107650054(+)
Zm00001d010452::8:115781555-115783556(+)
Zm00001d027665::1:10572002-10574003(-)
Zm00001d033491::1:264152627-264154628(+)
Zm00001d053799::4:241338481-241340482(-)
Zm00001d031853::1:204149447-204151448(-)
Zm00001d034804::1:302474998-302476999(-)
Zm00001d016786::5:175958382-175960383(+)
Zm00001d002645::2:18048229-18050230(+)
Zm00001d006421::2:207450396-207452397(+)
Zm00001d017423::5:195640312-195642313(+)
Zm00001d043151::3:190213191-190215192(+)
Zm00001d015374::5:87027019-87029020(+)
Zm00001d013240::5:6866632-6868633(+)
Zm00001d043407::3:198980654-198982655(-)
Zm00001d032079::1:211795260-211797261(+)
```
