## Supplementary material for "A comprehensive map of preferentially located motifs reveals distinct proximal *cis*-regulatory elements in plants": CCATCGTT_containing_gene_set.txt

```
#Occurences of CCATCGTT between 184 and 193 (positions relative to the transcription start site)
#20 sequences with CCATCGTT in this interval
#0.08% of the sequences in promoter set with CCATCGTT (set with 25199 sequences)
Zm00001d009297::8:52933440-52935441(-)
Zm00001d037596::6:130901226-130903227(+)
Zm00001d027747::1:12533690-12535691(+)
Zm00001d031576::1:195076207-195078208(+)
Zm00001d021690::7:160258694-160260695(-)
Zm00001d026319::10:143557319-143559320(+)
Zm00001d039356::3:2464720-2466721(+)
Zm00001d034741::1:301090818-301092819(+)
Zm00001d024822::10:89616473-89618474(+)
Zm00001d004619::2:122403987-122405988(+)
Zm00001d028513::1:37767355-37769356(-)
Zm00001d046296::9:78818408-78820409(+)
Zm00001d051764::4:168965668-168967669(+)
Zm00001d010148::8:101476363-101478364(+)
Zm00001d035689::6:41138464-41140465(+)
Zm00001d010293::8:107993794-107995795(-)
Zm00001d006615::2:212638440-212640441(-)
Zm00001d016048::5:141503341-141505342(+)
Zm00001d004047::2:78778958-78780959(+)
Zm00001d036799::6:101246717-101248718(+)
```
