## Supplementary material for "A comprehensive map of preferentially located motifs reveals distinct proximal *cis*-regulatory elements in plants": CCATGTTG_containing_gene_set.txt

```
#Occurences of CCATGTTG between 289 and 330 (positions relative to the transcription start site)
#83 sequences with CCATGTTG in this interval
#0.33% of the sequences in promoter set with CCATGTTG (set with 25199 sequences)
Zm00001d010239::8:105571153-105573154(+)
Zm00001d049956::4:55428562-55430563(-)
Zm00001d024051::10:40114942-40116943(-)
Zm00001d032671::1:233746507-233748508(-)
Zm00001d047495::9:132533108-132535109(-)
Zm00001d016890::5:179457573-179459574(-)
Zm00001d034050::1:282508068-282510069(-)
Zm00001d017539::5:199060898-199062899(-)
Zm00001d053095::4:213516111-213518112(-)
Zm00001d038565::6:159993310-159995311(+)
Zm00001d032405::1:225599175-225601176(+)
Zm00001d021480::7:153347177-153349178(+)
Zm00001d002044::2:4927551-4929552(+)
Zm00001d036667::6:97137074-97139075(+)
Zm00001d036660::6:96927898-96929899(+)
Zm00001d017060::5:184143674-184145675(-)
Zm00001d022179::7:171989436-171991437(-)
Zm00001d040814::3:67775688-67777689(+)
Zm00001d029406::1:69142199-69144200(-)
Zm00001d026030::10:136403865-136405866(-)
Zm00001d050145::4:69075108-69077109(-)
Zm00001d001834::2:1639649-1641650(-)
Zm00001d045876::9:45288564-45290565(-)
Zm00001d035997::6:65192558-65194559(-)
Zm00001d023784::10:20015130-20017131(+)
Zm00001d014341::5:41782779-41784780(+)
Zm00001d038166::6:150255267-150257268(+)
Zm00001d042528::3:170871535-170873536(+)
Zm00001d038128::6:148805165-148807166(+)
Zm00001d036663::6:97047993-97049994(+)
Zm00001d010178::8:103222592-103224593(-)
Zm00001d020673::7:127585206-127587207(+)
Zm00001d049416::4:29874341-29876342(-)
Zm00001d014957::5:69973864-69975865(+)
Zm00001d051911::4:174429345-174431346(-)
Zm00001d036055::6:69309943-69311944(+)
Zm00001d014313::5:40587581-40589582(+)
Zm00001d053662::4:238374489-238376490(+)
Zm00001d047482::9:131697467-131699468(-)
Zm00001d005076::2:157558988-157560989(-)
Zm00001d044192::3:221549765-221551766(-)
Zm00001d042876::3:182605877-182607878(-)
Zm00001d042493::3:169440991-169442992(-)
Zm00001d038747::6:163796934-163798935(-)
Zm00001d005747::2:185849680-185851681(-)
Zm00001d022341::7:175845237-175847238(-)
Zm00001d030012::1:99318753-99320754(-)
Zm00001d017181::5:188173143-188175144(-)
Zm00001d039200::6:172433105-172435106(-)
Zm00001d029569::1:76740807-76742808(-)
Zm00001d014343::5:41975113-41977114(+)
Zm00001d024874::10:91750839-91752840(+)
Zm00001d023692::10:15723249-15725250(-)
Zm00001d008407::8:7960596-7962597(-)
Zm00001d029688::1:82825640-82827641(+)
Zm00001d030143::1:108595241-108597242(-)
Zm00001d045373::9:20001093-20003094(-)
Zm00001d005099::2:158138900-158140901(-)
Zm00001d013709::5:18226540-18228541(-)
Zm00001d021785::7:162969318-162971319(+)
Zm00001d015653::5:103231198-103233199(+)
Zm00001d016635::5:170840985-170842986(-)
Zm00001d035505::6:29708534-29710535(-)
Zm00001d051281::4:151511267-151513268(+)
Zm00001d009512::8:68436815-68438816(+)
Zm00001d023969::10:32584384-32586385(+)
Zm00001d033422::1:262590897-262592898(+)
Zm00001d002477::2:13594836-13596837(-)
Zm00001d003667::2:53273342-53275343(-)
Zm00001d048050::9:148910442-148912443(-)
Zm00001d023998::10:35440028-35442029(+)
Zm00001d048866::4:6686930-6688931(-)
Zm00001d038082::6:147122992-147124993(+)
Zm00001d013025::5:3432270-3434271(-)
Zm00001d036655::6:96572228-96574229(-)
Zm00001d014477::5:49666886-49668887(+)
Zm00001d037535::6:128523120-128525121(+)
Zm00001d048149::9:150910788-150912789(-)
Zm00001d017901::5:209803057-209805058(+)
Zm00001d029143::1:60337344-60339345(+)
Zm00001d005144::2:160872791-160874792(+)
Zm00001d037170::6:114745263-114747264(-)
Zm00001d023912::10:27885432-27887433(-)
```
