## Supplementary material for "A comprehensive map of preferentially located motifs reveals distinct proximal *cis*-regulatory elements in plants": CCATTA_containing_gene_set.txt

```
#Occurences of CCATTA between -28 and 20 (positions relative to the transcription start site)
#617 sequences with CCATTA in this interval
#2.45% of the sequences in promoter set with CCATTA (set with 25199 sequences)
Zm00001d048710::4:3839429-3841430(-)
Zm00001d011720::8:159840347-159842348(-)
Zm00001d014564::5:53470822-53472823(-)
Zm00001d035163::6:7416530-7418531(-)
Zm00001d032707::1:235470562-235472563(+)
Zm00001d003301::2:39387594-39389595(+)
Zm00001d045044::9:10940919-10942920(+)
Zm00001d008458::8:9252892-9254893(+)
Zm00001d042639::3:174858671-174860672(+)
Zm00001d029249::1:63752211-63754212(-)
Zm00001d016220::5:150961595-150963596(+)
Zm00001d046383::9:86005466-86007467(+)
Zm00001d039710::3:12753335-12755336(-)
Zm00001d023833::10:23762958-23764959(+)
Zm00001d028130::1:23627123-23629124(+)
Zm00001d050611::4:104293346-104295347(-)
Zm00001d025825::10:130919595-130921596(+)
Zm00001d034949::1:306488817-306490818(+)
Zm00001d006298::2:204047367-204049368(-)
Zm00001d013992::5:27759672-27761673(-)
Zm00001d013982::5:27224162-27226163(+)
Zm00001d022407::7:176982282-176984283(+)
Zm00001d029644::1:80926048-80928049(-)
Zm00001d043071::3:188319147-188321148(+)
Zm00001d021090::7:142554447-142556448(-)
Zm00001d026579::10:148342150-148344151(-)
Zm00001d007929::2:243172503-243174504(-)
Zm00001d019314::7:27314102-27316103(+)
Zm00001d027279::1:1547840-1549841(-)
Zm00001d028563::1:39219964-39221965(-)
Zm00001d037369::6:123083906-123085907(-)
Zm00001d037058::6:110872644-110874645(+)
Zm00001d006440::2:208244054-208246055(+)
Zm00001d028915::1:51159916-51161917(-)
Zm00001d022286::7:174471490-174473491(+)
Zm00001d030561::1:144148095-144150096(+)
Zm00001d024441::10:70869322-70871323(-)
Zm00001d024519::10:75762885-75764886(+)
Zm00001d046004::9:53387794-53389795(-)
Zm00001d022573::7:180142016-180144017(+)
Zm00001d007395::2:230684097-230686098(+)
Zm00001d037620::6:132062714-132064715(+)
Zm00001d017629::5:202542827-202544828(+)
Zm00001d039851::3:16610424-16612425(+)
Zm00001d053261::4:222938667-222940668(+)
Zm00001d031860::1:204438270-204440271(-)
Zm00001d019446::7:34275609-34277610(+)
Zm00001d036050::6:69001221-69003222(-)
Zm00001d018231::5:217074670-217076671(-)
Zm00001d040730::3:60577343-60579344(-)
Zm00001d019125::7:18154323-18156324(-)
Zm00001d019454::7:34477116-34479117(+)
Zm00001d040627::3:54946799-54948800(+)
Zm00001d047408::9:129148984-129150985(+)
Zm00001d028038::1:21200043-21202044(-)
Zm00001d037607::6:131562271-131564272(-)
Zm00001d019186::7:20834257-20836258(-)
Zm00001d015156::5:77314859-77316860(+)
Zm00001d006837::2:217661200-217663201(+)
Zm00001d032776::1:237890536-237892537(-)
Zm00001d007081::2:221853108-221855109(-)
Zm00001d041758::3:136137124-136139125(+)
Zm00001d050061::4:63229985-63231986(-)
Zm00001d014122::5:33166012-33168013(+)
Zm00001d019561::7:42677355-42679356(+)
Zm00001d006219::2:202180529-202182530(-)
Zm00001d052647::4:195793520-195795521(+)
Zm00001d015929::5:132195138-132197139(-)
Zm00001d029196::1:61782413-61784414(+)
Zm00001d042004::3:146967031-146969032(+)
Zm00001d024656::10:82269025-82271026(+)
Zm00001d011467::8:151281429-151283430(-)
Zm00001d047783::9:141697735-141699736(+)
Zm00001d005754::2:186343710-186345711(+)
Zm00001d020188::7:98544032-98546033(+)
Zm00001d033218::1:254668053-254670054(+)
Zm00001d013890::5:23988809-23990810(-)
Zm00001d025893::10:133217263-133219264(+)
Zm00001d017765::5:206198243-206200244(-)
Zm00001d027476::1:6207722-6209723(-)
Zm00001d033211::1:254302366-254304367(-)
Zm00001d049717::4:41324463-41326464(-)
Zm00001d041175::3:102217666-102219667(-)
Zm00001d003982::2:73520806-73522807(-)
Zm00001d024627::10:81021477-81023478(-)
Zm00001d011917::8:164543624-164545625(-)
Zm00001d047406::9:129084155-129086156(+)
Zm00001d005543::2:178129162-178131163(-)
Zm00001d039718::3:12977193-12979194(-)
Zm00001d048784::4:5511174-5513175(-)
Zm00001d009967::8:92804970-92806971(+)
Zm00001d022545::7:179778177-179780178(-)
Zm00001d032242::1:218582303-218584304(-)
Zm00001d012701::8:178881381-178883382(-)
Zm00001d023896::10:26775249-26777250(-)
Zm00001d008239::8:2302138-2304139(-)
Zm00001d042929::3:184354113-184356114(-)
Zm00001d016820::5:177242999-177245000(+)
Zm00001d054106::4:246773882-246775883(+)
Zm00001d028755::1:45600841-45602842(+)
Zm00001d028660::1:42126201-42128202(-)
Zm00001d024908::10:94272761-94274762(+)
Zm00001d011001::8:136350086-136352087(-)
Zm00001d009127::8:38449958-38451959(-)
Zm00001d012619::8:177294757-177296758(-)
Zm00001d013448::5:11833563-11835564(-)
Zm00001d001944::2:3246930-3248931(-)
Zm00001d008215::8:1459263-1461264(+)
Zm00001d053259::4:222874185-222876186(-)
Zm00001d048249::9:153144263-153146264(+)
Zm00001d052543::4:192655866-192657867(+)
Zm00001d032722::1:236114814-236116815(+)
Zm00001d048824::4:6029287-6031288(-)
Zm00001d051709::4:167375793-167377794(-)
Zm00001d032022::1:209619359-209621360(+)
Zm00001d010368::8:111480166-111482167(+)
Zm00001d030640::1:150295413-150297414(-)
Zm00001d025193::10:108472690-108474691(-)
Zm00001d021278::7:147636388-147638389(-)
Zm00001d012086::8:167854838-167856839(+)
Zm00001d031910::1:206517420-206519421(-)
Zm00001d032532::1:229812368-229814369(-)
Zm00001d045949::9:49018420-49020421(+)
Zm00001d016691::5:172645060-172647061(-)
Zm00001d014850::5:65521397-65523398(+)
Zm00001d007884::2:241690668-241692669(-)
Zm00001d003702::2:55229646-55231647(+)
Zm00001d023797::10:21908330-21910331(-)
Zm00001d041402::3:116831651-116833652(-)
Zm00001d031848::1:203988653-203990654(+)
Zm00001d025460::10:119206102-119208103(+)
Zm00001d028093::1:22733765-22735766(+)
Zm00001d037343::6:122123734-122125735(+)
Zm00001d038130::6:148860982-148862983(-)
Zm00001d020516::7:119980886-119982887(+)
Zm00001d052939::4:205517344-205519345(-)
Zm00001d014771::5:62613256-62615257(-)
Zm00001d044656::3:234157858-234159859(-)
Zm00001d030222::1:114051201-114053202(+)
Zm00001d032671::1:233746507-233748508(-)
Zm00001d006473::2:209330475-209332476(+)
Zm00001d054107::4:246784223-246786224(-)
Zm00001d001799::2:1082934-1084935(+)
Zm00001d004413::2:110316121-110318122(-)
Zm00001d048198::9:152245483-152247484(+)
Zm00001d012399::8:173681499-173683500(-)
Zm00001d027868::1:15767948-15769949(-)
Zm00001d002497::2:14016042-14018043(+)
Zm00001d024640::10:81534172-81536173(-)
Zm00001d048538::9:158094460-158096461(+)
Zm00001d014424::5:46055203-46057204(-)
Zm00001d027616::1:9110751-9112752(-)
Zm00001d004383::2:107709449-107711450(-)
Zm00001d001843::2:1709416-1711417(+)
Zm00001d021178::7:145097800-145099801(-)
Zm00001d037877::6:140802153-140804154(+)
Zm00001d019966::7:80976464-80978465(-)
Zm00001d029988::1:97702774-97704775(+)
Zm00001d013524::5:13582820-13584821(+)
Zm00001d048161::9:151212577-151214578(+)
Zm00001d030864::1:164071497-164073498(+)
Zm00001d003953::2:72082466-72084467(+)
Zm00001d005270::2:166550425-166552426(+)
Zm00001d035876::6:58232013-58234014(+)
Zm00001d028882::1:49579484-49581485(+)
Zm00001d004630::2:123642900-123644901(-)
Zm00001d024058::10:40475527-40477528(+)
Zm00001d016950::5:180968193-180970194(-)
Zm00001d021125::7:143311790-143313791(-)
Zm00001d022192::7:172476508-172478509(-)
Zm00001d027837::1:14700715-14702716(+)
Zm00001d028894::1:49990310-49992311(-)
Zm00001d006340::2:205018505-205020506(-)
Zm00001d026091::10:138164619-138166620(-)
Zm00001d037404::6:124633520-124635521(-)
Zm00001d051668::4:166178507-166180508(-)
Zm00001d027703::1:11491715-11493716(+)
Zm00001d023630::10:12796295-12798296(-)
Zm00001d011474::8:151592399-151594400(+)
Zm00001d041607::3:129570867-129572868(+)
Zm00001d028900::1:50158526-50160527(-)
Zm00001d013072::5:4312051-4314052(+)
Zm00001d006624::2:212790167-212792168(+)
Zm00001d014826::5:64620765-64622766(-)
Zm00001d036270::6:81184148-81186149(-)
Zm00001d004506::2:115647125-115649126(+)
Zm00001d019091::7:15911265-15913266(-)
Zm00001d046276::9:77508538-77510539(-)
Zm00001d019008::7:12770722-12772723(+)
Zm00001d007457::2:232173426-232175427(+)
Zm00001d004466::2:113645136-113647137(+)
Zm00001d019225::7:22607738-22609739(+)
Zm00001d038381::6:155952799-155954800(+)
Zm00001d041180::3:102998270-103000271(-)
Zm00001d042932::3:184471015-184473016(-)
Zm00001d015233::5:80238839-80240840(-)
Zm00001d049884::4:50460333-50462334(+)
Zm00001d038757::6:163941526-163943527(-)
Zm00001d015804::5:121510784-121512785(+)
Zm00001d042938::3:184565307-184567308(-)
Zm00001d043051::3:187589835-187591836(-)
Zm00001d008847::8:22500397-22502398(+)
Zm00001d014768::5:62488340-62490341(-)
Zm00001d031485::1:191587834-191589835(-)
Zm00001d024158::10:51119620-51121621(+)
Zm00001d012116::8:168416805-168418806(-)
Zm00001d017170::5:187813933-187815934(+)
Zm00001d016974::5:181714711-181716712(+)
Zm00001d024981::10:97874241-97876242(-)
Zm00001d046242::9:76071336-76073337(-)
Zm00001d045334::9:19135624-19137625(-)
Zm00001d041624::3:129826775-129828776(-)
Zm00001d050140::4:68706356-68708357(+)
Zm00001d017979::5:211182825-211184826(+)
Zm00001d045352::9:19289799-19291800(+)
Zm00001d040344::3:39048918-39050919(-)
Zm00001d026185::10:140540561-140542562(-)
Zm00001d024004::10:35857006-35859007(+)
Zm00001d038974::6:168031668-168033669(+)
Zm00001d026270::10:142435916-142437917(+)
Zm00001d031018::1:173707830-173709831(-)
Zm00001d051669::4:166178514-166180515(-)
Zm00001d046906::9:109929088-109931089(+)
Zm00001d015538::5:96308940-96310941(-)
Zm00001d032727::1:236334095-236336096(+)
Zm00001d002639::2:17688612-17690613(-)
Zm00001d017252::5:190433299-190435300(+)
Zm00001d034773::1:301817195-301819196(-)
Zm00001d034885::1:304663826-304665827(+)
Zm00001d027242::1:208478-210479(+)
Zm00001d052113::4:180170983-180172984(-)
Zm00001d010152::8:101645143-101647144(-)
Zm00001d010629::8:122276782-122278783(+)
Zm00001d011652::8:157567504-157569505(-)
Zm00001d050200::4:73314851-73316852(-)
Zm00001d005358::2:170901872-170903873(-)
Zm00001d047637::9:137800230-137802231(+)
Zm00001d016465::5:163306660-163308661(+)
Zm00001d041744::3:135683490-135685491(+)
Zm00001d016149::5:147040170-147042171(+)
Zm00001d023242::10:1290762-1292763(+)
Zm00001d041204::3:105354876-105356877(+)
Zm00001d038838::6:165591991-165593992(-)
Zm00001d053864::4:242559861-242561862(-)
Zm00001d020644::7:126244199-126246200(+)
Zm00001d020193::7:98662625-98664626(-)
Zm00001d011426::8:150203942-150205943(+)
Zm00001d052399::4:189154201-189156202(-)
Zm00001d034782::1:302190773-302192774(-)
Zm00001d046047::9:58962104-58964105(-)
Zm00001d025125::10:105495742-105497743(-)
Zm00001d020956::7:137672466-137674467(+)
Zm00001d046949::9:112339349-112341350(+)
Zm00001d038120::6:148605690-148607691(+)
Zm00001d040793::3:66274883-66276884(+)
Zm00001d047090::9:118163053-118165054(-)
Zm00001d012707::8:179036661-179038662(-)
Zm00001d012233::8:170592116-170594117(+)
Zm00001d040396::3:41246975-41248976(+)
Zm00001d009890::8:87555056-87557057(-)
Zm00001d017752::5:205891983-205893984(+)
Zm00001d012581::8:176868851-176870852(+)
Zm00001d016095::5:144346941-144348942(-)
Zm00001d042308::3:160128634-160130635(+)
Zm00001d021656::7:159261413-159263414(+)
Zm00001d002501::2:14155308-14157309(-)
Zm00001d037384::6:123932694-123934695(-)
Zm00001d046194::9:71333784-71335785(+)
Zm00001d006417::2:207289639-207291640(+)
Zm00001d007407::2:231035134-231037135(+)
Zm00001d038745::6:163785283-163787284(-)
Zm00001d047835::9:142824830-142826831(+)
Zm00001d024568::10:78543225-78545226(+)
Zm00001d032274::1:219946189-219948190(+)
Zm00001d034496::1:294668917-294670918(-)
Zm00001d013768::5:19731714-19733715(+)
Zm00001d038118::6:148605953-148607954(-)
Zm00001d039919::3:19354788-19356789(+)
Zm00001d051316::4:153361316-153363317(+)
Zm00001d042287::3:159083669-159085670(-)
Zm00001d020399::7:111335234-111337235(+)
Zm00001d045655::9:31229532-31231533(+)
Zm00001d024825::10:89731655-89733656(+)
Zm00001d011274::8:145455064-145457065(-)
Zm00001d037355::6:122679131-122681132(+)
Zm00001d047784::9:141745031-141747032(+)
Zm00001d018260::5:217545453-217547454(+)
Zm00001d029454::1:71436671-71438672(-)
Zm00001d009351::8:57970741-57972742(+)
Zm00001d045645::9:30796622-30798623(-)
Zm00001d030707::1:154856553-154858554(-)
Zm00001d033155::1:252349168-252351169(+)
Zm00001d038311::6:154174461-154176462(+)
Zm00001d046054::9:60327485-60329486(-)
Zm00001d012641::8:177676784-177678785(-)
Zm00001d010290::8:107771833-107773834(+)
Zm00001d031509::1:192303852-192305853(-)
Zm00001d029818::1:88462487-88464488(-)
Zm00001d015724::5:113203313-113205314(+)
Zm00001d029035::1:55560376-55562377(-)
Zm00001d013271::5:7525975-7527976(+)
Zm00001d027683::1:11130212-11132213(-)
Zm00001d035207::6:9900664-9902665(+)
Zm00001d002439::2:12645894-12647895(+)
Zm00001d004410::2:110215474-110217475(+)
Zm00001d024390::10:68459001-68461002(+)
Zm00001d033402::1:261928658-261930659(+)
Zm00001d015493::5:93595861-93597862(+)
Zm00001d005951::2:193730005-193732006(-)
Zm00001d047405::9:129019451-129021452(+)
Zm00001d002053::2:5035826-5037827(-)
Zm00001d012675::8:178414146-178416147(-)
Zm00001d039394::3:3276031-3278032(-)
Zm00001d009445::8:64738208-64740209(+)
Zm00001d036148::6:74546068-74548069(+)
Zm00001d027448::1:5522840-5524841(-)
Zm00001d019325::7:27940000-27942001(-)
Zm00001d004982::2:152198351-152200352(-)
Zm00001d034776::1:301959840-301961841(-)
Zm00001d050155::4:69591406-69593407(+)
Zm00001d049186::4:19703787-19705788(-)
Zm00001d044615::3:233456760-233458761(+)
Zm00001d001914::2:2802375-2804376(+)
Zm00001d045509::9:25026313-25028314(+)
Zm00001d037139::6:113725928-113727929(+)
Zm00001d027394::1:4340289-4342290(-)
Zm00001d037507::6:127632499-127634500(-)
Zm00001d040991::3:88846925-88848926(+)
Zm00001d043009::3:186340698-186342699(+)
Zm00001d011431::8:150347404-150349405(-)
Zm00001d001849::2:1911930-1913931(-)
Zm00001d036010::6:65523895-65525896(-)
Zm00001d021793::7:163083889-163085890(+)
Zm00001d017418::5:195377855-195379856(+)
Zm00001d037546::6:128909149-128911150(-)
Zm00001d038579::6:160392159-160394160(+)
Zm00001d004840::2:143077580-143079581(+)
Zm00001d053200::4:219512811-219514812(-)
Zm00001d004733::2:134526807-134528808(-)
Zm00001d039431::3:4042930-4044931(-)
Zm00001d019934::7:77374991-77376992(+)
Zm00001d023316::10:2859634-2861635(-)
Zm00001d050723::4:118810402-118812403(+)
Zm00001d050655::4:112403975-112405976(+)
Zm00001d009960::8:92434489-92436490(-)
Zm00001d038598::6:160694569-160696570(-)
Zm00001d012294::8:172043090-172045091(-)
Zm00001d023423::10:5172303-5174304(+)
Zm00001d009657::8:74912622-74914623(-)
Zm00001d023939::10:30316570-30318571(-)
Zm00001d007871::2:241407018-241409019(-)
Zm00001d034717::1:300609909-300611910(-)
Zm00001d022523::7:179321126-179323127(+)
Zm00001d008227::8:1974547-1976548(-)
Zm00001d043850::3:211980903-211982904(+)
Zm00001d017798::5:207097681-207099682(-)
Zm00001d047759::9:141100592-141102593(-)
Zm00001d049921::4:52818057-52820058(-)
Zm00001d021336::7:149178643-149180644(-)
Zm00001d023718::10:16728062-16730063(-)
Zm00001d038890::6:166480883-166482884(+)
Zm00001d034517::1:295589605-295591606(-)
Zm00001d014272::5:38674216-38676217(+)
Zm00001d024628::10:81075977-81077978(-)
Zm00001d041092::3:97015312-97017313(-)
Zm00001d015469::5:91980000-91982001(-)
Zm00001d016332::5:157722042-157724043(+)
Zm00001d051053::4:139075499-139077500(+)
Zm00001d021839::7:164316319-164318320(+)
Zm00001d004495::2:115170366-115172367(-)
Zm00001d011629::8:156773570-156775571(-)
Zm00001d012963::5:2414749-2416750(+)
Zm00001d041215::3:105829560-105831561(-)
Zm00001d012485::8:175362442-175364443(-)
Zm00001d050925::4:131919006-131921007(-)
Zm00001d002241::2:8685625-8687626(-)
Zm00001d017066::5:184298782-184300783(+)
Zm00001d029129::1:59420623-59422624(-)
Zm00001d036632::6:95750844-95752845(+)
Zm00001d005185::2:162914056-162916057(-)
Zm00001d046363::9:84133937-84135938(-)
Zm00001d025574::10:122794878-122796879(-)
Zm00001d051690::4:166837837-166839838(-)
Zm00001d023783::10:19976908-19978909(-)
Zm00001d002299::2:9769402-9771403(-)
Zm00001d008399::8:7351504-7353505(-)
Zm00001d017470::5:196850894-196852895(+)
Zm00001d015043::5:73063832-73065833(+)
Zm00001d009603::8:72767442-72769443(-)
Zm00001d019562::7:42854795-42856796(-)
Zm00001d037182::6:114977999-114980000(+)
Zm00001d024605::10:80140137-80142138(-)
Zm00001d003200::2:35414195-35416196(+)
Zm00001d053575::4:234980132-234982133(-)
Zm00001d002319::2:10183926-10185927(+)
Zm00001d017563::5:199686409-199688410(-)
Zm00001d010504::8:118253792-118255793(-)
Zm00001d034187::1:285957841-285959842(+)
Zm00001d009417::8:63477939-63479940(+)
Zm00001d037680::6:133848077-133850078(-)
Zm00001d041509::3:124924886-124926887(+)
Zm00001d033798::1:274053913-274055914(+)
Zm00001d037081::6:111654048-111656049(+)
Zm00001d034655::1:298993498-298995499(+)
Zm00001d051479::4:160039029-160041030(-)
Zm00001d010613::8:121843008-121845009(+)
Zm00001d044442::3:228213307-228215308(+)
Zm00001d042665::3:175963162-175965163(+)
Zm00001d027711::1:11718339-11720340(+)
Zm00001d007475::2:232610565-232612566(-)
Zm00001d035228::6:15528472-15530473(+)
Zm00001d048684::4:3249337-3251338(-)
Zm00001d005271::2:166693662-166695663(+)
Zm00001d019511::7:38544159-38546160(-)
Zm00001d049718::4:41323625-41325626(+)
Zm00001d013824::5:21490126-21492127(-)
Zm00001d002259::2:9083886-9085887(+)
Zm00001d010204::8:103924438-103926439(-)
Zm00001d002617::2:16894525-16896526(-)
Zm00001d002343::2:10632852-10634853(-)
Zm00001d042777::3:179395946-179397947(-)
Zm00001d047433::9:129862529-129864530(-)
Zm00001d048470::9:156889019-156891020(-)
Zm00001d003483::2:45546125-45548126(+)
Zm00001d037822::6:138797270-138799271(-)
Zm00001d015845::5:125791800-125793801(+)
Zm00001d049781::4:44221085-44223086(+)
Zm00001d038481::6:158361033-158363034(-)
Zm00001d008993::8:29090308-29092309(+)
Zm00001d040990::3:88729644-88731645(+)
Zm00001d021379::7:150378780-150380781(+)
Zm00001d020046::7:88531501-88533502(+)
Zm00001d051733::4:168477100-168479101(-)
Zm00001d027656::1:10265354-10267355(-)
Zm00001d012734::8:179513280-179515281(-)
Zm00001d032184::1:216042054-216044055(+)
Zm00001d017912::5:210038925-210040926(-)
Zm00001d048904::4:7507083-7509084(-)
Zm00001d051518::4:161178862-161180863(+)
Zm00001d029039::1:55698708-55700709(+)
Zm00001d008618::8:14740780-14742781(+)
Zm00001d044138::3:220165116-220167117(+)
Zm00001d023258::10:1496022-1498023(+)
Zm00001d048795::4:5650551-5652552(-)
Zm00001d006647::2:213348664-213350665(-)
Zm00001d026604::10:148809256-148811257(-)
Zm00001d021193::7:145449282-145451283(+)
Zm00001d029136::1:60084548-60086549(+)
Zm00001d006758::2:216068290-216070291(+)
Zm00001d031783::1:201737375-201739376(-)
Zm00001d040691::3:58484404-58486405(-)
Zm00001d052461::4:190491320-190493321(-)
Zm00001d035818::6:52788907-52790908(-)
Zm00001d023640::10:13315010-13317011(+)
Zm00001d018956::7:10470207-10472208(-)
Zm00001d004431::2:111473012-111475013(-)
Zm00001d027955::1:18279323-18281324(+)
Zm00001d047785::9:141758285-141760286(+)
Zm00001d030784::1:159574777-159576778(+)
Zm00001d033776::1:273325164-273327165(+)
Zm00001d033992::1:280594048-280596049(-)
Zm00001d036964::6:107567434-107569435(+)
Zm00001d020036::7:87448165-87450166(-)
Zm00001d039157::6:171237521-171239522(+)
Zm00001d007456::2:232155497-232157498(+)
Zm00001d017717::5:205085169-205087170(-)
Zm00001d042045::3:148448588-148450589(+)
Zm00001d009063::8:33993973-33995974(-)
Zm00001d006211::2:201911294-201913295(+)
Zm00001d027335::1:3170812-3172813(+)
Zm00001d011789::8:161622473-161624474(+)
Zm00001d001779::2:705982-707983(+)
Zm00001d048364::9:155129589-155131590(+)
Zm00001d048524::9:157785474-157787475(-)
Zm00001d037229::6:116925843-116927844(-)
Zm00001d048502::9:157463592-157465593(-)
Zm00001d042095::3:150585610-150587611(-)
Zm00001d011918::8:164543155-164545156(+)
Zm00001d047261::9:124765636-124767637(-)
Zm00001d047776::9:141479915-141481916(+)
Zm00001d008700::8:17393222-17395223(+)
Zm00001d004486::2:114665217-114667218(-)
Zm00001d033595::1:268073124-268075125(-)
Zm00001d001780::2:707768-709769(+)
Zm00001d017707::5:204750644-204752645(-)
Zm00001d020175::7:97546179-97548180(-)
Zm00001d033422::1:262590897-262592898(+)
Zm00001d003611::2:50117037-50119038(-)
Zm00001d008495::8:10368863-10370864(+)
Zm00001d012663::8:178278042-178280043(+)
Zm00001d002350::2:10689380-10691381(-)
Zm00001d038622::6:161063560-161065561(+)
Zm00001d047271::9:124917161-124919162(-)
Zm00001d018416::5:220298711-220300712(+)
Zm00001d013083::5:4459781-4461782(+)
Zm00001d007755::2:238912006-238914007(-)
Zm00001d011707::8:159317422-159319423(-)
Zm00001d047594::9:136619698-136621699(-)
Zm00001d014783::5:62950975-62952976(-)
Zm00001d002634::2:17628262-17630263(+)
Zm00001d029628::1:80599354-80601355(+)
Zm00001d022169::7:171710611-171712612(-)
Zm00001d046279::9:77859251-77861252(+)
Zm00001d019579::7:44291125-44293126(+)
Zm00001d009399::8:62577922-62579923(+)
Zm00001d013022::5:3408674-3410675(+)
Zm00001d013865::5:23268393-23270394(+)
Zm00001d037702::6:134445454-134447455(+)
Zm00001d037969::6:143835742-143837743(-)
Zm00001d048562::9:158798347-158800348(+)
Zm00001d042191::3:155496348-155498349(+)
Zm00001d049769::4:44000702-44002703(-)
Zm00001d037538::6:128638751-128640752(+)
Zm00001d049807::4:45603543-45605544(+)
Zm00001d025304::10:113469748-113471749(+)
Zm00001d022082::7:169729084-169731085(+)
Zm00001d009236::8:45784695-45786696(+)
Zm00001d045971::9:50929131-50931132(+)
Zm00001d039266::3:825314-827315(+)
Zm00001d044480::3:229383203-229385204(-)
Zm00001d046136::9:65969822-65971823(+)
Zm00001d036540::6:91503995-91505996(-)
Zm00001d006907::2:219179127-219181128(+)
Zm00001d050395::4:85833306-85835307(+)
Zm00001d030363::1:126439324-126441325(+)
Zm00001d014580::5:54175266-54177267(+)
Zm00001d049649::4:38709238-38711239(-)
Zm00001d021024::7:140749487-140751488(+)
Zm00001d028558::1:39104821-39106822(-)
Zm00001d019115::7:17575327-17577328(+)
Zm00001d005958::2:193812983-193814984(+)
Zm00001d031678::1:198530048-198532049(+)
Zm00001d011049::8:137406022-137408023(+)
Zm00001d010309::8:109086426-109088427(-)
Zm00001d040611::3:53777212-53779213(-)
Zm00001d003062::2:30968932-30970933(-)
Zm00001d015533::5:96257727-96259728(+)
Zm00001d017773::5:206383690-206385691(-)
Zm00001d005781::2:188127072-188129073(+)
Zm00001d003188::2:35039654-35041655(-)
Zm00001d041269::3:109540329-109542330(-)
Zm00001d004509::2:115861338-115863339(-)
Zm00001d025031::10:100542344-100544345(+)
Zm00001d023815::10:23251977-23253978(-)
Zm00001d039729::3:13047676-13049677(+)
Zm00001d034629::1:298426549-298428550(-)
Zm00001d030791::1:159883101-159885102(+)
Zm00001d023530::10:8783374-8785375(+)
Zm00001d015399::5:88375773-88377774(-)
Zm00001d052835::4:202209500-202211501(-)
Zm00001d026590::10:148522245-148524246(+)
Zm00001d043825::3:211005060-211007061(-)
Zm00001d035496::6:29556467-29558468(-)
Zm00001d006791::2:216764814-216766815(+)
Zm00001d017307::5:192248623-192250624(+)
Zm00001d021046::7:141163241-141165242(-)
Zm00001d051568::4:162979166-162981167(-)
Zm00001d020937::7:137153090-137155091(+)
Zm00001d030720::1:155597776-155599777(+)
Zm00001d029215::1:62738587-62740588(-)
Zm00001d025461::10:119219274-119221275(+)
Zm00001d015040::5:73016285-73018286(+)
Zm00001d015956::5:134171763-134173764(-)
Zm00001d024531::10:76634627-76636628(-)
Zm00001d050394::4:85654315-85656316(+)
Zm00001d012516::8:175930139-175932140(+)
Zm00001d047626::9:137458182-137460183(+)
Zm00001d024687::10:83607321-83609322(-)
Zm00001d019661::7:48731973-48733974(+)
Zm00001d011741::8:160440823-160442824(+)
Zm00001d003227::2:36784673-36786674(+)
Zm00001d051139::4:145544577-145546578(+)
Zm00001d007527::2:233983721-233985722(+)
Zm00001d009580::8:71629141-71631142(-)
Zm00001d011840::8:162505562-162507563(+)
Zm00001d046492::9:92288930-92290931(+)
Zm00001d023212::10:317647-319648(-)
Zm00001d003475::2:45404684-45406685(+)
Zm00001d026106::10:138567653-138569654(+)
Zm00001d014782::5:62915659-62917660(+)
Zm00001d017770::5:206297995-206299996(+)
Zm00001d019467::7:35256408-35258409(+)
Zm00001d019357::7:29504769-29506770(+)
Zm00001d037291::6:119609331-119611332(+)
Zm00001d003833::2:61459934-61461935(-)
Zm00001d027645::1:9878863-9880864(+)
Zm00001d034666::1:299214642-299216643(-)
Zm00001d012349::8:172828279-172830280(-)
Zm00001d006168::2:200361450-200363451(-)
Zm00001d052653::4:196012455-196014456(-)
Zm00001d002451::2:12960604-12962605(-)
Zm00001d018011::5:211974128-211976129(+)
Zm00001d005026::2:154616323-154618324(-)
Zm00001d052694::4:197560059-197562060(+)
Zm00001d026345::10:143893760-143895761(-)
Zm00001d026018::10:136179252-136181253(-)
Zm00001d006921::2:219359400-219361401(+)
Zm00001d018751::7:4193628-4195629(+)
Zm00001d045528::9:25545700-25547701(+)
Zm00001d050676::4:115125877-115127878(-)
Zm00001d029198::1:61902600-61904601(+)
Zm00001d017740::5:205614125-205616126(+)
Zm00001d034492::1:294613357-294615358(-)
Zm00001d011628::8:156694079-156696080(-)
Zm00001d032922::1:243199904-243201905(+)
Zm00001d053731::4:240026302-240028303(-)
Zm00001d037629::6:132331022-132333023(-)
Zm00001d039631::3:9576927-9578928(-)
Zm00001d020057::7:89266534-89268535(+)
Zm00001d034033::1:281630221-281632222(+)
Zm00001d037150::6:113961295-113963296(-)
Zm00001d038115::6:148505357-148507358(-)
Zm00001d051867::4:172768632-172770633(-)
Zm00001d002668::2:18803632-18805633(-)
Zm00001d037446::6:125619371-125621372(-)
Zm00001d007800::2:239873480-239875481(-)
Zm00001d018913::7:9140548-9142549(-)
```
