## Supplementary material for "A comprehensive map of preferentially located motifs reveals distinct proximal *cis*-regulatory elements in plants": CCATTACC_containing_gene_set.txt

```
#Occurences of CCATTACC between -527 and -519 (positions relative to the transcription start site)
#18 sequences with CCATTACC in this interval
#0.07% of the sequences in promoter set with CCATTACC (set with 25199 sequences)
Zm00001d015191::5:78810026-78812027(+)
Zm00001d005761::2:187001549-187003550(-)
Zm00001d022609::7:181033305-181035306(-)
Zm00001d051950::4:175129393-175131394(-)
Zm00001d029354::1:67217126-67219127(-)
Zm00001d032954::1:244533638-244535639(+)
Zm00001d006719::2:215151606-215153607(-)
Zm00001d008529::8:11907380-11909381(-)
Zm00001d043148::3:190151073-190153074(+)
Zm00001d031920::1:206691935-206693936(+)
Zm00001d052536::4:192537679-192539680(-)
Zm00001d020607::7:124672833-124674834(-)
Zm00001d009497::8:67373070-67375071(-)
Zm00001d028632::1:41459256-41461257(+)
Zm00001d043387::3:198387662-198389663(+)
Zm00001d016206::5:150428182-150430183(+)
Zm00001d032678::1:233887193-233889194(+)
Zm00001d025953::10:134614956-134616957(-)
```
