## Supplementary material for "A comprehensive map of preferentially located motifs reveals distinct proximal *cis*-regulatory elements in plants": CCATTCA_containing_gene_set.txt

```
#Occurences of CCATTCA between -3 and 37 (positions relative to the transcription start site)
#258 sequences with CCATTCA in this interval
#1.02% of the sequences in promoter set with CCATTCA (set with 25199 sequences)
Zm00001d004363::2:106493515-106495516(-)
Zm00001d013254::5:7151042-7153043(+)
Zm00001d043640::3:205806565-205808566(-)
Zm00001d027317::1:2826110-2828111(-)
Zm00001d009292::8:52706445-52708446(+)
Zm00001d009327::8:56286577-56288578(-)
Zm00001d020643::7:126242993-126244994(-)
Zm00001d008974::8:27983989-27985990(+)
Zm00001d053697::4:239380846-239382847(+)
Zm00001d015682::5:106606185-106608186(+)
Zm00001d002433::2:12563852-12565853(-)
Zm00001d002049::2:4958248-4960249(-)
Zm00001d001970::2:3706172-3708173(+)
Zm00001d035519::6:30806239-30808240(+)
Zm00001d047201::9:121701628-121703629(-)
Zm00001d020947::7:137481025-137483026(+)
Zm00001d032935::1:243999843-244001844(-)
Zm00001d011877::8:163764912-163766913(-)
Zm00001d039416::3:3820018-3822019(+)
Zm00001d051023::4:137424133-137426134(+)
Zm00001d039185::6:172149910-172151911(+)
Zm00001d028348::1:31547498-31549499(+)
Zm00001d045324::9:18948444-18950445(+)
Zm00001d006338::2:205001707-205003708(-)
Zm00001d025171::10:107514682-107516683(+)
Zm00001d044994::9:9504366-9506367(-)
Zm00001d019844::7:68695817-68697818(+)
Zm00001d013926::5:24987315-24989316(-)
Zm00001d002811::2:23360732-23362733(+)
Zm00001d033493::1:264230318-264232319(-)
Zm00001d019108::7:17234844-17236845(-)
Zm00001d018199::5:216420911-216422912(-)
Zm00001d034321::1:289224258-289226259(-)
Zm00001d002791::2:22778284-22780285(+)
Zm00001d053274::4:223770411-223772412(+)
Zm00001d018460::5:221194475-221196476(+)
Zm00001d031115::1:177819949-177821950(+)
Zm00001d007153::2:223381169-223383170(-)
Zm00001d047124::9:119368683-119370684(+)
Zm00001d054014::4:245165072-245167073(+)
Zm00001d053663::4:238380190-238382191(-)
Zm00001d015319::5:84426196-84428197(-)
Zm00001d047666::9:138647359-138649360(-)
Zm00001d021664::7:159489464-159491465(-)
Zm00001d053283::4:223936514-223938515(-)
Zm00001d037925::6:142151837-142153838(+)
Zm00001d040649::3:55956721-55958722(+)
Zm00001d002128::2:6412308-6414309(-)
Zm00001d047767::9:141354468-141356469(-)
Zm00001d048153::9:151003677-151005678(+)
Zm00001d037045::6:110222318-110224319(+)
Zm00001d051864::4:172719833-172721834(-)
Zm00001d009931::8:90451515-90453516(-)
Zm00001d033136::1:251755393-251757394(-)
Zm00001d032181::1:216011063-216013064(-)
Zm00001d046017::9:55196778-55198779(+)
Zm00001d026609::10:148913273-148915274(+)
Zm00001d022033::7:168321523-168323524(+)
Zm00001d051704::4:167230062-167232063(-)
Zm00001d017085::5:184888708-184890709(+)
Zm00001d005740::2:185574429-185576430(+)
Zm00001d053886::4:242980888-242982889(-)
Zm00001d005247::2:165584236-165586237(+)
Zm00001d003252::2:37955393-37957394(+)
Zm00001d019114::7:17486868-17488869(-)
Zm00001d004931::2:149351731-149353732(+)
Zm00001d022483::7:178485377-178487378(+)
Zm00001d035049::6:3100678-3102679(-)
Zm00001d016273::5:155107148-155109149(-)
Zm00001d003369::2:41786589-41788590(-)
Zm00001d048927::4:8249523-8251524(+)
Zm00001d044552::3:231535243-231537244(+)
Zm00001d003644::2:51562080-51564081(-)
Zm00001d003276::2:38561621-38563622(+)
Zm00001d033303::1:258177004-258179005(-)
Zm00001d040133::3:28853781-28855782(-)
Zm00001d010816::8:128724864-128726865(-)
Zm00001d043164::3:190400287-190402288(-)
Zm00001d022195::7:172626912-172628913(+)
Zm00001d051815::4:170371066-170373067(+)
Zm00001d011138::8:140112658-140114659(+)
Zm00001d018197::5:216316055-216318056(-)
Zm00001d022542::7:179746747-179748748(+)
Zm00001d031996::1:209090245-209092246(+)
Zm00001d041397::3:116327974-116329975(+)
Zm00001d033647::1:269563707-269565708(-)
Zm00001d042154::3:153990174-153992175(-)
Zm00001d020189::7:98580307-98582308(-)
Zm00001d053899::4:243342410-243344411(+)
Zm00001d049120::4:16706151-16708152(+)
Zm00001d027585::1:8488767-8490768(-)
Zm00001d044831::9:4440979-4442980(-)
Zm00001d046611::9:98776952-98778953(-)
Zm00001d025734::10:127929329-127931330(-)
Zm00001d041265::3:109136558-109138559(+)
Zm00001d002797::2:22936556-22938557(-)
Zm00001d054001::4:244900586-244902587(-)
Zm00001d037316::6:120701758-120703759(+)
Zm00001d006300::2:204057129-204059130(+)
Zm00001d053177::4:218292588-218294589(-)
Zm00001d011732::8:160218820-160220821(+)
Zm00001d013380::5:10059330-10061331(-)
Zm00001d024874::10:91750839-91752840(+)
Zm00001d047436::9:129912122-129914123(+)
Zm00001d028266::1:28613798-28615799(+)
Zm00001d020475::7:117465728-117467729(-)
Zm00001d019461::7:34778556-34780557(+)
Zm00001d015226::5:80065442-80067443(+)
Zm00001d041013::3:90295550-90297551(+)
Zm00001d049254::4:22960066-22962067(-)
Zm00001d051676::4:166356929-166358930(+)
Zm00001d026608::10:148914303-148916304(-)
Zm00001d029375::1:68098173-68100174(-)
Zm00001d029095::1:57696807-57698808(-)
Zm00001d039947::3:20214642-20216643(+)
Zm00001d008887::8:24105076-24107077(+)
Zm00001d021480::7:153347177-153349178(+)
Zm00001d024018::10:37102351-37104352(-)
Zm00001d041926::3:143906674-143908675(-)
Zm00001d014467::5:49122273-49124274(-)
Zm00001d050438::4:88134946-88136947(+)
Zm00001d003199::2:35412356-35414357(+)
Zm00001d022611::7:181059489-181061490(-)
Zm00001d015007::5:72034312-72036313(-)
Zm00001d033459::1:263296180-263298181(-)
Zm00001d050988::4:135626103-135628104(-)
Zm00001d025683::10:126172073-126174074(+)
Zm00001d003044::2:30141116-30143117(+)
Zm00001d048424::9:155992546-155994547(+)
Zm00001d015817::5:123619007-123621008(+)
Zm00001d042969::3:185338912-185340913(+)
Zm00001d050145::4:69075108-69077109(-)
Zm00001d028197::1:25931938-25933939(+)
Zm00001d010325::8:109743729-109745730(+)
Zm00001d053841::4:242141610-242143611(+)
Zm00001d013780::5:19950278-19952279(-)
Zm00001d013238::5:6854257-6856258(+)
Zm00001d031476::1:191374398-191376399(-)
Zm00001d026544::10:147963146-147965147(+)
Zm00001d036551::6:91829536-91831537(+)
Zm00001d011174::8:141812116-141814117(-)
Zm00001d012525::8:176095318-176097319(-)
Zm00001d043727::3:208450922-208452923(+)
Zm00001d033843::1:275609178-275611179(-)
Zm00001d027487::1:6317704-6319705(+)
Zm00001d031509::1:192303852-192305853(-)
Zm00001d045523::9:25393333-25395334(-)
Zm00001d039822::3:15909539-15911540(+)
Zm00001d040160::3:29675381-29677382(-)
Zm00001d048667::4:3002038-3004039(+)
Zm00001d054016::4:245186133-245188134(+)
Zm00001d044293::3:224415253-224417254(-)
Zm00001d008621::8:14955679-14957680(+)
Zm00001d015857::5:126867229-126869230(-)
Zm00001d045876::9:45288564-45290565(-)
Zm00001d010274::8:106961305-106963306(+)
Zm00001d029464::1:71980181-71982182(+)
Zm00001d042250::3:157441752-157443753(-)
Zm00001d025946::10:134476600-134478601(-)
Zm00001d013703::5:18052011-18054012(-)
Zm00001d029060::1:56809956-56811957(+)
Zm00001d047143::9:120015250-120017251(+)
Zm00001d002595::2:16393912-16395913(-)
Zm00001d037427::6:125222560-125224561(-)
Zm00001d002590::2:16292195-16294196(+)
Zm00001d012527::8:176105341-176107342(-)
Zm00001d008495::8:10368863-10370864(+)
Zm00001d001901::2:2606518-2608519(+)
Zm00001d011152::8:140851841-140853842(+)
Zm00001d038653::6:161895853-161897854(-)
Zm00001d044909::9:6991772-6993773(+)
Zm00001d035666::6:40025648-40027649(+)
Zm00001d054004::4:245026837-245028838(+)
Zm00001d048384::9:155293930-155295931(-)
Zm00001d011631::8:156789958-156791959(-)
Zm00001d035113::6:5767104-5769105(+)
Zm00001d031575::1:195068334-195070335(-)
Zm00001d025454::10:119067061-119069062(+)
Zm00001d051670::4:166179820-166181821(+)
Zm00001d018047::5:212850184-212852185(-)
Zm00001d011563::8:154567881-154569882(+)
Zm00001d018515::5:222296716-222298717(+)
Zm00001d034237::1:287531981-287533982(+)
Zm00001d025761::10:128643088-128645089(+)
Zm00001d019659::7:48428159-48430160(+)
Zm00001d033941::1:279278382-279280383(-)
Zm00001d050913::4:130431944-130433945(+)
Zm00001d027296::1:2107688-2109689(+)
Zm00001d049769::4:44000702-44002703(-)
Zm00001d029860::1:90855931-90857932(+)
Zm00001d037317::6:120722611-120724612(+)
Zm00001d005432::2:173780386-173782387(+)
Zm00001d038839::6:165592506-165594507(+)
Zm00001d034043::1:282041566-282043567(+)
Zm00001d003037::2:30058723-30060724(-)
Zm00001d039901::3:18643658-18645659(+)
Zm00001d050316::4:80722586-80724587(+)
Zm00001d029503::1:73478767-73480768(+)
Zm00001d049075::4:14907669-14909670(-)
Zm00001d023294::10:2260953-2262954(+)
Zm00001d002275::2:9315866-9317867(-)
Zm00001d051261::4:151011819-151013820(+)
Zm00001d047680::9:139134249-139136250(+)
Zm00001d035829::6:53795246-53797247(-)
Zm00001d020363::7:109386000-109388001(+)
Zm00001d046200::9:71539198-71541199(+)
Zm00001d052325::4:187126501-187128502(+)
Zm00001d016333::5:157774194-157776195(-)
Zm00001d011447::8:150759496-150761497(-)
Zm00001d016393::5:160632642-160634643(-)
Zm00001d045953::9:49411789-49413790(+)
Zm00001d012809::5:638848-640849(-)
Zm00001d012199::8:170012467-170014468(-)
Zm00001d034699::1:300207281-300209282(-)
Zm00001d024702::10:84128805-84130806(+)
Zm00001d039981::3:21730808-21732809(-)
Zm00001d031471::1:191268479-191270480(+)
Zm00001d024659::10:82480585-82482586(+)
Zm00001d046255::9:77035305-77037306(-)
Zm00001d052471::4:190743170-190745171(-)
Zm00001d039173::6:171779589-171781590(-)
Zm00001d037599::6:131092141-131094142(-)
Zm00001d011979::8:165564935-165566936(+)
Zm00001d023795::10:21191243-21193244(+)
Zm00001d020404::7:111768458-111770459(+)
Zm00001d018470::5:221361675-221363676(-)
Zm00001d004956::2:150596817-150598818(-)
Zm00001d045958::9:49776466-49778467(-)
Zm00001d036846::6:103649794-103651795(-)
Zm00001d011920::8:164599730-164601731(-)
Zm00001d035647::6:38174220-38176221(-)
Zm00001d050836::4:125509229-125511230(+)
Zm00001d046864::9:108495903-108497904(-)
Zm00001d018416::5:220298711-220300712(+)
Zm00001d053070::4:212270140-212272141(+)
Zm00001d006837::2:217661200-217663201(+)
Zm00001d028083::1:22221065-22223066(-)
Zm00001d046381::9:85599471-85601472(+)
Zm00001d009883::8:87299877-87301878(+)
Zm00001d053906::4:243391949-243393950(-)
Zm00001d012061::8:167527912-167529913(-)
Zm00001d015231::5:80214766-80216767(-)
Zm00001d015481::5:92809680-92811681(+)
Zm00001d039737::3:13449628-13451629(-)
Zm00001d032457::1:227367490-227369491(-)
Zm00001d011335::8:147226181-147228182(-)
Zm00001d037395::6:124283717-124285718(-)
Zm00001d033132::1:251720756-251722757(+)
Zm00001d036785::6:100876204-100878205(-)
Zm00001d042375::3:163749604-163751605(-)
Zm00001d037529::6:128188762-128190763(+)
Zm00001d044081::3:218484901-218486902(-)
Zm00001d036724::6:99054921-99056922(+)
Zm00001d005003::2:153249386-153251387(-)
Zm00001d002690::2:19340969-19342970(+)
Zm00001d040888::3:75757093-75759094(-)
Zm00001d033870::1:276810431-276812432(+)
Zm00001d045305::9:18541363-18543364(+)
```
