## Supplementary material for "A comprehensive map of preferentially located motifs reveals distinct proximal *cis*-regulatory elements in plants": CCATTCTG_containing_gene_set.txt

```
#Occurences of CCATTCTG between 215 and 283 (positions relative to the transcription start site)
#101 sequences with CCATTCTG in this interval
#0.40% of the sequences in promoter set with CCATTCTG (set with 25199 sequences)
Zm00001d027461::1:5819170-5821171(-)
Zm00001d029640::1:80884696-80886697(+)
Zm00001d021768::7:162730127-162732128(-)
Zm00001d019329::7:28113383-28115384(+)
Zm00001d019163::7:19753823-19755824(-)
Zm00001d040294::3:36193188-36195189(+)
Zm00001d018498::5:221847295-221849296(+)
Zm00001d035705::6:41906739-41908740(+)
Zm00001d047929::9:145593270-145595271(-)
Zm00001d028520::1:38039114-38041115(-)
Zm00001d047252::9:124158276-124160277(-)
Zm00001d053652::4:238241148-238243149(-)
Zm00001d054098::4:246454035-246456036(+)
Zm00001d018230::5:217044195-217046196(+)
Zm00001d003866::2:63972411-63974412(+)
Zm00001d016711::5:173430742-173432743(-)
Zm00001d026584::10:148382726-148384727(+)
Zm00001d028079::1:22189289-22191290(+)
Zm00001d025501::10:120599528-120601529(-)
Zm00001d038309::6:154161166-154163167(+)
Zm00001d014055::5:30852549-30854550(-)
Zm00001d030982::1:171822795-171824796(-)
Zm00001d051193::4:148035900-148037901(-)
Zm00001d036202::6:76919883-76921884(+)
Zm00001d047406::9:129084155-129086156(+)
Zm00001d033655::1:269773915-269775916(+)
Zm00001d025037::10:100956973-100958974(-)
Zm00001d037100::6:112290369-112292370(-)
Zm00001d036135::6:73873754-73875755(-)
Zm00001d012950::5:2321180-2323181(-)
Zm00001d025497::10:120582967-120584968(-)
Zm00001d052070::4:178513550-178515551(+)
Zm00001d054070::4:245876350-245878351(-)
Zm00001d025036::10:100771855-100773856(+)
Zm00001d027607::1:8918183-8920184(+)
Zm00001d053583::4:235337934-235339935(+)
Zm00001d034871::1:304366014-304368015(+)
Zm00001d048342::9:154785020-154787021(-)
Zm00001d003969::2:72939894-72941895(+)
Zm00001d038421::6:156996823-156998824(-)
Zm00001d022394::7:176674277-176676278(-)
Zm00001d022258::7:173811710-173813711(-)
Zm00001d031475::1:191371890-191373891(-)
Zm00001d026394::10:145135873-145137874(-)
Zm00001d043662::3:206198353-206200354(+)
Zm00001d020531::7:121212803-121214804(-)
Zm00001d008383::8:6850266-6852267(+)
Zm00001d016968::5:181545374-181547375(-)
Zm00001d015455::5:91168860-91170861(-)
Zm00001d034272::1:288311693-288313694(+)
Zm00001d033663::1:269979217-269981218(-)
Zm00001d015672::5:105096523-105098524(+)
Zm00001d001858::2:2034006-2036007(-)
Zm00001d039839::3:16293083-16295084(+)
Zm00001d047405::9:129019451-129021452(+)
Zm00001d016903::5:179653104-179655105(-)
Zm00001d044993::9:9497746-9499747(-)
Zm00001d006445::2:208366241-208368242(+)
Zm00001d031956::1:207953543-207955544(+)
Zm00001d038044::6:145986184-145988185(-)
Zm00001d051186::4:147696042-147698043(+)
Zm00001d039503::3:6082514-6084515(-)
Zm00001d036018::6:66397274-66399275(-)
Zm00001d042515::3:170298863-170300864(+)
Zm00001d027478::1:6238322-6240323(+)
Zm00001d013547::5:14034207-14036208(-)
Zm00001d009850::8:85064407-85066408(+)
Zm00001d006191::2:201037620-201039621(-)
Zm00001d005530::2:177343813-177345814(+)
Zm00001d043819::3:210961866-210963867(+)
Zm00001d028394::1:33167713-33169714(-)
Zm00001d003250::2:37949907-37951908(-)
Zm00001d037643::6:132727072-132729073(-)
Zm00001d042314::3:160557186-160559187(+)
Zm00001d016021::5:140071704-140073705(-)
Zm00001d044559::3:231693124-231695125(+)
Zm00001d021015::7:140496598-140498599(-)
Zm00001d012273::8:171696003-171698004(-)
Zm00001d048622::4:1528711-1530712(-)
Zm00001d005824::2:189873242-189875243(-)
Zm00001d019619::7:46403812-46405813(-)
Zm00001d034252::1:288001200-288003201(-)
Zm00001d027697::1:11317575-11319576(-)
Zm00001d010496::8:118059996-118061997(+)
Zm00001d021517::7:154948556-154950557(+)
Zm00001d045292::9:18059907-18061908(-)
Zm00001d007254::2:225775858-225777859(-)
Zm00001d022584::7:180348281-180350282(-)
Zm00001d012984::5:2832632-2834633(-)
Zm00001d048379::9:155273208-155275209(-)
Zm00001d022493::7:178733175-178735176(+)
Zm00001d008612::8:14468069-14470070(+)
Zm00001d003920::2:68053663-68055664(+)
Zm00001d013773::5:19860932-19862933(+)
Zm00001d047408::9:129148984-129150985(+)
Zm00001d014726::5:60848383-60850384(-)
Zm00001d033102::1:250201773-250203774(+)
Zm00001d044015::3:216529510-216531511(+)
Zm00001d034313::1:288966421-288968422(+)
Zm00001d013439::5:11391785-11393786(-)
Zm00001d049338::4:27144495-27146496(+)
```
