## Supplementary material for "A comprehensive map of preferentially located motifs reveals distinct proximal *cis*-regulatory elements in plants": CCATTT_containing_gene_set.txt

```
#Occurences of CCATTT between 5 and 24 (positions relative to the transcription start site)
#603 sequences with CCATTT in this interval
#2.39% of the sequences in promoter set with CCATTT (set with 25199 sequences)
Zm00001d046304::9:79538432-79540433(-)
Zm00001d033975::1:279921938-279923939(-)
Zm00001d044529::3:230997601-230999602(-)
Zm00001d006211::2:201911294-201913295(+)
Zm00001d043187::3:190909409-190911410(-)
Zm00001d002192::2:7734892-7736893(-)
Zm00001d051963::4:175459882-175461883(-)
Zm00001d017525::5:198705388-198707389(+)
Zm00001d036090::6:71697122-71699123(-)
Zm00001d011577::8:154838846-154840847(-)
Zm00001d006625::2:212799408-212801409(-)
Zm00001d008367::8:6516285-6518286(-)
Zm00001d047269::9:124896127-124898128(+)
Zm00001d039595::3:8571155-8573156(-)
Zm00001d020442::7:114643528-114645529(+)
Zm00001d052828::4:202069171-202071172(-)
Zm00001d051884::4:173451868-173453869(+)
Zm00001d028585::1:40037975-40039976(-)
Zm00001d022144::7:171126049-171128050(+)
Zm00001d017324::5:192700994-192702995(+)
Zm00001d031639::1:197108339-197110340(-)
Zm00001d003066::2:31032505-31034506(+)
Zm00001d020363::7:109386000-109388001(+)
Zm00001d018313::5:218300603-218302604(-)
Zm00001d045926::9:47432772-47434773(-)
Zm00001d011328::8:146854335-146856336(+)
Zm00001d042343::3:162176591-162178592(-)
Zm00001d032694::1:234844728-234846729(-)
Zm00001d009161::8:40266384-40268385(+)
Zm00001d028261::1:28224566-28226567(+)
Zm00001d017503::5:197729124-197731125(+)
Zm00001d023459::10:6298238-6300239(-)
Zm00001d015856::5:126819161-126821162(-)
Zm00001d003038::2:30069778-30071779(+)
Zm00001d039688::3:11898391-11900392(+)
Zm00001d012671::8:178358805-178360806(-)
Zm00001d049381::4:28443972-28445973(+)
Zm00001d007301::2:227283459-227285460(-)
Zm00001d047087::9:118039544-118041545(+)
Zm00001d031724::1:199526068-199528069(-)
Zm00001d042526::3:170868995-170870996(-)
Zm00001d005921::2:192821000-192823001(-)
Zm00001d002614::2:16768458-16770459(+)
Zm00001d033776::1:273325164-273327165(+)
Zm00001d029502::1:73454048-73456049(-)
Zm00001d033422::1:262590897-262592898(+)
Zm00001d006825::2:217433055-217435056(+)
Zm00001d033471::1:263621381-263623382(-)
Zm00001d042111::3:151332355-151334356(-)
Zm00001d025504::10:120757577-120759578(-)
Zm00001d026641::10:149272327-149274328(+)
Zm00001d032127::1:213901071-213903072(-)
Zm00001d033533::1:266044469-266046470(+)
Zm00001d012560::8:176651156-176653157(-)
Zm00001d021790::7:163077753-163079754(-)
Zm00001d028928::1:51813304-51815305(+)
Zm00001d010578::8:120769724-120771725(+)
Zm00001d007242::2:225533325-225535326(+)
Zm00001d040888::3:75757093-75759094(-)
Zm00001d036165::6:75433889-75435890(+)
Zm00001d005650::2:181991824-181993825(-)
Zm00001d031934::1:207280732-207282733(+)
Zm00001d033886::1:277445804-277447805(+)
Zm00001d046372::9:84917973-84919974(+)
Zm00001d050764::4:121649116-121651117(+)
Zm00001d051008::4:136477308-136479309(+)
Zm00001d039197::6:172335827-172337828(-)
Zm00001d036481::6:90055128-90057129(+)
Zm00001d049836::4:47127852-47129853(-)
Zm00001d053739::4:240121411-240123412(-)
Zm00001d044614::3:233452929-233454930(-)
Zm00001d014503::5:50643265-50645266(+)
Zm00001d039535::3:7478191-7480192(+)
Zm00001d020536::7:121384267-121386268(-)
Zm00001d009349::8:57888839-57890840(-)
Zm00001d028902::1:50199982-50201983(+)
Zm00001d051242::4:150077365-150079366(-)
Zm00001d046488::9:92064124-92066125(+)
Zm00001d052517::4:191942044-191944045(-)
Zm00001d021689::7:160132984-160134985(+)
Zm00001d049508::4:32711382-32713383(-)
Zm00001d048174::9:151400061-151402062(+)
Zm00001d014863::5:66023194-66025195(+)
Zm00001d029683::1:82568935-82570936(-)
Zm00001d052741::4:199477462-199479463(+)
Zm00001d017978::5:211183411-211185412(-)
Zm00001d029992::1:98011815-98013816(-)
Zm00001d038923::6:167107921-167109922(-)
Zm00001d030690::1:153226725-153228726(-)
Zm00001d042664::3:175915766-175917767(+)
Zm00001d028139::1:23958114-23960115(+)
Zm00001d017676::5:203884147-203886148(-)
Zm00001d017042::5:183468477-183470478(+)
Zm00001d039671::3:11563006-11565007(-)
Zm00001d017111::5:185767604-185769605(+)
Zm00001d044365::3:226295886-226297887(-)
Zm00001d048201::9:152373820-152375821(-)
Zm00001d051528::4:161594032-161596033(-)
Zm00001d019357::7:29504769-29506770(+)
Zm00001d030026::1:100646761-100648762(-)
Zm00001d006194::2:201271332-201273333(-)
Zm00001d047208::9:121995827-121997828(+)
Zm00001d015805::5:121769623-121771624(-)
Zm00001d008308::8:4799954-4801955(+)
Zm00001d048841::4:6225005-6227006(-)
Zm00001d030148::1:108717158-108719159(-)
Zm00001d044310::3:224936005-224938006(+)
Zm00001d039757::3:14109352-14111353(-)
Zm00001d031522::1:192761815-192763816(-)
Zm00001d040205::3:32013296-32015297(-)
Zm00001d005303::2:168787670-168789671(-)
Zm00001d007714::2:238014858-238016859(-)
Zm00001d039183::6:172093555-172095556(-)
Zm00001d020097::7:91749643-91751644(+)
Zm00001d052552::4:192875911-192877912(+)
Zm00001d038222::6:151950170-151952171(+)
Zm00001d053090::4:213267932-213269933(-)
Zm00001d022051::7:169054859-169056860(+)
Zm00001d041945::3:144766709-144768710(+)
Zm00001d015810::5:122523258-122525259(+)
Zm00001d003762::2:57852701-57854702(+)
Zm00001d020003::7:84904763-84906764(-)
Zm00001d003193::2:35246816-35248817(-)
Zm00001d019789::7:61631865-61633866(+)
Zm00001d035512::6:30486276-30488277(-)
Zm00001d045808::9:40494376-40496377(-)
Zm00001d005253::2:165938244-165940245(+)
Zm00001d047218::9:122652957-122654958(+)
Zm00001d041059::3:93625814-93627815(-)
Zm00001d035848::6:55785892-55787893(-)
Zm00001d028739::1:44837282-44839283(-)
Zm00001d022262::7:173866691-173868692(-)
Zm00001d024034::10:38720255-38722256(-)
Zm00001d008623::8:15014255-15016256(-)
Zm00001d035302::6:20200991-20202992(+)
Zm00001d034447::1:293288350-293290351(+)
Zm00001d028054::1:21773444-21775445(-)
Zm00001d047689::9:139369731-139371732(-)
Zm00001d031699::1:198829164-198831165(-)
Zm00001d017677::5:204023439-204025440(-)
Zm00001d032306::1:221459274-221461275(-)
Zm00001d023590::10:10918404-10920405(+)
Zm00001d037925::6:142151837-142153838(+)
Zm00001d050214::4:73914672-73916673(-)
Zm00001d011636::8:156954637-156956638(+)
Zm00001d003878::2:64525038-64527039(+)
Zm00001d041963::3:145907184-145909185(+)
Zm00001d042665::3:175963162-175965163(+)
Zm00001d029645::1:80946588-80948589(-)
Zm00001d023896::10:26775249-26777250(-)
Zm00001d022189::7:172327202-172329203(-)
Zm00001d029654::1:81611247-81613248(+)
Zm00001d023382::10:4331976-4333977(-)
Zm00001d013603::5:15166834-15168835(+)
Zm00001d042370::3:163515798-163517799(-)
Zm00001d012607::8:177129406-177131407(+)
Zm00001d010522::8:119109630-119111631(-)
Zm00001d041323::3:112354639-112356640(-)
Zm00001d005780::2:188120486-188122487(-)
Zm00001d038745::6:163785283-163787284(-)
Zm00001d042399::3:164712961-164714962(+)
Zm00001d025769::10:129034882-129036883(-)
Zm00001d014299::5:40084666-40086667(+)
Zm00001d042872::3:182590871-182592872(-)
Zm00001d018315::5:218313640-218315641(-)
Zm00001d037759::6:136600359-136602360(-)
Zm00001d034074::1:283219427-283221428(+)
Zm00001d031470::1:191262339-191264340(+)
Zm00001d027376::1:3972642-3974643(+)
Zm00001d049764::4:43702463-43704464(-)
Zm00001d011121::8:139546013-139548014(-)
Zm00001d050172::4:70545291-70547292(-)
Zm00001d011349::8:147533875-147535876(+)
Zm00001d029193::1:61663167-61665168(+)
Zm00001d006099::2:198146446-198148447(+)
Zm00001d031706::1:199026122-199028123(-)
Zm00001d050382::4:84998112-85000113(-)
Zm00001d029360::1:67385946-67387947(+)
Zm00001d045889::9:46115908-46117909(-)
Zm00001d030712::1:155201081-155203082(-)
Zm00001d053738::4:240114861-240116862(-)
Zm00001d044902::9:6761626-6763627(+)
Zm00001d043076::3:188443420-188445421(+)
Zm00001d033616::1:268802917-268804918(-)
Zm00001d002307::2:10001003-10003004(-)
Zm00001d020531::7:121212803-121214804(-)
Zm00001d012962::5:2398772-2400773(-)
Zm00001d053124::4:214605717-214607718(+)
Zm00001d029527::1:74786106-74788107(+)
Zm00001d014804::5:63817706-63819707(-)
Zm00001d014701::5:59906929-59908930(-)
Zm00001d011857::8:163127398-163129399(-)
Zm00001d044276::3:223710494-223712495(+)
Zm00001d014074::5:31564745-31566746(+)
Zm00001d003086::2:31746160-31748161(+)
Zm00001d040980::3:87901103-87903104(+)
Zm00001d028026::1:20835118-20837119(+)
Zm00001d017158::5:187192939-187194940(+)
Zm00001d052339::4:187397870-187399871(-)
Zm00001d024656::10:82269025-82271026(+)
Zm00001d038031::6:145659159-145661160(-)
Zm00001d015971::5:135064641-135066642(+)
Zm00001d039348::3:2276272-2278273(+)
Zm00001d004169::2:88658898-88660899(-)
Zm00001d053175::4:218263928-218265929(+)
Zm00001d046621::9:99141162-99143163(-)
Zm00001d038161::6:149981478-149983479(-)
Zm00001d002111::2:6051008-6053009(-)
Zm00001d032405::1:225599175-225601176(+)
Zm00001d014482::5:49748260-49750261(+)
Zm00001d033825::1:274896420-274898421(-)
Zm00001d044754::9:1339265-1341266(+)
Zm00001d034383::1:291480372-291482373(-)
Zm00001d008871::8:23390179-23392180(-)
Zm00001d010982::8:135758193-135760194(+)
Zm00001d048245::9:153120313-153122314(+)
Zm00001d028986::1:53578144-53580145(+)
Zm00001d038685::6:162576637-162578638(-)
Zm00001d027313::1:2779641-2781642(+)
Zm00001d033186::1:253271527-253273528(-)
Zm00001d017312::5:192404756-192406757(-)
Zm00001d005981::2:194591267-194593268(+)
Zm00001d028757::1:45722830-45724831(-)
Zm00001d036947::6:106991139-106993140(-)
Zm00001d009803::8:82154640-82156641(+)
Zm00001d002433::2:12563852-12565853(-)
Zm00001d040666::3:57058153-57060154(-)
Zm00001d004183::2:89899961-89901962(-)
Zm00001d034560::1:296360757-296362758(+)
Zm00001d016099::5:144531807-144533808(-)
Zm00001d033383::1:261131061-261133062(+)
Zm00001d038984::6:168207690-168209691(-)
Zm00001d020622::7:125317621-125319622(-)
Zm00001d006238::2:202614227-202616228(+)
Zm00001d048521::9:157717404-157719405(+)
Zm00001d031093::1:176925597-176927598(-)
Zm00001d023710::10:16565465-16567466(-)
Zm00001d052089::4:179109571-179111572(+)
Zm00001d023646::10:13504117-13506118(-)
Zm00001d016491::5:164557125-164559126(-)
Zm00001d035916::6:60138069-60140070(-)
Zm00001d011118::8:139411954-139413955(-)
Zm00001d048320::9:154472256-154474257(+)
Zm00001d026014::10:136048922-136050923(-)
Zm00001d053404::4:230473981-230475982(-)
Zm00001d010401::8:112912585-112914586(+)
Zm00001d026621::10:149082147-149084148(+)
Zm00001d041954::3:145307501-145309502(+)
Zm00001d040470::3:45271038-45273039(+)
Zm00001d035185::6:8561024-8563025(+)
Zm00001d029534::1:75281791-75283792(+)
Zm00001d013845::5:22387717-22389718(+)
Zm00001d006947::2:219988363-219990364(+)
Zm00001d006317::2:204324096-204326097(+)
Zm00001d023350::10:3916058-3918059(-)
Zm00001d036936::6:106845749-106847750(-)
Zm00001d050483::4:91997433-91999434(+)
Zm00001d024745::10:85906364-85908365(+)
Zm00001d018330::5:218523211-218525212(+)
Zm00001d048577::9:159690582-159692583(-)
Zm00001d003435::2:44316115-44318116(-)
Zm00001d033804::1:274204975-274206976(-)
Zm00001d014652::5:57320288-57322289(+)
Zm00001d051908::4:174317507-174319508(+)
Zm00001d031959::1:208015370-208017371(+)
Zm00001d042498::3:169641480-169643481(-)
Zm00001d038118::6:148605953-148607954(-)
Zm00001d006308::2:204220679-204222680(+)
Zm00001d029429::1:70218659-70220660(-)
Zm00001d025524::10:121272115-121274116(-)
Zm00001d017117::5:185973580-185975581(-)
Zm00001d019421::7:32978257-32980258(-)
Zm00001d040794::3:66297118-66299119(-)
Zm00001d044475::3:229132569-229134570(+)
Zm00001d005065::2:156951193-156953194(-)
Zm00001d020560::7:122289783-122291784(+)
Zm00001d025664::10:125368297-125370298(+)
Zm00001d041887::3:142422057-142424058(+)
Zm00001d027395::1:4351029-4353030(-)
Zm00001d033467::1:263517512-263519513(-)
Zm00001d011877::8:163764912-163766913(-)
Zm00001d013844::5:22387427-22389428(-)
Zm00001d020408::7:111960670-111962671(-)
Zm00001d007041::2:220734219-220736220(-)
Zm00001d040011::3:22864172-22866173(-)
Zm00001d029551::1:75801916-75803917(+)
Zm00001d052458::4:190410857-190412858(+)
Zm00001d003664::2:53139244-53141245(+)
Zm00001d013304::5:8166750-8168751(+)
Zm00001d032566::1:230664766-230666767(+)
Zm00001d051022::4:137414286-137416287(-)
Zm00001d019648::7:47988539-47990540(+)
Zm00001d013920::5:24846044-24848045(+)
Zm00001d011119::8:139411327-139413328(+)
Zm00001d015131::5:76709471-76711472(-)
Zm00001d007635::2:236676807-236678808(-)
Zm00001d052727::4:199136787-199138788(-)
Zm00001d004509::2:115861338-115863339(-)
Zm00001d004413::2:110316121-110318122(-)
Zm00001d032032::1:209997010-209999011(-)
Zm00001d018829::7:6699651-6701652(-)
Zm00001d048049::9:148864319-148866320(-)
Zm00001d050216::4:73973127-73975128(+)
Zm00001d022461::7:178147805-178149806(-)
Zm00001d001797::2:1073877-1075878(-)
Zm00001d037429::6:125226219-125228220(+)
Zm00001d032875::1:241212604-241214605(+)
Zm00001d052335::4:187349256-187351257(-)
Zm00001d010576::8:120770757-120772758(-)
Zm00001d025878::10:132463176-132465177(+)
Zm00001d040142::3:29095888-29097889(-)
Zm00001d018912::7:9136416-9138417(-)
Zm00001d053952::4:244168616-244170617(-)
Zm00001d027980::1:19269630-19271631(+)
Zm00001d034745::1:301131844-301133845(+)
Zm00001d014294::5:39802325-39804326(+)
Zm00001d053897::4:243336331-243338332(-)
Zm00001d025957::10:134742125-134744126(-)
Zm00001d042395::3:164410998-164412999(+)
Zm00001d015499::5:93959521-93961522(-)
Zm00001d050411::4:86642364-86644365(+)
Zm00001d025653::10:125106473-125108474(+)
Zm00001d012140::8:168730009-168732010(-)
Zm00001d041515::3:125288349-125290350(+)
Zm00001d038345::6:154906043-154908044(-)
Zm00001d052107::4:179832834-179834835(+)
Zm00001d048009::9:147934400-147936401(+)
Zm00001d028877::1:49476889-49478890(-)
Zm00001d040691::3:58484404-58486405(-)
Zm00001d043112::3:189498663-189500664(-)
Zm00001d017947::5:210664205-210666206(+)
Zm00001d041725::3:135290104-135292105(+)
Zm00001d046222::9:72971914-72973915(+)
Zm00001d031429::1:189861598-189863599(-)
Zm00001d051043::4:138315443-138317444(+)
Zm00001d037465::6:126140181-126142182(+)
Zm00001d038387::6:156101252-156103253(+)
Zm00001d041036::3:92301027-92303028(+)
Zm00001d011373::8:148910503-148912504(+)
Zm00001d029189::1:61570217-61572218(+)
Zm00001d024047::10:39669314-39671315(-)
Zm00001d048076::9:149399932-149401933(+)
Zm00001d051414::4:157588767-157590768(-)
Zm00001d010137::8:101125931-101127932(+)
Zm00001d052493::4:191341885-191343886(+)
Zm00001d018465::5:221327459-221329460(+)
Zm00001d021708::7:160902990-160904991(-)
Zm00001d023416::10:5081581-5083582(-)
Zm00001d051623::4:164936168-164938169(+)
Zm00001d012084::8:167838971-167840972(+)
Zm00001d013166::5:5732870-5734871(-)
Zm00001d052416::4:189487513-189489514(+)
Zm00001d004184::2:89919759-89921760(-)
Zm00001d016007::5:139010931-139012932(-)
Zm00001d049161::4:18470012-18472013(+)
Zm00001d049155::4:18235809-18237810(-)
Zm00001d051529::4:161592999-161595000(+)
Zm00001d043134::3:189964910-189966911(-)
Zm00001d013992::5:27759672-27761673(-)
Zm00001d048583::4:218880-220881(+)
Zm00001d032310::1:221628844-221630845(+)
Zm00001d014751::5:61420003-61422004(-)
Zm00001d041573::3:127702493-127704494(-)
Zm00001d006077::2:197469573-197471574(-)
Zm00001d049375::4:28143798-28145799(+)
Zm00001d036179::6:75758809-75760810(+)
Zm00001d038554::6:159785064-159787065(-)
Zm00001d010050::8:97185106-97187107(+)
Zm00001d012659::8:178075608-178077609(+)
Zm00001d051418::4:157818974-157820975(+)
Zm00001d028062::1:21840736-21842737(+)
Zm00001d015484::5:92902119-92904120(-)
Zm00001d005639::2:181629732-181631733(-)
Zm00001d049192::4:19867265-19869266(+)
Zm00001d023922::10:28391155-28393156(-)
Zm00001d021095::7:142662227-142664228(-)
Zm00001d006885::2:218536310-218538311(+)
Zm00001d020960::7:137932792-137934793(+)
Zm00001d009705::8:76825394-76827395(-)
Zm00001d012320::8:172364156-172366157(+)
Zm00001d047077::9:117529810-117531811(-)
Zm00001d051393::4:156980266-156982267(+)
Zm00001d043158::3:190363499-190365500(+)
Zm00001d054104::4:246556418-246558419(-)
Zm00001d009148::8:39613876-39615877(+)
Zm00001d008236::8:2206090-2208091(-)
Zm00001d053627::4:237216426-237218427(+)
Zm00001d024590::10:79531172-79533173(-)
Zm00001d024631::10:81315185-81317186(-)
Zm00001d038088::6:147387978-147389979(+)
Zm00001d023808::10:22666594-22668595(+)
Zm00001d013066::5:4148150-4150151(-)
Zm00001d011059::8:137783836-137785837(-)
Zm00001d027880::1:16435407-16437408(+)
Zm00001d053382::4:228562208-228564209(+)
Zm00001d049178::4:19295477-19297478(+)
Zm00001d044973::9:8673094-8675095(-)
Zm00001d021473::7:153175826-153177827(+)
Zm00001d041259::3:108747907-108749908(-)
Zm00001d038842::6:165643748-165645749(-)
Zm00001d008869::8:23361374-23363375(+)
Zm00001d020887::7:135476545-135478546(-)
Zm00001d014324::5:41035364-41037365(-)
Zm00001d034343::1:290258678-290260679(+)
Zm00001d025696::10:126536612-126538613(-)
Zm00001d008614::8:14480330-14482331(+)
Zm00001d016903::5:179653104-179655105(-)
Zm00001d051280::4:151468824-151470825(+)
Zm00001d024300::10:62834506-62836507(-)
Zm00001d048157::9:151090958-151092959(+)
Zm00001d028394::1:33167713-33169714(-)
Zm00001d041142::3:100240032-100242033(-)
Zm00001d022381::7:176484898-176486899(-)
Zm00001d030558::1:143985312-143987313(+)
Zm00001d037920::6:141996224-141998225(+)
Zm00001d031199::1:181911237-181913238(-)
Zm00001d017770::5:206297995-206299996(+)
Zm00001d010850::8:130364838-130366839(-)
Zm00001d028370::1:32366525-32368526(-)
Zm00001d032806::1:238895620-238897621(-)
Zm00001d053899::4:243342410-243344411(+)
Zm00001d024489::10:73943748-73945749(-)
Zm00001d018275::5:217784115-217786116(-)
Zm00001d015921::5:131468115-131470116(+)
Zm00001d042213::3:156285193-156287194(+)
Zm00001d010770::8:127403750-127405751(+)
Zm00001d039071::6:169539884-169541885(+)
Zm00001d007488::2:232841991-232843992(-)
Zm00001d010199::8:103713863-103715864(+)
Zm00001d027362::1:3774581-3776582(-)
Zm00001d046333::9:81218266-81220267(+)
Zm00001d047587::9:136379578-136381579(+)
Zm00001d013310::5:8292761-8294762(+)
Zm00001d052237::4:184281628-184283629(+)
Zm00001d006866::2:218205167-218207168(+)
Zm00001d028560::1:39163292-39165293(-)
Zm00001d016286::5:155679212-155681213(+)
Zm00001d031502::1:192120512-192122513(+)
Zm00001d045695::9:33749397-33751398(-)
Zm00001d008874::8:23549331-23551332(-)
Zm00001d025185::10:108318067-108320068(-)
Zm00001d005700::2:183833650-183835651(+)
Zm00001d027943::1:18046724-18048725(-)
Zm00001d029191::1:61640955-61642956(+)
Zm00001d048220::9:152677658-152679659(-)
Zm00001d031678::1:198530048-198532049(+)
Zm00001d026619::10:149047845-149049846(+)
Zm00001d018409::5:220203312-220205313(+)
Zm00001d030618::1:148821377-148823378(+)
Zm00001d037237::6:117260079-117262080(+)
Zm00001d017238::5:190039921-190041922(+)
Zm00001d044803::9:2818659-2820660(+)
Zm00001d018719::7:3076648-3078649(+)
Zm00001d008766::8:19545444-19547445(-)
Zm00001d011173::8:141782767-141784768(-)
Zm00001d005317::2:169452417-169454418(-)
Zm00001d053553::4:233806192-233808193(+)
Zm00001d049418::4:29893075-29895076(+)
Zm00001d035317::6:21026562-21028563(-)
Zm00001d037967::6:143819744-143821745(+)
Zm00001d028006::1:20027288-20029289(+)
Zm00001d041480::3:122675554-122677555(+)
Zm00001d023539::10:9374792-9376793(-)
Zm00001d021893::7:165530854-165532855(+)
Zm00001d015058::5:73770838-73772839(+)
Zm00001d045927::9:47490325-47492326(-)
Zm00001d020202::7:98959006-98961007(-)
Zm00001d022526::7:179347453-179349454(+)
Zm00001d026129::10:139298234-139300235(-)
Zm00001d044164::3:220841593-220843594(+)
Zm00001d042883::3:182828299-182830300(-)
Zm00001d047673::9:138865249-138867250(+)
Zm00001d007411::2:231130198-231132199(-)
Zm00001d047238::9:123553713-123555714(+)
Zm00001d031212::1:182383972-182385973(-)
Zm00001d052295::4:186308556-186310557(+)
Zm00001d019247::7:23768689-23770690(-)
Zm00001d010128::8:100552688-100554689(+)
Zm00001d037148::6:113946083-113948084(-)
Zm00001d019981::7:81825205-81827206(-)
Zm00001d046953::9:112755562-112757563(+)
Zm00001d053591::4:235610970-235612971(+)
Zm00001d015200::5:78984017-78986018(-)
Zm00001d005019::2:154110578-154112579(+)
Zm00001d006110::2:198517091-198519092(+)
Zm00001d042896::3:183207401-183209402(-)
Zm00001d015085::5:74829894-74831895(-)
Zm00001d018977::7:11478767-11480768(-)
Zm00001d036262::6:80672454-80674455(-)
Zm00001d036241::6:78622118-78624119(+)
Zm00001d016849::5:178265628-178267629(-)
Zm00001d028611::1:40779519-40781520(-)
Zm00001d043226::3:192432249-192434250(-)
Zm00001d029979::1:97326536-97328537(-)
Zm00001d027266::1:1029625-1031626(-)
Zm00001d013729::5:18757322-18759323(+)
Zm00001d031851::1:204132843-204134844(+)
Zm00001d034237::1:287531981-287533982(+)
Zm00001d025870::10:132100673-132102674(+)
Zm00001d023698::10:16000488-16002489(+)
Zm00001d020811::7:133778432-133780433(-)
Zm00001d041740::3:135594016-135596017(+)
Zm00001d001780::2:707768-709769(+)
Zm00001d042421::3:166638986-166640987(+)
Zm00001d029093::1:57598072-57600073(-)
Zm00001d004676::2:129846331-129848332(-)
Zm00001d005106::2:158485414-158487415(-)
Zm00001d021295::7:148148106-148150107(-)
Zm00001d026676::10:149747916-149749917(+)
Zm00001d029290::1:64987711-64989712(-)
Zm00001d006508::2:210177258-210179259(-)
Zm00001d041847::3:140451441-140453442(+)
Zm00001d034729::1:300850750-300852751(+)
Zm00001d050925::4:131919006-131921007(-)
Zm00001d018147::5:215519322-215521323(-)
Zm00001d048400::9:155601122-155603123(+)
Zm00001d050313::4:80554383-80556384(-)
Zm00001d024110::10:46170059-46172060(+)
Zm00001d027307::1:2530588-2532589(-)
Zm00001d034703::1:300275834-300277835(+)
Zm00001d028661::1:42127154-42129155(+)
Zm00001d035964::6:62967301-62969302(-)
Zm00001d048606::4:1120488-1122489(-)
Zm00001d048066::9:149281934-149283935(+)
Zm00001d037260::6:118433442-118435443(-)
Zm00001d020454::7:115405551-115407552(+)
Zm00001d016621::5:170405056-170407057(-)
Zm00001d008929::8:25817966-25819967(-)
Zm00001d012079::8:167757839-167759840(+)
Zm00001d038542::6:159648335-159650336(+)
Zm00001d024141::10:49076306-49078307(-)
Zm00001d043439::3:199919230-199921231(-)
Zm00001d003048::2:30337112-30339113(+)
Zm00001d017857::5:208987130-208989131(-)
Zm00001d016762::5:175212692-175214693(+)
Zm00001d016616::5:170225442-170227443(-)
Zm00001d024975::10:97689205-97691206(-)
Zm00001d009264::8:48668382-48670383(+)
Zm00001d010218::8:104570457-104572458(+)
Zm00001d044015::3:216529510-216531511(+)
Zm00001d030167::1:110009260-110011261(+)
Zm00001d001811::2:1334258-1336259(-)
Zm00001d049398::4:29233530-29235531(-)
Zm00001d019795::7:62188692-62190693(+)
Zm00001d025441::10:118738657-118740658(-)
Zm00001d033120::1:250630690-250632691(+)
Zm00001d028453::1:35464274-35466275(+)
Zm00001d042485::3:169165518-169167519(+)
Zm00001d050676::4:115125877-115127878(-)
Zm00001d033905::1:278133498-278135499(+)
Zm00001d010837::8:129415803-129417804(-)
Zm00001d020790::7:132796077-132798078(-)
Zm00001d043361::3:197707770-197709771(-)
Zm00001d048010::9:147955016-147957017(+)
Zm00001d022284::7:174452504-174454505(+)
Zm00001d019922::7:76563254-76565255(+)
Zm00001d025978::10:135070045-135072046(+)
Zm00001d029970::1:97046247-97048248(-)
Zm00001d034219::1:287002907-287004908(-)
Zm00001d004389::2:108159843-108161844(-)
Zm00001d031316::1:185875212-185877213(+)
Zm00001d023830::10:23733482-23735483(-)
Zm00001d029441::1:70620804-70622805(-)
Zm00001d003969::2:72939894-72941895(+)
Zm00001d027411::1:4717445-4719446(+)
Zm00001d048271::9:153590782-153592783(-)
Zm00001d049151::4:17775652-17777653(-)
Zm00001d006750::2:215852263-215854264(-)
Zm00001d019770::7:58306764-58308765(+)
Zm00001d032425::1:225988872-225990873(+)
Zm00001d020383::7:110508255-110510256(-)
Zm00001d042558::3:171708324-171710325(+)
Zm00001d052647::4:195793520-195795521(+)
Zm00001d003784::2:59224803-59226804(+)
Zm00001d031637::1:197047755-197049756(+)
Zm00001d052619::4:195016387-195018388(+)
Zm00001d015274::5:82405813-82407814(-)
Zm00001d009465::8:65748617-65750618(-)
Zm00001d017222::5:189366370-189368371(-)
Zm00001d012677::8:178444814-178446815(+)
Zm00001d051130::4:145117277-145119278(+)
Zm00001d042493::3:169440991-169442992(-)
Zm00001d017560::5:199621105-199623106(-)
Zm00001d020070::7:90262997-90264998(-)
Zm00001d052114::4:180175906-180177907(+)
Zm00001d017916::5:210062455-210064456(-)
Zm00001d006834::2:217595299-217597300(-)
Zm00001d049911::4:52099313-52101314(-)
Zm00001d011779::8:161466648-161468649(-)
Zm00001d025528::10:121525841-121527842(-)
Zm00001d002961::2:28153093-28155094(+)
Zm00001d004588::2:120484841-120486842(-)
Zm00001d045341::9:19219542-19221543(+)
Zm00001d019394::7:31626267-31628268(-)
Zm00001d041569::3:127514064-127516065(+)
Zm00001d032430::1:226162657-226164658(+)
Zm00001d003291::2:38958108-38960109(-)
Zm00001d003477::2:45425080-45427081(+)
Zm00001d042058::3:149056656-149058657(-)
Zm00001d026200::10:140835842-140837843(-)
Zm00001d038644::6:161635624-161637625(-)
Zm00001d038155::6:149714409-149716410(+)
Zm00001d007287::2:226855384-226857385(-)
```
