## Supplementary material for "A comprehensive map of preferentially located motifs reveals distinct proximal *cis*-regulatory elements in plants": CCATTTA_containing_gene_set.txt

```
#Occurences of CCATTTA between -8 and 20 (positions relative to the transcription start site)
#151 sequences with CCATTTA in this interval
#0.60% of the sequences in promoter set with CCATTTA (set with 25199 sequences)
Zm00001d006211::2:201911294-201913295(+)
Zm00001d013066::5:4148150-4150151(-)
Zm00001d023416::10:5081581-5083582(-)
Zm00001d048606::4:1120488-1122489(-)
Zm00001d002111::2:6051008-6053009(-)
Zm00001d051418::4:157818974-157820975(+)
Zm00001d012079::8:167757839-167759840(+)
Zm00001d010982::8:135758193-135760194(+)
Zm00001d038161::6:149981478-149983479(-)
Zm00001d028928::1:51813304-51815305(+)
Zm00001d044529::3:230997601-230999602(-)
Zm00001d011118::8:139411954-139413955(-)
Zm00001d021790::7:163077753-163079754(-)
Zm00001d007242::2:225533325-225535326(+)
Zm00001d050985::4:135265296-135267297(+)
Zm00001d001809::2:1293431-1295432(+)
Zm00001d022639::7:182063809-182065810(-)
Zm00001d022262::7:173866691-173868692(-)
Zm00001d051043::4:138315443-138317444(+)
Zm00001d007301::2:227283459-227285460(-)
Zm00001d014823::5:64556520-64558521(-)
Zm00001d028902::1:50199982-50201983(+)
Zm00001d046753::9:104399424-104401425(+)
Zm00001d037148::6:113946083-113948084(-)
Zm00001d011779::8:161466648-161468649(-)
Zm00001d004993::2:152741656-152743657(-)
Zm00001d003038::2:30069778-30071779(+)
Zm00001d008990::8:29050425-29052426(-)
Zm00001d011857::8:163127398-163129399(-)
Zm00001d001780::2:707768-709769(+)
Zm00001d006947::2:219988363-219990364(+)
Zm00001d008869::8:23361374-23363375(+)
Zm00001d018313::5:218300603-218302604(-)
Zm00001d053241::4:221660989-221662990(+)
Zm00001d022526::7:179347453-179349454(+)
Zm00001d046953::9:112755562-112757563(+)
Zm00001d048400::9:155601122-155603123(+)
Zm00001d026131::10:139322774-139324775(-)
Zm00001d042395::3:164410998-164412999(+)
Zm00001d016357::5:159014182-159016183(+)
Zm00001d003477::2:45425080-45427081(+)
Zm00001d023494::10:7328622-7330623(+)
Zm00001d018977::7:11478767-11480768(-)
Zm00001d045926::9:47432772-47434773(-)
Zm00001d020985::7:139364060-139366061(-)
Zm00001d051301::4:152417826-152419827(+)
Zm00001d019247::7:23768689-23770690(-)
Zm00001d012629::8:177494508-177496509(+)
Zm00001d009009::8:29991374-29993375(+)
Zm00001d032127::1:213901071-213903072(-)
Zm00001d024141::10:49076306-49078307(-)
Zm00001d051529::4:161592999-161595000(+)
Zm00001d027812::1:14320417-14322418(-)
Zm00001d052295::4:186308556-186310557(+)
Zm00001d027362::1:3774581-3776582(-)
Zm00001d031637::1:197047755-197049756(+)
Zm00001d036598::6:94022464-94024465(+)
Zm00001d037009::6:108928030-108930031(-)
Zm00001d042664::3:175915766-175917767(+)
Zm00001d052829::4:202071292-202073293(+)
Zm00001d007816::2:240148273-240150274(+)
Zm00001d004169::2:88658898-88660899(-)
Zm00001d007773::2:239376941-239378942(-)
Zm00001d013336::5:8869414-8871415(-)
Zm00001d047663::9:138530057-138532058(+)
Zm00001d051528::4:161594032-161596033(-)
Zm00001d040142::3:29095888-29097889(-)
Zm00001d053899::4:243342410-243344411(+)
Zm00001d031074::1:175983833-175985834(+)
Zm00001d038685::6:162576637-162578638(-)
Zm00001d003784::2:59224803-59226804(+)
Zm00001d004509::2:115861338-115863339(-)
Zm00001d034703::1:300275834-300277835(+)
Zm00001d037967::6:143819744-143821745(+)
Zm00001d028006::1:20027288-20029289(+)
Zm00001d028385::1:32819921-32821922(-)
Zm00001d029360::1:67385946-67387947(+)
Zm00001d029850::1:89956970-89958971(+)
Zm00001d009465::8:65748617-65750618(-)
Zm00001d037031::6:109713144-109715145(+)
Zm00001d033467::1:263517512-263519513(-)
Zm00001d011955::8:165138989-165140990(-)
Zm00001d041180::3:102998270-103000271(-)
Zm00001d018829::7:6699651-6701652(-)
Zm00001d039757::3:14109352-14111353(-)
Zm00001d011121::8:139546013-139548014(-)
Zm00001d012254::8:171063321-171065322(+)
Zm00001d011782::8:161473713-161475714(+)
Zm00001d036262::6:80672454-80674455(-)
Zm00001d010128::8:100552688-100554689(+)
Zm00001d010850::8:130364838-130366839(-)
Zm00001d005952::2:193762565-193764566(+)
Zm00001d025116::10:105049221-105051222(+)
Zm00001d045867::9:44714205-44716206(-)
Zm00001d007571::2:235047394-235049395(+)
Zm00001d043797::3:210376539-210378540(+)
Zm00001d048320::9:154472256-154474257(+)
Zm00001d012803::5:253476-255477(+)
Zm00001d050676::4:115125877-115127878(-)
Zm00001d015971::5:135064641-135066642(+)
Zm00001d020350::7:108448512-108450513(+)
Zm00001d012084::8:167838971-167840972(+)
Zm00001d034868::1:304295726-304297727(+)
Zm00001d029645::1:80946588-80948589(-)
Zm00001d030558::1:143985312-143987313(+)
Zm00001d020383::7:110508255-110510256(-)
Zm00001d017764::5:206193930-206195931(-)
Zm00001d013844::5:22387427-22389428(-)
Zm00001d043560::3:203819508-203821509(+)
Zm00001d049748::4:42990110-42992111(-)
Zm00001d010931::8:133992872-133994873(+)
Zm00001d039071::6:169539884-169541885(+)
Zm00001d022144::7:171126049-171128050(+)
Zm00001d051908::4:174317507-174319508(+)
Zm00001d021032::7:140953247-140955248(+)
Zm00001d040888::3:75757093-75759094(-)
Zm00001d052727::4:199136787-199138788(-)
Zm00001d013745::5:19097998-19099999(+)
Zm00001d043387::3:198387662-198389663(+)
Zm00001d051884::4:173451868-173453869(+)
Zm00001d020202::7:98959006-98961007(-)
Zm00001d016664::5:171907774-171909775(-)
Zm00001d050172::4:70545291-70547292(-)
Zm00001d042213::3:156285193-156287194(+)
Zm00001d025870::10:132100673-132102674(+)
Zm00001d020811::7:133778432-133780433(-)
Zm00001d006521::2:210453926-210455927(+)
Zm00001d010944::8:134420977-134422978(+)
Zm00001d023710::10:16565465-16567466(-)
Zm00001d033186::1:253271527-253273528(-)
Zm00001d041744::3:135683490-135685491(+)
Zm00001d021021::7:140561121-140563122(+)
Zm00001d007287::2:226855384-226857385(-)
Zm00001d011059::8:137783836-137785837(-)
Zm00001d016616::5:170225442-170227443(-)
Zm00001d021261::7:147134565-147136566(-)
Zm00001d013989::5:27687162-27689163(-)
Zm00001d028139::1:23958114-23960115(+)
Zm00001d036919::6:106385364-106387365(+)
Zm00001d010918::8:133388364-133390365(-)
Zm00001d007897::2:241932228-241934229(-)
Zm00001d038861::6:166021391-166023392(-)
Zm00001d008623::8:15014255-15016256(-)
Zm00001d043058::3:187679973-187681974(-)
Zm00001d040011::3:22864172-22866173(-)
Zm00001d021095::7:142662227-142664228(-)
Zm00001d044614::3:233452929-233454930(-)
Zm00001d017293::5:192009857-192011858(-)
Zm00001d048174::9:151400061-151402062(+)
Zm00001d053350::4:227163937-227165938(-)
Zm00001d039650::3:10542987-10544988(-)
```
