## Supplementary material for "A comprehensive map of preferentially located motifs reveals distinct proximal *cis*-regulatory elements in plants": CCATTTC_containing_gene_set.txt

```
#Occurences of CCATTTC between -3 and 19 (positions relative to the transcription start site)
#155 sequences with CCATTTC in this interval
#0.62% of the sequences in promoter set with CCATTTC (set with 25199 sequences)
Zm00001d029683::1:82568935-82570936(-)
Zm00001d038312::6:154180760-154182761(-)
Zm00001d052741::4:199477462-199479463(+)
Zm00001d023865::10:25415858-25417859(+)
Zm00001d032405::1:225599175-225601176(+)
Zm00001d042343::3:162176591-162178592(-)
Zm00001d049418::4:29893075-29895076(+)
Zm00001d038387::6:156101252-156103253(+)
Zm00001d031429::1:189861598-189863599(-)
Zm00001d013920::5:24846044-24848045(+)
Zm00001d017525::5:198705388-198707389(+)
Zm00001d007081::2:221853108-221855109(-)
Zm00001d013111::5:4794651-4796652(+)
Zm00001d008322::8:5180573-5182574(-)
Zm00001d021295::7:148148106-148150107(-)
Zm00001d018147::5:215519322-215521323(-)
Zm00001d015810::5:122523258-122525259(+)
Zm00001d005303::2:168787670-168789671(-)
Zm00001d005700::2:183833650-183835651(+)
Zm00001d006750::2:215852263-215854264(-)
Zm00001d048245::9:153120313-153122314(+)
Zm00001d049192::4:19867265-19869266(+)
Zm00001d047399::9:128745189-128747190(+)
Zm00001d016286::5:155679212-155681213(+)
Zm00001d039366::3:2657989-2659990(-)
Zm00001d024300::10:62834506-62836507(-)
Zm00001d012962::5:2398772-2400773(-)
Zm00001d019648::7:47988539-47990540(+)
Zm00001d042872::3:182590871-182592872(-)
Zm00001d006194::2:201271332-201273333(-)
Zm00001d025310::10:113836639-113838640(+)
Zm00001d003435::2:44316115-44318116(-)
Zm00001d017238::5:190039921-190041922(+)
Zm00001d017864::5:209120964-209122965(-)
Zm00001d015499::5:93959521-93961522(-)
Zm00001d047797::9:142002390-142004391(+)
Zm00001d045341::9:19219542-19221543(+)
Zm00001d050214::4:73914672-73916673(-)
Zm00001d006508::2:210177258-210179259(-)
Zm00001d017222::5:189366370-189368371(-)
Zm00001d033804::1:274204975-274206976(-)
Zm00001d039197::6:172335827-172337828(-)
Zm00001d010679::8:124101034-124103035(-)
Zm00001d011444::8:150556098-150558099(-)
Zm00001d018588::5:223790015-223792016(+)
Zm00001d047219::9:122662859-122664860(-)
Zm00001d053090::4:213267932-213269933(-)
Zm00001d010137::8:101125931-101127932(+)
Zm00001d038923::6:167107921-167109922(-)
Zm00001d045139::9:14007463-14009464(+)
Zm00001d010620::8:122051464-122053465(+)
Zm00001d052458::4:190410857-190412858(+)
Zm00001d052237::4:184281628-184283629(+)
Zm00001d029992::1:98011815-98013816(-)
Zm00001d029534::1:75281791-75283792(+)
Zm00001d023459::10:6298238-6300239(-)
Zm00001d035916::6:60138069-60140070(-)
Zm00001d025653::10:125106473-125108474(+)
Zm00001d041036::3:92301027-92303028(+)
Zm00001d048736::4:4609856-4611857(-)
Zm00001d041142::3:100240032-100242033(-)
Zm00001d041887::3:142422057-142424058(+)
Zm00001d054104::4:246556418-246558419(-)
Zm00001d020887::7:135476545-135478546(-)
Zm00001d006825::2:217433055-217435056(+)
Zm00001d027376::1:3972642-3974643(+)
Zm00001d018031::5:212484806-212486807(-)
Zm00001d025957::10:134742125-134744126(-)
Zm00001d030148::1:108717158-108719159(-)
Zm00001d034219::1:287002907-287004908(-)
Zm00001d015058::5:73770838-73772839(+)
Zm00001d045889::9:46115908-46117909(-)
Zm00001d052619::4:195016387-195018388(+)
Zm00001d020790::7:132796077-132798078(-)
Zm00001d018289::5:218021790-218023791(-)
Zm00001d007635::2:236676807-236678808(-)
Zm00001d011802::8:161756324-161758325(+)
Zm00001d051242::4:150077365-150079366(-)
Zm00001d043239::3:192800589-192802590(-)
Zm00001d004659::2:126968172-126970173(+)
Zm00001d032875::1:241212604-241214605(+)
Zm00001d006238::2:202614227-202616228(+)
Zm00001d012320::8:172364156-172366157(+)
Zm00001d042111::3:151332355-151334356(-)
Zm00001d017867::5:209145342-209147343(-)
Zm00001d052335::4:187349256-187351257(-)
Zm00001d002029::2:4664810-4666811(+)
Zm00001d017158::5:187192939-187194940(+)
Zm00001d027266::1:1029625-1031626(-)
Zm00001d017042::5:183468477-183470478(+)
Zm00001d044754::9:1339265-1341266(+)
Zm00001d014863::5:66023194-66025195(+)
Zm00001d013166::5:5732870-5734871(-)
Zm00001d026641::10:149272327-149274328(+)
Zm00001d033492::1:264214070-264216071(-)
Zm00001d014299::5:40084666-40086667(+)
Zm00001d022443::7:177802808-177804809(-)
Zm00001d039671::3:11563006-11565007(-)
Zm00001d036179::6:75758809-75760810(+)
Zm00001d027395::1:4351029-4353030(-)
Zm00001d022626::7:181605714-181607715(+)
Zm00001d012993::5:2877952-2879953(-)
Zm00001d016762::5:175212692-175214693(+)
Zm00001d017676::5:203884147-203886148(-)
Zm00001d012899::5:1765667-1767668(-)
Zm00001d040205::3:32013296-32015297(-)
Zm00001d029189::1:61570217-61572218(+)
Zm00001d043076::3:188443420-188445421(+)
Zm00001d010050::8:97185106-97187107(+)
Zm00001d031212::1:182383972-182385973(-)
Zm00001d002545::2:15126665-15128666(+)
Zm00001d027477::1:6236165-6238166(+)
Zm00001d034383::1:291480372-291482373(-)
Zm00001d011173::8:141782767-141784768(-)
Zm00001d017677::5:204023439-204025440(-)
Zm00001d004588::2:120484841-120486842(-)
Zm00001d036090::6:71697122-71699123(-)
Zm00001d028261::1:28224566-28226567(+)
Zm00001d037260::6:118433442-118435443(-)
Zm00001d008871::8:23390179-23392180(-)
Zm00001d029527::1:74786106-74788107(+)
Zm00001d031706::1:199026122-199028123(-)
Zm00001d026014::10:136048922-136050923(-)
Zm00001d028026::1:20835118-20837119(+)
Zm00001d048841::4:6225005-6227006(-)
Zm00001d021473::7:153175826-153177827(+)
Zm00001d013603::5:15166834-15168835(+)
Zm00001d028560::1:39163292-39165293(-)
Zm00001d049381::4:28443972-28445973(+)
Zm00001d024631::10:81315185-81317186(-)
Zm00001d047673::9:138865249-138867250(+)
Zm00001d029093::1:57598072-57600073(-)
Zm00001d019981::7:81825205-81827206(-)
Zm00001d051280::4:151468824-151470825(+)
Zm00001d041963::3:145907184-145909185(+)
Zm00001d003066::2:31032505-31034506(+)
Zm00001d031851::1:204132843-204134844(+)
Zm00001d017037::5:183342312-183344313(-)
Zm00001d017962::5:210954390-210956391(-)
Zm00001d005981::2:194591267-194593268(+)
Zm00001d025504::10:120757577-120759578(-)
Zm00001d012659::8:178075608-178077609(+)
Zm00001d002750::2:21405105-21407106(+)
Zm00001d039595::3:8571155-8573156(-)
Zm00001d032250::1:218948576-218950577(-)
Zm00001d002642::2:17900066-17902067(-)
Zm00001d038554::6:159785064-159787065(-)
Zm00001d003034::2:30052266-30054267(-)
Zm00001d002192::2:7734892-7736893(-)
Zm00001d043134::3:189964910-189966911(-)
Zm00001d014804::5:63817706-63819707(-)
Zm00001d023382::10:4331976-4333977(-)
Zm00001d025441::10:118738657-118740658(-)
Zm00001d013735::5:18863629-18865630(+)
Zm00001d031316::1:185875212-185877213(+)
```
