## Supplementary material for "A comprehensive map of preferentially located motifs reveals distinct proximal *cis*-regulatory elements in plants": CCATTTT_containing_gene_set.txt

```
#Occurences of CCATTTT between 6 and 18 (positions relative to the transcription start site)
#174 sequences with CCATTTT in this interval
#0.69% of the sequences in promoter set with CCATTTT (set with 25199 sequences)
Zm00001d049161::4:18470012-18472013(+)
Zm00001d041954::3:145307501-145309502(+)
Zm00001d024489::10:73943748-73945749(-)
Zm00001d032306::1:221459274-221461275(-)
Zm00001d042883::3:182828299-182830300(-)
Zm00001d048076::9:149399932-149401933(+)
Zm00001d011328::8:146854335-146856336(+)
Zm00001d043439::3:199919230-199921231(-)
Zm00001d035185::6:8561024-8563025(+)
Zm00001d047269::9:124896127-124898128(+)
Zm00001d003762::2:57852701-57854702(+)
Zm00001d040980::3:87901103-87903104(+)
Zm00001d019394::7:31626267-31628268(-)
Zm00001d026676::10:149747916-149749917(+)
Zm00001d038118::6:148605953-148607954(-)
Zm00001d008929::8:25817966-25819967(-)
Zm00001d021689::7:160132984-160134985(+)
Zm00001d024034::10:38720255-38722256(-)
Zm00001d031199::1:181911237-181913238(-)
Zm00001d028585::1:40037975-40039976(-)
Zm00001d050483::4:91997433-91999434(+)
Zm00001d004184::2:89919759-89921760(-)
Zm00001d002961::2:28153093-28155094(+)
Zm00001d049192::4:19867265-19869266(+)
Zm00001d022284::7:174452504-174454505(+)
Zm00001d043361::3:197707770-197709771(-)
Zm00001d050764::4:121649116-121651117(+)
Zm00001d041515::3:125288349-125290350(+)
Zm00001d017770::5:206297995-206299996(+)
Zm00001d023896::10:26775249-26777250(-)
Zm00001d048049::9:148864319-148866320(-)
Zm00001d035848::6:55785892-55787893(-)
Zm00001d052089::4:179109571-179111572(+)
Zm00001d012140::8:168730009-168732010(-)
Zm00001d014074::5:31564745-31566746(+)
Zm00001d009264::8:48668382-48670383(+)
Zm00001d025528::10:121525841-121527842(-)
Zm00001d029979::1:97326536-97328537(-)
Zm00001d034745::1:301131844-301133845(+)
Zm00001d006317::2:204324096-204326097(+)
Zm00001d020097::7:91749643-91751644(+)
Zm00001d010770::8:127403750-127405751(+)
Zm00001d051022::4:137414286-137416287(-)
Zm00001d048157::9:151090958-151092959(+)
Zm00001d015921::5:131468115-131470116(+)
Zm00001d028611::1:40779519-40781520(-)
Zm00001d020560::7:122289783-122291784(+)
Zm00001d023922::10:28391155-28393156(-)
Zm00001d006625::2:212799408-212801409(-)
Zm00001d027880::1:16435407-16437408(+)
Zm00001d017916::5:210062455-210064456(-)
Zm00001d023646::10:13504117-13506118(-)
Zm00001d013845::5:22387717-22389718(+)
Zm00001d041740::3:135594016-135596017(+)
Zm00001d048009::9:147934400-147936401(+)
Zm00001d052828::4:202069171-202071172(-)
Zm00001d004183::2:89899961-89901962(-)
Zm00001d046304::9:79538432-79540433(-)
Zm00001d025769::10:129034882-129036883(-)
Zm00001d031093::1:176925597-176927598(-)
Zm00001d034560::1:296360757-296362758(+)
Zm00001d019421::7:32978257-32980258(-)
Zm00001d047218::9:122652957-122654958(+)
Zm00001d031934::1:207280732-207282733(+)
Zm00001d051414::4:157588767-157590768(-)
Zm00001d009349::8:57888839-57890840(-)
Zm00001d027411::1:4717445-4719446(+)
Zm00001d010576::8:120770757-120772758(-)
Zm00001d022461::7:178147805-178149806(-)
Zm00001d011577::8:154838846-154840847(-)
Zm00001d015484::5:92902119-92904120(-)
Zm00001d049155::4:18235809-18237810(-)
Zm00001d042896::3:183207401-183209402(-)
Zm00001d009803::8:82154640-82156641(+)
Zm00001d052647::4:195793520-195795521(+)
Zm00001d008874::8:23549331-23551332(-)
Zm00001d053897::4:243336331-243338332(-)
Zm00001d006885::2:218536310-218538311(+)
Zm00001d009148::8:39613876-39615877(+)
Zm00001d041847::3:140451441-140453442(+)
Zm00001d014652::5:57320288-57322289(+)
Zm00001d036936::6:106845749-106847750(-)
Zm00001d052493::4:191341885-191343886(+)
Zm00001d048271::9:153590782-153592783(-)
Zm00001d042558::3:171708324-171710325(+)
Zm00001d017312::5:192404756-192406757(-)
Zm00001d035512::6:30486276-30488277(-)
Zm00001d052339::4:187397870-187399871(-)
Zm00001d020454::7:115405551-115407552(+)
Zm00001d010401::8:112912585-112914586(+)
Zm00001d024745::10:85906364-85908365(+)
Zm00001d022381::7:176484898-176486899(-)
Zm00001d053382::4:228562208-228564209(+)
Zm00001d023830::10:23733482-23735483(-)
Zm00001d007488::2:232841991-232843992(-)
Zm00001d049178::4:19295477-19297478(+)
Zm00001d032694::1:234844728-234846729(-)
Zm00001d042493::3:169440991-169442992(-)
Zm00001d011373::8:148910503-148912504(+)
Zm00001d020960::7:137932792-137934793(+)
Zm00001d015856::5:126819161-126821162(-)
Zm00001d040666::3:57058153-57060154(-)
Zm00001d053124::4:214605717-214607718(+)
Zm00001d015274::5:82405813-82407814(-)
Zm00001d017324::5:192700994-192702995(+)
Zm00001d033825::1:274896420-274898421(-)
Zm00001d044902::9:6761626-6763627(+)
Zm00001d038745::6:163785283-163787284(-)
Zm00001d007714::2:238014858-238016859(-)
Zm00001d029551::1:75801916-75803917(+)
Zm00001d024110::10:46170059-46172060(+)
Zm00001d038345::6:154906043-154908044(-)
Zm00001d031502::1:192120512-192122513(+)
Zm00001d033776::1:273325164-273327165(+)
Zm00001d031470::1:191262339-191264340(+)
Zm00001d031724::1:199526068-199528069(-)
Zm00001d042665::3:175963162-175965163(+)
Zm00001d033886::1:277445804-277447805(+)
Zm00001d007411::2:231130198-231132199(-)
Zm00001d052517::4:191942044-191944045(-)
Zm00001d009705::8:76825394-76827395(-)
Zm00001d028054::1:21773444-21775445(-)
Zm00001d012560::8:176651156-176653157(-)
Zm00001d029429::1:70218659-70220660(-)
Zm00001d041480::3:122675554-122677555(+)
Zm00001d041945::3:144766709-144768710(+)
Zm00001d045695::9:33749397-33751398(-)
Zm00001d020442::7:114643528-114645529(+)
Zm00001d005639::2:181629732-181631733(-)
Zm00001d036481::6:90055128-90057129(+)
Zm00001d005650::2:181991824-181993825(-)
Zm00001d044164::3:220841593-220843594(+)
Zm00001d032566::1:230664766-230666767(+)
Zm00001d050382::4:84998112-85000113(-)
Zm00001d042058::3:149056656-149058657(-)
Zm00001d037925::6:142151837-142153838(+)
Zm00001d041059::3:93625814-93627815(-)
Zm00001d044015::3:216529510-216531511(+)
Zm00001d048010::9:147955016-147957017(+)
Zm00001d001797::2:1073877-1075878(-)
Zm00001d030712::1:155201081-155203082(-)
Zm00001d046488::9:92064124-92066125(+)
Zm00001d010522::8:119109630-119111631(-)
Zm00001d020408::7:111960670-111962671(-)
Zm00001d012671::8:178358805-178360806(-)
Zm00001d030167::1:110009260-110011261(+)
Zm00001d015085::5:74829894-74831895(-)
Zm00001d013304::5:8166750-8168751(+)
Zm00001d042485::3:169165518-169167519(+)
Zm00001d010218::8:104570457-104572458(+)
Zm00001d037759::6:136600359-136602360(-)
Zm00001d023808::10:22666594-22668595(+)
Zm00001d018330::5:218523211-218525212(+)
Zm00001d033383::1:261131061-261133062(+)
Zm00001d048066::9:149281934-149283935(+)
Zm00001d037237::6:117260079-117262080(+)
Zm00001d048521::9:157717404-157719405(+)
Zm00001d038542::6:159648335-159650336(+)
Zm00001d033533::1:266044469-266046470(+)
Zm00001d047087::9:118039544-118041545(+)
Zm00001d050925::4:131919006-131921007(-)
Zm00001d045808::9:40494376-40496377(-)
Zm00001d053553::4:233806192-233808193(+)
Zm00001d016621::5:170405056-170407057(-)
Zm00001d025878::10:132463176-132465177(+)
Zm00001d042213::3:156285193-156287194(+)
Zm00001d034729::1:300850750-300852751(+)
Zm00001d042526::3:170868995-170870996(-)
Zm00001d043158::3:190363499-190365500(+)
Zm00001d018912::7:9136416-9138417(-)
Zm00001d001811::2:1334258-1336259(-)
Zm00001d047208::9:121995827-121997828(+)
Zm00001d020622::7:125317621-125319622(-)
Zm00001d049151::4:17775652-17777653(-)
```
