## Supplementary material for "A comprehensive map of preferentially located motifs reveals distinct proximal *cis*-regulatory elements in plants": CCATTTTC_containing_gene_set.txt

```
#Occurences of CCATTTTC between 6 and 20 (positions relative to the transcription start site)
#56 sequences with CCATTTTC in this interval
#0.22% of the sequences in promoter set with CCATTTTC (set with 25199 sequences)
Zm00001d052493::4:191341885-191343886(+)
Zm00001d042558::3:171708324-171710325(+)
Zm00001d009803::8:82154640-82156641(+)
Zm00001d007041::2:220734219-220736220(-)
Zm00001d020454::7:115405551-115407552(+)
Zm00001d049161::4:18470012-18472013(+)
Zm00001d019394::7:31626267-31628268(-)
Zm00001d038118::6:148605953-148607954(-)
Zm00001d007411::2:231130198-231132199(-)
Zm00001d008874::8:23549331-23551332(-)
Zm00001d035512::6:30486276-30488277(-)
Zm00001d038542::6:159648335-159650336(+)
Zm00001d047087::9:118039544-118041545(+)
Zm00001d012560::8:176651156-176653157(-)
Zm00001d043158::3:190363499-190365500(+)
Zm00001d032306::1:221459274-221461275(-)
Zm00001d030712::1:155201081-155203082(-)
Zm00001d034745::1:301131844-301133845(+)
Zm00001d029551::1:75801916-75803917(+)
Zm00001d023830::10:23733482-23735483(-)
Zm00001d023646::10:13504117-13506118(-)
Zm00001d014074::5:31564745-31566746(+)
Zm00001d028585::1:40037975-40039976(-)
Zm00001d020408::7:111960670-111962671(-)
Zm00001d048521::9:157717404-157719405(+)
Zm00001d031093::1:176925597-176927598(-)
Zm00001d033825::1:274896420-274898421(-)
Zm00001d032430::1:226162657-226164658(+)
Zm00001d042493::3:169440991-169442992(-)
Zm00001d041954::3:145307501-145309502(+)
Zm00001d029979::1:97326536-97328537(-)
Zm00001d047269::9:124896127-124898128(+)
Zm00001d017916::5:210062455-210064456(-)
Zm00001d019789::7:61631865-61633866(+)
Zm00001d052089::4:179109571-179111572(+)
Zm00001d010522::8:119109630-119111631(-)
Zm00001d050764::4:121649116-121651117(+)
Zm00001d034560::1:296360757-296362758(+)
Zm00001d006110::2:198517091-198519092(+)
Zm00001d042058::3:149056656-149058657(-)
Zm00001d023922::10:28391155-28393156(-)
Zm00001d006077::2:197469573-197471574(-)
Zm00001d018330::5:218523211-218525212(+)
Zm00001d045695::9:33749397-33751398(-)
Zm00001d031470::1:191262339-191264340(+)
Zm00001d034729::1:300850750-300852751(+)
Zm00001d052828::4:202069171-202071172(-)
Zm00001d031199::1:181911237-181913238(-)
Zm00001d050483::4:91997433-91999434(+)
Zm00001d024034::10:38720255-38722256(-)
Zm00001d035185::6:8561024-8563025(+)
Zm00001d031724::1:199526068-199528069(-)
Zm00001d036936::6:106845749-106847750(-)
Zm00001d019421::7:32978257-32980258(-)
Zm00001d029970::1:97046247-97048248(-)
Zm00001d041945::3:144766709-144768710(+)
```
