## Supplementary material for "A comprehensive map of preferentially located motifs reveals distinct proximal *cis*-regulatory elements in plants": CCCAAA_containing_gene_set.txt

```
#Occurences of CCCAAA between -1 and 0 (positions relative to the transcription start site)
#56 sequences with CCCAAA in this interval
#0.22% of the sequences in promoter set with CCCAAA (set with 25199 sequences)
Zm00001d011447::8:150759496-150761497(-)
Zm00001d048349::9:154842709-154844710(-)
Zm00001d018336::5:218710552-218712553(+)
Zm00001d036629::6:95621033-95623034(+)
Zm00001d035072::6:3832225-3834226(-)
Zm00001d038992::6:168341519-168343520(-)
Zm00001d050024::4:60836067-60838068(+)
Zm00001d023801::10:22187302-22189303(+)
Zm00001d041700::3:133866438-133868439(+)
Zm00001d043509::3:202335283-202337284(-)
Zm00001d005932::2:193257281-193259282(+)
Zm00001d009578::8:71549981-71551982(-)
Zm00001d013197::5:6202220-6204221(-)
Zm00001d012717::8:179105297-179107298(+)
Zm00001d018765::7:4584872-4586873(+)
Zm00001d033487::1:264042816-264044817(+)
Zm00001d044931::9:7605714-7607715(-)
Zm00001d020702::7:129166700-129168701(-)
Zm00001d033533::1:266044469-266046470(+)
Zm00001d014207::5:36627846-36629847(+)
Zm00001d047023::9:115637979-115639980(+)
Zm00001d024212::10:56827254-56829255(+)
Zm00001d037784::6:137683675-137685676(-)
Zm00001d023922::10:28391155-28393156(-)
Zm00001d046502::9:92909666-92911667(-)
Zm00001d042421::3:166638986-166640987(+)
Zm00001d041214::3:105720153-105722154(+)
Zm00001d022561::7:180067783-180069784(-)
Zm00001d005473::2:175394154-175396155(+)
Zm00001d033745::1:272676004-272678005(+)
Zm00001d033545::1:266570614-266572615(+)
Zm00001d031447::1:190283062-190285063(+)
Zm00001d051009::4:136550720-136552721(-)
Zm00001d040127::3:28622279-28624280(+)
Zm00001d006476::2:209518073-209520074(-)
Zm00001d018763::7:4524133-4526134(+)
Zm00001d023677::10:15032300-15034301(-)
Zm00001d003857::2:63031868-63033869(+)
Zm00001d010244::8:105838862-105840863(+)
Zm00001d012137::8:168716407-168718408(-)
Zm00001d010056::8:97521055-97523056(-)
Zm00001d044985::9:9339268-9341269(-)
Zm00001d020463::7:116464809-116466810(-)
Zm00001d005770::2:187672732-187674733(+)
Zm00001d021363::7:149914556-149916557(+)
Zm00001d031327::1:186074959-186076960(-)
Zm00001d017467::5:196748696-196750697(+)
Zm00001d006296::2:204008989-204010990(-)
Zm00001d014292::5:39725956-39727957(+)
Zm00001d025307::10:113603644-113605645(+)
Zm00001d031910::1:206517420-206519421(-)
Zm00001d023272::10:1810117-1812118(-)
Zm00001d031922::1:206916475-206918476(-)
Zm00001d037637::6:132582193-132584194(+)
Zm00001d044044::3:217676618-217678619(-)
Zm00001d010337::8:110337533-110339534(-)
```
