## Supplementary material for "A comprehensive map of preferentially located motifs reveals distinct proximal *cis*-regulatory elements in plants": CCCAACA_containing_gene_set.txt

```
#Occurences of CCCAACA between 277 and 354 (positions relative to the transcription start site)
#338 sequences with CCCAACA in this interval
#1.34% of the sequences in promoter set with CCCAACA (set with 25199 sequences)
Zm00001d023912::10:27885432-27887433(-)
Zm00001d047089::9:118069498-118071499(-)
Zm00001d032078::1:211796091-211798092(-)
Zm00001d023650::10:13642080-13644081(-)
Zm00001d020898::7:135846243-135848244(-)
Zm00001d019186::7:20834257-20836258(-)
Zm00001d016820::5:177242999-177245000(+)
Zm00001d034424::1:292623499-292625500(+)
Zm00001d025025::10:100276927-100278928(+)
Zm00001d018384::5:219711967-219713968(+)
Zm00001d046694::9:102719455-102721456(-)
Zm00001d040614::3:54000569-54002570(+)
Zm00001d034406::1:292052586-292054587(-)
Zm00001d041775::3:137104151-137106152(-)
Zm00001d031332::1:186374830-186376831(+)
Zm00001d038695::6:162657941-162659942(-)
Zm00001d025575::10:122820213-122822214(+)
Zm00001d026696::10:150203508-150205509(-)
Zm00001d004815::2:140903183-140905184(+)
Zm00001d024126::10:48088071-48090072(+)
Zm00001d044801::9:2727159-2729160(+)
Zm00001d028882::1:49579484-49581485(+)
Zm00001d004084::2:80921813-80923814(-)
Zm00001d043112::3:189498663-189500664(-)
Zm00001d043142::3:190036542-190038543(-)
Zm00001d044303::3:224621278-224623279(+)
Zm00001d052522::4:192020479-192022480(-)
Zm00001d031553::1:194109999-194112000(+)
Zm00001d007964::2:244286076-244288077(-)
Zm00001d023715::10:16711239-16713240(-)
Zm00001d024393::10:68583197-68585198(+)
Zm00001d036916::6:106354825-106356826(-)
Zm00001d038186::6:150860004-150862005(+)
Zm00001d052851::4:202599031-202601032(-)
Zm00001d030051::1:102221404-102223405(-)
Zm00001d006197::2:201328338-201330339(+)
Zm00001d047420::9:129495662-129497663(+)
Zm00001d049614::4:37639661-37641662(+)
Zm00001d006547::2:210775895-210777896(-)
Zm00001d033044::1:248429711-248431712(+)
Zm00001d020288::7:104311270-104313271(+)
Zm00001d003452::2:44832330-44834331(-)
Zm00001d041990::3:146847497-146849498(-)
Zm00001d035947::6:61621551-61623552(-)
Zm00001d013852::5:22709162-22711163(+)
Zm00001d037010::6:108956526-108958527(+)
Zm00001d023507::10:7858980-7860981(-)
Zm00001d041147::3:100324225-100326226(-)
Zm00001d019354::7:29422939-29424940(-)
Zm00001d048384::9:155293930-155295931(-)
Zm00001d011395::8:149466555-149468556(+)
Zm00001d050928::4:132063868-132065869(-)
Zm00001d009394::8:62171211-62173212(-)
Zm00001d036895::6:105842260-105844261(+)
Zm00001d029878::1:91626949-91628950(-)
Zm00001d024382::10:68269358-68271359(+)
Zm00001d043284::3:194360437-194362438(-)
Zm00001d027239::1:195441-197442(+)
Zm00001d034784::1:302248435-302250436(+)
Zm00001d032859::1:240508700-240510701(+)
Zm00001d002541::2:14999965-15001966(+)
Zm00001d034308::1:288951778-288953779(-)
Zm00001d027884::1:16705700-16707701(+)
Zm00001d002680::2:19116043-19118044(+)
Zm00001d049952::4:55173983-55175984(+)
Zm00001d014957::5:69973864-69975865(+)
Zm00001d017037::5:183342312-183344313(-)
Zm00001d021622::7:158211703-158213704(-)
Zm00001d023475::10:6849374-6851375(+)
Zm00001d003533::2:47103686-47105687(+)
Zm00001d035813::6:51707398-51709399(+)
Zm00001d011384::8:149203542-149205543(+)
Zm00001d037605::6:131418262-131420263(+)
Zm00001d034701::1:300248511-300250512(-)
Zm00001d012613::8:177227718-177229719(-)
Zm00001d038523::6:159194874-159196875(+)
Zm00001d047028::9:115818278-115820279(+)
Zm00001d015912::5:130789363-130791364(-)
Zm00001d032730::1:236471335-236473336(-)
Zm00001d024816::10:89406414-89408415(+)
Zm00001d038294::6:153578769-153580770(-)
Zm00001d038625::6:161161024-161163025(+)
Zm00001d052155::4:181464192-181466193(-)
Zm00001d048969::4:11097003-11099004(+)
Zm00001d025454::10:119067061-119069062(+)
Zm00001d032929::1:243529218-243531219(+)
Zm00001d048364::9:155129589-155131590(+)
Zm00001d053318::4:225890070-225892071(-)
Zm00001d018722::7:3099598-3101599(-)
Zm00001d032729::1:236410593-236412594(-)
Zm00001d027646::1:9996460-9998461(-)
Zm00001d045400::9:20676678-20678679(+)
Zm00001d016890::5:179457573-179459574(-)
Zm00001d045782::9:38792429-38794430(-)
Zm00001d016949::5:180939039-180941040(-)
Zm00001d019854::7:70496683-70498684(-)
Zm00001d033624::1:269071619-269073620(-)
Zm00001d035286::6:19369806-19371807(+)
Zm00001d003378::2:42146836-42148837(+)
Zm00001d023673::10:14797521-14799522(-)
Zm00001d005599::2:180238190-180240191(+)
Zm00001d052395::4:189092197-189094198(-)
Zm00001d017435::5:195862640-195864641(+)
Zm00001d024061::10:40786554-40788555(-)
Zm00001d030736::1:156845390-156847391(+)
Zm00001d023648::10:13615165-13617166(+)
Zm00001d010385::8:112507802-112509803(-)
Zm00001d024963::10:96968011-96970012(+)
Zm00001d031940::1:207524962-207526963(+)
Zm00001d044152::3:220527271-220529272(-)
Zm00001d019852::7:69870326-69872327(+)
Zm00001d020443::7:114658015-114660016(-)
Zm00001d002373::2:11336320-11338321(-)
Zm00001d012815::5:786965-788966(-)
Zm00001d012030::8:166783565-166785566(-)
Zm00001d046616::9:98846256-98848257(+)
Zm00001d019897::7:73564717-73566718(-)
Zm00001d038998::6:168510177-168512178(-)
Zm00001d040344::3:39048918-39050919(-)
Zm00001d012141::8:168735537-168737538(-)
Zm00001d053277::4:223882107-223884108(+)
Zm00001d017012::5:182687300-182689301(+)
Zm00001d042142::3:153383173-153385174(-)
Zm00001d026687::10:149947799-149949800(+)
Zm00001d006631::2:213060132-213062133(+)
Zm00001d016664::5:171907774-171909775(-)
Zm00001d046970::9:113509535-113511536(+)
Zm00001d016969::5:181560312-181562313(-)
Zm00001d018953::7:10404777-10406778(-)
Zm00001d021139::7:143854717-143856718(+)
Zm00001d004586::2:120068171-120070172(-)
Zm00001d038726::6:163372559-163374560(+)
Zm00001d025571::10:122641086-122643087(-)
Zm00001d052961::4:206346010-206348011(+)
Zm00001d007757::2:239001008-239003009(-)
Zm00001d015026::5:72693854-72695855(+)
Zm00001d004763::2:137366969-137368970(-)
Zm00001d053332::4:226435638-226437639(+)
Zm00001d029848::1:89935498-89937499(-)
Zm00001d048687::4:3256880-3258881(-)
Zm00001d015833::5:124666052-124668053(-)
Zm00001d016214::5:150603375-150605376(-)
Zm00001d053657::4:238262007-238264008(+)
Zm00001d015063::5:73843615-73845616(+)
Zm00001d040597::3:52323637-52325638(+)
Zm00001d023651::10:13650721-13652722(-)
Zm00001d043211::3:191813854-191815855(+)
Zm00001d028261::1:28224566-28226567(+)
Zm00001d048324::9:154488504-154490505(+)
Zm00001d023233::10:971582-973583(+)
Zm00001d052668::4:196531389-196533390(+)
Zm00001d012614::8:177247018-177249019(-)
Zm00001d008631::8:15286802-15288803(-)
Zm00001d023377::10:4279383-4281384(+)
Zm00001d047525::9:133572233-133574234(-)
Zm00001d038530::6:159371492-159373493(-)
Zm00001d025528::10:121525841-121527842(-)
Zm00001d013892::5:24009943-24011944(+)
Zm00001d052240::4:184367540-184369541(+)
Zm00001d015820::5:123888096-123890097(+)
Zm00001d023868::10:25593989-25595990(+)
Zm00001d036564::6:92505461-92507462(+)
Zm00001d012306::8:172156323-172158324(-)
Zm00001d009417::8:63477939-63479940(+)
Zm00001d034602::1:297603676-297605677(+)
Zm00001d021417::7:151553215-151555216(+)
Zm00001d029588::1:78030065-78032066(-)
Zm00001d007465::2:232274012-232276013(+)
Zm00001d011248::8:144590601-144592602(-)
Zm00001d028698::1:43438025-43440026(+)
Zm00001d010835::8:129350134-129352135(+)
Zm00001d022594::7:180719722-180721723(+)
Zm00001d004516::2:116132759-116134760(-)
Zm00001d012886::5:1603586-1605587(+)
Zm00001d039489::3:5708477-5710478(+)
Zm00001d014954::5:69763931-69765932(+)
Zm00001d010427::8:114559776-114561777(+)
Zm00001d023472::10:6819857-6821858(+)
Zm00001d038687::6:162596841-162598842(+)
Zm00001d006069::2:197413231-197415232(-)
Zm00001d013857::5:22846693-22848694(+)
Zm00001d050708::4:117429732-117431733(-)
Zm00001d050800::4:123704789-123706790(-)
Zm00001d031779::1:201519019-201521020(+)
Zm00001d015963::5:134457294-134459295(-)
Zm00001d038059::6:146580506-146582507(+)
Zm00001d047801::9:142141019-142143020(-)
Zm00001d048049::9:148864319-148866320(-)
Zm00001d009960::8:92434489-92436490(-)
Zm00001d053072::4:212305989-212307990(-)
Zm00001d044581::3:232478393-232480394(-)
Zm00001d048243::9:153110118-153112119(-)
Zm00001d049581::4:36068697-36070698(-)
Zm00001d006604::2:211886192-211888193(-)
Zm00001d052888::4:203510932-203512933(-)
Zm00001d051614::4:164553778-164555779(-)
Zm00001d028719::1:44243979-44245980(-)
Zm00001d014343::5:41975113-41977114(+)
Zm00001d027582::1:8372316-8374317(+)
Zm00001d019325::7:27940000-27942001(-)
Zm00001d020160::7:96520969-96522970(-)
Zm00001d011958::8:165202001-165204002(+)
Zm00001d035527::6:31121213-31123214(+)
Zm00001d028105::1:23026459-23028460(-)
Zm00001d020000::7:84059918-84061919(-)
Zm00001d010936::8:134112917-134114918(+)
Zm00001d037250::6:118022546-118024547(+)
Zm00001d029538::1:75324328-75326329(-)
Zm00001d029140::1:60224157-60226158(+)
Zm00001d018149::5:215543770-215545771(-)
Zm00001d020491::7:118718938-118720939(-)
Zm00001d046690::9:102456099-102458100(+)
Zm00001d044978::9:9098780-9100781(+)
Zm00001d002904::2:26297248-26299249(-)
Zm00001d035887::6:58480077-58482078(-)
Zm00001d007521::2:233711831-233713832(+)
Zm00001d023321::10:3230564-3232565(+)
Zm00001d023646::10:13504117-13506118(-)
Zm00001d011355::8:147964972-147966973(+)
Zm00001d040302::3:36667663-36669664(+)
Zm00001d047424::9:129618397-129620398(+)
Zm00001d050753::4:120952031-120954032(+)
Zm00001d017642::5:202880012-202882013(+)
Zm00001d003941::2:70596854-70598855(+)
Zm00001d018359::5:219156969-219158970(+)
Zm00001d029548::1:75697684-75699685(+)
Zm00001d022026::7:168239463-168241464(-)
Zm00001d047946::9:145934257-145936258(+)
Zm00001d022216::7:172960653-172962654(-)
Zm00001d010692::8:124707091-124709092(+)
Zm00001d020245::7:101950194-101952195(-)
Zm00001d015743::5:115455901-115457902(-)
Zm00001d003825::2:61125385-61127386(-)
Zm00001d021235::7:146657216-146659217(-)
Zm00001d047721::9:139935041-139937042(+)
Zm00001d044816::9:3593559-3595560(+)
Zm00001d030453::1:133430769-133432770(+)
Zm00001d030892::1:166132778-166134779(-)
Zm00001d037313::6:120387600-120389601(+)
Zm00001d002694::2:19427558-19429559(-)
Zm00001d042810::3:180843736-180845737(+)
Zm00001d002455::2:13187610-13189611(+)
Zm00001d038128::6:148805165-148807166(+)
Zm00001d020916::7:136511655-136513656(+)
Zm00001d006640::2:213257621-213259622(-)
Zm00001d028042::1:21378586-21380587(-)
Zm00001d053547::4:233621026-233623027(-)
Zm00001d045947::9:48836005-48838006(+)
Zm00001d021502::7:154176211-154178212(-)
Zm00001d011704::8:159245369-159247370(-)
Zm00001d021890::7:165501189-165503190(-)
Zm00001d053092::4:213309078-213311079(-)
Zm00001d013493::5:12699679-12701680(+)
Zm00001d053340::4:226746641-226748642(-)
Zm00001d032454::1:227218560-227220561(+)
Zm00001d023246::10:1444095-1446096(+)
Zm00001d020087::7:91037629-91039630(-)
Zm00001d049959::4:55906821-55908822(+)
Zm00001d015852::5:126375583-126377584(-)
Zm00001d049325::4:26400859-26402860(-)
Zm00001d007200::2:224489508-224491509(-)
Zm00001d025285::10:112585139-112587140(+)
Zm00001d011830::8:162252881-162254882(-)
Zm00001d017577::5:200284311-200286312(+)
Zm00001d008564::8:13136731-13138732(-)
Zm00001d036459::6:89231248-89233249(-)
Zm00001d022313::7:174976806-174978807(-)
Zm00001d013400::5:10461384-10463385(-)
Zm00001d036635::6:95865213-95867214(-)
Zm00001d003861::2:63429722-63431723(+)
Zm00001d047261::9:124765636-124767637(-)
Zm00001d035398::6:24361634-24363635(+)
Zm00001d023469::10:6633595-6635596(+)
Zm00001d051785::4:169725327-169727328(-)
Zm00001d014621::5:56113172-56115173(+)
Zm00001d008176::8:326097-328098(+)
Zm00001d022333::7:175625263-175627264(-)
Zm00001d037160::6:114308233-114310234(+)
Zm00001d041244::3:107891761-107893762(+)
Zm00001d046600::9:98192099-98194100(-)
Zm00001d010126::8:100381428-100383429(-)
Zm00001d020083::7:90823773-90825774(-)
Zm00001d034668::1:299313017-299315018(-)
Zm00001d008596::8:13965812-13967813(+)
Zm00001d054093::4:246369613-246371614(+)
Zm00001d035681::6:40868006-40870007(-)
Zm00001d008269::8:3601211-3603212(-)
Zm00001d025183::10:108274133-108276134(+)
Zm00001d051063::4:140064881-140066882(-)
Zm00001d045752::9:37136369-37138370(+)
Zm00001d053091::4:213271770-213273771(+)
Zm00001d028748::1:45268316-45270317(-)
Zm00001d003957::2:72201529-72203530(-)
Zm00001d029348::1:66839107-66841108(+)
Zm00001d009877::8:86776218-86778219(-)
Zm00001d018214::5:216732038-216734039(+)
Zm00001d038166::6:150255267-150257268(+)
Zm00001d046710::9:103065705-103067706(-)
Zm00001d029148::1:60524516-60526517(-)
Zm00001d046072::9:61248599-61250600(-)
Zm00001d034565::1:296462760-296464761(+)
Zm00001d047187::9:121319211-121321212(+)
Zm00001d045462::9:23105828-23107829(+)
Zm00001d052164::4:181555592-181557593(-)
Zm00001d022060::7:169188123-169190124(+)
Zm00001d035047::6:3077705-3079706(+)
Zm00001d042553::3:171642425-171644426(-)
Zm00001d049760::4:43394948-43396949(+)
Zm00001d006773::2:216390475-216392476(+)
Zm00001d006097::2:198118017-198120018(+)
Zm00001d044250::3:223050150-223052151(-)
Zm00001d053353::4:227249303-227251304(+)
Zm00001d037051::6:110501965-110503966(-)
Zm00001d040164::3:29852679-29854680(+)
Zm00001d012590::8:176948679-176950680(+)
Zm00001d008746::8:18871829-18873830(+)
Zm00001d034044::1:282135628-282137629(-)
Zm00001d039711::3:12763311-12765312(-)
Zm00001d038000::6:144778371-144780372(-)
Zm00001d007819::2:240253643-240255644(-)
Zm00001d022221::7:172993965-172995966(-)
Zm00001d005792::2:188841373-188843374(+)
Zm00001d030328::1:122694180-122696181(+)
Zm00001d009549::8:69755396-69757397(+)
Zm00001d034582::1:297048319-297050320(+)
Zm00001d015968::5:134796164-134798165(-)
Zm00001d017872::5:209273317-209275318(+)
Zm00001d034062::1:282850172-282852173(+)
Zm00001d052637::4:195494607-195496608(-)
Zm00001d035913::6:59909471-59911472(-)
Zm00001d019389::7:31383031-31385032(+)
Zm00001d050011::4:59297044-59299045(+)
Zm00001d004466::2:113645136-113647137(+)
Zm00001d013721::5:18528426-18530427(+)
Zm00001d032403::1:225534147-225536148(+)
Zm00001d019048::7:14109412-14111413(-)
Zm00001d033937::1:279128039-279130040(-)
Zm00001d037538::6:128638751-128640752(+)
```
