## Supplementary material for "A comprehensive map of preferentially located motifs reveals distinct proximal *cis*-regulatory elements in plants": CCCAACAA_containing_gene_set.txt

```
#Occurences of CCCAACAA between 298 and 345 (positions relative to the transcription start site)
#93 sequences with CCCAACAA in this interval
#0.37% of the sequences in promoter set with CCCAACAA (set with 25199 sequences)
Zm00001d023469::10:6633595-6635596(+)
Zm00001d038186::6:150860004-150862005(+)
Zm00001d019048::7:14109412-14111413(-)
Zm00001d038128::6:148805165-148807166(+)
Zm00001d012141::8:168735537-168737538(-)
Zm00001d021502::7:154176211-154178212(-)
Zm00001d046600::9:98192099-98194100(-)
Zm00001d046710::9:103065705-103067706(-)
Zm00001d043112::3:189498663-189500664(-)
Zm00001d024393::10:68583197-68585198(+)
Zm00001d027582::1:8372316-8374317(+)
Zm00001d028105::1:23026459-23028460(-)
Zm00001d008746::8:18871829-18873830(+)
Zm00001d020916::7:136511655-136513656(+)
Zm00001d028882::1:49579484-49581485(+)
Zm00001d019897::7:73564717-73566718(-)
Zm00001d010385::8:112507802-112509803(-)
Zm00001d005599::2:180238190-180240191(+)
Zm00001d023646::10:13504117-13506118(-)
Zm00001d031779::1:201519019-201521020(+)
Zm00001d044801::9:2727159-2729160(+)
Zm00001d011704::8:159245369-159247370(-)
Zm00001d053091::4:213271770-213273771(+)
Zm00001d044816::9:3593559-3595560(+)
Zm00001d047261::9:124765636-124767637(-)
Zm00001d026696::10:150203508-150205509(-)
Zm00001d008269::8:3601211-3603212(-)
Zm00001d047028::9:115818278-115820279(+)
Zm00001d026687::10:149947799-149949800(+)
Zm00001d029588::1:78030065-78032066(-)
Zm00001d013852::5:22709162-22711163(+)
Zm00001d016969::5:181560312-181562313(-)
Zm00001d023233::10:971582-973583(+)
Zm00001d044152::3:220527271-220529272(-)
Zm00001d007200::2:224489508-224491509(-)
Zm00001d002680::2:19116043-19118044(+)
Zm00001d029140::1:60224157-60226158(+)
Zm00001d012614::8:177247018-177249019(-)
Zm00001d004815::2:140903183-140905184(+)
Zm00001d054093::4:246369613-246371614(+)
Zm00001d035398::6:24361634-24363635(+)
Zm00001d018953::7:10404777-10406778(-)
Zm00001d003941::2:70596854-70598855(+)
Zm00001d024963::10:96968011-96970012(+)
Zm00001d041147::3:100324225-100326226(-)
Zm00001d020087::7:91037629-91039630(-)
Zm00001d052668::4:196531389-196533390(+)
Zm00001d013857::5:22846693-22848694(+)
Zm00001d035286::6:19369806-19371807(+)
Zm00001d027884::1:16705700-16707701(+)
Zm00001d053092::4:213309078-213311079(-)
Zm00001d029148::1:60524516-60526517(-)
Zm00001d034062::1:282850172-282852173(+)
Zm00001d019854::7:70496683-70498684(-)
Zm00001d011384::8:149203542-149205543(+)
Zm00001d037160::6:114308233-114310234(+)
Zm00001d009877::8:86776218-86778219(-)
Zm00001d015963::5:134457294-134459295(-)
Zm00001d015912::5:130789363-130791364(-)
Zm00001d020443::7:114658015-114660016(-)
Zm00001d019186::7:20834257-20836258(-)
Zm00001d034602::1:297603676-297605677(+)
Zm00001d045782::9:38792429-38794430(-)
Zm00001d053353::4:227249303-227251304(+)
Zm00001d029878::1:91626949-91628950(-)
Zm00001d044978::9:9098780-9100781(+)
Zm00001d023246::10:1444095-1446096(+)
Zm00001d053277::4:223882107-223884108(+)
Zm00001d023648::10:13615165-13617166(+)
Zm00001d018149::5:215543770-215545771(-)
Zm00001d006069::2:197413231-197415232(-)
Zm00001d030736::1:156845390-156847391(+)
Zm00001d037250::6:118022546-118024547(+)
Zm00001d007964::2:244286076-244288077(-)
Zm00001d045752::9:37136369-37138370(+)
Zm00001d006773::2:216390475-216392476(+)
Zm00001d007521::2:233711831-233713832(+)
Zm00001d016214::5:150603375-150605376(-)
Zm00001d052155::4:181464192-181466193(-)
Zm00001d033044::1:248429711-248431712(+)
Zm00001d047525::9:133572233-133574234(-)
Zm00001d020491::7:118718938-118720939(-)
Zm00001d053340::4:226746641-226748642(-)
Zm00001d038523::6:159194874-159196875(+)
Zm00001d052888::4:203510932-203512933(-)
Zm00001d016820::5:177242999-177245000(+)
Zm00001d010126::8:100381428-100383429(-)
Zm00001d015820::5:123888096-123890097(+)
Zm00001d020288::7:104311270-104313271(+)
Zm00001d053318::4:225890070-225892071(-)
Zm00001d015063::5:73843615-73845616(+)
Zm00001d035947::6:61621551-61623552(-)
Zm00001d030051::1:102221404-102223405(-)
```
