## Supplementary material for "A comprehensive map of preferentially located motifs reveals distinct proximal *cis*-regulatory elements in plants": CCCAAGGA_containing_gene_set.txt

```
#Occurences of CCCAAGGA between 363 and 419 (positions relative to the transcription start site)
#76 sequences with CCCAAGGA in this interval
#0.30% of the sequences in promoter set with CCCAAGGA (set with 25199 sequences)
Zm00001d028639::1:41567983-41569984(+)
Zm00001d022251::7:173633115-173635116(-)
Zm00001d031952::1:207859253-207861254(-)
Zm00001d047547::9:134962139-134964140(-)
Zm00001d049428::4:30062787-30064788(-)
Zm00001d050781::4:122459654-122461655(+)
Zm00001d053709::4:239666609-239668610(-)
Zm00001d019994::7:83697626-83699627(-)
Zm00001d030739::1:157117413-157119414(+)
Zm00001d033271::1:256838291-256840292(-)
Zm00001d032789::1:238193828-238195829(+)
Zm00001d023606::10:11856688-11858689(+)
Zm00001d006540::2:210705280-210707281(-)
Zm00001d049437::4:30245415-30247416(-)
Zm00001d045268::9:17495610-17497611(-)
Zm00001d045138::9:14008150-14010151(-)
Zm00001d049419::4:29926160-29928161(+)
Zm00001d015474::5:92113826-92115827(+)
Zm00001d028237::1:27576774-27578775(-)
Zm00001d049433::4:30149170-30151171(-)
Zm00001d038779::6:164288567-164290568(-)
Zm00001d009908::8:88818871-88820872(+)
Zm00001d046029::9:56385265-56387266(+)
Zm00001d036401::6:86907734-86909735(-)
Zm00001d017614::5:201748122-201750123(-)
Zm00001d038905::6:166767814-166769815(-)
Zm00001d045464::9:23165192-23167193(-)
Zm00001d051546::4:162061928-162063929(+)
Zm00001d022619::7:181211362-181213363(+)
Zm00001d049432::4:30128843-30130844(-)
Zm00001d049430::4:30112484-30114485(-)
Zm00001d014679::5:58658413-58660414(+)
Zm00001d010131::8:100727283-100729284(+)
Zm00001d035693::6:41339676-41341677(+)
Zm00001d022419::7:177230854-177232855(+)
Zm00001d043797::3:210376539-210378540(+)
Zm00001d049438::4:30252101-30254102(-)
Zm00001d004322::2:103035106-103037107(-)
Zm00001d007397::2:230780377-230782378(-)
Zm00001d051976::4:175713375-175715376(+)
Zm00001d011904::8:164283328-164285329(-)
Zm00001d037223::6:116550244-116552245(-)
Zm00001d039000::6:168514658-168516659(+)
Zm00001d015872::5:127464709-127466710(+)
Zm00001d042719::3:178122366-178124367(+)
Zm00001d015613::5:101147760-101149761(-)
Zm00001d010512::8:118586580-118588581(+)
Zm00001d033275::1:257134709-257136710(-)
Zm00001d014564::5:53470822-53472823(-)
Zm00001d005764::2:187151466-187153467(-)
Zm00001d027624::1:9344288-9346289(-)
Zm00001d012270::8:171647628-171649629(+)
Zm00001d051865::4:172724402-172726403(-)
Zm00001d005006::2:153447982-153449983(-)
Zm00001d042643::3:175226104-175228105(-)
Zm00001d047574::9:136094028-136096029(-)
Zm00001d028365::1:32244392-32246393(+)
Zm00001d038756::6:163940081-163942082(-)
Zm00001d030166::1:110000560-110002561(+)
Zm00001d034461::1:293621152-293623153(+)
Zm00001d026251::10:142017630-142019631(-)
Zm00001d011646::8:157426945-157428946(+)
Zm00001d049431::4:30116182-30118183(-)
Zm00001d024346::10:65899313-65901314(+)
Zm00001d024646::10:82009123-82011124(+)
Zm00001d046722::9:103558618-103560619(-)
Zm00001d009556::8:70019174-70021175(+)
Zm00001d025946::10:134476600-134478601(-)
Zm00001d020978::7:138408938-138410939(+)
Zm00001d049421::4:29957585-29959586(-)
Zm00001d026055::10:137225321-137227322(-)
Zm00001d002827::2:23923819-23925820(+)
Zm00001d002384::2:11635801-11637802(-)
Zm00001d047708::9:139686338-139688339(-)
Zm00001d020975::7:138261323-138263324(+)
Zm00001d021703::7:160761468-160763469(-)
```
