## Supplementary material for "A comprehensive map of preferentially located motifs reveals distinct proximal *cis*-regulatory elements in plants": CCCAATA_containing_gene_set.txt

```
#Occurences of CCCAATA between 13 and 138 (positions relative to the transcription start site)
#328 sequences with CCCAATA in this interval
#1.30% of the sequences in promoter set with CCCAATA (set with 25199 sequences)
Zm00001d025570::10:122601323-122603324(+)
Zm00001d015622::5:101913080-101915081(+)
Zm00001d028863::1:48937427-48939428(-)
Zm00001d010009::8:94985830-94987831(+)
Zm00001d005739::2:185517352-185519353(-)
Zm00001d034936::1:306096114-306098115(+)
Zm00001d037159::6:114255326-114257327(-)
Zm00001d047939::9:145777363-145779364(-)
Zm00001d006948::2:220004056-220006057(-)
Zm00001d018146::5:215503301-215505302(+)
Zm00001d046595::9:97779932-97781933(-)
Zm00001d027987::1:19435171-19437172(-)
Zm00001d008456::8:9210155-9212156(+)
Zm00001d007286::2:226836318-226838319(-)
Zm00001d052674::4:196904789-196906790(-)
Zm00001d045376::9:20053100-20055101(+)
Zm00001d019283::7:25498371-25500372(+)
Zm00001d052916::4:204718269-204720270(+)
Zm00001d035876::6:58232013-58234014(+)
Zm00001d008765::8:19527779-19529780(-)
Zm00001d029688::1:82825640-82827641(+)
Zm00001d043688::3:207416662-207418663(+)
Zm00001d029684::1:82568089-82570090(+)
Zm00001d019019::7:12903874-12905875(-)
Zm00001d046491::9:92234560-92236561(+)
Zm00001d044090::3:218823699-218825700(+)
Zm00001d014308::5:40493643-40495644(+)
Zm00001d021950::7:166921173-166923174(-)
Zm00001d039350::3:2356689-2358690(+)
Zm00001d007810::2:240072995-240074996(-)
Zm00001d051514::4:161087835-161089836(+)
Zm00001d010210::8:104160954-104162955(-)
Zm00001d019181::7:20578624-20580625(-)
Zm00001d019443::7:34022318-34024319(-)
Zm00001d018619::7:1176694-1178695(-)
Zm00001d033203::1:253922414-253924415(+)
Zm00001d046953::9:112755562-112757563(+)
Zm00001d047209::9:122121484-122123485(-)
Zm00001d005024::2:154433882-154435883(+)
Zm00001d032111::1:213320997-213322998(-)
Zm00001d002473::2:13528580-13530581(-)
Zm00001d025410::10:117749252-117751253(+)
Zm00001d050934::4:132597931-132599932(+)
Zm00001d009222::8:44259355-44261356(+)
Zm00001d051122::4:144440993-144442994(+)
Zm00001d009178::8:41091194-41093195(+)
Zm00001d021345::7:149521061-149523062(+)
Zm00001d026285::10:142829420-142831421(+)
Zm00001d017541::5:199067068-199069069(-)
Zm00001d030764::1:158953383-158955384(-)
Zm00001d046511::9:93194900-93196901(-)
Zm00001d022060::7:169188123-169190124(+)
Zm00001d006130::2:199405236-199407237(+)
Zm00001d015101::5:75377784-75379785(-)
Zm00001d025861::10:131799345-131801346(-)
Zm00001d010923::8:133673022-133675023(-)
Zm00001d048707::4:3785918-3787919(+)
Zm00001d017979::5:211182825-211184826(+)
Zm00001d008363::8:6363819-6365820(+)
Zm00001d035229::6:15528705-15530706(+)
Zm00001d002758::2:21811578-21813579(+)
Zm00001d020025::7:86721726-86723727(-)
Zm00001d036080::6:71040878-71042879(-)
Zm00001d024906::10:94247046-94249047(+)
Zm00001d052489::4:191189188-191191189(+)
Zm00001d021982::7:167527499-167529500(+)
Zm00001d024278::10:61395774-61397775(+)
Zm00001d019621::7:46415971-46417972(-)
Zm00001d033751::1:272911924-272913925(-)
Zm00001d048513::9:157609004-157611005(-)
Zm00001d024534::10:76844767-76846768(-)
Zm00001d002946::2:27829189-27831190(-)
Zm00001d012893::5:1660017-1662018(+)
Zm00001d014928::5:68774674-68776675(-)
Zm00001d051280::4:151468824-151470825(+)
Zm00001d027352::1:3491306-3493307(-)
Zm00001d052570::4:193375059-193377060(-)
Zm00001d014977::5:70821120-70823121(+)
Zm00001d027784::1:13439225-13441226(-)
Zm00001d047401::9:128896142-128898143(-)
Zm00001d052056::4:177954468-177956469(+)
Zm00001d024910::10:94434703-94436704(+)
Zm00001d026079::10:137929130-137931131(-)
Zm00001d033407::1:262148721-262150722(+)
Zm00001d028757::1:45722830-45724831(-)
Zm00001d048783::4:5501094-5503095(-)
Zm00001d031967::1:208216664-208218665(+)
Zm00001d028490::1:36843054-36845055(-)
Zm00001d030868::1:164204909-164206910(-)
Zm00001d047809::9:142343263-142345264(+)
Zm00001d018733::7:3352987-3354988(-)
Zm00001d001974::2:3762360-3764361(-)
Zm00001d026043::10:136816561-136818562(+)
Zm00001d026637::10:149250584-149252585(+)
Zm00001d028567::1:39385154-39387155(+)
Zm00001d014447::5:47584681-47586682(+)
Zm00001d053549::4:233679492-233681493(-)
Zm00001d015244::5:80937056-80939057(-)
Zm00001d032226::1:217933739-217935740(+)
Zm00001d031349::1:187060338-187062339(-)
Zm00001d041625::3:129828587-129830588(+)
Zm00001d021197::7:145648288-145650289(+)
Zm00001d011911::8:164323899-164325900(+)
Zm00001d002681::2:19182182-19184183(+)
Zm00001d034880::1:304587931-304589932(-)
Zm00001d035747::6:44788854-44790855(-)
Zm00001d020957::7:137709813-137711814(+)
Zm00001d053705::4:239605240-239607241(-)
Zm00001d015531::5:96218569-96220570(+)
Zm00001d004907::2:147965431-147967432(+)
Zm00001d007095::2:222181014-222183015(+)
Zm00001d006538::2:210698845-210700846(-)
Zm00001d008496::8:10380734-10382735(+)
Zm00001d037104::6:112380798-112382799(+)
Zm00001d031416::1:189442578-189444579(-)
Zm00001d051169::4:147006913-147008914(+)
Zm00001d018070::5:213767272-213769273(+)
Zm00001d032806::1:238895620-238897621(-)
Zm00001d003256::2:38090663-38092664(-)
Zm00001d002694::2:19427558-19429559(-)
Zm00001d037439::6:125465213-125467214(-)
Zm00001d038851::6:165840892-165842893(+)
Zm00001d049161::4:18470012-18472013(+)
Zm00001d020325::7:106753871-106755872(+)
Zm00001d008244::8:2450875-2452876(+)
Zm00001d031412::1:189294327-189296328(-)
Zm00001d040597::3:52323637-52325638(+)
Zm00001d028162::1:24770107-24772108(+)
Zm00001d039890::3:18009049-18011050(+)
Zm00001d032894::1:241913258-241915259(-)
Zm00001d007332::2:228915197-228917198(-)
Zm00001d045302::9:18527844-18529845(+)
Zm00001d005065::2:156951193-156953194(-)
Zm00001d047810::9:142360087-142362088(-)
Zm00001d047763::9:141271694-141273695(-)
Zm00001d033365::1:260368865-260370866(+)
Zm00001d026593::10:148636021-148638022(+)
Zm00001d011705::8:159252201-159254202(-)
Zm00001d053194::4:219167633-219169634(-)
Zm00001d037059::6:110982370-110984371(-)
Zm00001d047242::9:123770839-123772840(-)
Zm00001d049173::4:19023675-19025676(+)
Zm00001d029629::1:80602599-80604600(+)
Zm00001d005419::2:173365155-173367156(+)
Zm00001d013254::5:7151042-7153043(+)
Zm00001d014360::5:42669303-42671304(-)
Zm00001d028129::1:23626869-23628870(-)
Zm00001d037853::6:139799084-139801085(-)
Zm00001d029959::1:96470256-96472257(-)
Zm00001d009562::8:70205311-70207312(-)
Zm00001d018349::5:219011020-219013021(-)
Zm00001d022595::7:180738813-180740814(-)
Zm00001d038000::6:144778371-144780372(-)
Zm00001d029089::1:57483411-57485412(-)
Zm00001d021622::7:158211703-158213704(-)
Zm00001d035052::6:3233170-3235171(-)
Zm00001d016820::5:177242999-177245000(+)
Zm00001d048937::4:9743726-9745727(+)
Zm00001d014643::5:57155309-57157310(+)
Zm00001d029008::1:54575649-54577650(+)
Zm00001d008323::8:5216585-5218586(-)
Zm00001d050217::4:74115994-74117995(-)
Zm00001d002346::2:10647670-10649671(+)
Zm00001d015327::5:84629341-84631342(+)
Zm00001d047605::9:136921777-136923778(-)
Zm00001d025484::10:120220670-120222671(+)
Zm00001d019899::7:73728933-73730934(+)
Zm00001d051474::4:159943078-159945079(-)
Zm00001d003434::2:44259247-44261248(+)
Zm00001d007070::2:221395198-221397199(+)
Zm00001d027667::1:10613078-10615079(+)
Zm00001d044865::9:5840797-5842798(-)
Zm00001d013426::5:11125759-11127760(+)
Zm00001d006597::2:211818181-211820182(-)
Zm00001d038421::6:156996823-156998824(-)
Zm00001d010145::8:101317025-101319026(-)
Zm00001d052619::4:195016387-195018388(+)
Zm00001d049418::4:29893075-29895076(+)
Zm00001d015500::5:94104611-94106612(-)
Zm00001d005285::2:167703985-167705986(+)
Zm00001d025232::10:110235918-110237919(-)
Zm00001d047811::9:142368703-142370704(+)
Zm00001d026482::10:146766667-146768668(+)
Zm00001d022502::7:179045769-179047770(-)
Zm00001d007031::2:220441464-220443465(-)
Zm00001d047030::9:115976227-115978228(+)
Zm00001d006070::2:197413321-197415322(+)
Zm00001d017799::5:207117683-207119684(-)
Zm00001d022081::7:169730022-169732023(-)
Zm00001d028193::1:25918978-25920979(-)
Zm00001d038840::6:165627328-165629329(-)
Zm00001d053935::4:243882268-243884269(-)
Zm00001d042807::3:180565274-180567275(+)
Zm00001d006869::2:218299017-218301018(+)
Zm00001d032787::1:238153085-238155086(+)
Zm00001d027408::1:4602570-4604571(+)
Zm00001d046109::9:63900207-63902208(-)
Zm00001d028204::1:26180614-26182615(-)
Zm00001d040438::3:43454556-43456557(-)
Zm00001d027519::1:7345699-7347700(-)
Zm00001d003658::2:52838558-52840559(-)
Zm00001d051510::4:160973658-160975659(+)
Zm00001d030770::1:159023488-159025489(+)
Zm00001d031059::1:175154809-175156810(+)
Zm00001d025178::10:107850298-107852299(+)
Zm00001d009221::8:44260447-44262448(-)
Zm00001d043682::3:207216827-207218828(+)
Zm00001d032368::1:224113093-224115094(+)
Zm00001d034558::1:296302348-296304349(+)
Zm00001d043036::3:187093867-187095868(+)
Zm00001d047396::9:128698688-128700689(+)
Zm00001d020134::7:94948084-94950085(+)
Zm00001d033502::1:264641717-264643718(-)
Zm00001d009161::8:40266384-40268385(+)
Zm00001d020236::7:101643689-101645690(+)
Zm00001d024209::10:56569096-56571097(-)
Zm00001d028186::1:25744881-25746882(-)
Zm00001d004470::2:113928496-113930497(+)
Zm00001d009362::8:59511837-59513838(+)
Zm00001d049190::4:19767978-19769979(+)
Zm00001d052980::4:207107982-207109983(-)
Zm00001d034757::1:301492236-301494237(-)
Zm00001d033147::1:252110129-252112130(-)
Zm00001d026267::10:142374704-142376705(+)
Zm00001d006384::2:206324548-206326549(+)
Zm00001d028890::1:49808276-49810277(+)
Zm00001d046420::9:88598915-88600916(-)
Zm00001d033187::1:253275337-253277338(-)
Zm00001d017853::5:208840556-208842557(+)
Zm00001d019597::7:45691903-45693904(+)
Zm00001d032534::1:229829772-229831773(+)
Zm00001d019481::7:36310352-36312353(-)
Zm00001d030364::1:126598706-126600707(-)
Zm00001d013412::5:10598922-10600923(+)
Zm00001d036063::6:69685099-69687100(+)
Zm00001d024981::10:97874241-97876242(-)
Zm00001d028882::1:49579484-49581485(+)
Zm00001d043534::3:203075744-203077745(-)
Zm00001d025760::10:128640246-128642247(+)
Zm00001d013008::5:3159012-3161013(-)
Zm00001d047909::9:144968939-144970940(-)
Zm00001d052673::4:196896033-196898034(-)
Zm00001d050225::4:74669401-74671402(-)
Zm00001d038554::6:159785064-159787065(-)
Zm00001d015769::5:118163495-118165496(-)
Zm00001d024998::10:98562935-98564936(-)
Zm00001d011123::8:139674706-139676707(+)
Zm00001d046828::9:107484393-107486394(+)
Zm00001d019105::7:16886470-16888471(+)
Zm00001d038302::6:153934799-153936800(+)
Zm00001d043458::3:200567022-200569023(-)
Zm00001d003660::2:52987151-52989152(-)
Zm00001d038321::6:154391021-154393022(+)
Zm00001d045029::9:10627582-10629583(-)
Zm00001d017370::5:193717136-193719137(+)
Zm00001d025957::10:134742125-134744126(-)
Zm00001d028889::1:49804120-49806121(-)
Zm00001d037174::6:114774932-114776933(+)
Zm00001d048050::9:148910442-148912443(-)
Zm00001d006704::2:214790605-214792606(-)
Zm00001d024706::10:84373580-84375581(-)
Zm00001d018952::7:10372255-10374256(-)
Zm00001d010682::8:124166074-124168075(-)
Zm00001d036025::6:66929497-66931498(-)
Zm00001d021788::7:163001619-163003620(-)
Zm00001d032326::1:222597950-222599951(-)
Zm00001d053657::4:238262007-238264008(+)
Zm00001d018870::7:7868947-7870948(-)
Zm00001d013758::5:19600076-19602077(-)
Zm00001d021346::7:149527160-149529161(+)
Zm00001d023497::10:7359420-7361421(+)
Zm00001d045217::9:16431475-16433476(+)
Zm00001d021069::7:142083343-142085344(-)
Zm00001d029963::1:96574914-96576915(-)
Zm00001d053412::4:230691148-230693149(+)
Zm00001d017962::5:210954390-210956391(-)
Zm00001d003043::2:30137511-30139512(-)
Zm00001d010023::8:95609747-95611748(-)
Zm00001d015970::5:134951428-134953429(+)
Zm00001d048710::4:3839429-3841430(-)
Zm00001d040302::3:36667663-36669664(+)
Zm00001d035459::6:27552951-27554952(-)
Zm00001d038866::6:166082750-166084751(+)
Zm00001d024275::10:61188516-61190517(-)
Zm00001d007411::2:231130198-231132199(-)
Zm00001d053718::4:239805828-239807829(+)
Zm00001d046299::9:79125823-79127824(-)
Zm00001d028714::1:44012141-44014142(+)
Zm00001d005442::2:174340394-174342395(-)
Zm00001d012624::8:177408352-177410353(-)
Zm00001d037151::6:113971000-113973001(-)
Zm00001d038592::6:160631454-160633455(-)
Zm00001d021626::7:158453980-158455981(-)
Zm00001d029085::1:57455028-57457029(-)
Zm00001d010718::8:125542412-125544413(+)
Zm00001d003106::2:32431991-32433992(-)
Zm00001d027451::1:5535611-5537612(+)
Zm00001d026695::10:150142683-150144684(-)
Zm00001d029504::1:73575150-73577151(-)
Zm00001d053223::4:220784639-220786640(+)
Zm00001d005658::2:182515517-182517518(-)
Zm00001d028332::1:31050321-31052322(+)
Zm00001d034222::1:287044875-287046876(+)
Zm00001d040780::3:65425646-65427647(-)
Zm00001d038272::6:152935578-152937579(+)
Zm00001d021464::7:152796688-152798689(-)
Zm00001d044929::9:7562944-7564945(-)
Zm00001d050382::4:84998112-85000113(-)
Zm00001d022150::7:171310140-171312141(+)
Zm00001d038968::6:167935665-167937666(+)
Zm00001d010117::8:99954934-99956935(-)
Zm00001d040303::3:36823341-36825342(-)
Zm00001d027388::1:4147150-4149151(-)
Zm00001d036138::6:74178077-74180078(+)
Zm00001d049351::4:27712313-27714314(-)
Zm00001d052830::4:202078494-202080495(-)
Zm00001d020806::7:133442380-133444381(+)
Zm00001d031902::1:206153422-206155423(-)
Zm00001d049469::4:31439514-31441515(-)
Zm00001d022194::7:172578846-172580847(-)
Zm00001d038294::6:153578769-153580770(-)
Zm00001d042684::3:176819331-176821332(+)
Zm00001d014909::5:67869664-67871665(-)
Zm00001d019393::7:31559595-31561596(-)
Zm00001d029783::1:86735634-86737635(-)
Zm00001d006084::2:197707701-197709702(+)
Zm00001d026351::10:144097574-144099575(+)
Zm00001d005001::2:153148242-153150243(-)
```
