## Supplementary material for "A comprehensive map of preferentially located motifs reveals distinct proximal *cis*-regulatory elements in plants": CCCACGGC_containing_gene_set.txt

```
#Occurences of CCCACGGC between 319 and 435 (positions relative to the transcription start site)
#133 sequences with CCCACGGC in this interval
#0.53% of the sequences in promoter set with CCCACGGC (set with 25199 sequences)
Zm00001d020442::7:114643528-114645529(+)
Zm00001d036773::6:100234532-100236533(+)
Zm00001d022474::7:178332739-178334740(+)
Zm00001d035526::6:31121405-31123406(-)
Zm00001d024000::10:35673791-35675792(+)
Zm00001d053210::4:220291181-220293182(+)
Zm00001d011855::8:162938267-162940268(+)
Zm00001d013410::5:10550027-10552028(+)
Zm00001d032748::1:237167775-237169776(+)
Zm00001d042064::3:149397325-149399326(+)
Zm00001d043625::3:205467191-205469192(+)
Zm00001d031894::1:205696292-205698293(-)
Zm00001d053828::4:241948007-241950008(+)
Zm00001d023478::10:6906252-6908253(+)
Zm00001d042807::3:180565274-180567275(+)
Zm00001d012983::5:2773328-2775329(+)
Zm00001d049715::4:41270299-41272300(+)
Zm00001d048090::9:149904619-149906620(+)
Zm00001d031460::1:191034458-191036459(-)
Zm00001d044409::3:227434578-227436579(-)
Zm00001d020862::7:134957840-134959841(-)
Zm00001d038549::6:159753637-159755638(-)
Zm00001d018926::7:9493218-9495219(-)
Zm00001d013183::5:6082408-6084409(-)
Zm00001d028064::1:21884188-21886189(-)
Zm00001d040807::3:67150373-67152374(+)
Zm00001d008777::8:19663388-19665389(-)
Zm00001d038991::6:168304497-168306498(+)
Zm00001d002524::2:14753352-14755353(-)
Zm00001d043632::3:205647059-205649060(-)
Zm00001d014183::5:35276200-35278201(+)
Zm00001d038274::6:153042033-153044034(-)
Zm00001d006677::2:214085348-214087349(+)
Zm00001d016165::5:148110185-148112186(-)
Zm00001d033160::1:252544618-252546619(+)
Zm00001d013783::5:20076771-20078772(-)
Zm00001d010586::8:121032670-121034671(+)
Zm00001d031949::1:207799384-207801385(-)
Zm00001d026628::10:149175640-149177641(+)
Zm00001d017629::5:202542827-202544828(+)
Zm00001d002705::2:19812736-19814737(+)
Zm00001d052039::4:177048536-177050537(+)
Zm00001d032980::1:245714499-245716500(-)
Zm00001d025401::10:117125276-117127277(+)
Zm00001d025958::10:134773632-134775633(+)
Zm00001d019250::7:23984475-23986476(-)
Zm00001d047812::9:142387414-142389415(+)
Zm00001d017728::5:205370098-205372099(+)
Zm00001d020826::7:134000197-134002198(-)
Zm00001d017941::5:210499607-210501608(-)
Zm00001d018414::5:220285016-220287017(-)
Zm00001d045570::9:27014530-27016531(-)
Zm00001d044246::3:222968291-222970292(-)
Zm00001d048707::4:3785918-3787919(+)
Zm00001d021533::7:155258185-155260186(+)
Zm00001d015384::5:87549297-87551298(-)
Zm00001d039969::3:21076117-21078118(+)
Zm00001d032744::1:237052384-237054385(+)
Zm00001d005645::2:181821797-181823798(-)
Zm00001d039467::3:5055782-5057783(+)
Zm00001d009741::8:78864945-78866946(+)
Zm00001d021839::7:164316319-164318320(+)
Zm00001d045527::9:25546771-25548772(-)
Zm00001d035501::6:29603185-29605186(+)
Zm00001d020714::7:129801098-129803099(-)
Zm00001d004248::2:95784507-95786508(+)
Zm00001d023543::10:9577169-9579170(+)
Zm00001d009936::8:90589647-90591648(-)
Zm00001d014145::5:34118307-34120308(-)
Zm00001d014965::5:70371991-70373992(-)
Zm00001d051625::4:164943142-164945143(+)
Zm00001d051753::4:168865481-168867482(+)
Zm00001d048725::4:4303946-4305947(+)
Zm00001d052979::4:207069447-207071448(+)
Zm00001d034415::1:292329707-292331708(+)
Zm00001d010078::8:98491959-98493960(-)
Zm00001d007395::2:230684097-230686098(+)
Zm00001d045391::9:20445563-20447564(+)
Zm00001d020205::7:99156045-99158046(-)
Zm00001d008715::8:17619379-17621380(-)
Zm00001d047521::9:133427641-133429642(+)
Zm00001d009740::8:78866708-78868709(-)
Zm00001d013858::5:22864578-22866579(-)
Zm00001d028020::1:20538912-20540913(-)
Zm00001d013639::5:16001114-16003115(-)
Zm00001d043386::3:198368338-198370339(+)
Zm00001d032578::1:231150118-231152119(-)
Zm00001d033477::1:263852801-263854802(-)
Zm00001d002338::2:10594376-10596377(-)
Zm00001d012335::8:172651248-172653249(+)
Zm00001d024621::10:80564639-80566640(-)
Zm00001d031954::1:207949469-207951470(-)
Zm00001d028218::1:26885862-26887863(+)
Zm00001d012413::8:174052019-174054020(+)
Zm00001d051749::4:168777656-168779657(-)
Zm00001d043498::3:201887185-201889186(+)
Zm00001d028139::1:23958114-23960115(+)
Zm00001d032152::1:214578906-214580907(-)
Zm00001d043251::3:193344332-193346333(-)
Zm00001d052733::4:199292640-199294641(+)
Zm00001d029758::1:86006570-86008571(-)
Zm00001d021932::7:166090689-166092690(-)
Zm00001d048312::9:154435230-154437231(-)
Zm00001d014563::5:53297169-53299170(+)
Zm00001d013716::5:18303201-18305202(+)
Zm00001d048829::4:6040629-6042630(-)
Zm00001d021927::7:165995178-165997179(+)
Zm00001d028348::1:31547498-31549499(+)
Zm00001d032932::1:243650882-243652883(-)
Zm00001d012212::8:170114288-170116289(+)
Zm00001d014783::5:62950975-62952976(-)
Zm00001d014188::5:35633486-35635487(-)
Zm00001d020429::7:113493955-113495956(-)
Zm00001d033447::1:262993815-262995816(-)
Zm00001d042520::3:170386953-170388954(+)
Zm00001d021904::7:165731879-165733880(-)
Zm00001d047984::9:147156948-147158949(-)
Zm00001d034729::1:300850750-300852751(+)
Zm00001d006160::2:200085399-200087400(-)
Zm00001d043276::3:194188193-194190194(-)
Zm00001d011775::8:161304592-161306593(-)
Zm00001d014989::5:71261439-71263440(+)
Zm00001d051333::4:154917631-154919632(+)
Zm00001d043709::3:207986591-207988592(-)
Zm00001d036546::6:91585028-91587029(-)
Zm00001d017707::5:204750644-204752645(-)
Zm00001d042780::3:179449055-179451056(+)
Zm00001d027900::1:17148010-17150011(-)
Zm00001d007962::2:244252662-244254663(+)
Zm00001d048611::4:1282211-1284212(+)
Zm00001d012878::5:1534167-1536168(-)
Zm00001d012229::8:170472062-170474063(-)
Zm00001d032719::1:236001747-236003748(-)
```
