## Supplementary material for "A comprehensive map of preferentially located motifs reveals distinct proximal *cis*-regulatory elements in plants": CCCACGGT_containing_gene_set.txt

```
#Occurences of CCCACGGT between -216 and -202 (positions relative to the transcription start site)
#23 sequences with CCCACGGT in this interval
#0.09% of the sequences in promoter set with CCCACGGT (set with 25199 sequences)
Zm00001d005031::2:154982225-154984226(+)
Zm00001d032949::1:244465005-244467006(+)
Zm00001d015333::5:84886884-84888885(-)
Zm00001d029354::1:67217126-67219127(-)
Zm00001d010414::8:113687279-113689280(-)
Zm00001d032954::1:244533638-244535639(+)
Zm00001d044276::3:223710494-223712495(+)
Zm00001d015191::5:78810026-78812027(+)
Zm00001d006719::2:215151606-215153607(-)
Zm00001d016206::5:150428182-150430183(+)
Zm00001d052239::4:184367271-184369272(-)
Zm00001d005761::2:187001549-187003550(-)
Zm00001d044985::9:9339268-9341269(-)
Zm00001d031920::1:206691935-206693936(+)
Zm00001d017425::5:195721302-195723303(+)
Zm00001d023600::10:11479067-11481068(+)
Zm00001d043145::3:190102891-190104892(+)
Zm00001d043148::3:190151073-190153074(+)
Zm00001d022609::7:181033305-181035306(-)
Zm00001d030296::1:120069217-120071218(+)
Zm00001d020848::7:134492501-134494502(+)
Zm00001d028632::1:41459256-41461257(+)
Zm00001d052536::4:192537679-192539680(-)
```
