## Supplementary material for "A comprehensive map of preferentially located motifs reveals distinct proximal *cis*-regulatory elements in plants": CCCAGAA_containing_gene_set.txt

```
#Occurences of CCCAGAA between 309 and 367 (positions relative to the transcription start site)
#198 sequences with CCCAGAA in this interval
#0.79% of the sequences in promoter set with CCCAGAA (set with 25199 sequences)
Zm00001d026351::10:144097574-144099575(+)
Zm00001d043211::3:191813854-191815855(+)
Zm00001d022496::7:178786658-178788659(-)
Zm00001d040641::3:55751987-55753988(-)
Zm00001d017799::5:207117683-207119684(-)
Zm00001d002778::2:22321160-22323161(+)
Zm00001d020261::7:102760401-102762402(+)
Zm00001d034307::1:288948493-288950494(+)
Zm00001d048597::4:1023616-1025617(+)
Zm00001d010317::8:109302602-109304603(-)
Zm00001d047142::9:119866846-119868847(+)
Zm00001d013201::5:6403074-6405075(-)
Zm00001d045557::9:26654427-26656428(+)
Zm00001d044976::9:9000798-9002799(+)
Zm00001d031132::1:178991272-178993273(+)
Zm00001d048397::9:155584003-155586004(+)
Zm00001d021827::7:163876265-163878266(-)
Zm00001d045403::9:20781038-20783039(-)
Zm00001d043924::3:213987201-213989202(+)
Zm00001d020453::7:115384057-115386058(-)
Zm00001d016358::5:159036422-159038423(+)
Zm00001d006251::2:202847563-202849564(+)
Zm00001d040381::3:40871144-40873145(-)
Zm00001d048559::9:158674750-158676751(+)
Zm00001d034165::1:285592893-285594894(+)
Zm00001d012514::8:175886078-175888079(+)
Zm00001d039492::3:5811349-5813350(-)
Zm00001d031349::1:187060338-187062339(-)
Zm00001d011099::8:139021903-139023904(-)
Zm00001d053861::4:242522030-242524031(-)
Zm00001d020434::7:114137854-114139855(+)
Zm00001d037098::6:112037261-112039262(+)
Zm00001d027408::1:4602570-4604571(+)
Zm00001d036451::6:89033199-89035200(-)
Zm00001d040479::3:46079672-46081673(-)
Zm00001d049888::4:50685938-50687939(+)
Zm00001d049647::4:38600995-38602996(+)
Zm00001d051690::4:166837837-166839838(-)
Zm00001d011088::8:138557751-138559752(+)
Zm00001d033818::1:274725409-274727410(+)
Zm00001d005532::2:177524428-177526429(-)
Zm00001d013370::5:9973925-9975926(-)
Zm00001d022314::7:175009610-175011611(+)
Zm00001d032279::1:220035339-220037340(+)
Zm00001d033427::1:262670976-262672977(+)
Zm00001d006166::2:200275921-200277922(-)
Zm00001d020537::7:121387268-121389269(+)
Zm00001d039394::3:3276031-3278032(-)
Zm00001d041546::3:126539024-126541025(-)
Zm00001d041455::3:121301398-121303399(-)
Zm00001d031961::1:208048857-208050858(+)
Zm00001d002879::2:25542832-25544833(+)
Zm00001d032788::1:238189269-238191270(+)
Zm00001d034915::1:305487678-305489679(-)
Zm00001d036108::6:72485878-72487879(+)
Zm00001d018399::5:219987881-219989882(-)
Zm00001d017373::5:193775599-193777600(-)
Zm00001d007361::2:229699928-229701929(-)
Zm00001d040239::3:33380287-33382288(+)
Zm00001d053064::4:211837243-211839244(-)
Zm00001d051769::4:169021657-169023658(-)
Zm00001d016101::5:144564886-144566887(+)
Zm00001d039119::6:170392860-170394861(+)
Zm00001d038692::6:162627283-162629284(+)
Zm00001d027694::1:11303085-11305086(-)
Zm00001d046434::9:89627166-89629167(+)
Zm00001d046352::9:82887785-82889786(+)
Zm00001d009871::8:86287098-86289099(-)
Zm00001d038226::6:151986749-151988750(+)
Zm00001d045097::9:12383836-12385837(+)
Zm00001d042350::3:162538235-162540236(+)
Zm00001d047847::9:143198690-143200691(-)
Zm00001d009727::8:78050795-78052796(-)
Zm00001d040383::3:40872305-40874306(+)
Zm00001d010243::8:105771024-105773025(+)
Zm00001d024281::10:61485427-61487428(+)
Zm00001d025619::10:124226261-124228262(+)
Zm00001d023839::10:23897078-23899079(+)
Zm00001d012513::8:175870141-175872142(+)
Zm00001d019387::7:31270664-31272665(-)
Zm00001d011113::8:139373628-139375629(-)
Zm00001d039537::3:7485744-7487745(+)
Zm00001d022231::7:173269791-173271792(+)
Zm00001d038223::6:151956315-151958316(+)
Zm00001d027845::1:15018198-15020199(-)
Zm00001d048766::4:5227794-5229795(-)
Zm00001d037749::6:136320770-136322771(+)
Zm00001d002675::2:19013436-19015437(-)
Zm00001d017989::5:211462021-211464022(+)
Zm00001d002234::2:8469715-8471716(-)
Zm00001d017171::5:187854057-187856058(+)
Zm00001d054076::4:245958381-245960382(+)
Zm00001d023984::10:34282251-34284252(-)
Zm00001d045190::9:15653950-15655951(-)
Zm00001d046642::9:100131179-100133180(-)
Zm00001d004956::2:150596817-150598818(-)
Zm00001d046273::9:77372576-77374577(-)
Zm00001d025657::10:125209501-125211502(+)
Zm00001d015885::5:128938971-128940972(+)
Zm00001d010113::8:99703380-99705381(+)
Zm00001d005082::2:157617603-157619604(+)
Zm00001d002690::2:19340969-19342970(+)
Zm00001d051927::4:174746054-174748055(-)
Zm00001d011269::8:145258590-145260591(-)
Zm00001d002652::2:18289328-18291329(-)
Zm00001d019147::7:19142073-19144074(-)
Zm00001d022126::7:170889613-170891614(-)
Zm00001d023964::10:32321676-32323677(+)
Zm00001d010021::8:95494142-95496143(-)
Zm00001d013126::5:5157404-5159405(-)
Zm00001d009361::8:59480365-59482366(+)
Zm00001d010578::8:120769724-120771725(+)
Zm00001d030827::1:162051544-162053545(-)
Zm00001d047858::9:143632727-143634728(-)
Zm00001d047635::9:137665994-137667995(+)
Zm00001d004857::2:145113386-145115387(+)
Zm00001d017957::5:210865537-210867538(-)
Zm00001d013223::5:6719007-6721008(+)
Zm00001d049714::4:41259300-41261301(+)
Zm00001d051884::4:173451868-173453869(+)
Zm00001d039606::3:8780169-8782170(-)
Zm00001d007435::2:231644638-231646639(-)
Zm00001d043071::3:188319147-188321148(+)
Zm00001d005829::2:190120036-190122037(+)
Zm00001d020344::7:108010938-108012939(-)
Zm00001d033646::1:269550094-269552095(+)
Zm00001d020383::7:110508255-110510256(-)
Zm00001d008781::8:19830841-19832842(-)
Zm00001d011911::8:164323899-164325900(+)
Zm00001d052197::4:183012605-183014606(+)
Zm00001d008795::8:20661821-20663822(-)
Zm00001d039899::3:18634891-18636892(+)
Zm00001d031502::1:192120512-192122513(+)
Zm00001d035468::6:28112341-28114342(+)
Zm00001d038539::6:159594336-159596337(+)
Zm00001d053778::4:240942298-240944299(-)
Zm00001d050658::4:112869527-112871528(-)
Zm00001d024066::10:41071792-41073793(+)
Zm00001d020726::7:130293711-130295712(+)
Zm00001d012329::8:172526998-172528999(-)
Zm00001d024435::10:70734695-70736696(-)
Zm00001d039184::6:172149283-172151284(-)
Zm00001d042191::3:155496348-155498349(+)
Zm00001d005708::2:184107711-184109712(+)
Zm00001d040042::3:24392826-24394827(-)
Zm00001d002269::2:9178077-9180078(+)
Zm00001d010822::8:128820821-128822822(-)
Zm00001d037756::6:136398133-136400134(+)
Zm00001d026083::10:138057458-138059459(-)
Zm00001d021828::7:163878547-163880548(+)
Zm00001d012517::8:175967927-175969928(+)
Zm00001d034660::1:299113615-299115616(+)
Zm00001d030074::1:103637464-103639465(-)
Zm00001d005808::2:189443701-189445702(-)
Zm00001d019342::7:28766938-28768939(-)
Zm00001d002580::2:15967857-15969858(+)
Zm00001d014946::5:69426454-69428455(-)
Zm00001d031963::1:208072096-208074097(+)
Zm00001d021655::7:159186752-159188753(+)
Zm00001d052071::4:178534659-178536660(-)
Zm00001d047850::9:143393514-143395515(-)
Zm00001d053100::4:213755691-213757692(-)
Zm00001d035895::6:58704293-58706294(-)
Zm00001d034799::1:302443205-302445206(-)
Zm00001d004950::2:150219138-150221139(-)
Zm00001d031133::1:178996749-178998750(-)
Zm00001d033029::1:247786161-247788162(-)
Zm00001d015486::5:93126594-93128595(+)
Zm00001d014308::5:40493643-40495644(+)
Zm00001d045555::9:26645872-26647873(+)
Zm00001d003511::2:46290958-46292959(+)
Zm00001d023478::10:6906252-6908253(+)
Zm00001d020531::7:121212803-121214804(-)
Zm00001d004751::2:136248133-136250134(-)
Zm00001d037947::6:143124661-143126662(+)
Zm00001d025059::10:102055443-102057444(-)
Zm00001d048961::4:10887506-10889507(+)
Zm00001d024310::10:63453494-63455495(-)
Zm00001d028093::1:22733765-22735766(+)
Zm00001d041192::3:104336910-104338911(+)
Zm00001d032609::1:232013482-232015483(-)
Zm00001d002558::2:15318105-15320106(-)
Zm00001d016596::5:169058620-169060621(+)
Zm00001d039564::3:8073121-8075122(-)
Zm00001d035703::6:41835952-41837953(-)
Zm00001d049630::4:38146089-38148090(+)
Zm00001d027310::1:2649335-2651336(+)
Zm00001d038118::6:148605953-148607954(-)
Zm00001d007207::2:224756980-224758981(-)
Zm00001d038796::6:164511003-164513004(+)
Zm00001d020289::7:104318207-104320208(-)
Zm00001d049556::4:34937331-34939332(+)
Zm00001d015194::5:78921273-78923274(-)
Zm00001d049480::4:31733263-31735264(+)
Zm00001d035434::6:25349384-25351385(+)
Zm00001d040678::3:57618482-57620483(-)
Zm00001d007717::2:238101881-238103882(-)
Zm00001d032160::1:214992423-214994424(-)
```
