## Supplementary material for "A comprehensive map of preferentially located motifs reveals distinct proximal *cis*-regulatory elements in plants": CCCAGGTA_containing_gene_set.txt

```
#Occurences of CCCAGGTA between 204 and 290 (positions relative to the transcription start site)
#44 sequences with CCCAGGTA in this interval
#0.17% of the sequences in promoter set with CCCAGGTA (set with 25199 sequences)
Zm00001d054016::4:245186133-245188134(+)
Zm00001d007041::2:220734219-220736220(-)
Zm00001d051296::4:152355610-152357611(+)
Zm00001d015575::5:98920129-98922130(+)
Zm00001d053838::4:242136384-242138385(-)
Zm00001d021947::7:166770345-166772346(+)
Zm00001d012339::8:172717795-172719796(-)
Zm00001d018369::5:219418415-219420416(-)
Zm00001d029833::1:89363212-89365213(-)
Zm00001d006702::2:214684048-214686049(+)
Zm00001d030814::1:161425598-161427599(+)
Zm00001d048552::9:158535970-158537971(+)
Zm00001d033129::1:251634593-251636594(-)
Zm00001d021054::7:141619438-141621439(-)
Zm00001d042093::3:150549842-150551843(-)
Zm00001d018988::7:12178726-12180727(-)
Zm00001d042879::3:182653709-182655710(-)
Zm00001d019950::7:79552227-79554228(-)
Zm00001d049211::4:20798004-20800005(+)
Zm00001d033360::1:260214374-260216375(-)
Zm00001d016232::5:151416003-151418004(+)
Zm00001d023987::10:34452377-34454378(+)
Zm00001d032539::1:229905324-229907325(+)
Zm00001d006866::2:218205167-218207168(+)
Zm00001d036760::6:99960238-99962239(-)
Zm00001d017470::5:196850894-196852895(+)
Zm00001d033459::1:263296180-263298181(-)
Zm00001d039182::6:172039348-172041349(+)
Zm00001d051244::4:150195091-150197092(+)
Zm00001d030264::1:117367324-117369325(+)
Zm00001d040216::3:32391664-32393665(+)
Zm00001d005554::2:178298136-178300137(+)
Zm00001d011433::8:150406714-150408715(-)
Zm00001d053149::4:216218339-216220340(-)
Zm00001d022144::7:171126049-171128050(+)
Zm00001d047667::9:138656191-138658192(-)
Zm00001d035336::6:21912465-21914466(-)
Zm00001d013092::5:4599611-4601612(+)
Zm00001d006871::2:218307897-218309898(+)
Zm00001d031979::1:208399050-208401051(+)
Zm00001d033362::1:260334052-260336053(-)
Zm00001d046824::9:107369137-107371138(-)
Zm00001d048203::9:152375610-152377611(+)
Zm00001d039913::3:19210303-19212304(-)
```
