## Supplementary material for "A comprehensive map of preferentially located motifs reveals distinct proximal *cis*-regulatory elements in plants": CCCATTTT_containing_gene_set.txt

```
#Occurences of CCCATTTT between -59 and -8 (positions relative to the transcription start site)
#78 sequences with CCCATTTT in this interval
#0.31% of the sequences in promoter set with CCCATTTT (set with 25199 sequences)
Zm00001d016758::5:175093938-175095939(+)
Zm00001d023706::10:16407414-16409415(-)
Zm00001d019497::7:37822696-37824697(-)
Zm00001d053589::4:235593298-235595299(-)
Zm00001d049421::4:29957585-29959586(-)
Zm00001d047245::9:123902126-123904127(-)
Zm00001d019040::7:13884027-13886028(-)
Zm00001d052419::4:189602907-189604908(+)
Zm00001d009445::8:64738208-64740209(+)
Zm00001d042884::3:182845256-182847257(+)
Zm00001d031424::1:189596605-189598606(+)
Zm00001d034414::1:292294255-292296256(+)
Zm00001d049423::4:29990506-29992507(-)
Zm00001d028220::1:27047651-27049652(-)
Zm00001d006197::2:201328338-201330339(+)
Zm00001d053785::4:241013350-241015351(+)
Zm00001d049430::4:30112484-30114485(-)
Zm00001d043776::3:209888007-209890008(+)
Zm00001d011535::8:153748837-153750838(+)
Zm00001d052437::4:190067300-190069301(-)
Zm00001d032815::1:239120141-239122142(+)
Zm00001d013851::5:22713173-22715174(-)
Zm00001d014088::5:31968775-31970776(-)
Zm00001d043378::3:198228736-198230737(-)
Zm00001d049435::4:30183539-30185540(-)
Zm00001d030306::1:121227951-121229952(-)
Zm00001d008258::8:3334857-3336858(-)
Zm00001d021540::7:155403421-155405422(-)
Zm00001d019148::7:19178760-19180761(+)
Zm00001d018755::7:4287565-4289566(-)
Zm00001d007886::2:241691964-241693965(+)
Zm00001d036418::6:87645845-87647846(-)
Zm00001d020071::7:90400825-90402826(-)
Zm00001d052715::4:198521165-198523166(-)
Zm00001d002755::2:21695474-21697475(+)
Zm00001d049419::4:29926160-29928161(+)
Zm00001d020378::7:110057647-110059648(+)
Zm00001d028018::1:20420694-20422695(+)
Zm00001d049437::4:30245415-30247416(-)
Zm00001d051861::4:172534256-172536257(-)
Zm00001d048087::9:149889672-149891673(-)
Zm00001d004909::2:147982784-147984785(+)
Zm00001d051843::4:171967779-171969780(-)
Zm00001d042584::3:172738590-172740591(+)
Zm00001d012575::8:176839221-176841222(-)
Zm00001d018749::7:4083057-4085058(+)
Zm00001d020929::7:136897220-136899221(+)
Zm00001d047089::9:118069498-118071499(-)
Zm00001d005707::2:184016765-184018766(+)
Zm00001d002029::2:4664810-4666811(+)
Zm00001d006240::2:202630422-202632423(-)
Zm00001d047738::9:140332167-140334168(+)
Zm00001d016920::5:180058877-180060878(+)
Zm00001d002873::2:25236128-25238129(+)
Zm00001d017029::5:183180612-183182613(-)
Zm00001d025115::10:105044849-105046850(+)
Zm00001d036531::6:91292941-91294942(-)
Zm00001d022578::7:180307864-180309865(-)
Zm00001d049431::4:30116182-30118183(-)
Zm00001d015393::5:88007323-88009324(+)
Zm00001d029191::1:61640955-61642956(+)
Zm00001d049432::4:30128843-30130844(-)
Zm00001d003352::2:41247258-41249259(-)
Zm00001d049428::4:30062787-30064788(-)
Zm00001d020875::7:135221097-135223098(-)
Zm00001d038829::6:165362521-165364522(-)
Zm00001d049438::4:30252101-30254102(-)
Zm00001d007874::2:241466577-241468578(-)
Zm00001d007719::2:238200053-238202054(-)
Zm00001d050526::4:96828309-96830310(-)
Zm00001d007245::2:225569652-225571653(+)
Zm00001d008407::8:7960596-7962597(-)
Zm00001d003682::2:54075021-54077022(-)
Zm00001d037526::6:128131200-128133201(-)
Zm00001d048796::4:5650268-5652269(+)
Zm00001d050929::4:132079932-132081933(+)
Zm00001d013140::5:5354345-5356346(+)
Zm00001d018484::5:221665830-221667831(+)
```
