## Supplementary material for "A comprehensive map of preferentially located motifs reveals distinct proximal *cis*-regulatory elements in plants": CCCCAACA_containing_gene_set.txt

```
#Occurences of CCCCAACA between 285 and 341 (positions relative to the transcription start site)
#86 sequences with CCCCAACA in this interval
#0.34% of the sequences in promoter set with CCCCAACA (set with 25199 sequences)
Zm00001d012030::8:166783565-166785566(-)
Zm00001d040164::3:29852679-29854680(+)
Zm00001d008746::8:18871829-18873830(+)
Zm00001d014343::5:41975113-41977114(+)
Zm00001d043211::3:191813854-191815855(+)
Zm00001d020288::7:104311270-104313271(+)
Zm00001d024126::10:48088071-48090072(+)
Zm00001d019854::7:70496683-70498684(-)
Zm00001d020916::7:136511655-136513656(+)
Zm00001d047420::9:129495662-129497663(+)
Zm00001d013892::5:24009943-24011944(+)
Zm00001d052961::4:206346010-206348011(+)
Zm00001d053340::4:226746641-226748642(-)
Zm00001d002373::2:11336320-11338321(-)
Zm00001d006604::2:211886192-211888193(-)
Zm00001d030736::1:156845390-156847391(+)
Zm00001d049325::4:26400859-26402860(-)
Zm00001d019354::7:29422939-29424940(-)
Zm00001d047187::9:121319211-121321212(+)
Zm00001d047261::9:124765636-124767637(-)
Zm00001d021502::7:154176211-154178212(-)
Zm00001d010936::8:134112917-134114918(+)
Zm00001d036635::6:95865213-95867214(-)
Zm00001d019389::7:31383031-31385032(+)
Zm00001d025528::10:121525841-121527842(-)
Zm00001d018384::5:219711967-219713968(+)
Zm00001d049760::4:43394948-43396949(+)
Zm00001d044801::9:2727159-2729160(+)
Zm00001d044152::3:220527271-220529272(-)
Zm00001d023321::10:3230564-3232565(+)
Zm00001d034701::1:300248511-300250512(-)
Zm00001d011395::8:149466555-149468556(+)
Zm00001d008269::8:3601211-3603212(-)
Zm00001d035887::6:58480077-58482078(-)
Zm00001d013857::5:22846693-22848694(+)
Zm00001d007964::2:244286076-244288077(-)
Zm00001d031332::1:186374830-186376831(+)
Zm00001d050753::4:120952031-120954032(+)
Zm00001d046710::9:103065705-103067706(-)
Zm00001d034062::1:282850172-282852173(+)
Zm00001d030892::1:166132778-166134779(-)
Zm00001d033624::1:269071619-269073620(-)
Zm00001d003861::2:63429722-63431723(+)
Zm00001d025571::10:122641086-122643087(-)
Zm00001d047028::9:115818278-115820279(+)
Zm00001d041147::3:100324225-100326226(-)
Zm00001d015820::5:123888096-123890097(+)
Zm00001d003533::2:47103686-47105687(+)
Zm00001d034044::1:282135628-282137629(-)
Zm00001d019852::7:69870326-69872327(+)
Zm00001d045752::9:37136369-37138370(+)
Zm00001d048243::9:153110118-153112119(-)
Zm00001d006640::2:213257621-213259622(-)
Zm00001d049614::4:37639661-37641662(+)
Zm00001d020491::7:118718938-118720939(-)
Zm00001d028105::1:23026459-23028460(-)
Zm00001d011830::8:162252881-162254882(-)
Zm00001d026696::10:150203508-150205509(-)
Zm00001d011384::8:149203542-149205543(+)
Zm00001d053318::4:225890070-225892071(-)
Zm00001d034668::1:299313017-299315018(-)
Zm00001d003825::2:61125385-61127386(-)
Zm00001d042810::3:180843736-180845737(+)
Zm00001d027239::1:195441-197442(+)
Zm00001d016949::5:180939039-180941040(-)
Zm00001d018149::5:215543770-215545771(-)
Zm00001d023233::10:971582-973583(+)
Zm00001d013852::5:22709162-22711163(+)
Zm00001d016214::5:150603375-150605376(-)
Zm00001d053277::4:223882107-223884108(+)
Zm00001d038726::6:163372559-163374560(+)
Zm00001d046072::9:61248599-61250600(-)
Zm00001d011704::8:159245369-159247370(-)
Zm00001d037313::6:120387600-120389601(+)
Zm00001d044581::3:232478393-232480394(-)
Zm00001d006097::2:198118017-198120018(+)
Zm00001d027582::1:8372316-8374317(+)
Zm00001d038523::6:159194874-159196875(+)
Zm00001d053353::4:227249303-227251304(+)
Zm00001d038695::6:162657941-162659942(-)
Zm00001d015852::5:126375583-126377584(-)
Zm00001d029148::1:60524516-60526517(-)
Zm00001d053092::4:213309078-213311079(-)
Zm00001d034424::1:292623499-292625500(+)
Zm00001d008631::8:15286802-15288803(-)
Zm00001d029348::1:66839107-66841108(+)
```
