## Supplementary material for "A comprehensive map of preferentially located motifs reveals distinct proximal *cis*-regulatory elements in plants": CCCCACAT_containing_gene_set.txt

```
#Occurences of CCCCACAT between 363 and 374 (positions relative to the transcription start site)
#28 sequences with CCCCACAT in this interval
#0.11% of the sequences in promoter set with CCCCACAT (set with 25199 sequences)
Zm00001d014823::5:64556520-64558521(-)
Zm00001d035286::6:19369806-19371807(+)
Zm00001d023561::10:10260275-10262276(+)
Zm00001d016334::5:157891706-157893707(-)
Zm00001d016591::5:168783565-168785566(+)
Zm00001d028042::1:21378586-21380587(-)
Zm00001d019854::7:70496683-70498684(-)
Zm00001d011566::8:154587505-154589506(+)
Zm00001d045691::9:33518503-33520504(-)
Zm00001d019897::7:73564717-73566718(-)
Zm00001d007964::2:244286076-244288077(-)
Zm00001d035999::6:65218850-65220851(-)
Zm00001d031888::1:205335189-205337190(+)
Zm00001d008339::8:5744900-5746901(+)
Zm00001d047073::9:117287453-117289454(-)
Zm00001d006383::2:206309666-206311667(-)
Zm00001d041272::3:109592252-109594253(+)
Zm00001d028001::1:19941699-19943700(+)
Zm00001d040727::3:60292661-60294662(+)
Zm00001d012233::8:170592116-170594117(+)
Zm00001d013284::5:7859375-7861376(+)
Zm00001d042533::3:171048185-171050186(-)
Zm00001d034106::1:284126209-284128210(-)
Zm00001d016276::5:155337986-155339987(-)
Zm00001d020421::7:113084609-113086610(+)
Zm00001d023233::10:971582-973583(+)
Zm00001d050506::4:94732312-94734313(-)
Zm00001d043874::3:212658098-212660099(+)
```
