## Supplementary material for "A comprehensive map of preferentially located motifs reveals distinct proximal *cis*-regulatory elements in plants": CCCCACTG_containing_gene_set.txt

```
#Occurences of CCCCACTG between 321 and 341 (positions relative to the transcription start site)
#26 sequences with CCCCACTG in this interval
#0.10% of the sequences in promoter set with CCCCACTG (set with 25199 sequences)
Zm00001d027708::1:11663282-11665283(+)
Zm00001d037700::6:134425341-134427342(-)
Zm00001d002566::2:15559579-15561580(-)
Zm00001d023660::10:13983590-13985591(+)
Zm00001d003496::2:46051684-46053685(-)
Zm00001d006848::2:217789288-217791289(+)
Zm00001d046831::9:107711904-107713905(+)
Zm00001d007102::2:222316936-222318937(+)
Zm00001d040385::3:40905863-40907864(+)
Zm00001d013489::5:12660539-12662540(-)
Zm00001d007978::2:244406118-244408119(+)
Zm00001d010086::8:98838236-98840237(-)
Zm00001d025231::10:110226164-110228165(-)
Zm00001d050747::4:120553388-120555389(-)
Zm00001d030738::1:156961526-156963527(-)
Zm00001d019429::7:33319075-33321076(+)
Zm00001d040185::3:31046780-31048781(-)
Zm00001d050944::4:132911678-132913679(+)
Zm00001d016728::5:174372039-174374040(-)
Zm00001d045401::9:20681599-20683600(-)
Zm00001d046828::9:107484393-107486394(+)
Zm00001d049765::4:43845255-43847256(-)
Zm00001d008448::8:8847024-8849025(+)
Zm00001d007883::2:241674835-241676836(+)
Zm00001d049236::4:22176685-22178686(+)
Zm00001d016914::5:179737226-179739227(+)
```
