## Supplementary material for "A comprehensive map of preferentially located motifs reveals distinct proximal *cis*-regulatory elements in plants": CCCCGATC_containing_gene_set.txt

```
#Occurences of CCCCGATC between -932 and -917 (positions relative to the transcription start site)
#10 sequences with CCCCGATC in this interval
#0.04% of the sequences in promoter set with CCCCGATC (set with 25199 sequences)
Zm00001d018604::7:630441-632442(-)
Zm00001d039255::3:628028-630029(-)
Zm00001d045844::9:43313100-43315101(-)
Zm00001d045492::9:24419276-24421277(+)
Zm00001d012154::8:169022080-169024081(+)
Zm00001d004804::2:140345223-140347224(-)
Zm00001d003058::2:30706546-30708547(+)
Zm00001d039934::3:19864379-19866380(+)
Zm00001d028372::1:32432250-32434251(+)
Zm00001d023373::10:4235419-4237420(+)
```
