## Supplementary material for "A comprehensive map of preferentially located motifs reveals distinct proximal *cis*-regulatory elements in plants": CCCCGGTC_containing_gene_set.txt

```
#Occurences of CCCCGGTC between 166 and 291 (positions relative to the transcription start site)
#51 sequences with CCCCGGTC in this interval
#0.20% of the sequences in promoter set with CCCCGGTC (set with 25199 sequences)
Zm00001d027713::1:11784181-11786182(-)
Zm00001d022222::7:173072544-173074545(-)
Zm00001d011754::8:160753982-160755983(+)
Zm00001d033995::1:280608544-280610545(+)
Zm00001d033356::1:260109295-260111296(+)
Zm00001d011390::8:149379521-149381522(+)
Zm00001d052784::4:200746869-200748870(-)
Zm00001d010950::8:134828167-134830168(+)
Zm00001d053746::4:240331866-240333867(-)
Zm00001d021253::7:146956808-146958809(+)
Zm00001d005394::2:172201341-172203342(-)
Zm00001d042482::3:169070072-169072073(+)
Zm00001d045321::9:18924777-18926778(+)
Zm00001d049719::4:41372714-41374715(+)
Zm00001d026554::10:148042844-148044845(-)
Zm00001d006282::2:203489268-203491269(-)
Zm00001d014084::5:31809896-31811897(-)
Zm00001d024155::10:50394212-50396213(-)
Zm00001d044192::3:221549765-221551766(-)
Zm00001d044690::3:234989108-234991109(-)
Zm00001d020308::7:105094854-105096855(-)
Zm00001d043419::3:199108202-199110203(-)
Zm00001d048413::9:155826463-155828464(-)
Zm00001d026189::10:140558970-140560971(-)
Zm00001d036079::6:70992439-70994440(-)
Zm00001d017368::5:193707730-193709731(+)
Zm00001d007424::2:231429738-231431739(-)
Zm00001d005849::2:190825605-190827606(-)
Zm00001d015987::5:137033102-137035103(+)
Zm00001d034130::1:284698755-284700756(-)
Zm00001d012132::8:168621384-168623385(+)
Zm00001d051681::4:166605097-166607098(-)
Zm00001d012246::8:170928525-170930526(-)
Zm00001d045324::9:18948444-18950445(+)
Zm00001d027680::1:11009697-11011698(+)
Zm00001d016704::5:173172625-173174626(+)
Zm00001d006279::2:203405063-203407064(-)
Zm00001d044037::3:217454397-217456398(-)
Zm00001d036567::6:92807374-92809375(+)
Zm00001d012741::8:179545906-179547907(-)
Zm00001d039042::6:169141629-169143630(+)
Zm00001d024488::10:73837883-73839884(+)
Zm00001d043523::3:202711130-202713131(+)
Zm00001d020725::7:130284849-130286850(+)
Zm00001d010754::8:126892510-126894511(-)
Zm00001d017261::5:190818533-190820534(-)
Zm00001d011687::8:158766323-158768324(+)
Zm00001d024327::10:64818038-64820039(+)
Zm00001d028347::1:31514657-31516658(-)
Zm00001d052030::4:176899983-176901984(-)
Zm00001d010495::8:117998510-118000511(+)
```
