## Supplementary material for "A comprehensive map of preferentially located motifs reveals distinct proximal *cis*-regulatory elements in plants": CCCGAA_containing_gene_set.txt

```
#Occurences of CCCGAA between 485 and 487 (positions relative to the transcription start site)
#46 sequences with CCCGAA in this interval
#0.18% of the sequences in promoter set with CCCGAA (set with 25199 sequences)
Zm00001d010615::8:121857918-121859919(+)
Zm00001d050337::4:82037936-82039937(+)
Zm00001d044559::3:231693124-231695125(+)
Zm00001d051418::4:157818974-157820975(+)
Zm00001d052767::4:200047792-200049793(+)
Zm00001d039771::3:14424022-14426023(-)
Zm00001d029640::1:80884696-80886697(+)
Zm00001d002441::2:12743748-12745749(+)
Zm00001d025570::10:122601323-122603324(+)
Zm00001d042515::3:170298863-170300864(+)
Zm00001d028079::1:22189289-22191290(+)
Zm00001d009595::8:72173096-72175097(-)
Zm00001d024511::10:74957787-74959788(-)
Zm00001d033808::1:274300169-274302170(+)
Zm00001d035705::6:41906739-41908740(+)
Zm00001d015455::5:91168860-91170861(-)
Zm00001d043457::3:200500322-200502323(-)
Zm00001d053968::4:244417936-244419937(+)
Zm00001d047929::9:145593270-145595271(-)
Zm00001d046485::9:92008445-92010446(-)
Zm00001d015672::5:105096523-105098524(+)
Zm00001d051541::4:161913839-161915840(-)
Zm00001d032373::1:224243274-224245275(+)
Zm00001d047923::9:145516600-145518601(+)
Zm00001d021768::7:162730127-162732128(-)
Zm00001d027697::1:11317575-11319576(-)
Zm00001d021764::7:162636908-162638909(+)
Zm00001d012950::5:2321180-2323181(-)
Zm00001d025497::10:120582967-120584968(-)
Zm00001d033102::1:250201773-250203774(+)
Zm00001d036359::6:85618399-85620400(+)
Zm00001d054098::4:246454035-246456036(+)
Zm00001d039503::3:6082514-6084515(-)
Zm00001d012002::8:166196651-166198652(+)
Zm00001d009792::8:81578127-81580128(+)
Zm00001d025501::10:120599528-120601529(-)
Zm00001d026449::10:146088629-146090630(+)
Zm00001d043819::3:210961866-210963867(+)
Zm00001d019619::7:46403812-46405813(-)
Zm00001d034212::1:286896283-286898284(-)
Zm00001d044993::9:9497746-9499747(-)
Zm00001d016711::5:173430742-173432743(-)
Zm00001d016968::5:181545374-181547375(-)
Zm00001d008602::8:14166086-14168087(+)
Zm00001d028520::1:38039114-38041115(-)
Zm00001d034272::1:288311693-288313694(+)
```
