## Supplementary material for "A comprehensive map of preferentially located motifs reveals distinct proximal *cis*-regulatory elements in plants": CCCGACAT_containing_gene_set.txt

```
#Occurences of CCCGACAT between -984 and -899 (positions relative to the transcription start site)
#57 sequences with CCCGACAT in this interval
#0.23% of the sequences in promoter set with CCCGACAT (set with 25199 sequences)
Zm00001d021004::7:140076344-140078345(+)
Zm00001d041711::3:134554029-134556030(-)
Zm00001d025628::10:124517152-124519153(-)
Zm00001d050606::4:103705099-103707100(+)
Zm00001d007892::2:241891390-241893391(-)
Zm00001d037968::6:143833211-143835212(+)
Zm00001d032961::1:244866916-244868917(-)
Zm00001d033620::1:269010883-269012884(+)
Zm00001d008331::8:5500165-5502166(-)
Zm00001d010221::8:104640043-104642044(-)
Zm00001d034719::1:300614467-300616468(+)
Zm00001d001789::2:953328-955329(+)
Zm00001d019893::7:73480050-73482051(-)
Zm00001d003934::2:70026410-70028411(-)
Zm00001d050284::4:78471231-78473232(-)
Zm00001d033645::1:269532497-269534498(-)
Zm00001d009129::8:38542553-38544554(+)
Zm00001d043815::3:210943124-210945125(+)
Zm00001d044181::3:221275337-221277338(-)
Zm00001d041330::3:112432294-112434295(-)
Zm00001d021662::7:159484072-159486073(-)
Zm00001d009361::8:59480365-59482366(+)
Zm00001d053609::4:236286458-236288459(-)
Zm00001d002904::2:26297248-26299249(-)
Zm00001d050883::4:128300794-128302795(+)
Zm00001d009865::8:85756049-85758050(+)
Zm00001d037113::6:112723199-112725200(-)
Zm00001d038004::6:144864535-144866536(+)
Zm00001d014926::5:68752807-68754808(+)
Zm00001d024759::10:86561812-86563813(+)
Zm00001d032773::1:237848382-237850383(-)
Zm00001d052037::4:177040230-177042231(-)
Zm00001d032146::1:214435110-214437111(+)
Zm00001d050186::4:71492940-71494941(+)
Zm00001d006457::2:208847936-208849937(+)
Zm00001d036520::6:91156814-91158815(-)
Zm00001d023326::10:3427034-3429035(+)
Zm00001d014732::5:61078518-61080519(-)
Zm00001d008528::8:11882070-11884071(+)
Zm00001d011678::8:158326235-158328236(+)
Zm00001d044908::9:6926229-6928230(+)
Zm00001d037057::6:110850766-110852767(-)
Zm00001d025586::10:123297411-123299412(-)
Zm00001d049709::4:41055603-41057604(-)
Zm00001d025279::10:112325050-112327051(-)
Zm00001d032274::1:219946189-219948190(+)
Zm00001d016591::5:168783565-168785566(+)
Zm00001d029375::1:68098173-68100174(-)
Zm00001d016570::5:167857220-167859221(-)
Zm00001d030114::1:106838622-106840623(+)
Zm00001d010822::8:128820821-128822822(-)
Zm00001d015170::5:78255874-78257875(-)
Zm00001d047072::9:117275992-117277993(-)
Zm00001d031104::1:177426540-177428541(+)
Zm00001d020429::7:113493955-113495956(-)
Zm00001d010791::8:127878713-127880714(+)
Zm00001d011781::8:161474622-161476623(-)
```
