## Supplementary material for "A comprehensive map of preferentially located motifs reveals distinct proximal *cis*-regulatory elements in plants": CCCGACTA_containing_gene_set.txt

```
#Occurences of CCCGACTA between -464 and -402 (positions relative to the transcription start site)
#21 sequences with CCCGACTA in this interval
#0.08% of the sequences in promoter set with CCCGACTA (set with 25199 sequences)
Zm00001d040485::3:46293824-46295825(-)
Zm00001d023909::10:27558398-27560399(+)
Zm00001d040643::3:55819214-55821215(+)
Zm00001d041996::3:146871796-146873797(+)
Zm00001d005846::2:190698914-190700915(+)
Zm00001d024743::10:85866135-85868136(-)
Zm00001d028217::1:26872345-26874346(+)
Zm00001d031458::1:190925818-190927819(+)
Zm00001d053293::4:224622887-224624888(-)
Zm00001d045864::9:44505372-44507373(+)
Zm00001d037780::6:137465378-137467379(-)
Zm00001d037855::6:139896439-139898440(-)
Zm00001d004400::2:109228846-109230847(+)
Zm00001d051949::4:175084675-175086676(-)
Zm00001d039425::3:3949312-3951313(-)
Zm00001d024400::10:68969032-68971033(-)
Zm00001d037103::6:112381515-112383516(-)
Zm00001d012328::8:172513124-172515125(+)
Zm00001d020172::7:97256186-97258187(-)
Zm00001d027801::1:13827051-13829052(-)
Zm00001d002288::2:9616756-9618757(+)
```
