## Supplementary material for "A comprehensive map of preferentially located motifs reveals distinct proximal *cis*-regulatory elements in plants": CCCGCCAA_containing_gene_set.txt

```
#Occurences of CCCGCCAA between -922 and -896 (positions relative to the transcription start site)
#18 sequences with CCCGCCAA in this interval
#0.07% of the sequences in promoter set with CCCGCCAA (set with 25199 sequences)
Zm00001d021064::7:141947975-141949976(+)
Zm00001d029910::1:93749649-93751650(-)
Zm00001d043519::3:202656604-202658605(-)
Zm00001d033728::1:272357073-272359074(+)
Zm00001d013343::5:8968175-8970176(+)
Zm00001d043691::3:207543488-207545489(-)
Zm00001d008680::8:16984441-16986442(-)
Zm00001d006757::2:216048622-216050623(+)
Zm00001d009125::8:38277111-38279112(-)
Zm00001d050969::4:134224449-134226450(-)
Zm00001d042654::3:175448229-175450230(+)
Zm00001d011391::8:149383546-149385547(+)
Zm00001d039450::3:4731750-4733751(+)
Zm00001d021025::7:140789574-140791575(-)
Zm00001d016234::5:151506263-151508264(+)
Zm00001d021384::7:150582359-150584360(+)
Zm00001d017896::5:209712672-209714673(+)
Zm00001d028417::1:34214690-34216691(+)
```
