## Supplementary material for "A comprehensive map of preferentially located motifs reveals distinct proximal *cis*-regulatory elements in plants": CCCGCGGG_containing_gene_set.txt

```
#Occurences of CCCGCGGG between -1048 and -933 (positions relative to the transcription start site)
#71 sequences with CCCGCGGG in this interval
#0.28% of the sequences in promoter set with CCCGCGGG (set with 25199 sequences)
Zm00001d015497::5:93774103-93776104(+)
Zm00001d017938::5:210400654-210402655(-)
Zm00001d014608::5:55122765-55124766(-)
Zm00001d030342::1:123463436-123465437(+)
Zm00001d006419::2:207347092-207349093(+)
Zm00001d051875::4:173013629-173015630(+)
Zm00001d007810::2:240072995-240074996(-)
Zm00001d032112::1:213434438-213436439(-)
Zm00001d050463::4:90400927-90402928(+)
Zm00001d024890::10:93050918-93052919(+)
Zm00001d039427::3:3978495-3980496(+)
Zm00001d037115::6:112915136-112917137(+)
Zm00001d010975::8:135638788-135640789(+)
Zm00001d031033::1:174326637-174328638(+)
Zm00001d043513::3:202388306-202390307(-)
Zm00001d033972::1:279898520-279900521(+)
Zm00001d026268::10:142400403-142402404(-)
Zm00001d044052::3:217878768-217880769(-)
Zm00001d029059::1:56746686-56748687(-)
Zm00001d032855::1:240359559-240361560(+)
Zm00001d009411::8:63373018-63375019(-)
Zm00001d038020::6:145391461-145393462(-)
Zm00001d050248::4:76138195-76140196(+)
Zm00001d053980::4:244565300-244567301(-)
Zm00001d021064::7:141947975-141949976(+)
Zm00001d047603::9:136814508-136816509(+)
Zm00001d018401::5:220003767-220005768(-)
Zm00001d024049::10:39764007-39766008(+)
Zm00001d018243::5:217268538-217270539(+)
Zm00001d041861::3:141395614-141397615(-)
Zm00001d011812::8:161925678-161927679(+)
Zm00001d008256::8:3221685-3223686(-)
Zm00001d053374::4:228208158-228210159(-)
Zm00001d005843::2:190606401-190608402(-)
Zm00001d002980::2:28747074-28749075(+)
Zm00001d046352::9:82887785-82889786(+)
Zm00001d009990::8:93616949-93618950(-)
Zm00001d017423::5:195640312-195642313(+)
Zm00001d041831::3:139609251-139611252(-)
Zm00001d035937::6:61317958-61319959(+)
Zm00001d032379::1:224584869-224586870(-)
Zm00001d029948::1:96082881-96084882(+)
Zm00001d029672::1:82095504-82097505(+)
Zm00001d017058::5:184103964-184105965(+)
Zm00001d006180::2:200829044-200831045(+)
Zm00001d051871::4:172952675-172954676(+)
Zm00001d049550::4:34377333-34379334(-)
Zm00001d010358::8:110964810-110966811(+)
Zm00001d011731::8:160193277-160195278(-)
Zm00001d035135::6:6609360-6611361(+)
Zm00001d042973::3:185494565-185496566(-)
Zm00001d028929::1:51820122-51822123(-)
Zm00001d041809::3:138989301-138991302(+)
Zm00001d034597::1:297443559-297445560(+)
Zm00001d038021::6:145392469-145394470(+)
Zm00001d031933::1:207281118-207283119(-)
Zm00001d017944::5:210536324-210538325(-)
Zm00001d004959::2:150685717-150687718(-)
Zm00001d010225::8:104664602-104666603(+)
Zm00001d012460::8:174879704-174881705(+)
Zm00001d013415::5:10717962-10719963(-)
Zm00001d036796::6:101181449-101183450(-)
Zm00001d042023::3:147722398-147724399(-)
Zm00001d042676::3:176513078-176515079(-)
Zm00001d029163::1:60870544-60872545(-)
Zm00001d002682::2:19207126-19209127(-)
Zm00001d045480::9:23986369-23988370(-)
Zm00001d012656::8:178056415-178058416(+)
Zm00001d053857::4:242291768-242293769(+)
Zm00001d032266::1:219763388-219765389(+)
Zm00001d009452::8:65140368-65142369(+)
```
