## Supplementary material for "A comprehensive map of preferentially located motifs reveals distinct proximal *cis*-regulatory elements in plants": CCCGGAGT_containing_gene_set.txt

```
#Occurences of CCCGGAGT between 218 and 325 (positions relative to the transcription start site)
#98 sequences with CCCGGAGT in this interval
#0.39% of the sequences in promoter set with CCCGGAGT (set with 25199 sequences)
Zm00001d025027::10:100392916-100394917(-)
Zm00001d022150::7:171310140-171312141(+)
Zm00001d015244::5:80937056-80939057(-)
Zm00001d049286::4:24419475-24421476(+)
Zm00001d008765::8:19527779-19529780(-)
Zm00001d004337::2:104457818-104459819(-)
Zm00001d017268::5:191149866-191151867(+)
Zm00001d030881::1:165230235-165232236(+)
Zm00001d043688::3:207416662-207418663(+)
Zm00001d047810::9:142360087-142362088(-)
Zm00001d037672::6:133573039-133575040(+)
Zm00001d002729::2:20592275-20594276(-)
Zm00001d007289::2:226919361-226921362(-)
Zm00001d015683::5:107118304-107120305(+)
Zm00001d041922::3:143795176-143797177(+)
Zm00001d023747::10:18442195-18444196(-)
Zm00001d048184::9:151926157-151928158(+)
Zm00001d051755::4:168936693-168938694(-)
Zm00001d034885::1:304663826-304665827(+)
Zm00001d030764::1:158953383-158955384(-)
Zm00001d019667::7:49137320-49139321(+)
Zm00001d028337::1:31102030-31104031(+)
Zm00001d006869::2:218299017-218301018(+)
Zm00001d048970::4:11114144-11116145(+)
Zm00001d048961::4:10887506-10889507(+)
Zm00001d050217::4:74115994-74117995(-)
Zm00001d010145::8:101317025-101319026(-)
Zm00001d044865::9:5840797-5842798(-)
Zm00001d052078::4:178763569-178765570(-)
Zm00001d034544::1:295924076-295926077(+)
Zm00001d009242::8:46228710-46230711(+)
Zm00001d042146::3:153570290-153572291(-)
Zm00001d036682::6:97480147-97482148(+)
Zm00001d024459::10:71760474-71762475(-)
Zm00001d024209::10:56569096-56571097(-)
Zm00001d015622::5:101913080-101915081(+)
Zm00001d051812::4:170327985-170329986(-)
Zm00001d031411::1:189278448-189280449(-)
Zm00001d052830::4:202078494-202080495(-)
Zm00001d045424::9:21658739-21660740(-)
Zm00001d018465::5:221327459-221329460(+)
Zm00001d003100::2:32064389-32066390(-)
Zm00001d026637::10:149250584-149252585(+)
Zm00001d047809::9:142343263-142345264(+)
Zm00001d049290::4:24614014-24616015(-)
Zm00001d040577::3:50993579-50995580(-)
Zm00001d005744::2:185662310-185664311(+)
Zm00001d030703::1:154504419-154506420(-)
Zm00001d024278::10:61395774-61397775(+)
Zm00001d046616::9:98846256-98848257(+)
Zm00001d048826::4:6033997-6035998(+)
Zm00001d010923::8:133673022-133675023(-)
Zm00001d005692::2:183560701-183562702(+)
Zm00001d050934::4:132597931-132599932(+)
Zm00001d050977::4:134809833-134811834(+)
Zm00001d023497::10:7359420-7361421(+)
Zm00001d044180::3:221248492-221250493(+)
Zm00001d047605::9:136921777-136923778(-)
Zm00001d019105::7:16886470-16888471(+)
Zm00001d020806::7:133442380-133444381(+)
Zm00001d047811::9:142368703-142370704(+)
Zm00001d051510::4:160973658-160975659(+)
Zm00001d037853::6:139799084-139801085(-)
Zm00001d047561::9:135581454-135583455(-)
Zm00001d034222::1:287044875-287046876(+)
Zm00001d007332::2:228915197-228917198(-)
Zm00001d026520::10:147481385-147483386(-)
Zm00001d002823::2:23767421-23769422(+)
Zm00001d052674::4:196904789-196906790(-)
Zm00001d005024::2:154433882-154435883(+)
Zm00001d014108::5:32769542-32771543(+)
Zm00001d002599::2:16415104-16417105(+)
Zm00001d027784::1:13439225-13441226(-)
Zm00001d029709::1:83410901-83412902(+)
Zm00001d025760::10:128640246-128642247(+)
Zm00001d024910::10:94434703-94436704(+)
Zm00001d025795::10:129851434-129853435(-)
Zm00001d026482::10:146766667-146768668(+)
Zm00001d021336::7:149178643-149180644(-)
Zm00001d042274::3:158529933-158531934(+)
Zm00001d052980::4:207107982-207109983(-)
Zm00001d044130::3:220029888-220031889(-)
Zm00001d018952::7:10372255-10374256(-)
Zm00001d007848::2:240834369-240836370(+)
Zm00001d015500::5:94104611-94106612(-)
Zm00001d005419::2:173365155-173367156(+)
Zm00001d032616::1:232177031-232179032(+)
Zm00001d025309::10:113730119-113732120(-)
Zm00001d048386::9:155335962-155337963(+)
Zm00001d008989::8:29002356-29004357(+)
Zm00001d018479::5:221524821-221526822(-)
Zm00001d035511::6:30355855-30357856(-)
Zm00001d013797::5:20396693-20398694(+)
Zm00001d040067::3:25759925-25761926(-)
Zm00001d041963::3:145907184-145909185(+)
Zm00001d039890::3:18009049-18011050(+)
Zm00001d032072::1:211384211-211386212(+)
Zm00001d049291::4:24639575-24641576(-)
```
