## Supplementary material for "A comprehensive map of preferentially located motifs reveals distinct proximal *cis*-regulatory elements in plants": CCCGGTGT_containing_gene_set.txt

```
#Occurences of CCCGGTGT between 261 and 328 (positions relative to the transcription start site)
#64 sequences with CCCGGTGT in this interval
#0.25% of the sequences in promoter set with CCCGGTGT (set with 25199 sequences)
Zm00001d009931::8:90451515-90453516(-)
Zm00001d053906::4:243391949-243393950(-)
Zm00001d015857::5:126867229-126869230(-)
Zm00001d021480::7:153347177-153349178(+)
Zm00001d048175::9:151501306-151503307(+)
Zm00001d042016::3:147506658-147508659(+)
Zm00001d002534::2:14905701-14907702(-)
Zm00001d030106::1:106129014-106131015(-)
Zm00001d011487::8:152071465-152073466(+)
Zm00001d027810::1:14246373-14248374(+)
Zm00001d037499::6:127493599-127495600(-)
Zm00001d046611::9:98776952-98778953(-)
Zm00001d002476::2:13592107-13594108(-)
Zm00001d031575::1:195068334-195070335(-)
Zm00001d002415::2:12242485-12244486(-)
Zm00001d018411::5:220249781-220251782(-)
Zm00001d042350::3:162538235-162540236(+)
Zm00001d034351::1:290364227-290366228(-)
Zm00001d038918::6:166900342-166902343(+)
Zm00001d049075::4:14907669-14909670(-)
Zm00001d005630::2:181237108-181239109(-)
Zm00001d005432::2:173780386-173782387(+)
Zm00001d039526::3:7129757-7131758(-)
Zm00001d045958::9:49776466-49778467(-)
Zm00001d047412::9:129387776-129389777(+)
Zm00001d035226::6:15066454-15068455(+)
Zm00001d049254::4:22960066-22962067(-)
Zm00001d046864::9:108495903-108497904(-)
Zm00001d037427::6:125222560-125224561(-)
Zm00001d038849::6:165832023-165834024(-)
Zm00001d037395::6:124283717-124285718(-)
Zm00001d019335::7:28399380-28401381(+)
Zm00001d009883::8:87299877-87301878(+)
Zm00001d005975::2:194486701-194488702(+)
Zm00001d019659::7:48428159-48430160(+)
Zm00001d015887::5:129135927-129137928(-)
Zm00001d052721::4:198795823-198797824(-)
Zm00001d015481::5:92809680-92811681(+)
Zm00001d004105::2:83175330-83177331(-)
Zm00001d050145::4:69075108-69077109(-)
Zm00001d014066::5:31261443-31263444(+)
Zm00001d050836::4:125509229-125511230(+)
Zm00001d015348::5:85739252-85741253(-)
Zm00001d019844::7:68695817-68697818(+)
Zm00001d008887::8:24105076-24107077(+)
Zm00001d047143::9:120015250-120017251(+)
Zm00001d014749::5:61283807-61285808(+)
Zm00001d023510::10:8029833-8031834(-)
Zm00001d016333::5:157774194-157776195(-)
Zm00001d053283::4:223936514-223938515(-)
Zm00001d046017::9:55196778-55198779(+)
Zm00001d007581::2:235121800-235123801(+)
Zm00001d037067::6:111298088-111300089(+)
Zm00001d035647::6:38174220-38176221(-)
Zm00001d015817::5:123619007-123621008(+)
Zm00001d022606::7:180941081-180943082(-)
Zm00001d015682::5:106606185-106608186(+)
Zm00001d051261::4:151011819-151013820(+)
Zm00001d041265::3:109136558-109138559(+)
Zm00001d028341::1:31321787-31323788(+)
Zm00001d034628::1:298410837-298412838(+)
Zm00001d024874::10:91750839-91752840(+)
Zm00001d042371::3:163555201-163557202(-)
Zm00001d013573::5:14536680-14538681(+)
```
