## Supplementary material for "A comprehensive map of preferentially located motifs reveals distinct proximal *cis*-regulatory elements in plants": CCCGTCTT_containing_gene_set.txt

```
#Occurences of CCCGTCTT between -357 and -342 (positions relative to the transcription start site)
#21 sequences with CCCGTCTT in this interval
#0.08% of the sequences in promoter set with CCCGTCTT (set with 25199 sequences)
Zm00001d047810::9:142360087-142362088(-)
Zm00001d007133::2:223069742-223071743(-)
Zm00001d005024::2:154433882-154435883(+)
Zm00001d047809::9:142343263-142345264(+)
Zm00001d024910::10:94434703-94436704(+)
Zm00001d013267::5:7503533-7505534(-)
Zm00001d034222::1:287044875-287046876(+)
Zm00001d051510::4:160973658-160975659(+)
Zm00001d046764::9:104804102-104806103(-)
Zm00001d044865::9:5840797-5842798(-)
Zm00001d005108::2:158571631-158573632(-)
Zm00001d053818::4:241642394-241644395(+)
Zm00001d047605::9:136921777-136923778(-)
Zm00001d034061::1:282847482-282849483(+)
Zm00001d008765::8:19527779-19529780(-)
Zm00001d047811::9:142368703-142370704(+)
Zm00001d043688::3:207416662-207418663(+)
Zm00001d029120::1:58740946-58742947(+)
Zm00001d018952::7:10372255-10374256(-)
Zm00001d010923::8:133673022-133675023(-)
Zm00001d039264::3:765583-767584(+)
```
