## Supplementary material for "A comprehensive map of preferentially located motifs reveals distinct proximal *cis*-regulatory elements in plants": CCCTATCC_containing_gene_set.txt

```
#Occurences of CCCTATCC between -178 and -146 (positions relative to the transcription start site)
#43 sequences with CCCTATCC in this interval
#0.17% of the sequences in promoter set with CCCTATCC (set with 25199 sequences)
Zm00001d033780::1:273611556-273613557(-)
Zm00001d028520::1:38039114-38041115(-)
Zm00001d013773::5:19860932-19862933(+)
Zm00001d036451::6:89033199-89035200(-)
Zm00001d035028::6:2256165-2258166(+)
Zm00001d042515::3:170298863-170300864(+)
Zm00001d039441::3:4479426-4481427(+)
Zm00001d002670::2:18878026-18880027(+)
Zm00001d028079::1:22189289-22191290(+)
Zm00001d018342::5:218891843-218893844(-)
Zm00001d034272::1:288311693-288313694(+)
Zm00001d013937::5:25429929-25431930(+)
Zm00001d012827::5:942693-944694(-)
Zm00001d035705::6:41906739-41908740(+)
Zm00001d024429::10:70576238-70578239(+)
Zm00001d028527::1:38213980-38215981(+)
Zm00001d038044::6:145986184-145988185(-)
Zm00001d015455::5:91168860-91170861(-)
Zm00001d043819::3:210961866-210963867(+)
Zm00001d051785::4:169725327-169727328(-)
Zm00001d044559::3:231693124-231695125(+)
Zm00001d017164::5:187392891-187394892(-)
Zm00001d012950::5:2321180-2323181(-)
Zm00001d047737::9:140320755-140322756(+)
Zm00001d011926::8:164781403-164783404(-)
Zm00001d034855::1:303827816-303829817(-)
Zm00001d032676::1:233775864-233777865(+)
Zm00001d015672::5:105096523-105098524(+)
Zm00001d041614::3:129719044-129721045(+)
Zm00001d019619::7:46403812-46405813(-)
Zm00001d008299::8:4563025-4565026(+)
Zm00001d016968::5:181545374-181547375(-)
Zm00001d045292::9:18059907-18061908(-)
Zm00001d029640::1:80884696-80886697(+)
Zm00001d035089::6:4679170-4681171(+)
Zm00001d032201::1:217004530-217006531(+)
Zm00001d007424::2:231429738-231431739(-)
Zm00001d039319::3:1690500-1692501(+)
Zm00001d033808::1:274300169-274302170(+)
Zm00001d026695::10:150142683-150144684(-)
Zm00001d017424::5:195720552-195722553(-)
Zm00001d044993::9:9497746-9499747(-)
Zm00001d054098::4:246454035-246456036(+)
```
