## Supplementary material for "A comprehensive map of preferentially located motifs reveals distinct proximal *cis*-regulatory elements in plants": CCCTCCAG_containing_gene_set.txt

```
#Occurences of CCCTCCAG between 251 and 337 (positions relative to the transcription start site)
#139 sequences with CCCTCCAG in this interval
#0.55% of the sequences in promoter set with CCCTCCAG (set with 25199 sequences)
Zm00001d007332::2:228915197-228917198(-)
Zm00001d031411::1:189278448-189280449(-)
Zm00001d010204::8:103924438-103926439(-)
Zm00001d047615::9:137069744-137071745(+)
Zm00001d046511::9:93194900-93196901(-)
Zm00001d025453::10:119059326-119061327(+)
Zm00001d044180::3:221248492-221250493(+)
Zm00001d044865::9:5840797-5842798(-)
Zm00001d016159::5:147675256-147677257(+)
Zm00001d038801::6:164732860-164734861(+)
Zm00001d006484::2:209680228-209682229(+)
Zm00001d029193::1:61663167-61665168(+)
Zm00001d026482::10:146766667-146768668(+)
Zm00001d012636::8:177548797-177550798(+)
Zm00001d019620::7:46409234-46411235(-)
Zm00001d045183::9:15353255-15355256(-)
Zm00001d009763::8:80086488-80088489(+)
Zm00001d039255::3:628028-630029(-)
Zm00001d024459::10:71760474-71762475(-)
Zm00001d021838::7:164316025-164318026(-)
Zm00001d006485::2:209681784-209683785(+)
Zm00001d046385::9:86546521-86548522(-)
Zm00001d015244::5:80937056-80939057(-)
Zm00001d030703::1:154504419-154506420(-)
Zm00001d033203::1:253922414-253924415(+)
Zm00001d047605::9:136921777-136923778(-)
Zm00001d018952::7:10372255-10374256(-)
Zm00001d008311::8:4839230-4841231(+)
Zm00001d020339::7:107407964-107409965(-)
Zm00001d033168::1:252665811-252667812(+)
Zm00001d022286::7:174471490-174473491(+)
Zm00001d031439::1:190214276-190216277(+)
Zm00001d004543::2:117225148-117227149(-)
Zm00001d030002::1:98511917-98513918(-)
Zm00001d027975::1:18952739-18954740(+)
Zm00001d038181::6:150743626-150745627(+)
Zm00001d045654::9:31222947-31224948(+)
Zm00001d050178::4:71007582-71009583(-)
Zm00001d039411::3:3707410-3709411(+)
Zm00001d003448::2:44638640-44640641(-)
Zm00001d025208::10:109170394-109172395(+)
Zm00001d049649::4:38709238-38711239(-)
Zm00001d035476::6:28515249-28517250(+)
Zm00001d030764::1:158953383-158955384(-)
Zm00001d015622::5:101913080-101915081(+)
Zm00001d015500::5:94104611-94106612(-)
Zm00001d016907::5:179672624-179674625(-)
Zm00001d047810::9:142360087-142362088(-)
Zm00001d044112::3:219574422-219576423(-)
Zm00001d005419::2:173365155-173367156(+)
Zm00001d035511::6:30355855-30357856(-)
Zm00001d005199::2:163238450-163240451(+)
Zm00001d036827::6:102931889-102933890(+)
Zm00001d050934::4:132597931-132599932(+)
Zm00001d024910::10:94434703-94436704(+)
Zm00001d037853::6:139799084-139801085(-)
Zm00001d015292::5:82968587-82970588(+)
Zm00001d039147::6:171048496-171050497(-)
Zm00001d015707::5:110144793-110146794(-)
Zm00001d048531::9:157937596-157939597(+)
Zm00001d052674::4:196904789-196906790(-)
Zm00001d020353::7:108628307-108630308(+)
Zm00001d025760::10:128640246-128642247(+)
Zm00001d034222::1:287044875-287046876(+)
Zm00001d024209::10:56569096-56571097(-)
Zm00001d022150::7:171310140-171312141(+)
Zm00001d039890::3:18009049-18011050(+)
Zm00001d013778::5:19939724-19941725(-)
Zm00001d008300::8:4576700-4578701(-)
Zm00001d005347::2:170385266-170387267(+)
Zm00001d048386::9:155335962-155337963(+)
Zm00001d034544::1:295924076-295926077(+)
Zm00001d032332::1:222798077-222800078(-)
Zm00001d010145::8:101317025-101319026(-)
Zm00001d009514::8:68471411-68473412(-)
Zm00001d027784::1:13439225-13441226(-)
Zm00001d018441::5:220901405-220903406(+)
Zm00001d036551::6:91829536-91831537(+)
Zm00001d051634::4:165276147-165278148(-)
Zm00001d016158::5:147663706-147665707(+)
Zm00001d011821::8:162137781-162139782(-)
Zm00001d045052::9:11182023-11184024(-)
Zm00001d020783::7:132506381-132508382(+)
Zm00001d045424::9:21658739-21660740(-)
Zm00001d008765::8:19527779-19529780(-)
Zm00001d052830::4:202078494-202080495(-)
Zm00001d043688::3:207416662-207418663(+)
Zm00001d005024::2:154433882-154435883(+)
Zm00001d023497::10:7359420-7361421(+)
Zm00001d010923::8:133673022-133675023(-)
Zm00001d017717::5:205085169-205087170(-)
Zm00001d050620::4:105048481-105050482(+)
Zm00001d047811::9:142368703-142370704(+)
Zm00001d023321::10:3230564-3232565(+)
Zm00001d019105::7:16886470-16888471(+)
Zm00001d008752::8:18997871-18999872(+)
Zm00001d026637::10:149250584-149252585(+)
Zm00001d032534::1:229829772-229831773(+)
Zm00001d030285::1:119479314-119481315(+)
Zm00001d054095::4:246376019-246378020(+)
Zm00001d027837::1:14700715-14702716(+)
Zm00001d047809::9:142343263-142345264(+)
Zm00001d043600::3:204842892-204844893(+)
Zm00001d010529::8:119418486-119420487(+)
Zm00001d014816::5:64423132-64425133(+)
Zm00001d051265::4:151149436-151151437(+)
Zm00001d015374::5:87027019-87029020(+)
Zm00001d003446::2:44624597-44626598(-)
Zm00001d015123::5:76474386-76476387(+)
Zm00001d006869::2:218299017-218301018(+)
Zm00001d050217::4:74115994-74117995(-)
Zm00001d019439::7:33870467-33872468(+)
Zm00001d023868::10:25593989-25595990(+)
Zm00001d046638::9:100060804-100062805(-)
Zm00001d020806::7:133442380-133444381(+)
Zm00001d048184::9:151926157-151928158(+)
Zm00001d006921::2:219359400-219361401(+)
Zm00001d002939::2:27523449-27525450(-)
Zm00001d029680::1:82526758-82528759(-)
Zm00001d021689::7:160132984-160134985(+)
Zm00001d041883::3:142275444-142277445(+)
Zm00001d030881::1:165230235-165232236(+)
Zm00001d052980::4:207107982-207109983(-)
Zm00001d032197::1:216769528-216771529(+)
Zm00001d052876::4:203130695-203132696(+)
Zm00001d007753::2:238892319-238894320(+)
Zm00001d019252::7:24073427-24075428(-)
Zm00001d024278::10:61395774-61397775(+)
Zm00001d017742::5:205732744-205734745(+)
Zm00001d050534::4:97670651-97672652(-)
Zm00001d009796::8:81798993-81800994(+)
Zm00001d036682::6:97480147-97482148(+)
Zm00001d020974::7:138261258-138263259(-)
Zm00001d051510::4:160973658-160975659(+)
Zm00001d028367::1:32296739-32298740(-)
Zm00001d010319::8:109388288-109390289(-)
Zm00001d038874::6:166208502-166210503(-)
Zm00001d009403::8:63099416-63101417(-)
Zm00001d045320::9:18921978-18923979(-)
```
