## Supplementary material for "A comprehensive map of preferentially located motifs reveals distinct proximal *cis*-regulatory elements in plants": CCCTGCC_containing_gene_set.txt

```
#Occurences of CCCTGCC between 351 and 441 (positions relative to the transcription start site)
#396 sequences with CCCTGCC in this interval
#1.57% of the sequences in promoter set with CCCTGCC (set with 25199 sequences)
Zm00001d024605::10:80140137-80142138(-)
Zm00001d034830::1:303246567-303248568(+)
Zm00001d015865::5:127122410-127124411(+)
Zm00001d051691::4:166840680-166842681(-)
Zm00001d013202::5:6403598-6405599(+)
Zm00001d004553::2:117603132-117605133(-)
Zm00001d009741::8:78864945-78866946(+)
Zm00001d010375::8:111878383-111880384(-)
Zm00001d004554::2:117602528-117604529(+)
Zm00001d008299::8:4563025-4565026(+)
Zm00001d051765::4:168990367-168992368(+)
Zm00001d024676::10:83291328-83293329(-)
Zm00001d052889::4:203542594-203544595(+)
Zm00001d049082::4:15452606-15454607(-)
Zm00001d030828::1:162055499-162057500(-)
Zm00001d014608::5:55122765-55124766(-)
Zm00001d030266::1:117694582-117696583(-)
Zm00001d037112::6:112671793-112673794(+)
Zm00001d018552::5:222830662-222832663(+)
Zm00001d020687::7:128427243-128429244(-)
Zm00001d014562::5:53276265-53278266(-)
Zm00001d004500::2:115234896-115236897(+)
Zm00001d034446::1:293289215-293291216(-)
Zm00001d041545::3:126534317-126536318(+)
Zm00001d033230::1:255244847-255246848(-)
Zm00001d004357::2:105979321-105981322(-)
Zm00001d020500::7:119414344-119416345(-)
Zm00001d010023::8:95609747-95611748(-)
Zm00001d012007::8:166417481-166419482(+)
Zm00001d052985::4:207562623-207564624(-)
Zm00001d013865::5:23268393-23270394(+)
Zm00001d017988::5:211454210-211456211(+)
Zm00001d010521::8:119049574-119051575(-)
Zm00001d029123::1:59021513-59023514(+)
Zm00001d021734::7:161670059-161672060(-)
Zm00001d049038::4:13522004-13524005(-)
Zm00001d023899::10:27171147-27173148(-)
Zm00001d006346::2:205247770-205249771(+)
Zm00001d020408::7:111960670-111962671(-)
Zm00001d042293::3:159518784-159520785(+)
Zm00001d034970::6:386779-388780(+)
Zm00001d045948::9:49020495-49022496(-)
Zm00001d019957::7:80230684-80232685(+)
Zm00001d048416::9:155901508-155903509(-)
Zm00001d038658::6:161950606-161952607(-)
Zm00001d050301::4:79815252-79817253(+)
Zm00001d010931::8:133992872-133994873(+)
Zm00001d014953::5:69656745-69658746(+)
Zm00001d048574::9:159324701-159326702(+)
Zm00001d051521::4:161218050-161220051(+)
Zm00001d051634::4:165276147-165278148(-)
Zm00001d018781::7:5085402-5087403(-)
Zm00001d031053::1:174881015-174883016(+)
Zm00001d017374::5:193774912-193776913(+)
Zm00001d036137::6:74141108-74143109(-)
Zm00001d003142::2:33454382-33456383(+)
Zm00001d016164::5:147980635-147982636(-)
Zm00001d021637::7:158772600-158774601(-)
Zm00001d034456::1:293562224-293564225(-)
Zm00001d017416::5:195353432-195355433(+)
Zm00001d003319::2:40119359-40121360(-)
Zm00001d014278::5:39076417-39078418(-)
Zm00001d051572::4:163139933-163141934(-)
Zm00001d028153::1:24332595-24334596(-)
Zm00001d043834::3:211154158-211156159(+)
Zm00001d042780::3:179449055-179451056(+)
Zm00001d015061::5:73799749-73801750(+)
Zm00001d026475::10:146662166-146664167(+)
Zm00001d003850::2:62449299-62451300(-)
Zm00001d033683::1:271131443-271133444(-)
Zm00001d013514::5:13388019-13390020(-)
Zm00001d032408::1:225779822-225781823(+)
Zm00001d014606::5:55058033-55060034(-)
Zm00001d012859::5:1223097-1225098(-)
Zm00001d034629::1:298426549-298428550(-)
Zm00001d039702::3:12559252-12561253(+)
Zm00001d053193::4:219148847-219150848(-)
Zm00001d039004::6:168637458-168639459(-)
Zm00001d017179::5:188143581-188145582(-)
Zm00001d005880::2:191639695-191641696(+)
Zm00001d033913::1:278403618-278405619(+)
Zm00001d052057::4:177961144-177963145(+)
Zm00001d053857::4:242291768-242293769(+)
Zm00001d018481::5:221583066-221585067(-)
Zm00001d017323::5:192702092-192704093(-)
Zm00001d002532::2:14860579-14862580(-)
Zm00001d011297::8:146095166-146097167(-)
Zm00001d039366::3:2657989-2659990(-)
Zm00001d016694::5:172812685-172814686(+)
Zm00001d018367::5:219273376-219275377(+)
Zm00001d017734::5:205536779-205538780(+)
Zm00001d052663::4:196377743-196379744(-)
Zm00001d029031::1:55370315-55372316(+)
Zm00001d027688::1:11156614-11158615(+)
Zm00001d028401::1:33651093-33653094(-)
Zm00001d006246::2:202740285-202742286(+)
Zm00001d042314::3:160557186-160559187(+)
Zm00001d023271::10:1784259-1786260(+)
Zm00001d048739::4:4788844-4790845(-)
Zm00001d053572::4:234907066-234909067(-)
Zm00001d025193::10:108472690-108474691(-)
Zm00001d033420::1:262570997-262572998(-)
Zm00001d053705::4:239605240-239607241(-)
Zm00001d051472::4:159918189-159920190(-)
Zm00001d025240::10:110663050-110665051(-)
Zm00001d011035::8:137159027-137161028(-)
Zm00001d019254::7:24098344-24100345(+)
Zm00001d045109::9:13105699-13107700(-)
Zm00001d012322::8:172401900-172403901(+)
Zm00001d016557::5:167253793-167255794(-)
Zm00001d039304::3:1394038-1396039(+)
Zm00001d043538::3:203304532-203306533(-)
Zm00001d033579::1:267646753-267648754(+)
Zm00001d039841::3:16412197-16414198(+)
Zm00001d012369::8:173119501-173121502(+)
Zm00001d034848::1:303768171-303770172(-)
Zm00001d013461::5:12109932-12111933(+)
Zm00001d044995::9:9519095-9521096(-)
Zm00001d004300::2:101491788-101493789(-)
Zm00001d053194::4:219167633-219169634(-)
Zm00001d006610::2:212556885-212558886(-)
Zm00001d005659::2:182561137-182563138(+)
Zm00001d036547::6:91590595-91592596(-)
Zm00001d042620::3:174100085-174102086(-)
Zm00001d015245::5:81072561-81074562(-)
Zm00001d049823::4:46625410-46627411(-)
Zm00001d043591::3:204507907-204509908(-)
Zm00001d045138::9:14008150-14010151(-)
Zm00001d014582::5:54366783-54368784(+)
Zm00001d051193::4:148035900-148037901(-)
Zm00001d013768::5:19731714-19733715(+)
Zm00001d013950::5:25863152-25865153(+)
Zm00001d044376::3:226414289-226416290(+)
Zm00001d012047::8:167201911-167203912(-)
Zm00001d044490::3:229582876-229584877(+)
Zm00001d053961::4:244357245-244359246(-)
Zm00001d028287::1:29237609-29239610(+)
Zm00001d023738::10:18081946-18083947(+)
Zm00001d028074::1:22018085-22020086(-)
Zm00001d031783::1:201737375-201739376(-)
Zm00001d040968::3:85427561-85429562(-)
Zm00001d050532::4:97642387-97644388(+)
Zm00001d015181::5:78509190-78511191(-)
Zm00001d033837::1:275423719-275425720(-)
Zm00001d050149::4:69354898-69356899(-)
Zm00001d033551::1:266962689-266964690(-)
Zm00001d042116::3:151478765-151480766(-)
Zm00001d047330::9:126721472-126723473(+)
Zm00001d007285::2:226814493-226816494(-)
Zm00001d033523::1:265545423-265547424(+)
Zm00001d011669::8:158165086-158167087(+)
Zm00001d012755::8:179883322-179885323(-)
Zm00001d041088::3:96606038-96608039(-)
Zm00001d005724::2:184745636-184747637(-)
Zm00001d008986::8:28667294-28669295(+)
Zm00001d053448::4:232003961-232005962(-)
Zm00001d049199::4:20195160-20197161(+)
Zm00001d035214::6:10071215-10073216(-)
Zm00001d039349::3:2357679-2359680(-)
Zm00001d027679::1:10991437-10993438(+)
Zm00001d025979::10:135133723-135135724(-)
Zm00001d004818::2:141023500-141025501(+)
Zm00001d029861::1:90927127-90929128(+)
Zm00001d038698::6:162809312-162811313(-)
Zm00001d002534::2:14905701-14907702(-)
Zm00001d021438::7:152297520-152299521(-)
Zm00001d009940::8:90885911-90887912(+)
Zm00001d032652::1:233133800-233135801(+)
Zm00001d052433::4:189867845-189869846(+)
Zm00001d038838::6:165591991-165593992(-)
Zm00001d015139::5:76862351-76864352(-)
Zm00001d004831::2:142067077-142069078(+)
Zm00001d018718::7:3072241-3074242(+)
Zm00001d011963::8:165274569-165276570(-)
Zm00001d034066::1:283058572-283060573(-)
Zm00001d052525::4:192079382-192081383(+)
Zm00001d011924::8:164683483-164685484(+)
Zm00001d049045::4:13818644-13820645(-)
Zm00001d034074::1:283219427-283221428(+)
Zm00001d038239::6:152184123-152186124(-)
Zm00001d032409::1:225828530-225830531(+)
Zm00001d013214::5:6633194-6635195(-)
Zm00001d003663::2:53139924-53141925(-)
Zm00001d006091::2:197903360-197905361(-)
Zm00001d005745::2:185840382-185842383(-)
Zm00001d028071::1:21981622-21983623(-)
Zm00001d001945::2:3373732-3375733(-)
Zm00001d053564::4:234421423-234423424(+)
Zm00001d039502::3:6074101-6076102(+)
Zm00001d022036::7:168370717-168372718(+)
Zm00001d036637::6:95863189-95865190(+)
Zm00001d036086::6:71142542-71144543(+)
Zm00001d003432::2:44205805-44207806(+)
Zm00001d009011::8:30108703-30110704(+)
Zm00001d034454::1:293444340-293446341(-)
Zm00001d037528::6:128148327-128150328(-)
Zm00001d018292::5:218055027-218057028(-)
Zm00001d018258::5:217539552-217541553(-)
Zm00001d049769::4:44000702-44002703(-)
Zm00001d018639::7:1412959-1414960(+)
Zm00001d017675::5:203832940-203834941(-)
Zm00001d037493::6:127216358-127218359(+)
Zm00001d045579::9:27179337-27181338(+)
Zm00001d040234::3:33189528-33191529(+)
Zm00001d006221::2:202186829-202188830(+)
Zm00001d048432::9:156171470-156173471(+)
Zm00001d028919::1:51463565-51465566(+)
Zm00001d027884::1:16705700-16707701(+)
Zm00001d053626::4:237107470-237109471(+)
Zm00001d018925::7:9491220-9493221(-)
Zm00001d037608::6:131622870-131624871(+)
Zm00001d050510::4:95031932-95033933(+)
Zm00001d026610::10:148921931-148923932(-)
Zm00001d021952::7:166937236-166939237(-)
Zm00001d046642::9:100131179-100133180(-)
Zm00001d034597::1:297443559-297445560(+)
Zm00001d051615::4:164593014-164595015(+)
Zm00001d052372::4:188400337-188402338(-)
Zm00001d051163::4:146792239-146794240(+)
Zm00001d017860::5:209069846-209071847(-)
Zm00001d033186::1:253271527-253273528(-)
Zm00001d013992::5:27759672-27761673(-)
Zm00001d048337::9:154665572-154667573(+)
Zm00001d010613::8:121843008-121845009(+)
Zm00001d038555::6:159793828-159795829(-)
Zm00001d021840::7:164328887-164330888(-)
Zm00001d042843::3:181819964-181821965(+)
Zm00001d051884::4:173451868-173453869(+)
Zm00001d039328::3:1965193-1967194(-)
Zm00001d016064::5:142465885-142467886(+)
Zm00001d014880::5:66842495-66844496(+)
Zm00001d010450::8:115692601-115694602(+)
Zm00001d039194::6:172320480-172322481(+)
Zm00001d034627::1:298406475-298408476(+)
Zm00001d050876::4:128064146-128066147(-)
Zm00001d010945::8:134567359-134569360(+)
Zm00001d047612::9:137001588-137003589(+)
Zm00001d046438::9:89740299-89742300(-)
Zm00001d003368::2:41695564-41697565(+)
Zm00001d051839::4:171774983-171776984(+)
Zm00001d029579::1:77560550-77562551(-)
Zm00001d044281::3:224011452-224013453(-)
Zm00001d004363::2:106493515-106495516(-)
Zm00001d043082::3:188682046-188684047(+)
Zm00001d042932::3:184471015-184473016(-)
Zm00001d021985::7:167549126-167551127(-)
Zm00001d004006::2:75029888-75031889(-)
Zm00001d011089::8:138656228-138658229(-)
Zm00001d023689::10:15574322-15576323(-)
Zm00001d045291::9:18042025-18044026(+)
Zm00001d032454::1:227218560-227220561(+)
Zm00001d032736::1:236831603-236833604(+)
Zm00001d033271::1:256838291-256840292(-)
Zm00001d047998::9:147610952-147612953(+)
Zm00001d042211::3:156122602-156124603(+)
Zm00001d025380::10:116503035-116505036(-)
Zm00001d019788::7:61523854-61525855(-)
Zm00001d031090::1:176655707-176657708(+)
Zm00001d032062::1:211123742-211125743(-)
Zm00001d021197::7:145648288-145650289(+)
Zm00001d027938::1:18003146-18005147(-)
Zm00001d053595::4:235824165-235826166(+)
Zm00001d008748::8:18883032-18885033(-)
Zm00001d013261::5:7365801-7367802(+)
Zm00001d025539::10:121726342-121728343(+)
Zm00001d011004::8:136499673-136501674(+)
Zm00001d030216::1:113617410-113619411(-)
Zm00001d031178::1:181313754-181315755(-)
Zm00001d048445::9:156576083-156578084(+)
Zm00001d040310::3:37113475-37115476(+)
Zm00001d010259::8:106439761-106441762(-)
Zm00001d046784::9:105918033-105920034(-)
Zm00001d012570::8:176790528-176792529(+)
Zm00001d038131::6:148933553-148935554(-)
Zm00001d016861::5:178513163-178515164(-)
Zm00001d030148::1:108717158-108719159(-)
Zm00001d031511::1:192364640-192366641(+)
Zm00001d038685::6:162576637-162578638(-)
Zm00001d022159::7:171438984-171440985(-)
Zm00001d046718::9:103266534-103268535(+)
Zm00001d004966::2:150964786-150966787(-)
Zm00001d018307::5:218237435-218239436(-)
Zm00001d053688::4:239053554-239055555(-)
Zm00001d021642::7:158944865-158946866(-)
Zm00001d009740::8:78866708-78868709(-)
Zm00001d009667::8:75120594-75122595(+)
Zm00001d028896::1:50023421-50025422(+)
Zm00001d038824::6:165294224-165296225(-)
Zm00001d021753::7:162204975-162206976(+)
Zm00001d039200::6:172433105-172435106(-)
Zm00001d052792::4:201130287-201132288(-)
Zm00001d041347::3:113867637-113869638(-)
Zm00001d017275::5:191465929-191467930(+)
Zm00001d002737::2:20924172-20926173(-)
Zm00001d006753::2:215955634-215957635(+)
Zm00001d013329::5:8765412-8767413(-)
Zm00001d027266::1:1029625-1031626(-)
Zm00001d031822::1:202981806-202983807(-)
Zm00001d036917::6:106359117-106361118(+)
Zm00001d015123::5:76474386-76476387(+)
Zm00001d013067::5:4208060-4210061(+)
Zm00001d026540::10:147917635-147919636(+)
Zm00001d007068::2:221310873-221312874(+)
Zm00001d021902::7:165699872-165701873(+)
Zm00001d033890::1:277603534-277605535(-)
Zm00001d035835::6:54255738-54257739(+)
Zm00001d041416::3:118099570-118101571(+)
Zm00001d034871::1:304366014-304368015(+)
Zm00001d011898::8:164194010-164196011(-)
Zm00001d048910::4:7806618-7808619(+)
Zm00001d051688::4:166788999-166791000(-)
Zm00001d020639::7:125924340-125926341(+)
Zm00001d045063::9:11348018-11350019(-)
Zm00001d049097::4:15959211-15961212(+)
Zm00001d048444::9:156573366-156575367(+)
Zm00001d018406::5:220160462-220162463(-)
Zm00001d012335::8:172651248-172653249(+)
Zm00001d016444::5:162576141-162578142(+)
Zm00001d018316::5:218359132-218361133(-)
Zm00001d020641::7:126102794-126104795(-)
Zm00001d029177::1:61045455-61047456(-)
Zm00001d005485::2:175606275-175608276(+)
Zm00001d050021::4:60280139-60282140(+)
Zm00001d034518::1:295589310-295591311(+)
Zm00001d004440::2:112117437-112119438(-)
Zm00001d041208::3:105546943-105548944(-)
Zm00001d039364::3:2628399-2630400(+)
Zm00001d052758::4:199896222-199898223(+)
Zm00001d053376::4:228361485-228363486(+)
Zm00001d018809::7:5833379-5835380(+)
Zm00001d039697::3:12346850-12348851(-)
Zm00001d002485::2:13752919-13754920(+)
Zm00001d030809::1:161203730-161205731(-)
Zm00001d033320::1:258888075-258890076(+)
Zm00001d027500::1:6798103-6800104(-)
Zm00001d046261::9:77153617-77155618(-)
Zm00001d030773::1:159069558-159071559(-)
Zm00001d005317::2:169452417-169454418(-)
Zm00001d034558::1:296302348-296304349(+)
Zm00001d003468::2:45237798-45239799(-)
Zm00001d031462::1:191061553-191063554(-)
Zm00001d002139::2:6551371-6553372(-)
Zm00001d017427::5:195762966-195764967(+)
Zm00001d036770::6:100197245-100199246(-)
Zm00001d012875::5:1504820-1506821(-)
Zm00001d051958::4:175328415-175330416(-)
Zm00001d031118::1:177982572-177984573(-)
Zm00001d002743::2:21268443-21270444(+)
Zm00001d052721::4:198795823-198797824(-)
Zm00001d034919::1:305596849-305598850(+)
Zm00001d003251::2:37949560-37951561(+)
Zm00001d033296::1:257980808-257982809(-)
Zm00001d048503::9:157462500-157464501(+)
Zm00001d043616::3:205317267-205319268(-)
Zm00001d044284::3:224172828-224174829(-)
Zm00001d044812::9:3290262-3292263(+)
Zm00001d007801::2:239871415-239873416(+)
Zm00001d031264::1:184285831-184287832(-)
Zm00001d038553::6:159772568-159774569(+)
Zm00001d008439::8:8691583-8693584(+)
Zm00001d038394::6:156290924-156292925(+)
Zm00001d005283::2:167665105-167667106(+)
Zm00001d006319::2:204430998-204432999(+)
Zm00001d025911::10:133612128-133614129(-)
Zm00001d039347::3:2202501-2204502(-)
Zm00001d019250::7:23984475-23986476(-)
Zm00001d049032::4:13139283-13141284(+)
Zm00001d053829::4:241974488-241976489(+)
Zm00001d026702::10:150490276-150492277(-)
Zm00001d003264::2:38332286-38334287(+)
Zm00001d025586::10:123297411-123299412(-)
Zm00001d051864::4:172719833-172721834(-)
Zm00001d025167::10:107187408-107189409(-)
Zm00001d016963::5:181499530-181501531(-)
Zm00001d033231::1:255274999-255277000(-)
Zm00001d012296::8:172050037-172052038(+)
Zm00001d037091::6:111832021-111834022(+)
Zm00001d043441::3:199987048-199989049(-)
Zm00001d030314::1:121819096-121821097(+)
Zm00001d046357::9:83805539-83807540(-)
Zm00001d033649::1:269613525-269615526(+)
Zm00001d012537::8:176317598-176319599(+)
Zm00001d005513::2:176945383-176947384(+)
Zm00001d038469::6:157936844-157938845(+)
Zm00001d033310::1:258514367-258516368(+)
Zm00001d007112::2:222489310-222491311(-)
Zm00001d045565::9:26894114-26896115(-)
Zm00001d045883::9:45476605-45478606(-)
Zm00001d003804::2:59927856-59929857(-)
Zm00001d022082::7:169729084-169731085(+)
Zm00001d032979::1:245573272-245575273(-)
Zm00001d047928::9:145584860-145586861(+)
Zm00001d048866::4:6686930-6688931(-)
Zm00001d004764::2:137388617-137390618(-)
Zm00001d004383::2:107709449-107711450(-)
Zm00001d012348::8:172808458-172810459(-)
```
