## Supplementary material for "A comprehensive map of preferentially located motifs reveals distinct proximal *cis*-regulatory elements in plants": CCCTGCGG_containing_gene_set.txt

```
#Occurences of CCCTGCGG between 288 and 394 (positions relative to the transcription start site)
#69 sequences with CCCTGCGG in this interval
#0.27% of the sequences in promoter set with CCCTGCGG (set with 25199 sequences)
Zm00001d010053::8:97369023-97371024(+)
Zm00001d011112::8:139304720-139306721(+)
Zm00001d048614::4:1305630-1307631(+)
Zm00001d034019::1:281285299-281287300(-)
Zm00001d013177::5:5980327-5982328(-)
Zm00001d046772::9:105171956-105173957(-)
Zm00001d039150::6:171095950-171097951(+)
Zm00001d028919::1:51463565-51465566(+)
Zm00001d014664::5:58017426-58019427(-)
Zm00001d025021::10:100000892-100002893(+)
Zm00001d012815::5:786965-788966(-)
Zm00001d024904::10:94182316-94184317(-)
Zm00001d024071::10:41455589-41457590(+)
Zm00001d024321::10:64376700-64378701(+)
Zm00001d022461::7:178147805-178149806(-)
Zm00001d012145::8:168874745-168876746(-)
Zm00001d003559::2:48065262-48067263(+)
Zm00001d041056::3:93515366-93517367(+)
Zm00001d040003::3:22543841-22545842(-)
Zm00001d006118::2:199152330-199154331(-)
Zm00001d050368::4:84246002-84248003(+)
Zm00001d033186::1:253271527-253273528(-)
Zm00001d026404::10:145312476-145314477(+)
Zm00001d049544::4:34208048-34210049(-)
Zm00001d022428::7:177454652-177456653(+)
Zm00001d039250::3:558719-560720(-)
Zm00001d011208::8:143000203-143002204(-)
Zm00001d037079::6:111623101-111625102(-)
Zm00001d006580::2:211469363-211471364(-)
Zm00001d023410::10:5016676-5018677(+)
Zm00001d048321::9:154480611-154482612(-)
Zm00001d003190::2:35066812-35068813(-)
Zm00001d035925::6:60487798-60489799(+)
Zm00001d003199::2:35412356-35414357(+)
Zm00001d020986::7:139365776-139367777(+)
Zm00001d045953::9:49411789-49413790(+)
Zm00001d005391::2:172031414-172033415(+)
Zm00001d030996::1:172557774-172559775(+)
Zm00001d042066::3:149519951-149521952(+)
Zm00001d028287::1:29237609-29239610(+)
Zm00001d049857::4:48656211-48658212(+)
Zm00001d017201::5:188699277-188701278(-)
Zm00001d038412::6:156656684-156658685(-)
Zm00001d003319::2:40119359-40121360(-)
Zm00001d010171::8:102866377-102868378(-)
Zm00001d002001::2:4155059-4157060(+)
Zm00001d008628::8:15227621-15229622(-)
Zm00001d008221::8:1659124-1661125(-)
Zm00001d008356::8:6166704-6168705(+)
Zm00001d008389::8:7027045-7029046(-)
Zm00001d016486::5:164511395-164513396(-)
Zm00001d038114::6:148434542-148436543(+)
Zm00001d034191::1:286168901-286170902(+)
Zm00001d033932::1:278896936-278898937(+)
Zm00001d049375::4:28143798-28145799(+)
Zm00001d045219::9:16479909-16481910(-)
Zm00001d013406::5:10500823-10502824(-)
Zm00001d013442::5:11708644-11710645(-)
Zm00001d033989::1:280530083-280532084(+)
Zm00001d008721::8:17742869-17744870(-)
Zm00001d009798::8:81982647-81984648(-)
Zm00001d011061::8:137869262-137871263(+)
Zm00001d023404::10:4841756-4843757(-)
Zm00001d009669::8:75144732-75146733(+)
Zm00001d010478::8:117171257-117173258(+)
Zm00001d012911::5:1882698-1884699(+)
Zm00001d022638::7:181988078-181990079(-)
Zm00001d045647::9:30892056-30894057(+)
Zm00001d019254::7:24098344-24100345(+)
```
