## Supplementary material for "A comprehensive map of preferentially located motifs reveals distinct proximal *cis*-regulatory elements in plants": CCCTGTTG_containing_gene_set.txt

```
#Occurences of CCCTGTTG between 356 and 370 (positions relative to the transcription start site)
#32 sequences with CCCTGTTG in this interval
#0.13% of the sequences in promoter set with CCCTGTTG (set with 25199 sequences)
Zm00001d010973::8:135497832-135499833(+)
Zm00001d018135::5:215070459-215072460(+)
Zm00001d004619::2:122403987-122405988(+)
Zm00001d044922::9:7294414-7296415(+)
Zm00001d034192::1:286207340-286209341(+)
Zm00001d008558::8:12955749-12957750(+)
Zm00001d013013::5:3204669-3206670(+)
Zm00001d044430::3:227748322-227750323(-)
Zm00001d026006::10:135860970-135862971(-)
Zm00001d024822::10:89616473-89618474(+)
Zm00001d004047::2:78778958-78780959(+)
Zm00001d051764::4:168965668-168967669(+)
Zm00001d029512::1:73973464-73975465(-)
Zm00001d028238::1:27580491-27582492(+)
Zm00001d016048::5:141503341-141505342(+)
Zm00001d010293::8:107993794-107995795(-)
Zm00001d004335::2:104165538-104167539(+)
Zm00001d031780::1:201525596-201527597(+)
Zm00001d008223::8:1664681-1666682(-)
Zm00001d009297::8:52933440-52935441(-)
Zm00001d031576::1:195076207-195078208(+)
Zm00001d006615::2:212638440-212640441(-)
Zm00001d037182::6:114977999-114980000(+)
Zm00001d027747::1:12533690-12535691(+)
Zm00001d003703::2:55395480-55397481(-)
Zm00001d013683::5:17281074-17283075(+)
Zm00001d020904::7:136145734-136147735(-)
Zm00001d039356::3:2464720-2466721(+)
Zm00001d036630::6:95641970-95643971(+)
Zm00001d010148::8:101476363-101478364(+)
Zm00001d046296::9:78818408-78820409(+)
Zm00001d026285::10:142829420-142831421(+)
```
