## Supplementary material for "A comprehensive map of preferentially located motifs reveals distinct proximal *cis*-regulatory elements in plants": CCCTTGTG_containing_gene_set.txt

```
#Occurences of CCCTTGTG between 232 and 275 (positions relative to the transcription start site)
#86 sequences with CCCTTGTG in this interval
#0.34% of the sequences in promoter set with CCCTTGTG (set with 25199 sequences)
Zm00001d047447::9:130363455-130365456(+)
Zm00001d024330::10:64914665-64916666(-)
Zm00001d016588::5:168631640-168633641(+)
Zm00001d018478::5:221517660-221519661(-)
Zm00001d008596::8:13965812-13967813(+)
Zm00001d045958::9:49776466-49778467(-)
Zm00001d024563::10:78388695-78390696(+)
Zm00001d011152::8:140851841-140853842(+)
Zm00001d049938::4:54076398-54078399(-)
Zm00001d009931::8:90451515-90453516(-)
Zm00001d013361::5:9590724-9592725(-)
Zm00001d031837::1:203224755-203226756(-)
Zm00001d033969::1:279875586-279877587(+)
Zm00001d018976::7:11452550-11454551(+)
Zm00001d019659::7:48428159-48430160(+)
Zm00001d028490::1:36843054-36845055(-)
Zm00001d004094::2:82430630-82432631(+)
Zm00001d005432::2:173780386-173782387(+)
Zm00001d012561::8:176653919-176655920(+)
Zm00001d042269::3:158423669-158425670(-)
Zm00001d053906::4:243391949-243393950(-)
Zm00001d017011::5:182687940-182689941(-)
Zm00001d046017::9:55196778-55198779(+)
Zm00001d050836::4:125509229-125511230(+)
Zm00001d051261::4:151011819-151013820(+)
Zm00001d023756::10:18992217-18994218(-)
Zm00001d016333::5:157774194-157776195(-)
Zm00001d037395::6:124283717-124285718(-)
Zm00001d046537::9:94657730-94659731(+)
Zm00001d030106::1:106129014-106131015(-)
Zm00001d031575::1:195068334-195070335(-)
Zm00001d028572::1:39459668-39461669(+)
Zm00001d042154::3:153990174-153992175(-)
Zm00001d042872::3:182590871-182592872(-)
Zm00001d008887::8:24105076-24107077(+)
Zm00001d022606::7:180941081-180943082(-)
Zm00001d047143::9:120015250-120017251(+)
Zm00001d023385::10:4346110-4348111(+)
Zm00001d019844::7:68695817-68697818(+)
Zm00001d041265::3:109136558-109138559(+)
Zm00001d005189::2:163015209-163017210(+)
Zm00001d046381::9:85599471-85601472(+)
Zm00001d013193::5:6176169-6178170(-)
Zm00001d043045::3:187255136-187257137(+)
Zm00001d016265::5:154658594-154660595(+)
Zm00001d021147::7:144095513-144097514(+)
Zm00001d015887::5:129135927-129137928(-)
Zm00001d035226::6:15066454-15068455(+)
Zm00001d010784::8:127675866-127677867(+)
Zm00001d012070::8:167596982-167598983(+)
Zm00001d010538::8:119701468-119703469(+)
Zm00001d019335::7:28399380-28401381(+)
Zm00001d053747::4:240389378-240391379(-)
Zm00001d015481::5:92809680-92811681(+)
Zm00001d015817::5:123619007-123621008(+)
Zm00001d043992::3:215865976-215867977(-)
Zm00001d037427::6:125222560-125224561(-)
Zm00001d033148::1:252129261-252131262(-)
Zm00001d035647::6:38174220-38176221(-)
Zm00001d045876::9:45288564-45290565(-)
Zm00001d016219::5:150959023-150961024(+)
Zm00001d039347::3:2202501-2204502(-)
Zm00001d024874::10:91750839-91752840(+)
Zm00001d050438::4:88134946-88136947(+)
Zm00001d015857::5:126867229-126869230(-)
Zm00001d009883::8:87299877-87301878(+)
Zm00001d049254::4:22960066-22962067(-)
Zm00001d046611::9:98776952-98778953(-)
Zm00001d035797::6:50382670-50384671(+)
Zm00001d006246::2:202740285-202742286(+)
Zm00001d048238::9:153029270-153031271(+)
Zm00001d011111::8:139305688-139307689(-)
Zm00001d003227::2:36784673-36786674(+)
Zm00001d023384::10:4333597-4335598(+)
Zm00001d006068::2:197298263-197300264(-)
Zm00001d050145::4:69075108-69077109(-)
Zm00001d005247::2:165584236-165586237(+)
Zm00001d009327::8:56286577-56288578(-)
Zm00001d017401::5:194937359-194939360(-)
Zm00001d021480::7:153347177-153349178(+)
Zm00001d010200::8:103826965-103828966(+)
Zm00001d045559::9:26675472-26677473(-)
Zm00001d040133::3:28853781-28855782(-)
Zm00001d053283::4:223936514-223938515(-)
Zm00001d032330::1:222630375-222632376(-)
Zm00001d049075::4:14907669-14909670(-)
```
