## Supplementary material for "A comprehensive map of preferentially located motifs reveals distinct proximal *cis*-regulatory elements in plants": CCGAAGAC_containing_gene_set.txt

```
#Occurences of CCGAAGAC between 391 and 438 (positions relative to the transcription start site)
#68 sequences with CCGAAGAC in this interval
#0.27% of the sequences in promoter set with CCGAAGAC (set with 25199 sequences)
Zm00001d049064::4:14567881-14569882(-)
Zm00001d017926::5:210206939-210208940(-)
Zm00001d041695::3:133724778-133726779(+)
Zm00001d041274::3:109615180-109617181(-)
Zm00001d005761::2:187001549-187003550(-)
Zm00001d041143::3:100308724-100310725(-)
Zm00001d021075::7:142290627-142292628(-)
Zm00001d023476::10:6859896-6861897(+)
Zm00001d052536::4:192537679-192539680(-)
Zm00001d019436::7:33777042-33779043(+)
Zm00001d048045::9:148688551-148690552(-)
Zm00001d035964::6:62967301-62969302(-)
Zm00001d023600::10:11479067-11481068(+)
Zm00001d010086::8:98838236-98840237(-)
Zm00001d013537::5:13911312-13913313(-)
Zm00001d012112::8:168391736-168393737(-)
Zm00001d050158::4:69693141-69695142(-)
Zm00001d044044::3:217676618-217678619(-)
Zm00001d048961::4:10887506-10889507(+)
Zm00001d028120::1:23431427-23433428(+)
Zm00001d007963::2:244275459-244277460(-)
Zm00001d051759::4:168954925-168956926(-)
Zm00001d006308::2:204220679-204222680(+)
Zm00001d008824::8:21739238-21741239(+)
Zm00001d036511::6:90947955-90949956(-)
Zm00001d043148::3:190151073-190153074(+)
Zm00001d042355::3:162986721-162988722(+)
Zm00001d017138::5:186666446-186668447(-)
Zm00001d035317::6:21026562-21028563(-)
Zm00001d037142::6:113764092-113766093(+)
Zm00001d026421::10:145460754-145462755(-)
Zm00001d032949::1:244465005-244467006(+)
Zm00001d049701::4:40570491-40572492(+)
Zm00001d032954::1:244533638-244535639(+)
Zm00001d039934::3:19864379-19866380(+)
Zm00001d023234::10:982190-984191(+)
Zm00001d043274::3:194030796-194032797(+)
Zm00001d053970::4:244440286-244442287(-)
Zm00001d018761::7:4473391-4475392(+)
Zm00001d020423::7:113099007-113101008(+)
Zm00001d029694::1:82891721-82893722(+)
Zm00001d003509::2:46247127-46249128(-)
Zm00001d007565::2:234946765-234948766(+)
Zm00001d030648::1:150687934-150689935(+)
Zm00001d028266::1:28613798-28615799(+)
Zm00001d038682::6:162458100-162460101(-)
Zm00001d048000::9:147666840-147668841(-)
Zm00001d010349::8:110700756-110702757(-)
Zm00001d005519::2:177084844-177086845(+)
Zm00001d016206::5:150428182-150430183(+)
Zm00001d022609::7:181033305-181035306(-)
Zm00001d008997::8:29236940-29238941(-)
Zm00001d015191::5:78810026-78812027(+)
Zm00001d010525::8:119260434-119262435(-)
Zm00001d039157::6:171237521-171239522(+)
Zm00001d012146::8:168887934-168889935(-)
Zm00001d003705::2:55528558-55530559(-)
Zm00001d044112::3:219574422-219576423(-)
Zm00001d013956::5:26132791-26134792(-)
Zm00001d035666::6:40025648-40027649(+)
Zm00001d044956::9:8215777-8217778(-)
Zm00001d052876::4:203130695-203132696(+)
Zm00001d045479::9:23840875-23842876(+)
Zm00001d025861::10:131799345-131801346(-)
Zm00001d047400::9:128764840-128766841(-)
Zm00001d006719::2:215151606-215153607(-)
Zm00001d002638::2:17669084-17671085(+)
Zm00001d031920::1:206691935-206693936(+)
```
