## Supplementary material for "A comprehensive map of preferentially located motifs reveals distinct proximal *cis*-regulatory elements in plants": CCGACTC_containing_gene_set.txt

```
#Occurences of CCGACTC between 382 and 448 (positions relative to the transcription start site)
#167 sequences with CCGACTC in this interval
#0.66% of the sequences in promoter set with CCGACTC (set with 25199 sequences)
Zm00001d010613::8:121843008-121845009(+)
Zm00001d015244::5:80937056-80939057(-)
Zm00001d051584::4:163361406-163363407(+)
Zm00001d026482::10:146766667-146768668(+)
Zm00001d016914::5:179737226-179739227(+)
Zm00001d028505::1:37344701-37346702(-)
Zm00001d044061::3:218238323-218240324(+)
Zm00001d042962::3:185011049-185013050(-)
Zm00001d034455::1:293443510-293445511(+)
Zm00001d049400::4:29281262-29283263(+)
Zm00001d045228::9:16561817-16563818(-)
Zm00001d005419::2:173365155-173367156(+)
Zm00001d002540::2:14992152-14994153(+)
Zm00001d043688::3:207416662-207418663(+)
Zm00001d012774::8:180638273-180640274(+)
Zm00001d041090::3:96816358-96818359(-)
Zm00001d035591::6:35489379-35491380(+)
Zm00001d051934::4:174843039-174845040(-)
Zm00001d016928::5:180246096-180248097(+)
Zm00001d008305::8:4714660-4716661(-)
Zm00001d026687::10:149947799-149949800(+)
Zm00001d006677::2:214085348-214087349(+)
Zm00001d026549::10:148004939-148006940(+)
Zm00001d042343::3:162176591-162178592(-)
Zm00001d012818::5:845550-847551(-)
Zm00001d003925::2:68586100-68588101(+)
Zm00001d045401::9:20681599-20683600(-)
Zm00001d026284::10:142768056-142770057(-)
Zm00001d030764::1:158953383-158955384(-)
Zm00001d030408::1:130192008-130194009(+)
Zm00001d001865::2:2077386-2079387(+)
Zm00001d026426::10:145632427-145634428(+)
Zm00001d034222::1:287044875-287046876(+)
Zm00001d039181::6:172034439-172036440(+)
Zm00001d042034::3:148045429-148047430(-)
Zm00001d014664::5:58017426-58019427(-)
Zm00001d032534::1:229829772-229831773(+)
Zm00001d013571::5:14481010-14483011(-)
Zm00001d017611::5:201587785-201589786(+)
Zm00001d038187::6:150897571-150899572(-)
Zm00001d026313::10:143374058-143376059(+)
Zm00001d031178::1:181313754-181315755(-)
Zm00001d031411::1:189278448-189280449(-)
Zm00001d028012::1:20302667-20304668(-)
Zm00001d002566::2:15559579-15561580(-)
Zm00001d007255::2:225878323-225880324(-)
Zm00001d017129::5:186409204-186411205(+)
Zm00001d017893::5:209706343-209708344(-)
Zm00001d038972::6:168003269-168005270(+)
Zm00001d005564::2:178647150-178649151(+)
Zm00001d018952::7:10372255-10374256(-)
Zm00001d049305::4:25526711-25528712(+)
Zm00001d048814::4:5913127-5915128(-)
Zm00001d022150::7:171310140-171312141(+)
Zm00001d033214::1:254402305-254404306(-)
Zm00001d047810::9:142360087-142362088(-)
Zm00001d038522::6:159138645-159140646(+)
Zm00001d015335::5:85072440-85074441(+)
Zm00001d029568::1:76659386-76661387(-)
Zm00001d030738::1:156961526-156963527(-)
Zm00001d039890::3:18009049-18011050(+)
Zm00001d007240::2:225524362-225526363(-)
Zm00001d035350::6:22775071-22777072(-)
Zm00001d022626::7:181605714-181607715(+)
Zm00001d030172::1:110341107-110343108(+)
Zm00001d008765::8:19527779-19529780(-)
Zm00001d041690::3:133493228-133495229(-)
Zm00001d006059::2:196799913-196801914(+)
Zm00001d021592::7:157523543-157525544(+)
Zm00001d021993::7:167642272-167644273(+)
Zm00001d039029::6:168916819-168918820(+)
Zm00001d013446::5:11812419-11814420(-)
Zm00001d024209::10:56569096-56571097(-)
Zm00001d044865::9:5840797-5842798(-)
Zm00001d011004::8:136499673-136501674(+)
Zm00001d023580::10:10657225-10659226(-)
Zm00001d045395::9:20534537-20536538(-)
Zm00001d032291::1:220515051-220517052(-)
Zm00001d036844::6:103613306-103615307(+)
Zm00001d029309::1:65570038-65572039(+)
Zm00001d047809::9:142343263-142345264(+)
Zm00001d052921::4:204938754-204940755(-)
Zm00001d051510::4:160973658-160975659(+)
Zm00001d040385::3:40905863-40907864(+)
Zm00001d032699::1:235071762-235073763(+)
Zm00001d015141::5:76863518-76865519(+)
Zm00001d003958::2:72201413-72203414(+)
Zm00001d018938::7:9822282-9824283(+)
Zm00001d042341::3:162109801-162111802(+)
Zm00001d035223::6:14839476-14841477(+)
Zm00001d034091::1:283766538-283768539(-)
Zm00001d039272::3:901352-903353(-)
Zm00001d006848::2:217789288-217791289(+)
Zm00001d003886::2:65050349-65052350(+)
Zm00001d010086::8:98838236-98840237(-)
Zm00001d021208::7:146037024-146039025(+)
Zm00001d024719::10:84966656-84968657(+)
Zm00001d013261::5:7365801-7367802(+)
Zm00001d038757::6:163941526-163943527(-)
Zm00001d015628::5:102013703-102015704(+)
Zm00001d013083::5:4459781-4461782(+)
Zm00001d030703::1:154504419-154506420(-)
Zm00001d012205::8:170074651-170076652(-)
Zm00001d007883::2:241674835-241676836(+)
Zm00001d042601::3:173174149-173176150(-)
Zm00001d052830::4:202078494-202080495(-)
Zm00001d045373::9:20001093-20003094(-)
Zm00001d022036::7:168370717-168372718(+)
Zm00001d040694::3:58717247-58719248(-)
Zm00001d009513::8:68443240-68445241(+)
Zm00001d048184::9:151926157-151928158(+)
Zm00001d049236::4:22176685-22178686(+)
Zm00001d034340::1:290227740-290229741(+)
Zm00001d045365::9:19800514-19802515(-)
Zm00001d007332::2:228915197-228917198(-)
Zm00001d033547::1:266745892-266747893(+)
Zm00001d002869::2:25139133-25141134(-)
Zm00001d013169::5:5799235-5801236(+)
Zm00001d048727::4:4318862-4320863(-)
Zm00001d053674::4:238721886-238723887(-)
Zm00001d035298::6:20151843-20153844(+)
Zm00001d038671::6:162278867-162280868(+)
Zm00001d029682::1:82565886-82567887(-)
Zm00001d011431::8:150347404-150349405(-)
Zm00001d053985::4:244595866-244597867(+)
Zm00001d041514::3:125125909-125127910(-)
Zm00001d035214::6:10071215-10073216(-)
Zm00001d022440::7:177723135-177725136(-)
Zm00001d040126::3:28538408-28540409(+)
Zm00001d004633::2:124218287-124220288(-)
Zm00001d034830::1:303246567-303248568(+)
Zm00001d036682::6:97480147-97482148(+)
Zm00001d022374::7:176273828-176275829(+)
Zm00001d013673::5:17026547-17028548(-)
Zm00001d024910::10:94434703-94436704(+)
Zm00001d052980::4:207107982-207109983(-)
Zm00001d048539::9:158111602-158113603(-)
Zm00001d024278::10:61395774-61397775(+)
Zm00001d003496::2:46051684-46053685(-)
Zm00001d027803::1:13903717-13905718(+)
Zm00001d005024::2:154433882-154435883(+)
Zm00001d049684::4:39984073-39986074(+)
Zm00001d052674::4:196904789-196906790(-)
Zm00001d020806::7:133442380-133444381(+)
Zm00001d019429::7:33319075-33321076(+)
Zm00001d018618::7:1149277-1151278(-)
Zm00001d022017::7:168158612-168160613(+)
Zm00001d041067::3:94633830-94635831(-)
Zm00001d007678::2:237301637-237303638(-)
Zm00001d005368::2:171121880-171123881(-)
Zm00001d034544::1:295924076-295926077(+)
Zm00001d009242::8:46228710-46230711(+)
Zm00001d047811::9:142368703-142370704(+)
Zm00001d037001::6:108724044-108726045(+)
Zm00001d037853::6:139799084-139801085(-)
Zm00001d026637::10:149250584-149252585(+)
Zm00001d019105::7:16886470-16888471(+)
Zm00001d053006::4:208793706-208795707(-)
Zm00001d001960::2:3560450-3562451(-)
Zm00001d001784::2:832375-834376(-)
Zm00001d046511::9:93194900-93196901(-)
Zm00001d047605::9:136921777-136923778(-)
Zm00001d010923::8:133673022-133675023(-)
Zm00001d023660::10:13983590-13985591(+)
Zm00001d049730::4:41764572-41766573(-)
Zm00001d050217::4:74115994-74117995(-)
Zm00001d006869::2:218299017-218301018(+)
```
