## Supplementary material for "A comprehensive map of preferentially located motifs reveals distinct proximal *cis*-regulatory elements in plants": CCGACTCC_containing_gene_set.txt

```
#Occurences of CCGACTCC between 368 and 466 (positions relative to the transcription start site)
#133 sequences with CCGACTCC in this interval
#0.53% of the sequences in promoter set with CCGACTCC (set with 25199 sequences)
Zm00001d005024::2:154433882-154435883(+)
Zm00001d026313::10:143374058-143376059(+)
Zm00001d026482::10:146766667-146768668(+)
Zm00001d011004::8:136499673-136501674(+)
Zm00001d015244::5:80937056-80939057(-)
Zm00001d042601::3:173174149-173176150(-)
Zm00001d020806::7:133442380-133444381(+)
Zm00001d018618::7:1149277-1151278(-)
Zm00001d050404::4:86265347-86267348(-)
Zm00001d010923::8:133673022-133675023(-)
Zm00001d036280::6:81613695-81615696(-)
Zm00001d051584::4:163361406-163363407(+)
Zm00001d048401::9:155624221-155626222(+)
Zm00001d008532::8:11974578-11976579(-)
Zm00001d026549::10:148004939-148006940(+)
Zm00001d008305::8:4714660-4716661(-)
Zm00001d045365::9:19800514-19802515(-)
Zm00001d046511::9:93194900-93196901(-)
Zm00001d050155::4:69591406-69593407(+)
Zm00001d019105::7:16886470-16888471(+)
Zm00001d025760::10:128640246-128642247(+)
Zm00001d051934::4:174843039-174845040(-)
Zm00001d013083::5:4459781-4461782(+)
Zm00001d039272::3:901352-903353(-)
Zm00001d030172::1:110341107-110343108(+)
Zm00001d008765::8:19527779-19529780(-)
Zm00001d021592::7:157523543-157525544(+)
Zm00001d007255::2:225878323-225880324(-)
Zm00001d018952::7:10372255-10374256(-)
Zm00001d033112::1:250444938-250446939(+)
Zm00001d052674::4:196904789-196906790(-)
Zm00001d027784::1:13439225-13441226(-)
Zm00001d032291::1:220515051-220517052(-)
Zm00001d004633::2:124218287-124220288(-)
Zm00001d038972::6:168003269-168005270(+)
Zm00001d014816::5:64423132-64425133(+)
Zm00001d026687::10:149947799-149949800(+)
Zm00001d044865::9:5840797-5842798(-)
Zm00001d024278::10:61395774-61397775(+)
Zm00001d050934::4:132597931-132599932(+)
Zm00001d036682::6:97480147-97482148(+)
Zm00001d048386::9:155335962-155337963(+)
Zm00001d034830::1:303246567-303248568(+)
Zm00001d026637::10:149250584-149252585(+)
Zm00001d051510::4:160973658-160975659(+)
Zm00001d015335::5:85072440-85074441(+)
Zm00001d005419::2:173365155-173367156(+)
Zm00001d022017::7:168158612-168160613(+)
Zm00001d014664::5:58017426-58019427(-)
Zm00001d040694::3:58717247-58719248(-)
Zm00001d001960::2:3560450-3562451(-)
Zm00001d052830::4:202078494-202080495(-)
Zm00001d052921::4:204938754-204940755(-)
Zm00001d038161::6:149981478-149983479(-)
Zm00001d002006::2:4276022-4278023(+)
Zm00001d042341::3:162109801-162111802(+)
Zm00001d047809::9:142343263-142345264(+)
Zm00001d005744::2:185662310-185664311(+)
Zm00001d028482::1:36507411-36509412(+)
Zm00001d023580::10:10657225-10659226(-)
Zm00001d030764::1:158953383-158955384(-)
Zm00001d031979::1:208399050-208401051(+)
Zm00001d029568::1:76659386-76661387(-)
Zm00001d046389::9:86785126-86787127(-)
Zm00001d015500::5:94104611-94106612(-)
Zm00001d010399::8:112880639-112882640(+)
Zm00001d034222::1:287044875-287046876(+)
Zm00001d017611::5:201587785-201589786(+)
Zm00001d051174::4:147176359-147178360(-)
Zm00001d032534::1:229829772-229831773(+)
Zm00001d006677::2:214085348-214087349(+)
Zm00001d017494::5:197533297-197535298(-)
Zm00001d020711::7:129712443-129714444(-)
Zm00001d013261::5:7365801-7367802(+)
Zm00001d034544::1:295924076-295926077(+)
Zm00001d048184::9:151926157-151928158(+)
Zm00001d053006::4:208793706-208795707(-)
Zm00001d041067::3:94633830-94635831(-)
Zm00001d009242::8:46228710-46230711(+)
Zm00001d010145::8:101317025-101319026(-)
Zm00001d030703::1:154504419-154506420(-)
Zm00001d006869::2:218299017-218301018(+)
Zm00001d022379::7:176450843-176452844(+)
Zm00001d015622::5:101913080-101915081(+)
Zm00001d024209::10:56569096-56571097(-)
Zm00001d009513::8:68443240-68445241(+)
Zm00001d037853::6:139799084-139801085(-)
Zm00001d044180::3:221248492-221250493(+)
Zm00001d048539::9:158111602-158113603(-)
Zm00001d034340::1:290227740-290229741(+)
Zm00001d022150::7:171310140-171312141(+)
Zm00001d006059::2:196799913-196801914(+)
Zm00001d024459::10:71760474-71762475(-)
Zm00001d034455::1:293443510-293445511(+)
Zm00001d047811::9:142368703-142370704(+)
Zm00001d038757::6:163941526-163943527(-)
Zm00001d047810::9:142360087-142362088(-)
Zm00001d007332::2:228915197-228917198(-)
Zm00001d031411::1:189278448-189280449(-)
Zm00001d013169::5:5799235-5801236(+)
Zm00001d039890::3:18009049-18011050(+)
Zm00001d047605::9:136921777-136923778(-)
Zm00001d015628::5:102013703-102015704(+)
Zm00001d007240::2:225524362-225526363(-)
Zm00001d011427::8:150245829-150247830(-)
Zm00001d043688::3:207416662-207418663(+)
Zm00001d053674::4:238721886-238723887(-)
Zm00001d013446::5:11812419-11814420(-)
Zm00001d002869::2:25139133-25141134(-)
Zm00001d052980::4:207107982-207109983(-)
Zm00001d010613::8:121843008-121845009(+)
Zm00001d039029::6:168916819-168918820(+)
Zm00001d030881::1:165230235-165232236(+)
Zm00001d035214::6:10071215-10073216(-)
Zm00001d024495::10:74141705-74143706(-)
Zm00001d024910::10:94434703-94436704(+)
Zm00001d026426::10:145632427-145634428(+)
Zm00001d001865::2:2077386-2079387(+)
Zm00001d035511::6:30355855-30357856(-)
Zm00001d034091::1:283766538-283768539(-)
Zm00001d031995::1:209026876-209028877(-)
Zm00001d034984::6:797175-799176(+)
Zm00001d003925::2:68586100-68588101(+)
Zm00001d042770::3:179176068-179178069(+)
Zm00001d050217::4:74115994-74117995(-)
Zm00001d033203::1:253922414-253924415(+)
Zm00001d002540::2:14992152-14994153(+)
Zm00001d048727::4:4318862-4320863(-)
Zm00001d031178::1:181313754-181315755(-)
Zm00001d017129::5:186409204-186411205(+)
Zm00001d045424::9:21658739-21660740(-)
Zm00001d045395::9:20534537-20536538(-)
Zm00001d049684::4:39984073-39986074(+)
```
