## Supplementary material for "A comprehensive map of preferentially located motifs reveals distinct proximal *cis*-regulatory elements in plants": CCGAGCAG_containing_gene_set.txt

```
#Occurences of CCGAGCAG between 445 and 476 (positions relative to the transcription start site)
#59 sequences with CCGAGCAG in this interval
#0.23% of the sequences in promoter set with CCGAGCAG (set with 25199 sequences)
Zm00001d041748::3:135858402-135860403(-)
Zm00001d045398::9:20630477-20632478(+)
Zm00001d023757::10:18995973-18997974(-)
Zm00001d043148::3:190151073-190153074(+)
Zm00001d038170::6:150416643-150418644(+)
Zm00001d049210::4:20796325-20798326(-)
Zm00001d013859::5:23094422-23096423(-)
Zm00001d005761::2:187001549-187003550(-)
Zm00001d012447::8:174717581-174719582(-)
Zm00001d022554::7:179920406-179922407(+)
Zm00001d048341::9:154768094-154770095(-)
Zm00001d018761::7:4473391-4475392(+)
Zm00001d052536::4:192537679-192539680(-)
Zm00001d037779::6:137398626-137400627(-)
Zm00001d051875::4:173013629-173015630(+)
Zm00001d038655::6:161935769-161937770(-)
Zm00001d039934::3:19864379-19866380(+)
Zm00001d031920::1:206691935-206693936(+)
Zm00001d020951::7:137492445-137494446(+)
Zm00001d017398::5:194884384-194886385(-)
Zm00001d014601::5:54848217-54850218(+)
Zm00001d041829::3:139488554-139490555(+)
Zm00001d020526::7:120917356-120919357(+)
Zm00001d002006::2:4276022-4278023(+)
Zm00001d047939::9:145777363-145779364(-)
Zm00001d017347::5:193473014-193475015(+)
Zm00001d016206::5:150428182-150430183(+)
Zm00001d007411::2:231130198-231132199(-)
Zm00001d006172::2:200513959-200515960(+)
Zm00001d044044::3:217676618-217678619(-)
Zm00001d042972::3:185404396-185406397(-)
Zm00001d043510::3:202335886-202337887(+)
Zm00001d048284::9:153879361-153881362(+)
Zm00001d017880::5:209501280-209503281(-)
Zm00001d032954::1:244533638-244535639(+)
Zm00001d003259::2:38103878-38105879(+)
Zm00001d003705::2:55528558-55530559(-)
Zm00001d029354::1:67217126-67219127(-)
Zm00001d052702::4:198189648-198191649(-)
Zm00001d015191::5:78810026-78812027(+)
Zm00001d022609::7:181033305-181035306(-)
Zm00001d018059::5:213448955-213450956(+)
Zm00001d014602::5:54871111-54873112(+)
Zm00001d039826::3:15958436-15960437(+)
Zm00001d032949::1:244465005-244467006(+)
Zm00001d033411::1:262278643-262280644(+)
Zm00001d008693::8:17301170-17303171(+)
Zm00001d006719::2:215151606-215153607(-)
Zm00001d015811::5:122569085-122571086(+)
Zm00001d028456::1:35504896-35506897(-)
Zm00001d013956::5:26132791-26134792(-)
Zm00001d006360::2:205696086-205698087(+)
Zm00001d043336::3:197012636-197014637(-)
Zm00001d033822::1:274809791-274811792(-)
Zm00001d008592::8:13777407-13779408(-)
Zm00001d010658::8:123181159-123183160(+)
Zm00001d028632::1:41459256-41461257(+)
Zm00001d023600::10:11479067-11481068(+)
Zm00001d015587::5:99766019-99768020(-)
```
