## Supplementary material for "A comprehensive map of preferentially located motifs reveals distinct proximal *cis*-regulatory elements in plants": CCGAGCCA_containing_gene_set.txt

```
#Occurences of CCGAGCCA between -101 and -92 (positions relative to the transcription start site)
#32 sequences with CCGAGCCA in this interval
#0.13% of the sequences in promoter set with CCGAGCCA (set with 25199 sequences)
Zm00001d047400::9:128764840-128766841(-)
Zm00001d043148::3:190151073-190153074(+)
Zm00001d050929::4:132079932-132081933(+)
Zm00001d018761::7:4473391-4475392(+)
Zm00001d052536::4:192537679-192539680(-)
Zm00001d015191::5:78810026-78812027(+)
Zm00001d027236::1:136877-138878(+)
Zm00001d051154::4:146256323-146258324(+)
Zm00001d049957::4:55490967-55492968(+)
Zm00001d029694::1:82891721-82893722(+)
Zm00001d021075::7:142290627-142292628(-)
Zm00001d006719::2:215151606-215153607(-)
Zm00001d022609::7:181033305-181035306(-)
Zm00001d018765::7:4584872-4586873(+)
Zm00001d028632::1:41459256-41461257(+)
Zm00001d049645::4:38597888-38599889(+)
Zm00001d029354::1:67217126-67219127(-)
Zm00001d049064::4:14567881-14569882(-)
Zm00001d037050::6:110493947-110495948(-)
Zm00001d032954::1:244533638-244535639(+)
Zm00001d023600::10:11479067-11481068(+)
Zm00001d039934::3:19864379-19866380(+)
Zm00001d018763::7:4524133-4526134(+)
Zm00001d003705::2:55528558-55530559(-)
Zm00001d030684::1:152891070-152893071(-)
Zm00001d031920::1:206691935-206693936(+)
Zm00001d028047::1:21554635-21556636(-)
Zm00001d001933::2:3095786-3097787(+)
Zm00001d002193::2:7734710-7736711(-)
Zm00001d005761::2:187001549-187003550(-)
Zm00001d017595::5:201213515-201215516(-)
Zm00001d025295::10:113004721-113006722(+)
```
