## Supplementary material for "A comprehensive map of preferentially located motifs reveals distinct proximal *cis*-regulatory elements in plants": CCGAGGTT_containing_gene_set.txt

```
#Occurences of CCGAGGTT between 400 and 410 (positions relative to the transcription start site)
#21 sequences with CCGAGGTT in this interval
#0.08% of the sequences in promoter set with CCGAGGTT (set with 25199 sequences)
Zm00001d046103::9:63754122-63756123(-)
Zm00001d051538::4:161855247-161857248(-)
Zm00001d014103::5:32619375-32621376(-)
Zm00001d029312::1:65583281-65585282(+)
Zm00001d051701::4:167166096-167168097(+)
Zm00001d025494::10:120564881-120566882(-)
Zm00001d021765::7:162693866-162695867(-)
Zm00001d023672::10:14674734-14676735(-)
Zm00001d025227::10:110165377-110167378(+)
Zm00001d043824::3:210992077-210994078(+)
Zm00001d044990::9:9471646-9473647(-)
Zm00001d033813::1:274319349-274321350(+)
Zm00001d021182::7:145177778-145179779(-)
Zm00001d007046::2:220807595-220809596(-)
Zm00001d048375::9:155254919-155256920(-)
Zm00001d015638::5:102524248-102526249(+)
Zm00001d019018::7:12871995-12873996(+)
Zm00001d030486::1:136739039-136741040(+)
Zm00001d029643::1:80922113-80924114(+)
Zm00001d014325::5:41053726-41055727(-)
Zm00001d008174::8:258339-260340(-)
```
