## Supplementary material for "A comprehensive map of preferentially located motifs reveals distinct proximal *cis*-regulatory elements in plants": CCGATAAA_containing_gene_set.txt

```
#Occurences of CCGATAAA between -423 and -305 (positions relative to the transcription start site)
#102 sequences with CCGATAAA in this interval
#0.40% of the sequences in promoter set with CCGATAAA (set with 25199 sequences)
Zm00001d033320::1:258888075-258890076(+)
Zm00001d046017::9:55196778-55198779(+)
Zm00001d049075::4:14907669-14909670(-)
Zm00001d038357::6:155276867-155278868(-)
Zm00001d045958::9:49776466-49778467(-)
Zm00001d002258::2:9079846-9081847(+)
Zm00001d032857::1:240407623-240409624(-)
Zm00001d021480::7:153347177-153349178(+)
Zm00001d022384::7:176520851-176522852(+)
Zm00001d041265::3:109136558-109138559(+)
Zm00001d046864::9:108495903-108497904(-)
Zm00001d041637::3:130715387-130717388(+)
Zm00001d016826::5:177537520-177539521(+)
Zm00001d041154::3:100563444-100565445(+)
Zm00001d046381::9:85599471-85601472(+)
Zm00001d010062::8:97853754-97855755(+)
Zm00001d028437::1:34965182-34967183(+)
Zm00001d024874::10:91750839-91752840(+)
Zm00001d053906::4:243391949-243393950(-)
Zm00001d018838::7:6929878-6931879(+)
Zm00001d009931::8:90451515-90453516(-)
Zm00001d028207::1:26346435-26348436(-)
Zm00001d016737::5:174731384-174733385(-)
Zm00001d047182::9:121103578-121105579(-)
Zm00001d031743::1:200574949-200576950(-)
Zm00001d036451::6:89033199-89035200(-)
Zm00001d051261::4:151011819-151013820(+)
Zm00001d030106::1:106129014-106131015(-)
Zm00001d015682::5:106606185-106608186(+)
Zm00001d004105::2:83175330-83177331(-)
Zm00001d031575::1:195068334-195070335(-)
Zm00001d016461::5:163101786-163103787(-)
Zm00001d029227::1:63130492-63132493(+)
Zm00001d037395::6:124283717-124285718(-)
Zm00001d014785::5:63019798-63021799(-)
Zm00001d046611::9:98776952-98778953(-)
Zm00001d015065::5:73928072-73930073(+)
Zm00001d045627::9:29256935-29258936(+)
Zm00001d018647::7:1622704-1624705(-)
Zm00001d023241::10:1288999-1291000(-)
Zm00001d008887::8:24105076-24107077(+)
Zm00001d022260::7:173854555-173856556(+)
Zm00001d027370::1:3853985-3855986(-)
Zm00001d005432::2:173780386-173782387(+)
Zm00001d053283::4:223936514-223938515(-)
Zm00001d019844::7:68695817-68697818(+)
Zm00001d002579::2:15967829-15969830(-)
Zm00001d050865::4:127523430-127525431(+)
Zm00001d011152::8:140851841-140853842(+)
Zm00001d031794::1:202095005-202097006(-)
Zm00001d009883::8:87299877-87301878(+)
Zm00001d033150::1:252139258-252141259(-)
Zm00001d022606::7:180941081-180943082(-)
Zm00001d045210::9:16188392-16190393(+)
Zm00001d004138::2:85734809-85736810(+)
Zm00001d030037::1:101378532-101380533(-)
Zm00001d014970::5:70575072-70577073(+)
Zm00001d004335::2:104165538-104167539(+)
Zm00001d011964::8:165283327-165285328(-)
Zm00001d018064::5:213686309-213688310(+)
Zm00001d045876::9:45288564-45290565(-)
Zm00001d005247::2:165584236-165586237(+)
Zm00001d047547::9:134962139-134964140(-)
Zm00001d035647::6:38174220-38176221(-)
Zm00001d009327::8:56286577-56288578(-)
Zm00001d042275::3:158556415-158558416(+)
Zm00001d003312::2:39762087-39764088(-)
Zm00001d046660::9:100851123-100853124(+)
Zm00001d015702::5:108887299-108889300(-)
Zm00001d053863::4:242522502-242524503(+)
Zm00001d038506::6:158823948-158825949(+)
Zm00001d024894::10:93461923-93463924(-)
Zm00001d038252::6:152418568-152420569(+)
Zm00001d050438::4:88134946-88136947(+)
Zm00001d040769::3:64638053-64640054(+)
Zm00001d044049::3:217800479-217802480(-)
Zm00001d037427::6:125222560-125224561(-)
Zm00001d018258::5:217539552-217541553(-)
Zm00001d035797::6:50382670-50384671(+)
Zm00001d033368::1:260632596-260634597(-)
Zm00001d024029::10:38043241-38045242(-)
Zm00001d023523::10:8709581-8711582(+)
Zm00001d036213::6:77270329-77272330(-)
Zm00001d010709::8:125236591-125238592(-)
Zm00001d007942::2:243515252-243517253(+)
Zm00001d012697::8:178792178-178794179(-)
Zm00001d005550::2:178274612-178276613(-)
Zm00001d051743::4:168621924-168623925(+)
Zm00001d042154::3:153990174-153992175(-)
Zm00001d049254::4:22960066-22962067(-)
Zm00001d046311::9:79799782-79801783(-)
Zm00001d008225::8:1783518-1785519(+)
Zm00001d031666::1:198112290-198114291(+)
Zm00001d016034::5:140718720-140720721(-)
Zm00001d050145::4:69075108-69077109(-)
Zm00001d021508::7:154483841-154485842(-)
Zm00001d019335::7:28399380-28401381(+)
Zm00001d037651::6:133042709-133044710(-)
Zm00001d016765::5:175253240-175255241(-)
Zm00001d015887::5:129135927-129137928(-)
Zm00001d047143::9:120015250-120017251(+)
Zm00001d020418::7:112712759-112714760(+)
```
