## Supplementary material for "A comprehensive map of preferentially located motifs reveals distinct proximal *cis*-regulatory elements in plants": CCGATCTA_containing_gene_set.txt

```
#Occurences of CCGATCTA between -573 and -559 (positions relative to the transcription start site)
#9 sequences with CCGATCTA in this interval
#0.04% of the sequences in promoter set with CCGATCTA (set with 25199 sequences)
Zm00001d045499::9:24597069-24599070(+)
Zm00001d012773::8:180622540-180624541(-)
Zm00001d048049::9:148864319-148866320(-)
Zm00001d026642::10:149279678-149281679(-)
Zm00001d033528::1:265790369-265792370(-)
Zm00001d019091::7:15911265-15913266(-)
Zm00001d038242::6:152217910-152219911(-)
Zm00001d029092::1:57581864-57583865(-)
Zm00001d047019::9:115436603-115438604(-)
```
