## Supplementary material for "A comprehensive map of preferentially located motifs reveals distinct proximal *cis*-regulatory elements in plants": CCGATGA_containing_gene_set.txt

```
#Occurences of CCGATGA between 330 and 460 (positions relative to the transcription start site)
#419 sequences with CCGATGA in this interval
#1.66% of the sequences in promoter set with CCGATGA (set with 25199 sequences)
Zm00001d006506::2:210162043-210164044(-)
Zm00001d036855::6:104126121-104128122(+)
Zm00001d019257::7:24291113-24293114(+)
Zm00001d018429::5:220586715-220588716(+)
Zm00001d039660::3:10951515-10953516(-)
Zm00001d008737::8:18471108-18473109(+)
Zm00001d005707::2:184016765-184018766(+)
Zm00001d038991::6:168304497-168306498(+)
Zm00001d021218::7:146450218-146452219(-)
Zm00001d021285::7:147851585-147853586(+)
Zm00001d038248::6:152311540-152313541(+)
Zm00001d019565::7:43070402-43072403(+)
Zm00001d037540::6:128728306-128730307(-)
Zm00001d014882::5:66934799-66936800(+)
Zm00001d048119::9:150486084-150488085(-)
Zm00001d002356::2:10767138-10769139(-)
Zm00001d027652::1:10149335-10151336(+)
Zm00001d029290::1:64987711-64989712(-)
Zm00001d038801::6:164732860-164734861(+)
Zm00001d047323::9:126611104-126613105(-)
Zm00001d039327::3:1952125-1954126(+)
Zm00001d004839::2:143077353-143079354(-)
Zm00001d021131::7:143434671-143436672(-)
Zm00001d031850::1:204131354-204133355(+)
Zm00001d006613::2:212615485-212617486(-)
Zm00001d020418::7:112712759-112714760(+)
Zm00001d030574::1:144879555-144881556(+)
Zm00001d044863::9:5752019-5754020(-)
Zm00001d037586::6:130612526-130614527(+)
Zm00001d019724::7:53799426-53801427(-)
Zm00001d044351::3:225650981-225652982(+)
Zm00001d004697::2:131936647-131938648(-)
Zm00001d037849::6:139655570-139657571(-)
Zm00001d010724::8:125952383-125954384(+)
Zm00001d030981::1:171567591-171569592(-)
Zm00001d018203::5:216532118-216534119(-)
Zm00001d038109::6:148259613-148261614(-)
Zm00001d024049::10:39764007-39766008(+)
Zm00001d008930::8:25818878-25820879(+)
Zm00001d025887::10:133097495-133099496(-)
Zm00001d023326::10:3427034-3429035(+)
Zm00001d044016::3:216677646-216679647(+)
Zm00001d025978::10:135070045-135072046(+)
Zm00001d007139::2:223205405-223207406(-)
Zm00001d049362::4:27909619-27911620(+)
Zm00001d030987::1:172155344-172157345(-)
Zm00001d026036::10:136549418-136551419(-)
Zm00001d051235::4:149498412-149500413(+)
Zm00001d050868::4:127594950-127596951(+)
Zm00001d023376::10:4270767-4272768(+)
Zm00001d030157::1:109409088-109411089(+)
Zm00001d035023::6:2028680-2030681(-)
Zm00001d041839::3:140029324-140031325(-)
Zm00001d041753::3:135971167-135973168(+)
Zm00001d039204::6:172471318-172473319(-)
Zm00001d010672::8:123812839-123814840(+)
Zm00001d003680::2:53962976-53964977(-)
Zm00001d031580::1:195290256-195292257(+)
Zm00001d018796::7:5385055-5387056(+)
Zm00001d017485::5:197278906-197280907(+)
Zm00001d026706::10:150555300-150557301(+)
Zm00001d019376::7:30745073-30747074(-)
Zm00001d007943::2:243524231-243526232(+)
Zm00001d038750::6:163854263-163856264(-)
Zm00001d029599::1:78539971-78541972(-)
Zm00001d051403::4:157203486-157205487(-)
Zm00001d003006::2:29274427-29276428(+)
Zm00001d051709::4:167375793-167377794(-)
Zm00001d029348::1:66839107-66841108(+)
Zm00001d002893::2:26047882-26049883(-)
Zm00001d020531::7:121212803-121214804(-)
Zm00001d029356::1:67227312-67229313(+)
Zm00001d042506::3:170094185-170096186(-)
Zm00001d045596::9:28031173-28033174(-)
Zm00001d027999::1:19904635-19906636(+)
Zm00001d010018::8:95282995-95284996(+)
Zm00001d046441::9:89994725-89996726(-)
Zm00001d015560::5:97683821-97685822(-)
Zm00001d039956::3:20566789-20568790(+)
Zm00001d035169::6:7511146-7513147(+)
Zm00001d022335::7:175628273-175630274(+)
Zm00001d040034::3:23837755-23839756(+)
Zm00001d044387::3:226733862-226735863(-)
Zm00001d045597::9:28030319-28032320(+)
Zm00001d004640::2:124683033-124685034(-)
Zm00001d028071::1:21981622-21983623(-)
Zm00001d031832::1:203117050-203119051(+)
Zm00001d026238::10:141678541-141680542(+)
Zm00001d005015::2:153786581-153788582(-)
Zm00001d020984::7:139073208-139075209(+)
Zm00001d010546::8:120068222-120070223(+)
Zm00001d009140::8:38887587-38889588(+)
Zm00001d012923::5:1992394-1994395(+)
Zm00001d009587::8:71700516-71702517(+)
Zm00001d014739::5:61138924-61140925(-)
Zm00001d011179::8:142102463-142104464(-)
Zm00001d008425::8:8350067-8352068(+)
Zm00001d022342::7:175845006-175847007(+)
Zm00001d048759::4:5035327-5037328(-)
Zm00001d044657::3:234238190-234240191(-)
Zm00001d026542::10:147940911-147942912(+)
Zm00001d047418::9:129482558-129484559(+)
Zm00001d039664::3:11344281-11346282(-)
Zm00001d010957::8:135034103-135036104(+)
Zm00001d048314::9:154449914-154451915(-)
Zm00001d037997::6:144725714-144727715(-)
Zm00001d019263::7:24739624-24741625(-)
Zm00001d007357::2:229626230-229628231(-)
Zm00001d027571::1:8285347-8287348(+)
Zm00001d036633::6:95827870-95829871(+)
Zm00001d042116::3:151478765-151480766(-)
Zm00001d018332::5:218591770-218593771(-)
Zm00001d036387::6:86354194-86356195(-)
Zm00001d042594::3:173060401-173062402(-)
Zm00001d006536::2:210664408-210666409(+)
Zm00001d043158::3:190363499-190365500(+)
Zm00001d007067::2:221305612-221307613(+)
Zm00001d040698::3:58957928-58959929(-)
Zm00001d014796::5:63588454-63590455(-)
Zm00001d002616::2:16819315-16821316(+)
Zm00001d021688::7:160078147-160080148(-)
Zm00001d029437::1:70447703-70449704(-)
Zm00001d047960::9:146286596-146288597(+)
Zm00001d027924::1:17774278-17776279(+)
Zm00001d042016::3:147506658-147508659(+)
Zm00001d028867::1:49059453-49061454(+)
Zm00001d019251::7:24030126-24032127(+)
Zm00001d004315::2:102690970-102692971(+)
Zm00001d029398::1:68944731-68946732(+)
Zm00001d036597::6:94023237-94025238(-)
Zm00001d021815::7:163559401-163561402(-)
Zm00001d050201::4:73396830-73398831(-)
Zm00001d046591::9:97599087-97601088(+)
Zm00001d008532::8:11974578-11976579(-)
Zm00001d016619::5:170326349-170328350(-)
Zm00001d043335::3:196990601-196992602(-)
Zm00001d033153::1:252245262-252247263(+)
Zm00001d029048::1:56103739-56105740(-)
Zm00001d027581::1:8373109-8375110(-)
Zm00001d042777::3:179395946-179397947(-)
Zm00001d006608::2:212459227-212461228(+)
Zm00001d012529::8:176117790-176119791(+)
Zm00001d026192::10:140674300-140676301(+)
Zm00001d030076::1:103901324-103903325(-)
Zm00001d052138::4:180629613-180631614(-)
Zm00001d035757::6:45713756-45715757(+)
Zm00001d041244::3:107891761-107893762(+)
Zm00001d052784::4:200746869-200748870(-)
Zm00001d031291::1:185476990-185478991(-)
Zm00001d052686::4:197443595-197445596(-)
Zm00001d033028::1:247733751-247735752(+)
Zm00001d025533::10:121568605-121570606(-)
Zm00001d041545::3:126534317-126536318(+)
Zm00001d020931::7:136912146-136914147(+)
Zm00001d010535::8:119685198-119687199(+)
Zm00001d043095::3:189139311-189141312(+)
Zm00001d052014::4:176583578-176585579(+)
Zm00001d053265::4:223184856-223186857(+)
Zm00001d012785::8:180898684-180900685(+)
Zm00001d019215::7:22125936-22127937(-)
Zm00001d044390::3:226836068-226838069(+)
Zm00001d014994::5:71397396-71399397(-)
Zm00001d014268::5:38595440-38597441(-)
Zm00001d040089::3:27064442-27066443(+)
Zm00001d035920::6:60306607-60308608(+)
Zm00001d047769::9:141368439-141370440(-)
Zm00001d008749::8:18950257-18952258(+)
Zm00001d026370::10:144450762-144452763(+)
Zm00001d035308::6:20481848-20483849(+)
Zm00001d005639::2:181629732-181631733(-)
Zm00001d011771::8:161289390-161291391(-)
Zm00001d052201::4:183183400-183185401(+)
Zm00001d039624::3:9369503-9371504(-)
Zm00001d044352::3:225660715-225662716(+)
Zm00001d053968::4:244417936-244419937(+)
Zm00001d024060::10:40746207-40748208(+)
Zm00001d028699::1:43581224-43583225(-)
Zm00001d028755::1:45600841-45602842(+)
Zm00001d022593::7:180715525-180717526(-)
Zm00001d034799::1:302443205-302445206(-)
Zm00001d007157::2:223448071-223450072(-)
Zm00001d003023::2:29709893-29711894(-)
Zm00001d024141::10:49076306-49078307(-)
Zm00001d045269::9:17523357-17525358(-)
Zm00001d031977::1:208386392-208388393(+)
Zm00001d006505::2:210162066-210164067(-)
Zm00001d011941::8:164858602-164860603(+)
Zm00001d013318::5:8533835-8535836(-)
Zm00001d041550::3:126860644-126862645(+)
Zm00001d015139::5:76862351-76864352(-)
Zm00001d020417::7:112557133-112559134(+)
Zm00001d014550::5:52809903-52811904(-)
Zm00001d027268::1:1033276-1035277(+)
Zm00001d010218::8:104570457-104572458(+)
Zm00001d010727::8:126048413-126050414(+)
Zm00001d016162::5:147919878-147921879(-)
Zm00001d043059::3:187826748-187828749(-)
Zm00001d011896::8:164159056-164161057(+)
Zm00001d049673::4:39639148-39641149(+)
Zm00001d037355::6:122679131-122681132(+)
Zm00001d033047::1:248459664-248461665(+)
Zm00001d043400::3:198763361-198765362(+)
Zm00001d034635::1:298579471-298581472(+)
Zm00001d004672::2:129373697-129375698(+)
Zm00001d012452::8:174783485-174785486(+)
Zm00001d031413::1:189317042-189319043(+)
Zm00001d034358::1:290662704-290664705(-)
Zm00001d043725::3:208414693-208416694(-)
Zm00001d049017::4:12727589-12729590(-)
Zm00001d020125::7:94499854-94501855(+)
Zm00001d053923::4:243654711-243656712(+)
Zm00001d006921::2:219359400-219361401(+)
Zm00001d053899::4:243342410-243344411(+)
Zm00001d032906::1:242703403-242705404(-)
Zm00001d018345::5:218956032-218958033(-)
Zm00001d002371::2:11320258-11322259(-)
Zm00001d036563::6:92450582-92452583(-)
Zm00001d004438::2:111721671-111723672(+)
Zm00001d011399::8:149508716-149510717(-)
Zm00001d025613::10:123904905-123906906(-)
Zm00001d039362::3:2567675-2569676(+)
Zm00001d046491::9:92234560-92236561(+)
Zm00001d050172::4:70545291-70547292(-)
Zm00001d054104::4:246556418-246558419(-)
Zm00001d013277::5:7698276-7700277(-)
Zm00001d009759::8:80070688-80072689(+)
Zm00001d018207::5:216596324-216598325(+)
Zm00001d028622::1:41157262-41159263(+)
Zm00001d022276::7:174237358-174239359(+)
Zm00001d004015::2:75787749-75789750(+)
Zm00001d019731::7:54369253-54371254(-)
Zm00001d047376::9:128094720-128096721(+)
Zm00001d033057::1:248803705-248805706(+)
Zm00001d005410::2:173114494-173116495(-)
Zm00001d051419::4:157821496-157823497(+)
Zm00001d004818::2:141023500-141025501(+)
Zm00001d054039::4:245456605-245458606(+)
Zm00001d018790::7:5229693-5231694(+)
Zm00001d015007::5:72034312-72036313(-)
Zm00001d019170::7:20110594-20112595(-)
Zm00001d029041::1:55778344-55780345(+)
Zm00001d025003::10:99133597-99135598(-)
Zm00001d010733::8:126283846-126285847(+)
Zm00001d036608::6:94235148-94237149(-)
Zm00001d024763::10:87103897-87105898(-)
Zm00001d013906::5:24368668-24370669(-)
Zm00001d028441::1:35123334-35125335(+)
Zm00001d048258::9:153364810-153366811(+)
Zm00001d017847::5:208649026-208651027(-)
Zm00001d005253::2:165938244-165940245(+)
Zm00001d028687::1:43081783-43083784(+)
Zm00001d025561::10:122371574-122373575(+)
Zm00001d041887::3:142422057-142424058(+)
Zm00001d051887::4:173754847-173756848(-)
Zm00001d042697::3:177337444-177339445(+)
Zm00001d045548::9:26522145-26524146(+)
Zm00001d045916::9:47193106-47195107(+)
Zm00001d023543::10:9577169-9579170(+)
Zm00001d047018::9:115428352-115430353(-)
Zm00001d016373::5:159725859-159727860(+)
Zm00001d048826::4:6033997-6035998(+)
Zm00001d020008::7:85217242-85219243(+)
Zm00001d028380::1:32691518-32693519(-)
Zm00001d052929::4:205242576-205244577(-)
Zm00001d042353::3:162862116-162864117(-)
Zm00001d044689::3:234974245-234976246(+)
Zm00001d022202::7:172753882-172755883(+)
Zm00001d021305::7:148352725-148354726(+)
Zm00001d011908::8:164312212-164314213(+)
Zm00001d011999::8:166137438-166139439(+)
Zm00001d046490::9:92159169-92161170(+)
Zm00001d027631::1:9496450-9498451(+)
Zm00001d037956::6:143536005-143538006(+)
Zm00001d006897::2:218921124-218923125(+)
Zm00001d004894::2:147270303-147272304(-)
Zm00001d041192::3:104336910-104338911(+)
Zm00001d003683::2:54202262-54204263(+)
Zm00001d027462::1:5818251-5820252(+)
Zm00001d017070::5:184383319-184385320(+)
Zm00001d003418::2:43778770-43780771(+)
Zm00001d038779::6:164288567-164290568(-)
Zm00001d002751::2:21493003-21495004(-)
Zm00001d005325::2:169620242-169622243(-)
Zm00001d036293::6:82194415-82196416(-)
Zm00001d027520::1:7358098-7360099(-)
Zm00001d039364::3:2628399-2630400(+)
Zm00001d037212::6:116065860-116067861(-)
Zm00001d003019::2:29634837-29636838(-)
Zm00001d011154::8:140939333-140941334(-)
Zm00001d054016::4:245186133-245188134(+)
Zm00001d039480::3:5484388-5486389(+)
Zm00001d043098::3:189167622-189169623(-)
Zm00001d028918::1:51463778-51465779(-)
Zm00001d002842::2:24290724-24292725(-)
Zm00001d021303::7:148330982-148332983(+)
Zm00001d046905::9:109918390-109920391(-)
Zm00001d042864::3:182388031-182390032(-)
Zm00001d048413::9:155826463-155828464(-)
Zm00001d010450::8:115692601-115694602(+)
Zm00001d043375::3:198075569-198077570(-)
Zm00001d005174::2:162396573-162398574(+)
Zm00001d012993::5:2877952-2879953(-)
Zm00001d035225::6:15044727-15046728(-)
Zm00001d040108::3:27852239-27854240(-)
Zm00001d049846::4:47555503-47557504(+)
Zm00001d047468::9:131001700-131003701(+)
Zm00001d046601::9:98203477-98205478(-)
Zm00001d028778::1:46193945-46195946(-)
Zm00001d039625::3:9380454-9382455(-)
Zm00001d044348::3:225600726-225602727(+)
Zm00001d035887::6:58480077-58482078(-)
Zm00001d038357::6:155276867-155278868(-)
Zm00001d018099::5:214156147-214158148(+)
Zm00001d052862::4:202849064-202851065(+)
Zm00001d035835::6:54255738-54257739(+)
Zm00001d004841::2:143654031-143656032(-)
Zm00001d042801::3:180271569-180273570(-)
Zm00001d046751::9:104380208-104382209(-)
Zm00001d012972::5:2583511-2585512(-)
Zm00001d027589::1:8573590-8575591(-)
Zm00001d053172::4:217832006-217834007(-)
Zm00001d049361::4:27877918-27879919(+)
Zm00001d006491::2:209795513-209797514(-)
Zm00001d039494::3:5816844-5818845(-)
Zm00001d021629::7:158567473-158569474(-)
Zm00001d003947::2:71149464-71151465(+)
Zm00001d012645::8:177769785-177771786(+)
Zm00001d010537::8:119696252-119698253(+)
Zm00001d003052::2:30536699-30538700(-)
Zm00001d020958::7:137740395-137742396(-)
Zm00001d010031::8:96230290-96232291(-)
Zm00001d039850::3:16540140-16542141(+)
Zm00001d036343::6:85018148-85020149(-)
Zm00001d042338::3:162017959-162019960(-)
Zm00001d049113::4:16447230-16449231(+)
Zm00001d013612::5:15362774-15364775(+)
Zm00001d032304::1:221396806-221398807(-)
Zm00001d021854::7:164539948-164541949(-)
Zm00001d031539::1:193696731-193698732(-)
Zm00001d018696::7:2697397-2699398(+)
Zm00001d004817::2:140975884-140977885(+)
Zm00001d041726::3:135358045-135360046(+)
Zm00001d011060::8:137867358-137869359(-)
Zm00001d033056::1:248797398-248799399(+)
Zm00001d012007::8:166417481-166419482(+)
Zm00001d014116::5:33005870-33007871(-)
Zm00001d031164::1:180368192-180370193(+)
Zm00001d024816::10:89406414-89408415(+)
Zm00001d006209::2:201894926-201896927(+)
Zm00001d024711::10:84547984-84549985(+)
Zm00001d016765::5:175253240-175255241(-)
Zm00001d035125::6:6266046-6268047(+)
Zm00001d001865::2:2077386-2079387(+)
Zm00001d020043::7:88464728-88466729(+)
Zm00001d052835::4:202209500-202211501(-)
Zm00001d032090::1:212237137-212239138(+)
Zm00001d007014::2:220187332-220189333(-)
Zm00001d022406::7:176982005-176984006(-)
Zm00001d047802::9:142158999-142161000(-)
Zm00001d006683::2:214237047-214239048(+)
Zm00001d001788::2:947943-949944(-)
Zm00001d050747::4:120553388-120555389(-)
Zm00001d036834::6:103291036-103293037(+)
Zm00001d049336::4:27052720-27054721(-)
Zm00001d017945::5:210538615-210540616(+)
Zm00001d036611::6:94245043-94247044(+)
Zm00001d052682::4:197138005-197140006(-)
Zm00001d035319::6:21078637-21080638(+)
Zm00001d029545::1:75663702-75665703(-)
Zm00001d016549::5:167011281-167013282(-)
Zm00001d044430::3:227748322-227750323(-)
Zm00001d012544::8:176419376-176421377(+)
Zm00001d051733::4:168477100-168479101(-)
Zm00001d053972::4:244495782-244497783(+)
Zm00001d022602::7:180848399-180850400(+)
Zm00001d017559::5:199533884-199535885(+)
Zm00001d007921::2:242699001-242701002(-)
Zm00001d012587::8:176926735-176928736(+)
Zm00001d004782::2:138883129-138885130(+)
Zm00001d017217::5:189239656-189241657(+)
Zm00001d039415::3:3818977-3820978(-)
Zm00001d009858::8:85444793-85446794(+)
Zm00001d008367::8:6516285-6518286(-)
Zm00001d011259::8:144806674-144808675(-)
Zm00001d002412::2:12177460-12179461(-)
Zm00001d052291::4:186138232-186140233(-)
Zm00001d015101::5:75377784-75379785(-)
Zm00001d031602::1:195965388-195967389(-)
Zm00001d019327::7:27982723-27984724(+)
Zm00001d052615::4:194835266-194837267(+)
Zm00001d039036::6:169004509-169006510(-)
Zm00001d036539::6:91463355-91465356(-)
Zm00001d032896::1:242001360-242003361(-)
Zm00001d029842::1:89641643-89643644(+)
Zm00001d042812::3:180954494-180956495(+)
Zm00001d043753::3:209097219-209099220(+)
Zm00001d028572::1:39459668-39461669(+)
Zm00001d040815::3:67778839-67780840(-)
Zm00001d042692::3:177202536-177204537(+)
Zm00001d042847::3:181899040-181901041(+)
Zm00001d002352::2:10724932-10726933(+)
Zm00001d044517::3:230726046-230728047(-)
Zm00001d029105::1:58201080-58203081(-)
Zm00001d003021::2:29669698-29671699(-)
Zm00001d024148::10:49669659-49671660(-)
Zm00001d025082::10:102930303-102932304(-)
Zm00001d024841::10:90415169-90417170(-)
Zm00001d041963::3:145907184-145909185(+)
Zm00001d028409::1:33798638-33800639(+)
Zm00001d043806::3:210669824-210671825(+)
Zm00001d008923::8:25311111-25313112(-)
Zm00001d036782::6:100782091-100784092(-)
Zm00001d045836::9:42605397-42607398(-)
Zm00001d044522::3:230842720-230844721(+)
Zm00001d018925::7:9491220-9493221(-)
Zm00001d052409::4:189309813-189311814(+)
Zm00001d036947::6:106991139-106993140(-)
Zm00001d034406::1:292052586-292054587(-)
Zm00001d039663::3:11201476-11203477(-)
```
