## Supplementary material for "A comprehensive map of preferentially located motifs reveals distinct proximal *cis*-regulatory elements in plants": CCGATTC_containing_gene_set.txt

```
#Occurences of CCGATTC between -93 and -90 (positions relative to the transcription start site)
#28 sequences with CCGATTC in this interval
#0.11% of the sequences in promoter set with CCGATTC (set with 25199 sequences)
Zm00001d023600::10:11479067-11481068(+)
Zm00001d002938::2:27442131-27444132(+)
Zm00001d029354::1:67217126-67219127(-)
Zm00001d047204::9:121910123-121912124(-)
Zm00001d031920::1:206691935-206693936(+)
Zm00001d012325::8:172450495-172452496(+)
Zm00001d022609::7:181033305-181035306(-)
Zm00001d015191::5:78810026-78812027(+)
Zm00001d032612::1:232022462-232024463(-)
Zm00001d043148::3:190151073-190153074(+)
Zm00001d052536::4:192537679-192539680(-)
Zm00001d049064::4:14567881-14569882(-)
Zm00001d047400::9:128764840-128766841(-)
Zm00001d004553::2:117603132-117605133(-)
Zm00001d005761::2:187001549-187003550(-)
Zm00001d044133::3:220053713-220055714(+)
Zm00001d026345::10:143893760-143895761(-)
Zm00001d042394::3:164360274-164362275(+)
Zm00001d003705::2:55528558-55530559(-)
Zm00001d012647::8:177799596-177801597(-)
Zm00001d028632::1:41459256-41461257(+)
Zm00001d006719::2:215151606-215153607(-)
Zm00001d021075::7:142290627-142292628(-)
Zm00001d039934::3:19864379-19866380(+)
Zm00001d029694::1:82891721-82893722(+)
Zm00001d016206::5:150428182-150430183(+)
Zm00001d032954::1:244533638-244535639(+)
Zm00001d026584::10:148382726-148384727(+)
```
