## Supplementary material for "A comprehensive map of preferentially located motifs reveals distinct proximal *cis*-regulatory elements in plants": CCGATTCC_containing_gene_set.txt

```
#Occurences of CCGATTCC between -115 and -86 (positions relative to the transcription start site)
#36 sequences with CCGATTCC in this interval
#0.14% of the sequences in promoter set with CCGATTCC (set with 25199 sequences)
Zm00001d048045::9:148688551-148690552(-)
Zm00001d034824::1:303001013-303003014(+)
Zm00001d006719::2:215151606-215153607(-)
Zm00001d005761::2:187001549-187003550(-)
Zm00001d032954::1:244533638-244535639(+)
Zm00001d038808::6:164872556-164874557(-)
Zm00001d012325::8:172450495-172452496(+)
Zm00001d021075::7:142290627-142292628(-)
Zm00001d016206::5:150428182-150430183(+)
Zm00001d022643::7:182126125-182128126(+)
Zm00001d023600::10:11479067-11481068(+)
Zm00001d042288::3:159139894-159141895(+)
Zm00001d023294::10:2260953-2262954(+)
Zm00001d003705::2:55528558-55530559(-)
Zm00001d033130::1:251634226-251636227(+)
Zm00001d015191::5:78810026-78812027(+)
Zm00001d031920::1:206691935-206693936(+)
Zm00001d029694::1:82891721-82893722(+)
Zm00001d043148::3:190151073-190153074(+)
Zm00001d004868::2:145453391-145455392(+)
Zm00001d052536::4:192537679-192539680(-)
Zm00001d004553::2:117603132-117605133(-)
Zm00001d026584::10:148382726-148384727(+)
Zm00001d042853::3:182124955-182126956(+)
Zm00001d039934::3:19864379-19866380(+)
Zm00001d052247::4:184665246-184667247(+)
Zm00001d032949::1:244465005-244467006(+)
Zm00001d028632::1:41459256-41461257(+)
Zm00001d012688::8:178700513-178702514(-)
Zm00001d046482::9:91926079-91928080(-)
Zm00001d029354::1:67217126-67219127(-)
Zm00001d041996::3:146871796-146873797(+)
Zm00001d047400::9:128764840-128766841(-)
Zm00001d022252::7:173654808-173656809(+)
Zm00001d022609::7:181033305-181035306(-)
Zm00001d049064::4:14567881-14569882(-)
```
