## Supplementary material for "A comprehensive map of preferentially located motifs reveals distinct proximal *cis*-regulatory elements in plants": CCGCAATA_containing_gene_set.txt

```
#Occurences of CCGCAATA between 387 and 458 (positions relative to the transcription start site)
#58 sequences with CCGCAATA in this interval
#0.23% of the sequences in promoter set with CCGCAATA (set with 25199 sequences)
Zm00001d041975::3:146345386-146347387(-)
Zm00001d035645::6:38127283-38129284(+)
Zm00001d017038::5:183361187-183363188(-)
Zm00001d012112::8:168391736-168393737(-)
Zm00001d010349::8:110700756-110702757(-)
Zm00001d037641::6:132668290-132670291(-)
Zm00001d034847::1:303730188-303732189(-)
Zm00001d036511::6:90947955-90949956(-)
Zm00001d049812::4:45786856-45788857(+)
Zm00001d041695::3:133724778-133726779(+)
Zm00001d041635::3:130620057-130622058(+)
Zm00001d014306::5:40415415-40417416(-)
Zm00001d047257::9:124523890-124525891(+)
Zm00001d010023::8:95609747-95611748(-)
Zm00001d007963::2:244275459-244277460(-)
Zm00001d007565::2:234946765-234948766(+)
Zm00001d039091::6:169863184-169865185(+)
Zm00001d024114::10:46727676-46729677(-)
Zm00001d010990::8:136107110-136109111(-)
Zm00001d050380::4:84838181-84840182(+)
Zm00001d002638::2:17669084-17671085(+)
Zm00001d053721::4:239843795-239845796(+)
Zm00001d049701::4:40570491-40572492(+)
Zm00001d030648::1:150687934-150689935(+)
Zm00001d038815::6:165171944-165173945(+)
Zm00001d030374::1:127339805-127341806(-)
Zm00001d044956::9:8215777-8217778(-)
Zm00001d019090::7:15822676-15824677(+)
Zm00001d051481::4:160050420-160052421(-)
Zm00001d026006::10:135860970-135862971(-)
Zm00001d019853::7:70485347-70487348(-)
Zm00001d012870::5:1410264-1412265(-)
Zm00001d008824::8:21739238-21741239(+)
Zm00001d028977::1:53415800-53417801(+)
Zm00001d018454::5:221153474-221155475(-)
Zm00001d048000::9:147666840-147668841(-)
Zm00001d053907::4:243381875-243383876(+)
Zm00001d010428::8:114574455-114576456(-)
Zm00001d050158::4:69693141-69695142(-)
Zm00001d031331::1:186324362-186326363(-)
Zm00001d041143::3:100308724-100310725(-)
Zm00001d006470::2:209236416-209238417(-)
Zm00001d026703::10:150492922-150494923(-)
Zm00001d013537::5:13911312-13913313(-)
Zm00001d003824::2:61095513-61097514(-)
Zm00001d023234::10:982190-984191(+)
Zm00001d045183::9:15353255-15355256(-)
Zm00001d037177::6:114826574-114828575(-)
Zm00001d023476::10:6859896-6861897(+)
Zm00001d020423::7:113099007-113101008(+)
Zm00001d041274::3:109615180-109617181(-)
Zm00001d038011::6:145086293-145088294(+)
Zm00001d031830::1:203040300-203042301(+)
Zm00001d023755::10:18799800-18801801(+)
Zm00001d017310::5:192389794-192391795(-)
Zm00001d021260::7:147098094-147100095(+)
Zm00001d020904::7:136145734-136147735(-)
Zm00001d005519::2:177084844-177086845(+)
```
