## Supplementary material for "A comprehensive map of preferentially located motifs reveals distinct proximal *cis*-regulatory elements in plants": CCGCTGT_containing_gene_set.txt

```
#Occurences of CCGCTGT between 248 and 362 (positions relative to the transcription start site)
#296 sequences with CCGCTGT in this interval
#1.17% of the sequences in promoter set with CCGCTGT (set with 25199 sequences)
Zm00001d042974::3:185495639-185497640(+)
Zm00001d044339::3:225460228-225462229(-)
Zm00001d016836::5:177821854-177823855(+)
Zm00001d045945::9:48529727-48531728(-)
Zm00001d021218::7:146450218-146452219(-)
Zm00001d039706::3:12672899-12674900(+)
Zm00001d011402::8:149528632-149530633(+)
Zm00001d022010::7:167904317-167906318(+)
Zm00001d025623::10:124265197-124267198(+)
Zm00001d036410::6:87192165-87194166(+)
Zm00001d047812::9:142387414-142389415(+)
Zm00001d021684::7:160007500-160009501(-)
Zm00001d015816::5:123450902-123452903(-)
Zm00001d051118::4:144243312-144245313(-)
Zm00001d051693::4:166936411-166938412(+)
Zm00001d029098::1:57991096-57993097(-)
Zm00001d013257::5:7186058-7188059(+)
Zm00001d047146::9:120059410-120061411(+)
Zm00001d044037::3:217454397-217456398(-)
Zm00001d032208::1:217171055-217173056(+)
Zm00001d035470::6:28277962-28279963(-)
Zm00001d009765::8:80234163-80236164(+)
Zm00001d003935::2:70121007-70123008(+)
Zm00001d034868::1:304295726-304297727(+)
Zm00001d040916::3:78974245-78976246(+)
Zm00001d049762::4:43589566-43591567(+)
Zm00001d024892::10:93170976-93172977(-)
Zm00001d003509::2:46247127-46249128(-)
Zm00001d047147::9:120084037-120086038(+)
Zm00001d044124::3:219879871-219881872(+)
Zm00001d027756::1:12712730-12714731(-)
Zm00001d015713::5:110415354-110417355(-)
Zm00001d009979::8:93237641-93239642(+)
Zm00001d016196::5:150141826-150143827(-)
Zm00001d042918::3:183916046-183918047(+)
Zm00001d031668::1:198131794-198133795(+)
Zm00001d031444::1:190264894-190266895(+)
Zm00001d027516::1:7296436-7298437(-)
Zm00001d018609::7:833954-835955(+)
Zm00001d040768::3:64625982-64627983(-)
Zm00001d025031::10:100542344-100544345(+)
Zm00001d022428::7:177454652-177456653(+)
Zm00001d015679::5:105321033-105323034(-)
Zm00001d011112::8:139304720-139306721(+)
Zm00001d043222::3:192361581-192363582(-)
Zm00001d044556::3:231685487-231687488(+)
Zm00001d030881::1:165230235-165232236(+)
Zm00001d004208::2:91679413-91681414(-)
Zm00001d028775::1:46179861-46181862(+)
Zm00001d031723::1:199505887-199507888(-)
Zm00001d048393::9:155562684-155564685(-)
Zm00001d025304::10:113469748-113471749(+)
Zm00001d051267::4:151180627-151182628(-)
Zm00001d004659::2:126968172-126970173(+)
Zm00001d029154::1:60798202-60800203(-)
Zm00001d008248::8:2568074-2570075(-)
Zm00001d010207::8:104001685-104003686(+)
Zm00001d040166::3:30042116-30044117(+)
Zm00001d018634::7:1389800-1391801(+)
Zm00001d025365::10:115746800-115748801(-)
Zm00001d017563::5:199686409-199688410(-)
Zm00001d052537::4:192552295-192554296(+)
Zm00001d046494::9:92366158-92368159(-)
Zm00001d046169::9:68816638-68818639(+)
Zm00001d032694::1:234844728-234846729(-)
Zm00001d050139::4:68409004-68411005(+)
Zm00001d039370::3:2695774-2697775(-)
Zm00001d003242::2:37436432-37438433(-)
Zm00001d009716::8:77439965-77441966(-)
Zm00001d036723::6:99025808-99027809(+)
Zm00001d054069::4:245858976-245860977(-)
Zm00001d018600::7:473695-475696(-)
Zm00001d038226::6:151986749-151988750(+)
Zm00001d038060::6:146621045-146623046(-)
Zm00001d034017::1:281249536-281251537(-)
Zm00001d040253::3:34132819-34134820(-)
Zm00001d048656::4:2786827-2788828(+)
Zm00001d011297::8:146095166-146097167(-)
Zm00001d053709::4:239666609-239668610(-)
Zm00001d041111::3:97973454-97975455(+)
Zm00001d045424::9:21658739-21660740(-)
Zm00001d029706::1:83225437-83227438(+)
Zm00001d028337::1:31102030-31104031(+)
Zm00001d025754::10:128453574-128455575(-)
Zm00001d038343::6:154890825-154892826(+)
Zm00001d020725::7:130284849-130286850(+)
Zm00001d041282::3:110288636-110290637(+)
Zm00001d008690::8:17243142-17245143(-)
Zm00001d003062::2:30968932-30970933(-)
Zm00001d004635::2:124423347-124425348(-)
Zm00001d008266::8:3526057-3528058(+)
Zm00001d015559::5:97470368-97472369(+)
Zm00001d014456::5:48043001-48045002(-)
Zm00001d012925::5:2068317-2070318(-)
Zm00001d007075::2:221684963-221686964(-)
Zm00001d010951::8:134857607-134859608(+)
Zm00001d038020::6:145391461-145393462(-)
Zm00001d007718::2:238142056-238144057(+)
Zm00001d009138::8:38828220-38830221(-)
Zm00001d013204::5:6419057-6421058(+)
Zm00001d052584::4:193587270-193589271(-)
Zm00001d003132::2:33348134-33350135(-)
Zm00001d025763::10:128650184-128652185(+)
Zm00001d023530::10:8783374-8785375(+)
Zm00001d028216::1:26775730-26777731(-)
Zm00001d016228::5:151135608-151137609(+)
Zm00001d045042::9:10912443-10914444(-)
Zm00001d047738::9:140332167-140334168(+)
Zm00001d032099::1:212669641-212671642(+)
Zm00001d034904::1:305194807-305196808(+)
Zm00001d031494::1:191910479-191912480(-)
Zm00001d042847::3:181899040-181901041(+)
Zm00001d039272::3:901352-903353(-)
Zm00001d007922::2:242731904-242733905(+)
Zm00001d014377::5:43572236-43574237(-)
Zm00001d047356::9:127437417-127439418(-)
Zm00001d034486::1:294253905-294255906(-)
Zm00001d013516::5:13412338-13414339(-)
Zm00001d010172::8:102867167-102869168(+)
Zm00001d029146::1:60477809-60479810(-)
Zm00001d038618::6:161020554-161022555(-)
Zm00001d017210::5:188994484-188996485(+)
Zm00001d047059::9:116852499-116854500(+)
Zm00001d031164::1:180368192-180370193(+)
Zm00001d011938::8:164852677-164854678(+)
Zm00001d031486::1:191644453-191646454(-)
Zm00001d026239::10:141703834-141705835(+)
Zm00001d042306::3:160120344-160122345(-)
Zm00001d053022::4:209716883-209718884(+)
Zm00001d002819::2:23563457-23565458(-)
Zm00001d024861::10:91042797-91044798(+)
Zm00001d018851::7:7331986-7333987(-)
Zm00001d043574::3:204280686-204282687(-)
Zm00001d038057::6:146562050-146564051(+)
Zm00001d053719::4:239820769-239822770(+)
Zm00001d034784::1:302248435-302250436(+)
Zm00001d010823::8:128843344-128845345(+)
Zm00001d052325::4:187126501-187128502(+)
Zm00001d037321::6:121015922-121017923(-)
Zm00001d019733::7:54453071-54455072(+)
Zm00001d006157::2:200050923-200052924(-)
Zm00001d044821::9:3895508-3897509(+)
Zm00001d014358::5:42613813-42615814(+)
Zm00001d021191::7:145448406-145450407(-)
Zm00001d048634::4:1847570-1849571(-)
Zm00001d015702::5:108887299-108889300(-)
Zm00001d016715::5:173615251-173617252(-)
Zm00001d040117::3:28232884-28234885(+)
Zm00001d036643::6:95995654-95997655(+)
Zm00001d046068::9:61133700-61135701(-)
Zm00001d043816::3:210955181-210957182(+)
Zm00001d045221::9:16489209-16491210(+)
Zm00001d026500::10:147239888-147241889(-)
Zm00001d028900::1:50158526-50160527(-)
Zm00001d025715::10:127298999-127301000(-)
Zm00001d011874::8:163446211-163448212(+)
Zm00001d041773::3:137022100-137024101(-)
Zm00001d043274::3:194030796-194032797(+)
Zm00001d043904::3:213448316-213450317(+)
Zm00001d014325::5:41053726-41055727(-)
Zm00001d014520::5:51450521-51452522(-)
Zm00001d010120::8:99999550-100001551(+)
Zm00001d047528::9:133965292-133967293(+)
Zm00001d018500::5:221875857-221877858(-)
Zm00001d035386::6:23945743-23947744(+)
Zm00001d029164::1:60876056-60878057(-)
Zm00001d041458::3:121468549-121470550(-)
Zm00001d050293::4:79161510-79163511(-)
Zm00001d025433::10:118610620-118612621(+)
Zm00001d025907::10:133445685-133447686(+)
Zm00001d048826::4:6033997-6035998(+)
Zm00001d009874::8:86638725-86640726(-)
Zm00001d015090::5:75189531-75191532(-)
Zm00001d034350::1:290343242-290345243(+)
Zm00001d017849::5:208731510-208733511(+)
Zm00001d052357::4:188102724-188104725(+)
Zm00001d049371::4:28133887-28135888(-)
Zm00001d010785::8:127753802-127755803(-)
Zm00001d022309::7:174907057-174909058(-)
Zm00001d003052::2:30536699-30538700(-)
Zm00001d019320::7:27707699-27709700(-)
Zm00001d020214::7:100367902-100369903(+)
Zm00001d007288::2:226874247-226876248(+)
Zm00001d017885::5:209619753-209621754(-)
Zm00001d042050::3:148700325-148702326(+)
Zm00001d033714::1:271995726-271997727(-)
Zm00001d025962::10:134951519-134953520(-)
Zm00001d010031::8:96230290-96232291(-)
Zm00001d036602::6:94188753-94190754(+)
Zm00001d003861::2:63429722-63431723(+)
Zm00001d029012::1:54933247-54935248(-)
Zm00001d026267::10:142374704-142376705(+)
Zm00001d002943::2:27778691-27780692(-)
Zm00001d008222::8:1662538-1664539(-)
Zm00001d013526::5:13608715-13610716(+)
Zm00001d010204::8:103924438-103926439(-)
Zm00001d032980::1:245714499-245716500(-)
Zm00001d030868::1:164204909-164206910(-)
Zm00001d048469::9:156852301-156854302(-)
Zm00001d027717::1:12043128-12045129(-)
Zm00001d012815::5:786965-788966(-)
Zm00001d012572::8:176807112-176809113(+)
Zm00001d013196::5:6189701-6191702(+)
Zm00001d006354::2:205439009-205441010(+)
Zm00001d026518::10:147476474-147478475(-)
Zm00001d016505::5:165225203-165227204(+)
Zm00001d048396::9:155581805-155583806(+)
Zm00001d030860::1:164030517-164032518(-)
Zm00001d026312::10:143368209-143370210(+)
Zm00001d002100::2:5980567-5982568(-)
Zm00001d038682::6:162458100-162460101(-)
Zm00001d008865::8:23220499-23222500(-)
Zm00001d025950::10:134552368-134554369(+)
Zm00001d007942::2:243515252-243517253(+)
Zm00001d028206::1:26187305-26189306(+)
Zm00001d013397::5:10350469-10352470(-)
Zm00001d043311::3:195852922-195854923(+)
Zm00001d039496::3:5914296-5916297(-)
Zm00001d049717::4:41324463-41326464(-)
Zm00001d046055::9:60346792-60348793(+)
Zm00001d053050::4:210626040-210628041(-)
Zm00001d040028::3:23431955-23433956(+)
Zm00001d045153::9:14537617-14539618(+)
Zm00001d011211::8:143050095-143052096(-)
Zm00001d010623::8:122211284-122213285(+)
Zm00001d031225::1:182662793-182664794(+)
Zm00001d003099::2:32034379-32036380(-)
Zm00001d031555::1:194119053-194121054(+)
Zm00001d049405::4:29548940-29550941(+)
Zm00001d053961::4:244357245-244359246(-)
Zm00001d025450::10:118969121-118971122(-)
Zm00001d021285::7:147851585-147853586(+)
Zm00001d009939::8:90767043-90769044(+)
Zm00001d014458::5:48266072-48268073(-)
Zm00001d049295::4:24980332-24982333(+)
Zm00001d037122::6:113167653-113169654(-)
Zm00001d034415::1:292329707-292331708(+)
Zm00001d002425::2:12405879-12407880(-)
Zm00001d022246::7:173542360-173544361(+)
Zm00001d012751::8:179769265-179771266(-)
Zm00001d029806::1:87744330-87746331(+)
Zm00001d048285::9:153883554-153885555(+)
Zm00001d034343::1:290258678-290260679(+)
Zm00001d006080::2:197573605-197575606(+)
Zm00001d038658::6:161950606-161952607(-)
Zm00001d047507::9:133048448-133050449(+)
Zm00001d030218::1:113765746-113767747(-)
Zm00001d053835::4:242116109-242118110(-)
Zm00001d010692::8:124707091-124709092(+)
Zm00001d026458::10:146240308-146242309(+)
Zm00001d047182::9:121103578-121105579(-)
Zm00001d034257::1:288175499-288177500(+)
Zm00001d002610::2:16710167-16712168(-)
Zm00001d002788::2:22627632-22629633(+)
Zm00001d026520::10:147481385-147483386(-)
Zm00001d012335::8:172651248-172653249(+)
Zm00001d044038::3:217461483-217463484(+)
Zm00001d028762::1:45895994-45897995(-)
Zm00001d009753::8:79786965-79788966(+)
Zm00001d037464::6:126136129-126138130(-)
Zm00001d015088::5:75059122-75061123(+)
Zm00001d041334::3:112553600-112555601(+)
Zm00001d002896::2:26121509-26123510(-)
Zm00001d037537::6:128613331-128615332(-)
Zm00001d032032::1:209997010-209999011(-)
Zm00001d016506::5:165300623-165302624(+)
Zm00001d051511::4:160982826-160984827(+)
Zm00001d051504::4:160594209-160596210(-)
Zm00001d029638::1:80879210-80881211(+)
Zm00001d053718::4:239805828-239807829(+)
Zm00001d038270::6:152873349-152875350(-)
Zm00001d011898::8:164194010-164196011(-)
Zm00001d024841::10:90415169-90417170(-)
Zm00001d016185::5:148954312-148956313(+)
Zm00001d047162::9:120448971-120450972(+)
Zm00001d006751::2:215851202-215853203(+)
Zm00001d043420::3:199109058-199111059(+)
Zm00001d039608::3:8849381-8851382(+)
Zm00001d037153::6:113979892-113981893(+)
Zm00001d031396::1:188823731-188825732(-)
Zm00001d034554::1:296097580-296099581(+)
Zm00001d020434::7:114137854-114139855(+)
Zm00001d037781::6:137508856-137510857(-)
Zm00001d024486::10:73707401-73709402(+)
Zm00001d039913::3:19210303-19212304(-)
Zm00001d034515::1:295312205-295314206(+)
Zm00001d046750::9:104351148-104353149(-)
Zm00001d039529::3:7300531-7302532(+)
Zm00001d007772::2:239371125-239373126(-)
Zm00001d018601::7:472687-474688(+)
Zm00001d032179::1:215955779-215957780(+)
Zm00001d050281::4:78411391-78413392(+)
Zm00001d033925::1:278702906-278704907(+)
Zm00001d016044::5:141275737-141277738(+)
Zm00001d046835::9:107935327-107937328(-)
Zm00001d026224::10:141455850-141457851(-)
```
