## Supplementary material for "A comprehensive map of preferentially located motifs reveals distinct proximal *cis*-regulatory elements in plants": CCGCTGTG_containing_gene_set.txt

```
#Occurences of CCGCTGTG between 242 and 366 (positions relative to the transcription start site)
#80 sequences with CCGCTGTG in this interval
#0.32% of the sequences in promoter set with CCGCTGTG (set with 25199 sequences)
Zm00001d029806::1:87744330-87746331(+)
Zm00001d041458::3:121468549-121470550(-)
Zm00001d018601::7:472687-474688(+)
Zm00001d022010::7:167904317-167906318(+)
Zm00001d038020::6:145391461-145393462(-)
Zm00001d048393::9:155562684-155564685(-)
Zm00001d025907::10:133445685-133447686(+)
Zm00001d037464::6:126136129-126138130(-)
Zm00001d018500::5:221875857-221877858(-)
Zm00001d017677::5:204023439-204025440(-)
Zm00001d011938::8:164852677-164854678(+)
Zm00001d015679::5:105321033-105323034(-)
Zm00001d007075::2:221684963-221686964(-)
Zm00001d035386::6:23945743-23947744(+)
Zm00001d037781::6:137508856-137510857(-)
Zm00001d054069::4:245858976-245860977(-)
Zm00001d008690::8:17243142-17245143(-)
Zm00001d017885::5:209619753-209621754(-)
Zm00001d048396::9:155581805-155583806(+)
Zm00001d053050::4:210626040-210628041(-)
Zm00001d003935::2:70121007-70123008(+)
Zm00001d003062::2:30968932-30970933(-)
Zm00001d033925::1:278702906-278704907(+)
Zm00001d047356::9:127437417-127439418(-)
Zm00001d036643::6:95995654-95997655(+)
Zm00001d040166::3:30042116-30044117(+)
Zm00001d006751::2:215851202-215853203(+)
Zm00001d047146::9:120059410-120061411(+)
Zm00001d026518::10:147476474-147478475(-)
Zm00001d032980::1:245714499-245716500(-)
Zm00001d053835::4:242116109-242118110(-)
Zm00001d040916::3:78974245-78976246(+)
Zm00001d019320::7:27707699-27709700(-)
Zm00001d046494::9:92366158-92368159(-)
Zm00001d047147::9:120084037-120086038(+)
Zm00001d016836::5:177821854-177823855(+)
Zm00001d021285::7:147851585-147853586(+)
Zm00001d022428::7:177454652-177456653(+)
Zm00001d032179::1:215955779-215957780(+)
Zm00001d025715::10:127298999-127301000(-)
Zm00001d010207::8:104001685-104003686(+)
Zm00001d028762::1:45895994-45897995(-)
Zm00001d036723::6:99025808-99027809(+)
Zm00001d031396::1:188823731-188825732(-)
Zm00001d041282::3:110288636-110290637(+)
Zm00001d034415::1:292329707-292331708(+)
Zm00001d044124::3:219879871-219881872(+)
Zm00001d009939::8:90767043-90769044(+)
Zm00001d021684::7:160007500-160009501(-)
Zm00001d010204::8:103924438-103926439(-)
Zm00001d038658::6:161950606-161952607(-)
Zm00001d047059::9:116852499-116854500(+)
Zm00001d030860::1:164030517-164032518(-)
Zm00001d047507::9:133048448-133050449(+)
Zm00001d043222::3:192361581-192363582(-)
Zm00001d011297::8:146095166-146097167(-)
Zm00001d018609::7:833954-835955(+)
Zm00001d025031::10:100542344-100544345(+)
Zm00001d020214::7:100367902-100369903(+)
Zm00001d043420::3:199109058-199111059(+)
Zm00001d042974::3:185495639-185497640(+)
Zm00001d026224::10:141455850-141457851(-)
Zm00001d034486::1:294253905-294255906(-)
Zm00001d029638::1:80879210-80881211(+)
Zm00001d039706::3:12672899-12674900(+)
Zm00001d003132::2:33348134-33350135(-)
Zm00001d043816::3:210955181-210957182(+)
Zm00001d029146::1:60477809-60479810(-)
Zm00001d027756::1:12712730-12714731(-)
Zm00001d046750::9:104351148-104353149(-)
Zm00001d004561::2:118170656-118172657(-)
Zm00001d052537::4:192552295-192554296(+)
Zm00001d038270::6:152873349-152875350(-)
Zm00001d010951::8:134857607-134859608(+)
Zm00001d034904::1:305194807-305196808(+)
Zm00001d040028::3:23431955-23433956(+)
Zm00001d010692::8:124707091-124709092(+)
Zm00001d022246::7:173542360-173544361(+)
Zm00001d050139::4:68409004-68411005(+)
Zm00001d041334::3:112553600-112555601(+)
```
