## Supplementary material for "A comprehensive map of preferentially located motifs reveals distinct proximal *cis*-regulatory elements in plants": CCGCTTAA_containing_gene_set.txt

```
#Occurences of CCGCTTAA between -990 and -970 (positions relative to the transcription start site)
#9 sequences with CCGCTTAA in this interval
#0.04% of the sequences in promoter set with CCGCTTAA (set with 25199 sequences)
Zm00001d049822::4:46354617-46356618(-)
Zm00001d024356::10:66568776-66570777(-)
Zm00001d021119::7:143113878-143115879(+)
Zm00001d033711::1:271956160-271958161(+)
Zm00001d029163::1:60870544-60872545(-)
Zm00001d043253::3:193362995-193364996(+)
Zm00001d018454::5:221153474-221155475(-)
Zm00001d038271::6:152899043-152901044(+)
Zm00001d007875::2:241469776-241471777(-)
```
