## Supplementary material for "A comprehensive map of preferentially located motifs reveals distinct proximal *cis*-regulatory elements in plants": CCGCTTG_containing_gene_set.txt

```
#Occurences of CCGCTTG between 251 and 327 (positions relative to the transcription start site)
#175 sequences with CCGCTTG in this interval
#0.69% of the sequences in promoter set with CCGCTTG (set with 25199 sequences)
Zm00001d028382::1:32770310-32772311(+)
Zm00001d007787::2:239645649-239647650(-)
Zm00001d050877::4:128070958-128072959(-)
Zm00001d039372::3:2740651-2742652(-)
Zm00001d040358::3:39839931-39841932(+)
Zm00001d012646::8:177774291-177776292(+)
Zm00001d040717::3:59845419-59847420(-)
Zm00001d050038::4:61668491-61670492(-)
Zm00001d027506::1:7033579-7035580(-)
Zm00001d026091::10:138164619-138166620(-)
Zm00001d017281::5:191611387-191613388(-)
Zm00001d053113::4:214318934-214320935(-)
Zm00001d002425::2:12405879-12407880(-)
Zm00001d011964::8:165283327-165285328(-)
Zm00001d011330::8:146960981-146962982(-)
Zm00001d053628::4:237226391-237228392(+)
Zm00001d042095::3:150585610-150587611(-)
Zm00001d016861::5:178513163-178515164(-)
Zm00001d005148::2:161095983-161097984(-)
Zm00001d047924::9:145560662-145562663(-)
Zm00001d011185::8:142292657-142294658(-)
Zm00001d045254::9:17150990-17152991(+)
Zm00001d039483::3:5498066-5500067(+)
Zm00001d007319::2:228326529-228328530(-)
Zm00001d016395::5:160743513-160745514(+)
Zm00001d052584::4:193587270-193589271(-)
Zm00001d025778::10:129392972-129394973(+)
Zm00001d044104::3:219362787-219364788(-)
Zm00001d028287::1:29237609-29239610(+)
Zm00001d002880::2:25549738-25551739(-)
Zm00001d014875::5:66768544-66770545(-)
Zm00001d007227::2:225205532-225207533(+)
Zm00001d049769::4:44000702-44002703(-)
Zm00001d028575::1:39561910-39563911(+)
Zm00001d012221::8:170365425-170367426(+)
Zm00001d024049::10:39764007-39766008(+)
Zm00001d021952::7:166937236-166939237(-)
Zm00001d016822::5:177285433-177287434(-)
Zm00001d053872::4:242643152-242645153(-)
Zm00001d023439::10:5631950-5633951(-)
Zm00001d036915::6:106337727-106339728(-)
Zm00001d046182::9:70087268-70089269(+)
Zm00001d034225::1:287136033-287138034(-)
Zm00001d022267::7:174004692-174006693(-)
Zm00001d019665::7:49003810-49005811(+)
Zm00001d047306::9:126203510-126205511(-)
Zm00001d039913::3:19210303-19212304(-)
Zm00001d034062::1:282850172-282852173(+)
Zm00001d018179::5:215872175-215874176(+)
Zm00001d013540::5:13944517-13946518(-)
Zm00001d005503::2:176566670-176568671(-)
Zm00001d037151::6:113971000-113973001(-)
Zm00001d016273::5:155107148-155109149(-)
Zm00001d024270::10:60605689-60607690(-)
Zm00001d043406::3:198945575-198947576(-)
Zm00001d006180::2:200829044-200831045(+)
Zm00001d050575::4:101596726-101598727(-)
Zm00001d044634::3:233671316-233673317(+)
Zm00001d050816::4:124422559-124424560(-)
Zm00001d045109::9:13105699-13107700(-)
Zm00001d039309::3:1443386-1445387(-)
Zm00001d030508::1:140243156-140245157(-)
Zm00001d032334::1:222822613-222824614(+)
Zm00001d033210::1:254192591-254194592(+)
Zm00001d029840::1:89589364-89591365(-)
Zm00001d041752::3:135963921-135965922(+)
Zm00001d045703::9:33993666-33995667(+)
Zm00001d006195::2:201273331-201275332(+)
Zm00001d048293::9:154009831-154011832(+)
Zm00001d007031::2:220441464-220443465(-)
Zm00001d051633::4:165269459-165271460(-)
Zm00001d008514::8:11255860-11257861(-)
Zm00001d051806::4:170135936-170137937(-)
Zm00001d006581::2:211469491-211471492(+)
Zm00001d026012::10:135965135-135967136(+)
Zm00001d004581::2:119533641-119535642(-)
Zm00001d015653::5:103231198-103233199(+)
Zm00001d033839::1:275425286-275427287(+)
Zm00001d021856::7:164590434-164592435(+)
Zm00001d028505::1:37344701-37346702(-)
Zm00001d025504::10:120757577-120759578(-)
Zm00001d004955::2:150558245-150560246(-)
Zm00001d019307::7:26970432-26972433(+)
Zm00001d034206::1:286754857-286756858(+)
Zm00001d030638::1:150125731-150127732(+)
Zm00001d030362::1:126243861-126245862(+)
Zm00001d011272::8:145384460-145386461(-)
Zm00001d039537::3:7485744-7487745(+)
Zm00001d013845::5:22387717-22389718(+)
Zm00001d020533::7:121240590-121242591(-)
Zm00001d016993::5:182187248-182189249(+)
Zm00001d026675::10:149748980-149750981(-)
Zm00001d006333::2:204942955-204944956(-)
Zm00001d038329::6:154627499-154629500(+)
Zm00001d010709::8:125236591-125238592(-)
Zm00001d018129::5:214922732-214924733(+)
Zm00001d013376::5:10002693-10004694(+)
Zm00001d013359::5:9536428-9538429(-)
Zm00001d003990::2:74067638-74069639(-)
Zm00001d040771::3:64736403-64738404(-)
Zm00001d020902::7:136125107-136127108(-)
Zm00001d041353::3:113998675-114000676(+)
Zm00001d008990::8:29050425-29052426(-)
Zm00001d007592::2:235867395-235869396(+)
Zm00001d035007::6:1585620-1587621(+)
Zm00001d043968::3:215277380-215279381(-)
Zm00001d022519::7:179285128-179287129(+)
Zm00001d019265::7:24769601-24771602(+)
Zm00001d025997::10:135687336-135689337(-)
Zm00001d032654::1:233236963-233238964(-)
Zm00001d015226::5:80065442-80067443(+)
Zm00001d038604::6:160836698-160838699(+)
Zm00001d025873::10:132238775-132240776(-)
Zm00001d013390::5:10259969-10261970(+)
Zm00001d031555::1:194119053-194121054(+)
Zm00001d012337::8:172700387-172702388(-)
Zm00001d013977::5:26988113-26990114(+)
Zm00001d043158::3:190363499-190365500(+)
Zm00001d039546::3:7805769-7807770(+)
Zm00001d049698::4:40546777-40548778(-)
Zm00001d003678::2:53854656-53856657(+)
Zm00001d002600::2:16446626-16448627(+)
Zm00001d017486::5:197359109-197361110(+)
Zm00001d051269::4:151311575-151313576(-)
Zm00001d015474::5:92113826-92115827(+)
Zm00001d014895::5:67116951-67118952(+)
Zm00001d025431::10:118600746-118602747(+)
Zm00001d037067::6:111298088-111300089(+)
Zm00001d028946::1:52508897-52510898(-)
Zm00001d008228::8:1977320-1979321(-)
Zm00001d032905::1:242402902-242404903(+)
Zm00001d024001::10:35708262-35710263(-)
Zm00001d026195::10:140695082-140697083(+)
Zm00001d013290::5:7927732-7929733(-)
Zm00001d052266::4:185247934-185249935(+)
Zm00001d008312::8:4853710-4855711(+)
Zm00001d042146::3:153570290-153572291(-)
Zm00001d011222::8:143441705-143443706(-)
Zm00001d008306::8:4746501-4748502(-)
Zm00001d052215::4:183481447-183483448(-)
Zm00001d033555::1:267027367-267029368(+)
Zm00001d026572::10:148199414-148201415(+)
Zm00001d048961::4:10887506-10889507(+)
Zm00001d033704::1:271703290-271705291(+)
Zm00001d043635::3:205777029-205779030(-)
Zm00001d002639::2:17688612-17690613(-)
Zm00001d040056::3:25357770-25359771(-)
Zm00001d016591::5:168783565-168785566(+)
Zm00001d004215::2:92167436-92169437(-)
Zm00001d009579::8:71613599-71615600(-)
Zm00001d033981::1:279980894-279982895(+)
Zm00001d012418::8:174167990-174169991(+)
Zm00001d034143::1:285010415-285012416(-)
Zm00001d020943::7:137360435-137362436(+)
Zm00001d042039::3:148143622-148145623(+)
Zm00001d025271::10:112022838-112024839(-)
Zm00001d039625::3:9380454-9382455(-)
Zm00001d039111::6:170225495-170227496(-)
Zm00001d009929::8:90224897-90226898(-)
Zm00001d021467::7:152935219-152937220(-)
Zm00001d017959::5:210910021-210912022(-)
Zm00001d030683::1:152854104-152856105(-)
Zm00001d041472::3:122371519-122373520(-)
Zm00001d041760::3:136286885-136288886(+)
Zm00001d034192::1:286207340-286209341(+)
Zm00001d018078::5:213836383-213838384(-)
Zm00001d011707::8:159317422-159319423(-)
Zm00001d003186::2:35029289-35031290(+)
Zm00001d047285::9:125458583-125460584(-)
Zm00001d027359::1:3649532-3651533(+)
Zm00001d017521::5:198551580-198553581(-)
Zm00001d003160::2:34004698-34006699(+)
Zm00001d029406::1:69142199-69144200(-)
Zm00001d019976::7:81482954-81484955(-)
Zm00001d047878::9:144090468-144092469(+)
```
