## Supplementary material for "A comprehensive map of preferentially located motifs reveals distinct proximal *cis*-regulatory elements in plants": CCGCTTGT_containing_gene_set.txt

```
#Occurences of CCGCTTGT between -436 and -421 (positions relative to the transcription start site)
#16 sequences with CCGCTTGT in this interval
#0.06% of the sequences in promoter set with CCGCTTGT (set with 25199 sequences)
Zm00001d013683::5:17281074-17283075(+)
Zm00001d009870::8:86259757-86261758(-)
Zm00001d049431::4:30116182-30118183(-)
Zm00001d037191::6:115200580-115202581(-)
Zm00001d049432::4:30128843-30130844(-)
Zm00001d025689::10:126289562-126291563(+)
Zm00001d044585::3:232637656-232639657(-)
Zm00001d028416::1:34213756-34215757(-)
Zm00001d038296::6:153622822-153624823(-)
Zm00001d002431::2:12536041-12538042(-)
Zm00001d049430::4:30112484-30114485(-)
Zm00001d046672::9:101704839-101706840(-)
Zm00001d038351::6:155010974-155012975(-)
Zm00001d041611::3:129670743-129672744(-)
Zm00001d032268::1:219860142-219862143(-)
Zm00001d019573::7:43811441-43813442(-)
```
