## Supplementary material for "A comprehensive map of preferentially located motifs reveals distinct proximal *cis*-regulatory elements in plants": CCGGATG_containing_gene_set.txt

```
#Occurences of CCGGATG between 342 and 387 (positions relative to the transcription start site)
#131 sequences with CCGGATG in this interval
#0.52% of the sequences in promoter set with CCGGATG (set with 25199 sequences)
Zm00001d012064::8:167547077-167549078(-)
Zm00001d032398::1:225369800-225371801(-)
Zm00001d044581::3:232478393-232480394(-)
Zm00001d018298::5:218097373-218099374(-)
Zm00001d053620::4:236806028-236808029(+)
Zm00001d003368::2:41695564-41697565(+)
Zm00001d043388::3:198487397-198489398(+)
Zm00001d013508::5:12965964-12967965(-)
Zm00001d031666::1:198112290-198114291(+)
Zm00001d039032::6:168947957-168949958(-)
Zm00001d014569::5:53757990-53759991(-)
Zm00001d015721::5:112710310-112712311(-)
Zm00001d043938::3:214299630-214301631(+)
Zm00001d035309::6:20495365-20497366(+)
Zm00001d017812::5:207524151-207526152(-)
Zm00001d040173::3:30594034-30596035(-)
Zm00001d039499::3:6008714-6010715(+)
Zm00001d012597::8:177039449-177041450(-)
Zm00001d010450::8:115692601-115694602(+)
Zm00001d004661::2:127005464-127007465(-)
Zm00001d043853::3:212108942-212110943(-)
Zm00001d051130::4:145117277-145119278(+)
Zm00001d051553::4:162530744-162532745(+)
Zm00001d044976::9:9000798-9002799(+)
Zm00001d018394::5:219970074-219972075(-)
Zm00001d020072::7:90398292-90400293(+)
Zm00001d032103::1:213128732-213130733(-)
Zm00001d037208::6:115816941-115818942(+)
Zm00001d031470::1:191262339-191264340(+)
Zm00001d052788::4:200897156-200899157(-)
Zm00001d032144::1:214376653-214378654(+)
Zm00001d034108::1:284167812-284169813(+)
Zm00001d035774::6:47431968-47433969(-)
Zm00001d034815::1:302811339-302813340(-)
Zm00001d030346::1:124045778-124047779(+)
Zm00001d033100::1:250193584-250195585(+)
Zm00001d028471::1:35964249-35966250(-)
Zm00001d047146::9:120059410-120061411(+)
Zm00001d003469::2:45237237-45239238(+)
Zm00001d006131::2:199414716-199416717(+)
Zm00001d010059::8:97530922-97532923(+)
Zm00001d011220::8:143285769-143287770(+)
Zm00001d003512::2:46294855-46296856(+)
Zm00001d018615::7:1026298-1028299(-)
Zm00001d035772::6:46914143-46916144(+)
Zm00001d024640::10:81534172-81536173(-)
Zm00001d029397::1:68937738-68939739(-)
Zm00001d037637::6:132582193-132584194(+)
Zm00001d053332::4:226435638-226437639(+)
Zm00001d027937::1:17985093-17987094(-)
Zm00001d027810::1:14246373-14248374(+)
Zm00001d015186::5:78727293-78729294(-)
Zm00001d031707::1:199078460-199080461(-)
Zm00001d053354::4:227319522-227321523(+)
Zm00001d005792::2:188841373-188843374(+)
Zm00001d048381::9:155281416-155283417(-)
Zm00001d009175::8:41012357-41014358(-)
Zm00001d019671::7:49652091-49654092(-)
Zm00001d002830::2:24144120-24146121(+)
Zm00001d017755::5:205943384-205945385(+)
Zm00001d008178::8:564637-566638(-)
Zm00001d047105::9:118774346-118776347(+)
Zm00001d019460::7:34717888-34719889(-)
Zm00001d007922::2:242731904-242733905(+)
Zm00001d014967::5:70441023-70443024(+)
Zm00001d025503::10:120607718-120609719(-)
Zm00001d039361::3:2566841-2568842(-)
Zm00001d010204::8:103924438-103926439(-)
Zm00001d012452::8:174783485-174785486(+)
Zm00001d047147::9:120084037-120086038(+)
Zm00001d050258::4:77039820-77041821(+)
Zm00001d044122::3:219866357-219868358(+)
Zm00001d003522::2:46608968-46610969(+)
Zm00001d030526::1:141708995-141710996(-)
Zm00001d012234::8:170598787-170600788(+)
Zm00001d047616::9:137080086-137082087(-)
Zm00001d003048::2:30337112-30339113(+)
Zm00001d051203::4:148593111-148595112(-)
Zm00001d026135::10:139370171-139372172(+)
Zm00001d034460::1:293614419-293616420(+)
Zm00001d031018::1:173707830-173709831(-)
Zm00001d012929::5:2168643-2170644(-)
Zm00001d031841::1:203397093-203399094(+)
Zm00001d048703::4:3613198-3615199(+)
Zm00001d012030::8:166783565-166785566(-)
Zm00001d016442::5:162547541-162549542(-)
Zm00001d051415::4:157607945-157609946(-)
Zm00001d033788::1:273744274-273746275(+)
Zm00001d021903::7:165720721-165722722(-)
Zm00001d038361::6:155374401-155376402(+)
Zm00001d040321::3:37995304-37997305(-)
Zm00001d033797::1:274039648-274041649(+)
Zm00001d019053::7:14301275-14303276(-)
Zm00001d033156::1:252350900-252352901(-)
Zm00001d032548::1:230203467-230205468(-)
Zm00001d007365::2:229756355-229758356(-)
Zm00001d012337::8:172700387-172702388(-)
Zm00001d020390::7:110937324-110939325(-)
Zm00001d019207::7:21928906-21930907(-)
Zm00001d022252::7:173654808-173656809(+)
Zm00001d041653::3:131870455-131872456(-)
Zm00001d019194::7:21098396-21100397(-)
Zm00001d002592::2:16314303-16316304(-)
Zm00001d051250::4:150572145-150574146(-)
Zm00001d024892::10:93170976-93172977(-)
Zm00001d045606::9:28546970-28548971(+)
Zm00001d026405::10:145314297-145316298(+)
Zm00001d013872::5:23534386-23536387(-)
Zm00001d026237::10:141668022-141670023(+)
Zm00001d033155::1:252349168-252351169(+)
Zm00001d011560::8:154485788-154487789(-)
Zm00001d034061::1:282847482-282849483(+)
Zm00001d046545::9:95155220-95157221(+)
Zm00001d046652::9:100616350-100618351(-)
Zm00001d003464::2:45208847-45210848(-)
Zm00001d006399::2:206593586-206595587(-)
Zm00001d048957::4:10670336-10672337(+)
Zm00001d041384::3:115239113-115241114(-)
Zm00001d043764::3:209273140-209275141(+)
Zm00001d053092::4:213309078-213311079(-)
Zm00001d018787::7:5209306-5211307(+)
Zm00001d033857::1:276044237-276046238(+)
Zm00001d042997::3:186198552-186200553(-)
Zm00001d035999::6:65218850-65220851(-)
Zm00001d048239::9:153032693-153034694(+)
Zm00001d043914::3:213713641-213715642(+)
Zm00001d027855::1:15364100-15366101(+)
Zm00001d027313::1:2779641-2781642(+)
Zm00001d012795::5:34282-36283(+)
Zm00001d052164::4:181555592-181557593(-)
Zm00001d018614::7:912055-914056(-)
```
