## Supplementary material for "A comprehensive map of preferentially located motifs reveals distinct proximal *cis*-regulatory elements in plants": CCGGATGT_containing_gene_set.txt

```
#Occurences of CCGGATGT between 276 and 392 (positions relative to the transcription start site)
#65 sequences with CCGGATGT in this interval
#0.26% of the sequences in promoter set with CCGGATGT (set with 25199 sequences)
Zm00001d003368::2:41695564-41697565(+)
Zm00001d035309::6:20495365-20497366(+)
Zm00001d019194::7:21098396-21100397(-)
Zm00001d052788::4:200897156-200899157(-)
Zm00001d032548::1:230203467-230205468(-)
Zm00001d005229::2:164681381-164683382(-)
Zm00001d012156::8:169074733-169076734(-)
Zm00001d035999::6:65218850-65220851(-)
Zm00001d012266::8:171482413-171484414(+)
Zm00001d044542::3:231353180-231355181(-)
Zm00001d026405::10:145314297-145316298(+)
Zm00001d029241::1:63374711-63376712(-)
Zm00001d039499::3:6008714-6010715(+)
Zm00001d051553::4:162530744-162532745(+)
Zm00001d034061::1:282847482-282849483(+)
Zm00001d011220::8:143285769-143287770(+)
Zm00001d033018::1:247101863-247103864(+)
Zm00001d001914::2:2802375-2804376(+)
Zm00001d045195::9:15777234-15779235(+)
Zm00001d036793::6:101129351-101131352(-)
Zm00001d041825::3:139417319-139419320(+)
Zm00001d014569::5:53757990-53759991(-)
Zm00001d011532::8:153702520-153704521(-)
Zm00001d002830::2:24144120-24146121(+)
Zm00001d048239::9:153032693-153034694(+)
Zm00001d013872::5:23534386-23536387(-)
Zm00001d012640::8:177662756-177664757(-)
Zm00001d037061::6:111054066-111056067(-)
Zm00001d032556::1:230440589-230442590(-)
Zm00001d009327::8:56286577-56288578(-)
Zm00001d025657::10:125209501-125211502(+)
Zm00001d025633::10:124644428-124646429(+)
Zm00001d014031::5:29679742-29681743(-)
Zm00001d038745::6:163785283-163787284(-)
Zm00001d028509::1:37480611-37482612(-)
Zm00001d019053::7:14301275-14303276(-)
Zm00001d008178::8:564637-566638(-)
Zm00001d009175::8:41012357-41014358(-)
Zm00001d035579::6:34689200-34691201(+)
Zm00001d040173::3:30594034-30596035(-)
Zm00001d036155::6:74849672-74851673(-)
Zm00001d004383::2:107709449-107711450(-)
Zm00001d025629::10:124620762-124622763(+)
Zm00001d037208::6:115816941-115818942(+)
Zm00001d019671::7:49652091-49654092(-)
Zm00001d031253::1:183878813-183880814(+)
Zm00001d015186::5:78727293-78729294(-)
Zm00001d045463::9:23150360-23152361(+)
Zm00001d008610::8:14448852-14450853(+)
Zm00001d024659::10:82480585-82482586(+)
Zm00001d017755::5:205943384-205945385(+)
Zm00001d045556::9:26648358-26650359(+)
Zm00001d046235::9:74055218-74057219(-)
Zm00001d004599::2:121333831-121335832(+)
Zm00001d029478::1:72422417-72424418(+)
Zm00001d053620::4:236806028-236808029(+)
Zm00001d009491::8:67099691-67101692(-)
Zm00001d015058::5:73770838-73772839(+)
Zm00001d025680::10:126109891-126111892(-)
Zm00001d048703::4:3613198-3615199(+)
Zm00001d027962::1:18457219-18459220(-)
Zm00001d042372::3:163616830-163618831(-)
Zm00001d026224::10:141455850-141457851(-)
Zm00001d028656::1:42049852-42051853(+)
Zm00001d018298::5:218097373-218099374(-)
```
