## Supplementary material for "A comprehensive map of preferentially located motifs reveals distinct proximal *cis*-regulatory elements in plants": CCGGCCGT_containing_gene_set.txt

```
#Occurences of CCGGCCGT between -249 and -181 (positions relative to the transcription start site)
#70 sequences with CCGGCCGT in this interval
#0.28% of the sequences in promoter set with CCGGCCGT (set with 25199 sequences)
Zm00001d043688::3:207416662-207418663(+)
Zm00001d005024::2:154433882-154435883(+)
Zm00001d002087::2:5780945-5782946(-)
Zm00001d047811::9:142368703-142370704(+)
Zm00001d024209::10:56569096-56571097(-)
Zm00001d009242::8:46228710-46230711(+)
Zm00001d049259::4:23411967-23413968(+)
Zm00001d045390::9:20401132-20403133(+)
Zm00001d014697::5:59817036-59819037(+)
Zm00001d034222::1:287044875-287046876(+)
Zm00001d021613::7:158090845-158092846(+)
Zm00001d042110::3:150991911-150993912(-)
Zm00001d020806::7:133442380-133444381(+)
Zm00001d035511::6:30355855-30357856(-)
Zm00001d024278::10:61395774-61397775(+)
Zm00001d008765::8:19527779-19529780(-)
Zm00001d047810::9:142360087-142362088(-)
Zm00001d052830::4:202078494-202080495(-)
Zm00001d014648::5:57183676-57185677(-)
Zm00001d010564::8:120489118-120491119(-)
Zm00001d051510::4:160973658-160975659(+)
Zm00001d049471::4:31453791-31455792(-)
Zm00001d047809::9:142343263-142345264(+)
Zm00001d027334::1:3135316-3137317(-)
Zm00001d011891::8:164104670-164106671(+)
Zm00001d039890::3:18009049-18011050(+)
Zm00001d010180::8:103280760-103282761(+)
Zm00001d047942::9:145902397-145904398(-)
Zm00001d044865::9:5840797-5842798(-)
Zm00001d028923::1:51724829-51726830(-)
Zm00001d004468::2:113817369-113819370(+)
Zm00001d028486::1:36755117-36757118(-)
Zm00001d026482::10:146766667-146768668(+)
Zm00001d046014::9:54571611-54573612(-)
Zm00001d046714::9:103123058-103125059(-)
Zm00001d027900::1:17148010-17150011(-)
Zm00001d011741::8:160440823-160442824(+)
Zm00001d053208::4:220086407-220088408(+)
Zm00001d046511::9:93194900-93196901(-)
Zm00001d017786::5:206747208-206749209(+)
Zm00001d013615::5:15494520-15496521(-)
Zm00001d052101::4:179538272-179540273(-)
Zm00001d042064::3:149397325-149399326(+)
Zm00001d010923::8:133673022-133675023(-)
Zm00001d047605::9:136921777-136923778(-)
Zm00001d018392::5:219946733-219948734(-)
Zm00001d048184::9:151926157-151928158(+)
Zm00001d037822::6:138797270-138799271(-)
Zm00001d026637::10:149250584-149252585(+)
Zm00001d024910::10:94434703-94436704(+)
Zm00001d021656::7:159261413-159263414(+)
Zm00001d031411::1:189278448-189280449(-)
Zm00001d036682::6:97480147-97482148(+)
Zm00001d011760::8:160946618-160948619(-)
Zm00001d011514::8:152939269-152941270(+)
Zm00001d051130::4:145117277-145119278(+)
Zm00001d039274::3:918469-920470(-)
Zm00001d008749::8:18950257-18952258(+)
Zm00001d048386::9:155335962-155337963(+)
Zm00001d017935::5:210382255-210384256(-)
Zm00001d032534::1:229829772-229831773(+)
Zm00001d018952::7:10372255-10374256(-)
Zm00001d043904::3:213448316-213450317(+)
Zm00001d049865::4:49255762-49257763(-)
Zm00001d024265::10:60014447-60016448(+)
Zm00001d043767::3:209435506-209437507(-)
Zm00001d032683::1:234265362-234267363(+)
Zm00001d046638::9:100060804-100062805(-)
Zm00001d030893::1:166147720-166149721(-)
Zm00001d026445::10:145976251-145978252(-)
```
