## Supplementary material for "A comprehensive map of preferentially located motifs reveals distinct proximal *cis*-regulatory elements in plants": CCGGGCGT_containing_gene_set.txt

```
#Occurences of CCGGGCGT between 260 and 314 (positions relative to the transcription start site)
#58 sequences with CCGGGCGT in this interval
#0.23% of the sequences in promoter set with CCGGGCGT (set with 25199 sequences)
Zm00001d002558::2:15318105-15320106(-)
Zm00001d041265::3:109136558-109138559(+)
Zm00001d021952::7:166937236-166939237(-)
Zm00001d047069::9:117205943-117207944(-)
Zm00001d049291::4:24639575-24641576(-)
Zm00001d019667::7:49137320-49139321(+)
Zm00001d009931::8:90451515-90453516(-)
Zm00001d035226::6:15066454-15068455(+)
Zm00001d045228::9:16561817-16563818(-)
Zm00001d033861::1:276342833-276344834(+)
Zm00001d021255::7:147041544-147043545(-)
Zm00001d049075::4:14907669-14909670(-)
Zm00001d018411::5:220249781-220251782(-)
Zm00001d026106::10:138567653-138569654(+)
Zm00001d009883::8:87299877-87301878(+)
Zm00001d051261::4:151011819-151013820(+)
Zm00001d005432::2:173780386-173782387(+)
Zm00001d053283::4:223936514-223938515(-)
Zm00001d024119::10:46972751-46974752(-)
Zm00001d024874::10:91750839-91752840(+)
Zm00001d019659::7:48428159-48430160(+)
Zm00001d016333::5:157774194-157776195(-)
Zm00001d035981::6:64339768-64341769(+)
Zm00001d015857::5:126867229-126869230(-)
Zm00001d006486::2:209689225-209691226(-)
Zm00001d045958::9:49776466-49778467(-)
Zm00001d021480::7:153347177-153349178(+)
Zm00001d006738::2:215640560-215642561(-)
Zm00001d050145::4:69075108-69077109(-)
Zm00001d053906::4:243391949-243393950(-)
Zm00001d021587::7:157223791-157225792(-)
Zm00001d046017::9:55196778-55198779(+)
Zm00001d033402::1:261928658-261930659(+)
Zm00001d017493::5:197523002-197525003(-)
Zm00001d008887::8:24105076-24107077(+)
Zm00001d047143::9:120015250-120017251(+)
Zm00001d015817::5:123619007-123621008(+)
Zm00001d037395::6:124283717-124285718(-)
Zm00001d015481::5:92809680-92811681(+)
Zm00001d046611::9:98776952-98778953(-)
Zm00001d018601::7:472687-474688(+)
Zm00001d002137::2:6508852-6510853(-)
Zm00001d024342::10:65791501-65793502(-)
Zm00001d047707::9:139668182-139670183(+)
Zm00001d037427::6:125222560-125224561(-)
Zm00001d002928::2:26786095-26788096(-)
Zm00001d006494::2:209829926-209831927(-)
Zm00001d030106::1:106129014-106131015(-)
Zm00001d015682::5:106606185-106608186(+)
Zm00001d019844::7:68695817-68697818(+)
Zm00001d030661::1:151633544-151635545(-)
Zm00001d053716::4:239766086-239768087(+)
Zm00001d035647::6:38174220-38176221(-)
Zm00001d047419::9:129496718-129498719(-)
Zm00001d019335::7:28399380-28401381(+)
Zm00001d022606::7:180941081-180943082(-)
Zm00001d038874::6:166208502-166210503(-)
Zm00001d048968::4:11091588-11093589(-)
```
