## Supplementary material for "A comprehensive map of preferentially located motifs reveals distinct proximal *cis*-regulatory elements in plants": CCGGGTTC_containing_gene_set.txt

```
#Occurences of CCGGGTTC between 362 and 438 (positions relative to the transcription start site)
#57 sequences with CCGGGTTC in this interval
#0.23% of the sequences in promoter set with CCGGGTTC (set with 25199 sequences)
Zm00001d003174::2:34504675-34506676(-)
Zm00001d041410::3:117579025-117581026(+)
Zm00001d031986::1:208745443-208747444(+)
Zm00001d020876::7:135224244-135226245(-)
Zm00001d016824::5:177352770-177354771(+)
Zm00001d052072::4:178594492-178596493(+)
Zm00001d025491::10:120504360-120506361(-)
Zm00001d013956::5:26132791-26134792(-)
Zm00001d042212::3:156126389-156128390(+)
Zm00001d050310::4:80431309-80433310(+)
Zm00001d016155::5:147481061-147483062(+)
Zm00001d047399::9:128745189-128747190(+)
Zm00001d034560::1:296360757-296362758(+)
Zm00001d053723::4:239873927-239875928(-)
Zm00001d042526::3:170868995-170870996(-)
Zm00001d006161::2:200086122-200088123(+)
Zm00001d011211::8:143050095-143052096(-)
Zm00001d012883::5:1582814-1584815(+)
Zm00001d037733::6:135559925-135561926(-)
Zm00001d029853::1:90317679-90319680(-)
Zm00001d034836::1:303455704-303457705(-)
Zm00001d025401::10:117125276-117127277(+)
Zm00001d011073::8:138087117-138089118(+)
Zm00001d031078::1:176205398-176207399(-)
Zm00001d049541::4:33816268-33818269(+)
Zm00001d032125::1:213877124-213879125(-)
Zm00001d018527::5:222516482-222518483(-)
Zm00001d002844::2:24435279-24437280(-)
Zm00001d031035::1:174462691-174464692(+)
Zm00001d053798::4:241315847-241317848(+)
Zm00001d031634::1:196940045-196942046(-)
Zm00001d046170::9:68849593-68851594(+)
Zm00001d053835::4:242116109-242118110(-)
Zm00001d003173::2:34483131-34485132(-)
Zm00001d013223::5:6719007-6721008(+)
Zm00001d026177::10:140378030-140380031(-)
Zm00001d018408::5:220204595-220206596(-)
Zm00001d038771::6:164173028-164175029(+)
Zm00001d034830::1:303246567-303248568(+)
Zm00001d032556::1:230440589-230442590(-)
Zm00001d036771::6:100196199-100198200(+)
Zm00001d047467::9:130969944-130971945(+)
Zm00001d039432::3:4123248-4125249(-)
Zm00001d043773::3:209658987-209660988(+)
Zm00001d011458::8:150988228-150990229(-)
Zm00001d013022::5:3408674-3410675(+)
Zm00001d033987::1:280367195-280369196(+)
Zm00001d018370::5:219419253-219421254(+)
Zm00001d014039::5:30287481-30289482(+)
Zm00001d046643::9:100130120-100132121(+)
Zm00001d028174::1:25498259-25500260(-)
Zm00001d026223::10:141449411-141451412(+)
Zm00001d003188::2:35039654-35041655(-)
Zm00001d032548::1:230203467-230205468(-)
Zm00001d007502::2:233397503-233399504(-)
Zm00001d016794::5:176118327-176120328(-)
Zm00001d047124::9:119368683-119370684(+)
```
