## Supplementary material for "A comprehensive map of preferentially located motifs reveals distinct proximal *cis*-regulatory elements in plants": CCGTAAGT_containing_gene_set.txt

```
#Occurences of CCGTAAGT between -224 and -160 (positions relative to the transcription start site)
#42 sequences with CCGTAAGT in this interval
#0.17% of the sequences in promoter set with CCGTAAGT (set with 25199 sequences)
Zm00001d013721::5:18528426-18530427(+)
Zm00001d040679::3:57621066-57623067(+)
Zm00001d049914::4:52309510-52311511(-)
Zm00001d010339::8:110344209-110346210(-)
Zm00001d005031::2:154982225-154984226(+)
Zm00001d034456::1:293562224-293564225(-)
Zm00001d015333::5:84886884-84888885(-)
Zm00001d038317::6:154308872-154310873(-)
Zm00001d019245::7:23696735-23698736(+)
Zm00001d017899::5:209741037-209743038(+)
Zm00001d011762::8:161002348-161004349(+)
Zm00001d029511::1:73860255-73862256(+)
Zm00001d026164::10:140164856-140166857(-)
Zm00001d030296::1:120069217-120071218(+)
Zm00001d010608::8:121800179-121802180(-)
Zm00001d010414::8:113687279-113689280(-)
Zm00001d003983::2:73523641-73525642(+)
Zm00001d020329::7:106852341-106854342(+)
Zm00001d040382::3:40872963-40874964(-)
Zm00001d024009::10:36534961-36536962(-)
Zm00001d030603::1:147912100-147914101(+)
Zm00001d032325::1:222558984-222560985(+)
Zm00001d024193::10:54918697-54920698(+)
Zm00001d032633::1:232600545-232602546(+)
Zm00001d010143::8:101196076-101198077(-)
Zm00001d020387::7:110770829-110772830(-)
Zm00001d013678::5:17149939-17151940(-)
Zm00001d017576::5:200174935-200176936(-)
Zm00001d048705::4:3673902-3675903(-)
Zm00001d034446::1:293289215-293291216(-)
Zm00001d020848::7:134492501-134494502(+)
Zm00001d053674::4:238721886-238723887(-)
Zm00001d013240::5:6866632-6868633(+)
Zm00001d039978::3:21465248-21467249(+)
Zm00001d031583::1:195480442-195482443(+)
Zm00001d034454::1:293444340-293446341(-)
Zm00001d039537::3:7485744-7487745(+)
Zm00001d028313::1:30343836-30345837(-)
Zm00001d019125::7:18154323-18156324(-)
Zm00001d004751::2:136248133-136250134(-)
Zm00001d051388::4:156843910-156845911(+)
Zm00001d015962::5:134453174-134455175(-)
```
