## Supplementary material for "A comprehensive map of preferentially located motifs reveals distinct proximal *cis*-regulatory elements in plants": CCGTACTA_containing_gene_set.txt

```
#Occurences of CCGTACTA between -530 and -450 (positions relative to the transcription start site)
#28 sequences with CCGTACTA in this interval
#0.11% of the sequences in promoter set with CCGTACTA (set with 25199 sequences)
Zm00001d002261::2:9092816-9094817(+)
Zm00001d032546::1:230132897-230134898(+)
Zm00001d015393::5:88007323-88009324(+)
Zm00001d009054::8:33464767-33466768(+)
Zm00001d027731::1:12353261-12355262(+)
Zm00001d052053::4:177832421-177834422(+)
Zm00001d002068::2:5319722-5321723(-)
Zm00001d034301::1:288809883-288811884(+)
Zm00001d052138::4:180629613-180631614(-)
Zm00001d042268::3:158266736-158268737(+)
Zm00001d044271::3:223468677-223470678(-)
Zm00001d015822::5:123931030-123933031(-)
Zm00001d023979::10:33920636-33922637(+)
Zm00001d019375::7:30716792-30718793(+)
Zm00001d007390::2:230563409-230565410(-)
Zm00001d022180::7:172003403-172005404(-)
Zm00001d048937::4:9743726-9745727(+)
Zm00001d050202::4:73395880-73397881(+)
Zm00001d001895::2:2499456-2501457(+)
Zm00001d049018::4:12738900-12740901(-)
Zm00001d006401::2:206596357-206598358(+)
Zm00001d015823::5:124229087-124231088(-)
Zm00001d048562::9:158798347-158800348(+)
Zm00001d002006::2:4276022-4278023(+)
Zm00001d044504::3:230033672-230035673(+)
Zm00001d039325::3:1949605-1951606(-)
Zm00001d003850::2:62449299-62451300(-)
Zm00001d016545::5:166787217-166789218(-)
```
