## Supplementary material for "A comprehensive map of preferentially located motifs reveals distinct proximal *cis*-regulatory elements in plants": CCGTAGGG_containing_gene_set.txt

```
#Occurences of CCGTAGGG between -345 and -296 (positions relative to the transcription start site)
#36 sequences with CCGTAGGG in this interval
#0.14% of the sequences in promoter set with CCGTAGGG (set with 25199 sequences)
Zm00001d034222::1:287044875-287046876(+)
Zm00001d038147::6:149396692-149398693(+)
Zm00001d014126::5:33394959-33396960(-)
Zm00001d024278::10:61395774-61397775(+)
Zm00001d009242::8:46228710-46230711(+)
Zm00001d030881::1:165230235-165232236(+)
Zm00001d047809::9:142343263-142345264(+)
Zm00001d008765::8:19527779-19529780(-)
Zm00001d035511::6:30355855-30357856(-)
Zm00001d024910::10:94434703-94436704(+)
Zm00001d047810::9:142360087-142362088(-)
Zm00001d042643::3:175226104-175228105(-)
Zm00001d026482::10:146766667-146768668(+)
Zm00001d012880::5:1566420-1568421(-)
Zm00001d018952::7:10372255-10374256(-)
Zm00001d022059::7:169186985-169188986(-)
Zm00001d022542::7:179746747-179748748(+)
Zm00001d037853::6:139799084-139801085(-)
Zm00001d048184::9:151926157-151928158(+)
Zm00001d052830::4:202078494-202080495(-)
Zm00001d024209::10:56569096-56571097(-)
Zm00001d048386::9:155335962-155337963(+)
Zm00001d044865::9:5840797-5842798(-)
Zm00001d032534::1:229829772-229831773(+)
Zm00001d009288::8:52378482-52380483(-)
Zm00001d039890::3:18009049-18011050(+)
Zm00001d026637::10:149250584-149252585(+)
Zm00001d010923::8:133673022-133675023(-)
Zm00001d024459::10:71760474-71762475(-)
Zm00001d023374::10:4262135-4264136(+)
Zm00001d051510::4:160973658-160975659(+)
Zm00001d047811::9:142368703-142370704(+)
Zm00001d010797::8:128114355-128116356(+)
Zm00001d027911::1:17366676-17368677(+)
Zm00001d005024::2:154433882-154435883(+)
Zm00001d019332::7:28217380-28219381(+)
```
