## Supplementary material for "A comprehensive map of preferentially located motifs reveals distinct proximal *cis*-regulatory elements in plants": CCGTATCA_containing_gene_set.txt

```
#Occurences of CCGTATCA between -25 and -3 (positions relative to the transcription start site)
#17 sequences with CCGTATCA in this interval
#0.07% of the sequences in promoter set with CCGTATCA (set with 25199 sequences)
Zm00001d053072::4:212305989-212307990(-)
Zm00001d034512::1:295269257-295271258(-)
Zm00001d044523::3:230845113-230847114(+)
Zm00001d035286::6:19369806-19371807(+)
Zm00001d035990::6:64974399-64976400(+)
Zm00001d028042::1:21378586-21380587(-)
Zm00001d020421::7:113084609-113086610(+)
Zm00001d029973::1:97100190-97102191(-)
Zm00001d006079::2:197543167-197545168(+)
Zm00001d028639::1:41567983-41569984(+)
Zm00001d006400::2:206596811-206598812(-)
Zm00001d019897::7:73564717-73566718(-)
Zm00001d004084::2:80921813-80923814(-)
Zm00001d015349::5:85750850-85752851(-)
Zm00001d022142::7:171065627-171067628(-)
Zm00001d020245::7:101950194-101952195(-)
Zm00001d010659::8:123188949-123190950(-)
```
