## Supplementary material for "A comprehensive map of preferentially located motifs reveals distinct proximal *cis*-regulatory elements in plants": CCGTCAGT_containing_gene_set.txt

```
#Occurences of CCGTCAGT between 231 and 257 (positions relative to the transcription start site)
#36 sequences with CCGTCAGT in this interval
#0.14% of the sequences in promoter set with CCGTCAGT (set with 25199 sequences)
Zm00001d023476::10:6859896-6861897(+)
Zm00001d007963::2:244275459-244277460(-)
Zm00001d011924::8:164683483-164685484(+)
Zm00001d048467::9:156830402-156832403(+)
Zm00001d010083::8:98784785-98786786(-)
Zm00001d041274::3:109615180-109617181(-)
Zm00001d037168::6:114655823-114657824(+)
Zm00001d053721::4:239843795-239845796(+)
Zm00001d019641::7:47734766-47736767(-)
Zm00001d009717::8:77526394-77528395(-)
Zm00001d007146::2:223324563-223326564(+)
Zm00001d047203::9:121852239-121854240(-)
Zm00001d011525::8:153522390-153524391(-)
Zm00001d002638::2:17669084-17671085(+)
Zm00001d049701::4:40570491-40572492(+)
Zm00001d024114::10:46727676-46729677(-)
Zm00001d012112::8:168391736-168393737(-)
Zm00001d010349::8:110700756-110702757(-)
Zm00001d007565::2:234946765-234948766(+)
Zm00001d016971::5:181560982-181562983(-)
Zm00001d023234::10:982190-984191(+)
Zm00001d005519::2:177084844-177086845(+)
Zm00001d021260::7:147098094-147100095(+)
Zm00001d051481::4:160050420-160052421(-)
Zm00001d043006::3:186281467-186283468(+)
Zm00001d031830::1:203040300-203042301(+)
Zm00001d036511::6:90947955-90949956(-)
Zm00001d030648::1:150687934-150689935(+)
Zm00001d012870::5:1410264-1412265(-)
Zm00001d041975::3:146345386-146347387(-)
Zm00001d013537::5:13911312-13913313(-)
Zm00001d005899::2:192221310-192223311(-)
Zm00001d005538::2:178019595-178021596(-)
Zm00001d039657::3:10867659-10869660(-)
Zm00001d019853::7:70485347-70487348(-)
Zm00001d043525::3:202742656-202744657(-)
```
