## Supplementary material for "A comprehensive map of preferentially located motifs reveals distinct proximal *cis*-regulatory elements in plants": CCGTCGCT_containing_gene_set.txt

```
#Occurences of CCGTCGCT between -308 and -278 (positions relative to the transcription start site)
#34 sequences with CCGTCGCT in this interval
#0.13% of the sequences in promoter set with CCGTCGCT (set with 25199 sequences)
Zm00001d003983::2:73523641-73525642(+)
Zm00001d040851::3:71657125-71659126(-)
Zm00001d015333::5:84886884-84888885(-)
Zm00001d030296::1:120069217-120071218(+)
Zm00001d010414::8:113687279-113689280(-)
Zm00001d017951::5:210778767-210780768(-)
Zm00001d026177::10:140378030-140380031(-)
Zm00001d036831::6:103116020-103118021(-)
Zm00001d010608::8:121800179-121802180(-)
Zm00001d020268::7:103434795-103436796(-)
Zm00001d017941::5:210499607-210501608(-)
Zm00001d024061::10:40786554-40788555(-)
Zm00001d051820::4:170833406-170835407(+)
Zm00001d033952::1:279494139-279496140(+)
Zm00001d032325::1:222558984-222560985(+)
Zm00001d028313::1:30343836-30345837(-)
Zm00001d029511::1:73860255-73862256(+)
Zm00001d020848::7:134492501-134494502(+)
Zm00001d031583::1:195480442-195482443(+)
Zm00001d049289::4:24584880-24586881(-)
Zm00001d017030::5:183184352-183186353(-)
Zm00001d036318::6:83998983-84000984(-)
Zm00001d048318::9:154467690-154469691(-)
Zm00001d026445::10:145976251-145978252(-)
Zm00001d044584::3:232524653-232526654(+)
Zm00001d010143::8:101196076-101198077(-)
Zm00001d040679::3:57621066-57623067(+)
Zm00001d005031::2:154982225-154984226(+)
Zm00001d020329::7:106852341-106854342(+)
Zm00001d051925::4:174741524-174743525(-)
Zm00001d030603::1:147912100-147914101(+)
Zm00001d037115::6:112915136-112917137(+)
Zm00001d024193::10:54918697-54920698(+)
Zm00001d014376::5:43557234-43559235(-)
```
