## Supplementary material for "A comprehensive map of preferentially located motifs reveals distinct proximal *cis*-regulatory elements in plants": CCGTGCGT_containing_gene_set.txt

```
#Occurences of CCGTGCGT between -129 and -9 (positions relative to the transcription start site)
#372 sequences with CCGTGCGT in this interval
#1.48% of the sequences in promoter set with CCGTGCGT (set with 25199 sequences)
Zm00001d011807::8:161918726-161920727(-)
Zm00001d051363::4:155988767-155990768(+)
Zm00001d013831::5:21885862-21887863(+)
Zm00001d016364::5:159324669-159326670(+)
Zm00001d003690::2:54521135-54523136(-)
Zm00001d039204::6:172471318-172473319(-)
Zm00001d021844::7:164360890-164362891(-)
Zm00001d021915::7:165868268-165870269(-)
Zm00001d027794::1:13665423-13667424(+)
Zm00001d051674::4:166295937-166297938(+)
Zm00001d020288::7:104311270-104313271(+)
Zm00001d010993::8:136139246-136141247(-)
Zm00001d045223::9:16506330-16508331(-)
Zm00001d018843::7:7093848-7095849(+)
Zm00001d015340::5:85303578-85305579(+)
Zm00001d036497::6:90605042-90607043(-)
Zm00001d029544::1:75658669-75660670(-)
Zm00001d027914::1:17376663-17378664(+)
Zm00001d020510::7:119796672-119798673(-)
Zm00001d024560::10:78245103-78247104(+)
Zm00001d026185::10:140540561-140542562(-)
Zm00001d047387::9:128438432-128440433(-)
Zm00001d037208::6:115816941-115818942(+)
Zm00001d028100::1:22994309-22996310(+)
Zm00001d012667::8:178300933-178302934(+)
Zm00001d007875::2:241469776-241471777(-)
Zm00001d007795::2:239825487-239827488(-)
Zm00001d032417::1:225913162-225915163(-)
Zm00001d034735::1:300978901-300980902(-)
Zm00001d017066::5:184298782-184300783(+)
Zm00001d026008::10:135874959-135876960(+)
Zm00001d038017::6:145292155-145294156(+)
Zm00001d049884::4:50460333-50462334(+)
Zm00001d036060::6:69620374-69622375(-)
Zm00001d027240::1:197844-199845(+)
Zm00001d024217::10:57146002-57148003(-)
Zm00001d015531::5:96218569-96220570(+)
Zm00001d003116::2:32715312-32717313(+)
Zm00001d046894::9:109344784-109346785(+)
Zm00001d009512::8:68436815-68438816(+)
Zm00001d038834::6:165388510-165390511(+)
Zm00001d012535::8:176257315-176259316(+)
Zm00001d028720::1:44243118-44245119(+)
Zm00001d007046::2:220807595-220809596(-)
Zm00001d002678::2:19070189-19072190(+)
Zm00001d014280::5:39150983-39152984(+)
Zm00001d029228::1:63152556-63154557(-)
Zm00001d032986::1:245814991-245816992(+)
Zm00001d036118::6:72945551-72947552(-)
Zm00001d016021::5:140071704-140073705(-)
Zm00001d039886::3:17687441-17689442(+)
Zm00001d026374::10:144603645-144605646(+)
Zm00001d047620::9:137228164-137230165(+)
Zm00001d028016::1:20359959-20361960(-)
Zm00001d042542::3:171439098-171441099(+)
Zm00001d032817::1:239150370-239152371(+)
Zm00001d022589::7:180442536-180444537(-)
Zm00001d035346::6:22714957-22716958(+)
Zm00001d035286::6:19369806-19371807(+)
Zm00001d033927::1:278714211-278716212(+)
Zm00001d033165::1:252587073-252589074(-)
Zm00001d032189::1:216309937-216311938(-)
Zm00001d025227::10:110165377-110167378(+)
Zm00001d011075::8:138114117-138116118(-)
Zm00001d029136::1:60084548-60086549(+)
Zm00001d005543::2:178129162-178131163(-)
Zm00001d049654::4:38848480-38850481(+)
Zm00001d033972::1:279898520-279900521(+)
Zm00001d046710::9:103065705-103067706(-)
Zm00001d002044::2:4927551-4929552(+)
Zm00001d034066::1:283058572-283060573(-)
Zm00001d020943::7:137360435-137362436(+)
Zm00001d052729::4:199201824-199203825(+)
Zm00001d053980::4:244565300-244567301(-)
Zm00001d033364::1:260348626-260350627(-)
Zm00001d006576::2:211372057-211374058(-)
Zm00001d051781::4:169442111-169444112(+)
Zm00001d005195::2:163100814-163102815(-)
Zm00001d016488::5:164515656-164517657(+)
Zm00001d036164::6:75433847-75435848(-)
Zm00001d002577::2:15923425-15925426(+)
Zm00001d006319::2:204430998-204432999(+)
Zm00001d011248::8:144590601-144592602(-)
Zm00001d043437::3:199879556-199881557(-)
Zm00001d003516::2:46376469-46378470(+)
Zm00001d031595::1:195841424-195843425(-)
Zm00001d016214::5:150603375-150605376(-)
Zm00001d022264::7:173953956-173955957(-)
Zm00001d032874::1:241150751-241152752(+)
Zm00001d030574::1:144879555-144881556(+)
Zm00001d032484::1:228139392-228141393(-)
Zm00001d018012::5:211982281-211984282(-)
Zm00001d019331::7:28125887-28127888(-)
Zm00001d016977::5:181787780-181789781(+)
Zm00001d037139::6:113725928-113727929(+)
Zm00001d002164::2:7012672-7014673(-)
Zm00001d005968::2:194117032-194119033(-)
Zm00001d030280::1:118771538-118773539(+)
Zm00001d038493::6:158546270-158548271(-)
Zm00001d051954::4:175234679-175236680(+)
Zm00001d015861::5:127018143-127020144(+)
Zm00001d044740::9:885642-887643(-)
Zm00001d019971::7:81152103-81154104(-)
Zm00001d016821::5:177259272-177261273(-)
Zm00001d035127::6:6315255-6317256(-)
Zm00001d030562::1:144196810-144198811(-)
Zm00001d017843::5:208580130-208582131(+)
Zm00001d004084::2:80921813-80923814(-)
Zm00001d010039::8:96547567-96549568(-)
Zm00001d021215::7:146370700-146372701(+)
Zm00001d048538::9:158094460-158096461(+)
Zm00001d052656::4:196027839-196029840(+)
Zm00001d037311::6:120280323-120282324(-)
Zm00001d051446::4:158849280-158851281(-)
Zm00001d020262::7:102846904-102848905(+)
Zm00001d041099::3:97284650-97286651(+)
Zm00001d012283::8:171846734-171848735(+)
Zm00001d045509::9:25026313-25028314(+)
Zm00001d037822::6:138797270-138799271(-)
Zm00001d005541::2:178095462-178097463(-)
Zm00001d046694::9:102719455-102721456(-)
Zm00001d026420::10:145445020-145447021(-)
Zm00001d045759::9:37436630-37438631(-)
Zm00001d018463::5:221326767-221328768(-)
Zm00001d045645::9:30796622-30798623(-)
Zm00001d014254::5:38310795-38312796(+)
Zm00001d035861::6:57252661-57254662(-)
Zm00001d028441::1:35123334-35125335(+)
Zm00001d049053::4:14017529-14019530(-)
Zm00001d029538::1:75324328-75326329(-)
Zm00001d018345::5:218956032-218958033(-)
Zm00001d003728::2:56630715-56632716(+)
Zm00001d008481::8:9838436-9840437(-)
Zm00001d004516::2:116132759-116134760(-)
Zm00001d029924::1:94653081-94655082(-)
Zm00001d023783::10:19976908-19978909(-)
Zm00001d037731::6:135530873-135532874(-)
Zm00001d003132::2:33348134-33350135(-)
Zm00001d015533::5:96257727-96259728(+)
Zm00001d026166::10:140247979-140249980(+)
Zm00001d047299::9:125987369-125989370(-)
Zm00001d043484::3:201623429-201625430(+)
Zm00001d049636::4:38205110-38207111(+)
Zm00001d038092::6:147494733-147496734(-)
Zm00001d015982::5:136645460-136647461(-)
Zm00001d028184::1:25737043-25739044(-)
Zm00001d034429::1:292816269-292818270(-)
Zm00001d028647::1:41723694-41725695(+)
Zm00001d032403::1:225534147-225536148(+)
Zm00001d033948::1:279364599-279366600(+)
Zm00001d006033::2:195818577-195820578(-)
Zm00001d020245::7:101950194-101952195(-)
Zm00001d010213::8:104358967-104360968(-)
Zm00001d042097::3:150612736-150614737(+)
Zm00001d014103::5:32619375-32621376(-)
Zm00001d020201::7:98880410-98882411(+)
Zm00001d023759::10:19062573-19064574(-)
Zm00001d044056::3:218049988-218051989(-)
Zm00001d044208::3:221907291-221909292(+)
Zm00001d044994::9:9504366-9506367(-)
Zm00001d037175::6:114788442-114790443(+)
Zm00001d046230::9:73364844-73366845(-)
Zm00001d036420::6:87681861-87683862(+)
Zm00001d013199::5:6336031-6338032(+)
Zm00001d032837::1:239720362-239722363(-)
Zm00001d021889::7:165488120-165490121(+)
Zm00001d039601::3:8735174-8737175(+)
Zm00001d047244::9:123877745-123879746(-)
Zm00001d011981::8:165746350-165748351(-)
Zm00001d033078::1:249830633-249832634(-)
Zm00001d039143::6:171007418-171009419(-)
Zm00001d049912::4:52245822-52247823(-)
Zm00001d046856::9:108418396-108420397(+)
Zm00001d008615::8:14500353-14502354(-)
Zm00001d008769::8:19561865-19563866(+)
Zm00001d021648::7:159052008-159054009(-)
Zm00001d044292::3:224401664-224403665(+)
Zm00001d029486::1:72786479-72788480(-)
Zm00001d050205::4:73444975-73446976(+)
Zm00001d011704::8:159245369-159247370(-)
Zm00001d022000::7:167812812-167814813(-)
Zm00001d051905::4:174266593-174268594(+)
Zm00001d030075::1:103721003-103723004(+)
Zm00001d051048::4:138663115-138665116(+)
Zm00001d050441::4:88599667-88601668(+)
Zm00001d043859::3:212300080-212302081(-)
Zm00001d008691::8:17292513-17294514(-)
Zm00001d033901::1:278090545-278092546(-)
Zm00001d038819::6:165190323-165192324(+)
Zm00001d009091::8:35626232-35628233(-)
Zm00001d031598::1:195872057-195874058(-)
Zm00001d011604::8:155680413-155682414(-)
Zm00001d015450::5:90960810-90962811(+)
Zm00001d047267::9:124874568-124876569(-)
Zm00001d028884::1:49596657-49598658(-)
Zm00001d029895::1:92851440-92853441(-)
Zm00001d019451::7:34373954-34375955(+)
Zm00001d032315::1:221922761-221924762(-)
Zm00001d028056::1:21779427-21781428(-)
Zm00001d002326::2:10328817-10330818(+)
Zm00001d008889::8:24121013-24123014(-)
Zm00001d002320::2:10192080-10194081(-)
Zm00001d009917::8:89365882-89367883(+)
Zm00001d030710::1:154976954-154978955(-)
Zm00001d011479::8:151743059-151745060(+)
Zm00001d025248::10:110941052-110943053(+)
Zm00001d029883::1:91988472-91990473(-)
Zm00001d021533::7:155258185-155260186(+)
Zm00001d025700::10:126771226-126773227(+)
Zm00001d035612::6:36736229-36738230(-)
Zm00001d036916::6:106354825-106356826(-)
Zm00001d047631::9:137490552-137492553(-)
Zm00001d027315::1:2810995-2812996(+)
Zm00001d007694::2:237550239-237552240(+)
Zm00001d024061::10:40786554-40788555(-)
Zm00001d005815::2:189560977-189562978(-)
Zm00001d018722::7:3099598-3101599(-)
Zm00001d002583::2:15997116-15999117(-)
Zm00001d044409::3:227434578-227436579(-)
Zm00001d044220::3:222159206-222161207(+)
Zm00001d020058::7:89290986-89292987(+)
Zm00001d012411::8:174033314-174035315(-)
Zm00001d004941::2:149619082-149621083(-)
Zm00001d045970::9:50871767-50873768(+)
Zm00001d048459::9:156703547-156705548(+)
Zm00001d019897::7:73564717-73566718(-)
Zm00001d028635::1:41473344-41475345(+)
Zm00001d032925::1:243295935-243297936(+)
Zm00001d010210::8:104160954-104162955(-)
Zm00001d031734::1:200081757-200083758(-)
Zm00001d026099::10:138484005-138486006(+)
Zm00001d035285::6:19370641-19372642(-)
Zm00001d028719::1:44243979-44245980(-)
Zm00001d035770::6:46881702-46883703(-)
Zm00001d021728::7:161526736-161528737(-)
Zm00001d015148::5:76959629-76961630(+)
Zm00001d038256::6:152463861-152465862(-)
Zm00001d032714::1:235876487-235878488(-)
Zm00001d003970::2:72945505-72947506(-)
Zm00001d011246::8:144407993-144409994(+)
Zm00001d052975::4:206853166-206855167(+)
Zm00001d040966::3:85316753-85318754(-)
Zm00001d007535::2:234247439-234249440(+)
Zm00001d047861::9:143639141-143641142(+)
Zm00001d034736::1:300978015-300980016(+)
Zm00001d041531::3:126092143-126094144(-)
Zm00001d005832::2:190307552-190309553(+)
Zm00001d048011::9:147987904-147989905(+)
Zm00001d053277::4:223882107-223884108(+)
Zm00001d048928::4:8257479-8259480(+)
Zm00001d022444::7:177864722-177866723(-)
Zm00001d002937::2:27419077-27421078(+)
Zm00001d024775::10:87331726-87333727(-)
Zm00001d002843::2:24292345-24294346(+)
Zm00001d046282::9:78167359-78169360(+)
Zm00001d049699::4:40546166-40548167(+)
Zm00001d021344::7:149455169-149457170(+)
Zm00001d006190::2:201033852-201035853(+)
Zm00001d035370::6:23531885-23533886(+)
Zm00001d007224::2:225127987-225129988(-)
Zm00001d020114::7:93594587-93596588(+)
Zm00001d053340::4:226746641-226748642(-)
Zm00001d022397::7:176798702-176800703(+)
Zm00001d004840::2:143077580-143079581(+)
Zm00001d029132::1:59753776-59755777(-)
Zm00001d012897::5:1758517-1760518(-)
Zm00001d021202::7:145863210-145865211(+)
Zm00001d026535::10:147818104-147820105(-)
Zm00001d047366::9:127831604-127833605(+)
Zm00001d017217::5:189239656-189241657(+)
Zm00001d036312::6:83912210-83914211(-)
Zm00001d047589::9:136498909-136500910(-)
Zm00001d013923::5:24945140-24947141(-)
Zm00001d017938::5:210400654-210402655(-)
Zm00001d053108::4:214197422-214199423(+)
Zm00001d022339::7:175735328-175737329(-)
Zm00001d002616::2:16819315-16821316(+)
Zm00001d011214::8:143199886-143201887(+)
Zm00001d044915::9:7167695-7169696(+)
Zm00001d010648::8:122890426-122892427(-)
Zm00001d037595::6:130836559-130838560(+)
Zm00001d051875::4:173013629-173015630(+)
Zm00001d018943::7:10082607-10084608(-)
Zm00001d031989::1:208899270-208901271(+)
Zm00001d032223::1:217835868-217837869(+)
Zm00001d047864::9:143764301-143766302(-)
Zm00001d031632::1:196907557-196909558(-)
Zm00001d041713::3:134680708-134682709(-)
Zm00001d051265::4:151149436-151151437(+)
Zm00001d040562::3:49884820-49886821(+)
Zm00001d030711::1:154989719-154991720(-)
Zm00001d011848::8:162679664-162681665(-)
Zm00001d033107::1:250327189-250329190(+)
Zm00001d053903::4:243363763-243365764(+)
Zm00001d044343::3:225523347-225525348(+)
Zm00001d020384::7:110523582-110525583(+)
Zm00001d017093::5:185235991-185237992(-)
Zm00001d017521::5:198551580-198553581(-)
Zm00001d019893::7:73480050-73482051(-)
Zm00001d004744::2:135503032-135505033(+)
Zm00001d002875::2:25268172-25270173(-)
Zm00001d030693::1:153703067-153705068(-)
Zm00001d011790::8:161666192-161668193(-)
Zm00001d024262::10:59949052-59951053(+)
Zm00001d036876::6:105420642-105422643(-)
Zm00001d020916::7:136511655-136513656(+)
Zm00001d016101::5:144564886-144566887(+)
Zm00001d029672::1:82095504-82097505(+)
Zm00001d052614::4:194777570-194779571(+)
Zm00001d031511::1:192364640-192366641(+)
Zm00001d047721::9:139935041-139937042(+)
Zm00001d051884::4:173451868-173453869(+)
Zm00001d034385::1:291509236-291511237(+)
Zm00001d025454::10:119067061-119069062(+)
Zm00001d026118::10:138831209-138833210(+)
Zm00001d044152::3:220527271-220529272(-)
Zm00001d007854::2:240968195-240970196(+)
Zm00001d040489::3:46468389-46470390(+)
Zm00001d006634::2:213074284-213076285(+)
Zm00001d007718::2:238142056-238144057(+)
Zm00001d037006::6:108816444-108818445(+)
Zm00001d002751::2:21493003-21495004(-)
Zm00001d028057::1:21778641-21780642(+)
Zm00001d025539::10:121726342-121728343(+)
Zm00001d049454::4:30736049-30738050(-)
Zm00001d047065::9:117084725-117086726(+)
Zm00001d014823::5:64556520-64558521(-)
Zm00001d006716::2:215046200-215048201(-)
Zm00001d003115::2:32716159-32718160(-)
Zm00001d049106::4:16169290-16171291(-)
Zm00001d014286::5:39505443-39507444(+)
Zm00001d034070::1:283085784-283087785(+)
Zm00001d006230::2:202411473-202413474(-)
Zm00001d020083::7:90823773-90825774(-)
Zm00001d043895::3:213253503-213255504(-)
Zm00001d014582::5:54366783-54368784(+)
Zm00001d038619::6:161019993-161021994(+)
Zm00001d043640::3:205806565-205808566(-)
Zm00001d017012::5:182687300-182689301(+)
Zm00001d008688::8:17179996-17181997(-)
Zm00001d051769::4:169021657-169023658(-)
Zm00001d036138::6:74178077-74180078(+)
Zm00001d008772::8:19578973-19580974(+)
Zm00001d029588::1:78030065-78032066(-)
Zm00001d019857::7:70644088-70646089(+)
Zm00001d020443::7:114658015-114660016(-)
Zm00001d025302::10:113397948-113399949(-)
Zm00001d047673::9:138865249-138867250(+)
Zm00001d021502::7:154176211-154178212(-)
Zm00001d034099::1:283990184-283992185(-)
Zm00001d047436::9:129912122-129914123(+)
Zm00001d010469::8:116732978-116734979(-)
Zm00001d039484::3:5604432-5606433(+)
Zm00001d016518::5:165881212-165883213(+)
Zm00001d039843::3:16525841-16527842(-)
Zm00001d004997::2:153082487-153084488(+)
Zm00001d013733::5:18863369-18865370(-)
Zm00001d019031::7:13557545-13559546(-)
Zm00001d019383::7:30993817-30995818(-)
Zm00001d044494::3:229639473-229641474(+)
Zm00001d003636::2:51258209-51260210(+)
Zm00001d007828::2:240468614-240470615(+)
Zm00001d053263::4:223173597-223175598(+)
Zm00001d053072::4:212305989-212307990(-)
Zm00001d025980::10:135232064-135234065(+)
Zm00001d031518::1:192622093-192624094(-)
Zm00001d038383::6:156031916-156033917(+)
Zm00001d038967::6:167879928-167881929(-)
Zm00001d028732::1:44547292-44549293(+)
Zm00001d049101::4:16086827-16088828(+)
Zm00001d013541::5:13935524-13937525(+)
Zm00001d010989::8:136032372-136034373(+)
```
