## Supplementary material for "A comprehensive map of preferentially located motifs reveals distinct proximal *cis*-regulatory elements in plants": CCGTGGCA_containing_gene_set.txt

```
#Occurences of CCGTGGCA between -844 and -823 (positions relative to the transcription start site)
#27 sequences with CCGTGGCA in this interval
#0.11% of the sequences in promoter set with CCGTGGCA (set with 25199 sequences)
Zm00001d030121::1:107184853-107186854(-)
Zm00001d014386::5:44142923-44144924(-)
Zm00001d049095::4:15937064-15939065(-)
Zm00001d047898::9:144748933-144750934(-)
Zm00001d009668::8:75138390-75140391(+)
Zm00001d014616::5:55840522-55842523(-)
Zm00001d045895::9:46324482-46326483(+)
Zm00001d051702::4:167220303-167222304(-)
Zm00001d047419::9:129496718-129498719(-)
Zm00001d025533::10:121568605-121570606(-)
Zm00001d048460::9:156723775-156725776(-)
Zm00001d041321::3:112009643-112011644(-)
Zm00001d006934::2:219705794-219707795(+)
Zm00001d043825::3:211005060-211007061(-)
Zm00001d039262::3:764518-766519(-)
Zm00001d052872::4:203087029-203089030(-)
Zm00001d006628::2:212883331-212885332(+)
Zm00001d006239::2:202622438-202624439(+)
Zm00001d027242::1:208478-210479(+)
Zm00001d046119::9:64446628-64448629(-)
Zm00001d006718::2:215049382-215051383(+)
Zm00001d050202::4:73395880-73397881(+)
Zm00001d003101::2:32088213-32090214(-)
Zm00001d014389::5:44330548-44332549(+)
Zm00001d051490::4:160318839-160320840(+)
Zm00001d025952::10:134585060-134587061(-)
Zm00001d040665::3:57051181-57053182(-)
```
