## Supplementary material for "A comprehensive map of preferentially located motifs reveals distinct proximal *cis*-regulatory elements in plants": CCGTTC_containing_gene_set.txt

```
#Occurences of CCGTTC between 320 and 438 (positions relative to the transcription start site)
#1076 sequences with CCGTTC in this interval
#4.27% of the sequences in promoter set with CCGTTC (set with 25199 sequences)
Zm00001d049679::4:39830448-39832449(+)
Zm00001d014693::5:59628036-59630037(-)
Zm00001d045555::9:26645872-26647873(+)
Zm00001d006529::2:210559666-210561667(+)
Zm00001d005250::2:165696144-165698145(-)
Zm00001d025517::10:121031588-121033589(-)
Zm00001d025653::10:125106473-125108474(+)
Zm00001d047446::9:130363372-130365373(-)
Zm00001d004166::2:88505192-88507193(+)
Zm00001d011993::8:166036349-166038350(+)
Zm00001d017420::5:195390563-195392564(+)
Zm00001d018405::5:220041077-220043078(+)
Zm00001d017108::5:185657296-185659297(+)
Zm00001d008532::8:11974578-11976579(-)
Zm00001d027370::1:3853985-3855986(-)
Zm00001d051561::4:162770458-162772459(-)
Zm00001d046940::9:111956296-111958297(+)
Zm00001d038589::6:160578170-160580171(+)
Zm00001d010536::8:119690473-119692474(+)
Zm00001d007565::2:234946765-234948766(+)
Zm00001d027319::1:2877761-2879762(-)
Zm00001d007285::2:226814493-226816494(-)
Zm00001d039483::3:5498066-5500067(+)
Zm00001d043618::3:205357400-205359401(+)
Zm00001d015180::5:78504337-78506338(-)
Zm00001d037434::6:125287879-125289880(-)
Zm00001d052797::4:201288749-201290750(+)
Zm00001d026194::10:140684739-140686740(+)
Zm00001d042920::3:183965679-183967680(-)
Zm00001d032979::1:245573272-245575273(-)
Zm00001d052411::4:189318272-189320273(+)
Zm00001d010813::8:128623028-128625029(+)
Zm00001d037536::6:128605089-128607090(-)
Zm00001d046103::9:63754122-63756123(-)
Zm00001d026195::10:140695082-140697083(+)
Zm00001d050781::4:122459654-122461655(+)
Zm00001d002632::2:17556997-17558998(+)
Zm00001d019788::7:61523854-61525855(-)
Zm00001d004924::2:149024975-149026976(+)
Zm00001d006133::2:199508021-199510022(+)
Zm00001d029437::1:70447703-70449704(-)
Zm00001d043107::3:189321499-189323500(+)
Zm00001d035664::6:39872919-39874920(+)
Zm00001d050714::4:117918748-117920749(-)
Zm00001d018394::5:219970074-219972075(-)
Zm00001d016322::5:157119703-157121704(-)
Zm00001d028229::1:27306133-27308134(-)
Zm00001d042662::3:175815196-175817197(+)
Zm00001d015344::5:85579354-85581355(-)
Zm00001d036481::6:90055128-90057129(+)
Zm00001d012651::8:177878899-177880900(-)
Zm00001d012085::8:167845784-167847785(+)
Zm00001d008734::8:18246419-18248420(+)
Zm00001d028611::1:40779519-40781520(-)
Zm00001d037249::6:117986794-117988795(+)
Zm00001d038642::6:161551430-161553431(-)
Zm00001d048000::9:147666840-147668841(-)
Zm00001d016648::5:171167117-171169118(+)
Zm00001d040238::3:33381360-33383361(-)
Zm00001d051172::4:147114749-147116750(-)
Zm00001d027566::1:8232241-8234242(-)
Zm00001d010620::8:122051464-122053465(+)
Zm00001d008621::8:14955679-14957680(+)
Zm00001d007851::2:240938769-240940770(-)
Zm00001d026360::10:144213018-144215019(-)
Zm00001d002483::2:13645474-13647475(-)
Zm00001d031099::1:177233414-177235415(-)
Zm00001d013957::5:26164020-26166021(+)
Zm00001d022104::7:170385153-170387154(+)
Zm00001d010261::8:106442978-106444979(-)
Zm00001d008305::8:4714660-4716661(-)
Zm00001d007753::2:238892319-238894320(+)
Zm00001d013031::5:3484805-3486806(+)
Zm00001d050168::4:70221161-70223162(-)
Zm00001d034888::1:304817186-304819187(-)
Zm00001d037792::6:137880544-137882545(+)
Zm00001d035347::6:22750198-22752199(-)
Zm00001d017042::5:183468477-183470478(+)
Zm00001d006398::2:206592093-206594094(-)
Zm00001d025346::10:115023566-115025567(+)
Zm00001d047687::9:139354650-139356651(-)
Zm00001d025915::10:133739410-133741411(-)
Zm00001d018038::5:212635527-212637528(-)
Zm00001d021681::7:159846732-159848733(-)
Zm00001d003824::2:61095513-61097514(-)
Zm00001d011093::8:138777367-138779368(+)
Zm00001d034125::1:284543921-284545922(+)
Zm00001d042520::3:170386953-170388954(+)
Zm00001d051938::4:174853464-174855465(+)
Zm00001d049510::4:32832532-32834533(-)
Zm00001d019194::7:21098396-21100397(-)
Zm00001d011797::8:161723428-161725429(-)
Zm00001d034382::1:291400331-291402332(+)
Zm00001d014673::5:58590603-58592604(+)
Zm00001d053172::4:217832006-217834007(-)
Zm00001d016501::5:165006847-165008848(+)
Zm00001d033265::1:256500404-256502405(-)
Zm00001d042438::3:167222708-167224709(+)
Zm00001d018157::5:215692090-215694091(+)
Zm00001d015627::5:102004770-102006771(+)
Zm00001d005933::2:193263328-193265329(+)
Zm00001d028964::1:53154353-53156354(-)
Zm00001d038618::6:161020554-161022555(-)
Zm00001d016407::5:161267998-161269999(+)
Zm00001d024432::10:70728660-70730661(-)
Zm00001d048203::9:152375610-152377611(+)
Zm00001d008977::8:28101863-28103864(-)
Zm00001d031851::1:204132843-204134844(+)
Zm00001d032178::1:215898042-215900043(-)
Zm00001d003472::2:45341251-45343252(-)
Zm00001d005037::2:155349723-155351724(-)
Zm00001d018225::5:216952792-216954793(-)
Zm00001d048703::4:3613198-3615199(+)
Zm00001d017427::5:195762966-195764967(+)
Zm00001d042916::3:183870289-183872290(-)
Zm00001d038655::6:161935769-161937770(-)
Zm00001d010990::8:136107110-136109111(-)
Zm00001d004119::2:83932434-83934435(+)
Zm00001d038881::6:166317146-166319147(+)
Zm00001d026548::10:147987787-147989788(+)
Zm00001d049230::4:21787410-21789411(+)
Zm00001d005645::2:181821797-181823798(-)
Zm00001d022262::7:173866691-173868692(-)
Zm00001d008708::8:17547853-17549854(+)
Zm00001d018876::7:7988730-7990731(-)
Zm00001d052162::4:181539962-181541963(+)
Zm00001d051472::4:159918189-159920190(-)
Zm00001d017418::5:195377855-195379856(+)
Zm00001d030489::1:136750445-136752446(+)
Zm00001d029361::1:67434465-67436466(+)
Zm00001d022132::7:170957410-170959411(-)
Zm00001d043453::3:200463687-200465688(+)
Zm00001d021734::7:161670059-161672060(-)
Zm00001d002285::2:9587701-9589702(+)
Zm00001d024037::10:38842698-38844699(+)
Zm00001d008589::8:13700480-13702481(-)
Zm00001d038784::6:164335771-164337772(-)
Zm00001d053626::4:237107470-237109471(+)
Zm00001d042018::3:147549224-147551225(-)
Zm00001d011964::8:165283327-165285328(-)
Zm00001d038660::6:161966577-161968578(+)
Zm00001d052944::4:205743534-205745535(+)
Zm00001d010719::8:125574371-125576372(+)
Zm00001d017038::5:183361187-183363188(-)
Zm00001d045557::9:26654427-26656428(+)
Zm00001d037260::6:118433442-118435443(-)
Zm00001d006337::2:204962060-204964061(+)
Zm00001d038143::6:149270132-149272133(-)
Zm00001d009926::8:89593877-89595878(-)
Zm00001d051638::4:165370959-165372960(-)
Zm00001d043418::3:199104828-199106829(-)
Zm00001d049812::4:45786856-45788857(+)
Zm00001d047289::9:125640429-125642430(-)
Zm00001d043759::3:209171803-209173804(+)
Zm00001d021005::7:140102480-140104481(+)
Zm00001d037177::6:114826574-114828575(-)
Zm00001d039900::3:18643923-18645924(-)
Zm00001d006592::2:211764805-211766806(-)
Zm00001d035308::6:20481848-20483849(+)
Zm00001d040035::3:23933938-23935939(+)
Zm00001d045358::9:19531181-19533182(-)
Zm00001d001940::2:3196493-3198494(+)
Zm00001d002638::2:17669084-17671085(+)
Zm00001d027810::1:14246373-14248374(+)
Zm00001d020675::7:127688993-127690994(-)
Zm00001d009398::8:62428718-62430719(-)
Zm00001d045277::9:17751905-17753906(-)
Zm00001d030868::1:164204909-164206910(-)
Zm00001d038628::6:161293440-161295441(-)
Zm00001d018687::7:2647515-2649516(-)
Zm00001d017800::5:207116679-207118680(+)
Zm00001d005330::2:169720822-169722823(-)
Zm00001d050017::4:59933825-59935826(-)
Zm00001d025452::10:119058930-119060931(-)
Zm00001d028515::1:37915104-37917105(+)
Zm00001d002750::2:21405105-21407106(+)
Zm00001d002202::2:8233973-8235974(-)
Zm00001d042940::3:184598904-184600905(+)
Zm00001d010127::8:100400972-100402973(-)
Zm00001d006195::2:201273331-201275332(+)
Zm00001d043242::3:192885043-192887044(-)
Zm00001d036429::6:88155767-88157768(+)
Zm00001d005434::2:173880827-173882828(+)
Zm00001d013061::5:4065303-4067304(-)
Zm00001d050357::4:83385914-83387915(+)
Zm00001d003431::2:44206850-44208851(-)
Zm00001d021285::7:147851585-147853586(+)
Zm00001d019149::7:19275817-19277818(+)
Zm00001d049716::4:41316467-41318468(+)
Zm00001d013310::5:8292761-8294762(+)
Zm00001d042944::3:184661668-184663669(+)
Zm00001d034257::1:288175499-288177500(+)
Zm00001d051804::4:170035195-170037196(+)
Zm00001d002874::2:25248089-25250090(-)
Zm00001d050933::4:132565662-132567663(-)
Zm00001d038257::6:152494111-152496112(-)
Zm00001d043017::3:186593936-186595937(+)
Zm00001d014016::5:28798431-28800432(+)
Zm00001d040034::3:23837755-23839756(+)
Zm00001d013035::5:3541806-3543807(-)
Zm00001d043049::3:187420003-187422004(-)
Zm00001d015385::5:87655529-87657530(-)
Zm00001d009425::8:63825744-63827745(+)
Zm00001d042864::3:182388031-182390032(-)
Zm00001d034240::1:287657760-287659761(-)
Zm00001d036201::6:76920959-76922960(-)
Zm00001d024319::10:64275069-64277070(-)
Zm00001d013034::5:3493322-3495323(+)
Zm00001d043696::3:207621572-207623573(+)
Zm00001d046718::9:103266534-103268535(+)
Zm00001d018126::5:214782533-214784534(-)
Zm00001d035889::6:58508067-58510068(+)
Zm00001d013967::5:26608573-26610574(+)
Zm00001d036440::6:88672107-88674108(-)
Zm00001d047143::9:120015250-120017251(+)
Zm00001d035386::6:23945743-23947744(+)
Zm00001d006401::2:206596357-206598358(+)
Zm00001d039338::3:2049450-2051451(+)
Zm00001d021056::7:141665839-141667840(-)
Zm00001d017699::5:204539680-204541681(-)
Zm00001d042885::3:182851379-182853380(+)
Zm00001d013430::5:11238955-11240956(-)
Zm00001d006697::2:214533956-214535957(+)
Zm00001d036482::6:90173689-90175690(-)
Zm00001d004639::2:124626483-124628484(-)
Zm00001d014134::5:33634231-33636232(-)
Zm00001d012276::8:171738419-171740420(+)
Zm00001d020614::7:125132239-125134240(+)
Zm00001d051759::4:168954925-168956926(-)
Zm00001d026285::10:142829420-142831421(+)
Zm00001d047503::9:132778819-132780820(-)
Zm00001d027846::1:15062532-15064533(-)
Zm00001d012517::8:175967927-175969928(+)
Zm00001d015121::5:76474396-76476397(-)
Zm00001d014865::5:66193991-66195992(+)
Zm00001d005711::2:184163220-184165221(+)
Zm00001d021784::7:162969848-162971849(-)
Zm00001d037979::6:144059071-144061072(+)
Zm00001d025431::10:118600746-118602747(+)
Zm00001d015969::5:134899011-134901012(-)
Zm00001d028075::1:22052044-22054045(+)
Zm00001d042982::3:185782469-185784470(-)
Zm00001d014486::5:49917397-49919398(-)
Zm00001d013596::5:15093270-15095271(+)
Zm00001d030527::1:141840301-141842302(-)
Zm00001d005729::2:185052707-185054708(+)
Zm00001d035266::6:18675455-18677456(-)
Zm00001d052378::4:188622727-188624728(+)
Zm00001d020282::7:104036917-104038918(+)
Zm00001d007081::2:221853108-221855109(-)
Zm00001d012869::5:1397429-1399430(-)
Zm00001d037986::6:144410062-144412063(+)
Zm00001d021236::7:146656809-146658810(+)
Zm00001d007806::2:239997251-239999252(+)
Zm00001d014821::5:64553367-64555368(-)
Zm00001d009579::8:71613599-71615600(-)
Zm00001d044774::9:2066181-2068182(-)
Zm00001d029643::1:80922113-80924114(+)
Zm00001d028756::1:45718976-45720977(-)
Zm00001d042233::3:157011463-157013464(+)
Zm00001d015116::5:76327584-76329585(-)
Zm00001d007112::2:222489310-222491311(-)
Zm00001d051203::4:148593111-148595112(-)
Zm00001d038355::6:155175699-155177700(-)
Zm00001d048312::9:154435230-154437231(-)
Zm00001d005193::2:163081643-163083644(-)
Zm00001d048702::4:3572889-3574890(+)
Zm00001d044399::3:227153282-227155283(-)
Zm00001d021536::7:155282153-155284154(+)
Zm00001d015817::5:123619007-123621008(+)
Zm00001d026703::10:150492922-150494923(-)
Zm00001d047777::9:141489725-141491726(+)
Zm00001d028909::1:50720898-50722899(-)
Zm00001d023810::10:22807947-22809948(-)
Zm00001d044702::3:235286327-235288328(-)
Zm00001d008392::8:7161466-7163467(-)
Zm00001d004413::2:110316121-110318122(-)
Zm00001d023817::10:23330949-23332950(+)
Zm00001d008222::8:1662538-1664539(-)
Zm00001d002423::2:12374098-12376099(-)
Zm00001d004677::2:129846377-129848378(-)
Zm00001d016786::5:175958382-175960383(+)
Zm00001d031794::1:202095005-202097006(-)
Zm00001d045347::9:19261985-19263986(+)
Zm00001d005293::2:168007426-168009427(-)
Zm00001d048338::9:154674103-154676104(+)
Zm00001d009631::8:73924623-73926624(+)
Zm00001d038747::6:163796934-163798935(-)
Zm00001d032045::1:210456884-210458885(+)
Zm00001d050992::4:135836471-135838472(+)
Zm00001d021731::7:161605305-161607306(+)
Zm00001d036629::6:95621033-95623034(+)
Zm00001d036652::6:96446448-96448449(+)
Zm00001d004075::2:80536537-80538538(-)
Zm00001d022429::7:177463974-177465975(+)
Zm00001d010108::8:99364970-99366971(+)
Zm00001d003415::2:43715289-43717290(+)
Zm00001d051611::4:164540540-164542541(+)
Zm00001d005823::2:189799470-189801471(-)
Zm00001d020213::7:100363847-100365848(-)
Zm00001d027281::1:1608982-1610983(+)
Zm00001d020770::7:131823304-131825305(-)
Zm00001d025633::10:124644428-124646429(+)
Zm00001d047439::9:130094951-130096952(+)
Zm00001d015009::5:72038824-72040825(+)
Zm00001d021526::7:155152346-155154347(+)
Zm00001d037728::6:135409730-135411731(+)
Zm00001d013287::5:7899798-7901799(-)
Zm00001d007816::2:240148273-240150274(+)
Zm00001d029241::1:63374711-63376712(-)
Zm00001d049498::4:32474369-32476370(-)
Zm00001d005889::2:191790560-191792561(+)
Zm00001d005831::2:190283220-190285221(+)
Zm00001d006046::2:196378446-196380447(+)
Zm00001d053878::4:242760456-242762457(-)
Zm00001d031486::1:191644453-191646454(-)
Zm00001d032308::1:221570744-221572745(-)
Zm00001d039180::6:171889177-171891178(+)
Zm00001d045774::9:38440716-38442717(+)
Zm00001d011900::8:164236948-164238949(+)
Zm00001d031832::1:203117050-203119051(+)
Zm00001d034629::1:298426549-298428550(-)
Zm00001d011984::8:165879316-165881317(+)
Zm00001d049179::4:19410423-19412424(-)
Zm00001d020636::7:125842095-125844096(-)
Zm00001d052011::4:176413838-176415839(+)
Zm00001d024211::10:56728038-56730039(-)
Zm00001d036985::6:108316022-108318023(+)
Zm00001d047701::9:139527378-139529379(-)
Zm00001d032461::1:227452578-227454579(-)
Zm00001d029312::1:65583281-65585282(+)
Zm00001d032079::1:211795260-211797261(+)
Zm00001d037984::6:144390351-144392352(-)
Zm00001d003833::2:61459934-61461935(-)
Zm00001d052375::4:188483971-188485972(+)
Zm00001d053987::4:244607835-244609836(+)
Zm00001d038812::6:164960117-164962118(+)
Zm00001d010392::8:112610125-112612126(+)
Zm00001d048325::9:154498334-154500335(+)
Zm00001d006207::2:201785321-201787322(+)
Zm00001d028711::1:43907052-43909053(+)
Zm00001d030094::1:105185525-105187526(-)
Zm00001d014597::5:54722579-54724580(+)
Zm00001d033087::1:249988540-249990541(-)
Zm00001d019446::7:34275609-34277610(+)
Zm00001d007849::2:240881471-240883472(-)
Zm00001d021955::7:167051275-167053276(-)
Zm00001d020423::7:113099007-113101008(+)
Zm00001d012426::8:174304605-174306606(-)
Zm00001d023896::10:26775249-26777250(-)
Zm00001d030832::1:162233276-162235277(-)
Zm00001d012112::8:168391736-168393737(-)
Zm00001d025435::10:118620457-118622458(-)
Zm00001d002312::2:10109155-10111156(-)
Zm00001d037744::6:136170645-136172646(-)
Zm00001d038543::6:159653313-159655314(+)
Zm00001d029550::1:75806102-75808103(-)
Zm00001d035037::6:2748366-2750367(+)
Zm00001d034869::1:304306270-304308271(+)
Zm00001d012522::8:176049145-176051146(-)
Zm00001d021537::7:155329844-155331845(-)
Zm00001d002546::2:15134790-15136791(-)
Zm00001d007729::2:238305982-238307983(-)
Zm00001d016696::5:172837458-172839459(-)
Zm00001d020748::7:131106212-131108213(-)
Zm00001d047989::9:147334038-147336039(-)
Zm00001d048970::4:11114144-11116145(+)
Zm00001d048770::4:5257271-5259272(-)
Zm00001d053065::4:211843154-211845155(-)
Zm00001d034002::1:280777173-280779174(+)
Zm00001d011819::8:162064972-162066973(-)
Zm00001d023680::10:15097783-15099784(-)
Zm00001d003015::2:29470097-29472098(-)
Zm00001d047407::9:129138542-129140543(+)
Zm00001d016831::5:177773777-177775778(-)
Zm00001d046754::9:104405207-104407208(+)
Zm00001d028977::1:53415800-53417801(+)
Zm00001d020569::7:122617469-122619470(+)
Zm00001d045233::9:16742140-16744141(+)
Zm00001d012524::8:176058616-176060617(+)
Zm00001d018792::7:5329083-5331084(+)
Zm00001d007963::2:244275459-244277460(-)
Zm00001d010411::8:113491413-113493414(+)
Zm00001d010395::8:112625631-112627632(+)
Zm00001d038532::6:159375146-159377147(+)
Zm00001d021378::7:150328728-150330729(-)
Zm00001d037660::6:133295965-133297966(-)
Zm00001d016708::5:173407782-173409783(-)
Zm00001d006658::2:213749382-213751383(-)
Zm00001d049083::4:15478299-15480300(+)
Zm00001d014995::5:71408630-71410631(+)
Zm00001d011979::8:165564935-165566936(+)
Zm00001d014600::5:54828996-54830997(+)
Zm00001d008781::8:19830841-19832842(-)
Zm00001d029906::1:93521325-93523326(-)
Zm00001d026243::10:141738162-141740163(-)
Zm00001d041311::3:111538331-111540332(+)
Zm00001d005578::2:179314455-179316456(+)
Zm00001d047896::9:144628308-144630309(-)
Zm00001d049637::4:38399337-38401338(-)
Zm00001d037641::6:132668290-132670291(-)
Zm00001d016130::5:145801698-145803699(+)
Zm00001d006597::2:211818181-211820182(-)
Zm00001d033139::1:251919650-251921651(+)
Zm00001d018031::5:212484806-212486807(-)
Zm00001d046784::9:105918033-105920034(-)
Zm00001d034212::1:286896283-286898284(-)
Zm00001d043762::3:209226906-209228907(+)
Zm00001d026186::10:140540620-140542621(+)
Zm00001d011420::8:150004936-150006937(-)
Zm00001d053563::4:234356018-234358019(+)
Zm00001d040475::3:45717775-45719776(-)
Zm00001d041439::3:119830938-119832939(+)
Zm00001d042886::3:182898202-182900203(+)
Zm00001d024525::10:76300794-76302795(+)
Zm00001d048076::9:149399932-149401933(+)
Zm00001d017207::5:188937225-188939226(-)
Zm00001d032867::1:240894735-240896736(-)
Zm00001d030864::1:164071497-164073498(+)
Zm00001d042699::3:177341148-177343149(+)
Zm00001d047087::9:118039544-118041545(+)
Zm00001d039455::3:4836834-4838835(-)
Zm00001d007256::2:225886669-225888670(-)
Zm00001d015151::5:77108573-77110574(-)
Zm00001d010515::8:118823975-118825976(-)
Zm00001d044109::3:219508043-219510044(-)
Zm00001d030999::1:172718784-172720785(+)
Zm00001d016521::5:166106544-166108545(-)
Zm00001d008606::8:14381184-14383185(-)
Zm00001d038004::6:144864535-144866536(+)
Zm00001d037856::6:139900806-139902807(-)
Zm00001d011625::8:156533744-156535745(+)
Zm00001d052876::4:203130695-203132696(+)
Zm00001d008567::8:13152861-13154862(-)
Zm00001d040842::3:70149970-70151971(+)
Zm00001d035561::6:33192020-33194021(+)
Zm00001d023242::10:1290762-1292763(+)
Zm00001d032405::1:225599175-225601176(+)
Zm00001d053641::4:238083629-238085630(+)
Zm00001d043800::3:210469214-210471215(-)
Zm00001d031182::1:181579153-181581154(-)
Zm00001d052040::4:177079455-177081456(-)
Zm00001d013603::5:15166834-15168835(+)
Zm00001d023755::10:18799800-18801801(+)
Zm00001d017201::5:188699277-188701278(-)
Zm00001d025786::10:129535572-129537573(-)
Zm00001d002936::2:27321786-27323787(-)
Zm00001d014692::5:59273241-59275242(+)
Zm00001d026434::10:145758930-145760931(-)
Zm00001d022514::7:179175138-179177139(-)
Zm00001d041759::3:136203721-136205722(-)
Zm00001d016612::5:170109560-170111561(+)
Zm00001d041508::3:124923181-124925182(-)
Zm00001d034547::1:295998387-296000388(-)
Zm00001d053120::4:214563605-214565606(-)
Zm00001d010682::8:124166074-124168075(-)
Zm00001d028745::1:45168433-45170434(+)
Zm00001d040851::3:71657125-71659126(-)
Zm00001d019898::7:73680907-73682908(-)
Zm00001d010207::8:104001685-104003686(+)
Zm00001d033948::1:279364599-279366600(+)
Zm00001d017365::5:193678454-193680455(+)
Zm00001d014571::5:53947112-53949113(-)
Zm00001d043187::3:190909409-190911410(-)
Zm00001d031101::1:177234238-177236239(+)
Zm00001d033136::1:251755393-251757394(-)
Zm00001d021505::7:154278196-154280197(-)
Zm00001d010443::8:115386831-115388832(-)
Zm00001d026452::10:146102216-146104217(-)
Zm00001d011868::8:163313964-163315965(-)
Zm00001d033872::1:276985580-276987581(+)
Zm00001d042016::3:147506658-147508659(+)
Zm00001d052831::4:202128812-202130813(-)
Zm00001d013891::5:24008240-24010241(-)
Zm00001d044342::3:225513918-225515919(+)
Zm00001d013537::5:13911312-13913313(-)
Zm00001d045274::9:17738427-17740428(-)
Zm00001d019988::7:83008757-83010758(+)
Zm00001d047726::9:140010535-140012536(+)
Zm00001d015421::5:89378843-89380844(-)
Zm00001d014463::5:48440667-48442668(+)
Zm00001d031697::1:198773331-198775332(+)
Zm00001d008824::8:21739238-21741239(+)
Zm00001d050193::4:72528365-72530366(-)
Zm00001d052316::4:186974618-186976619(+)
Zm00001d021607::7:157933555-157935556(-)
Zm00001d047766::9:141345727-141347728(+)
Zm00001d003533::2:47103686-47105687(+)
Zm00001d041143::3:100308724-100310725(-)
Zm00001d046630::9:99657414-99659415(+)
Zm00001d007214::2:224879581-224881582(+)
Zm00001d042918::3:183916046-183918047(+)
Zm00001d042830::3:181379228-181381229(-)
Zm00001d054051::4:245587405-245589406(+)
Zm00001d026267::10:142374704-142376705(+)
Zm00001d020977::7:138409102-138411103(-)
Zm00001d003800::2:59825167-59827168(+)
Zm00001d008788::8:20206056-20208057(-)
Zm00001d044515::3:230685824-230687825(-)
Zm00001d048979::4:11356234-11358235(+)
Zm00001d033129::1:251634593-251636594(-)
Zm00001d007787::2:239645649-239647650(-)
Zm00001d024489::10:73943748-73945749(-)
Zm00001d051308::4:152674407-152676408(+)
Zm00001d039499::3:6008714-6010715(+)
Zm00001d045817::9:41018989-41020990(+)
Zm00001d047758::9:141025056-141027057(+)
Zm00001d048176::9:151545907-151547908(+)
Zm00001d044488::3:229577969-229579970(-)
Zm00001d006790::2:216763800-216765801(-)
Zm00001d005647::2:181877424-181879425(-)
Zm00001d053830::4:241978302-241980303(+)
Zm00001d045679::9:32794727-32796728(+)
Zm00001d024488::10:73837883-73839884(+)
Zm00001d026212::10:141033839-141035840(+)
Zm00001d008322::8:5180573-5182574(-)
Zm00001d007395::2:230684097-230686098(+)
Zm00001d007800::2:239873480-239875481(-)
Zm00001d044683::3:234824996-234826997(-)
Zm00001d044095::3:219029665-219031666(+)
Zm00001d001823::2:1522434-1524435(+)
Zm00001d007347::2:229286151-229288152(+)
Zm00001d039430::3:4035936-4037937(+)
Zm00001d032776::1:237890536-237892537(-)
Zm00001d031420::1:189576798-189578799(-)
Zm00001d015485::5:93093765-93095766(+)
Zm00001d002341::2:10608610-10610611(-)
Zm00001d036293::6:82194415-82196416(-)
Zm00001d002315::2:10157050-10159051(-)
Zm00001d021304::7:148346768-148348769(+)
Zm00001d044175::3:221175103-221177104(-)
Zm00001d034414::1:292294255-292296256(+)
Zm00001d051632::4:165120073-165122074(+)
Zm00001d012747::8:179642894-179644895(+)
Zm00001d052939::4:205517344-205519345(-)
Zm00001d049785::4:44639650-44641651(-)
Zm00001d007781::2:239482992-239484993(-)
Zm00001d037530::6:128239024-128241025(+)
Zm00001d030034::1:101178796-101180797(-)
Zm00001d033109::1:250359911-250361912(-)
Zm00001d023711::10:16566441-16568442(+)
Zm00001d002412::2:12177460-12179461(-)
Zm00001d024981::10:97874241-97876242(-)
Zm00001d002846::2:24451909-24453910(-)
Zm00001d009121::8:37568162-37570163(-)
Zm00001d031118::1:177982572-177984573(-)
Zm00001d022318::7:175221461-175223462(+)
Zm00001d029703::1:83192904-83194905(-)
Zm00001d009829::8:84168645-84170646(-)
Zm00001d035844::6:55328744-55330745(-)
Zm00001d006251::2:202847563-202849564(+)
Zm00001d040507::3:47408971-47410972(-)
Zm00001d028890::1:49808276-49810277(+)
Zm00001d042603::3:173183512-173185513(-)
Zm00001d032687::1:234435047-234437048(+)
Zm00001d023689::10:15574322-15576323(-)
Zm00001d020289::7:104318207-104320208(-)
Zm00001d034565::1:296462760-296464761(+)
Zm00001d027715::1:11984041-11986042(-)
Zm00001d036416::6:87479567-87481568(+)
Zm00001d028597::1:40260337-40262338(-)
Zm00001d045350::9:19283277-19285278(+)
Zm00001d047090::9:118163053-118165054(-)
Zm00001d014783::5:62950975-62952976(-)
Zm00001d003590::2:49122337-49124338(+)
Zm00001d010821::8:128743076-128745077(-)
Zm00001d012167::8:169381233-169383234(+)
Zm00001d042285::3:158988314-158990315(-)
Zm00001d022630::7:181798896-181800897(-)
Zm00001d035038::6:2748368-2750369(+)
Zm00001d042266::3:158056494-158058495(-)
Zm00001d041975::3:146345386-146347387(-)
Zm00001d018404::5:220041268-220043269(-)
Zm00001d049999::4:58834050-58836051(-)
Zm00001d009150::8:39635850-39637851(-)
Zm00001d020985::7:139364060-139366061(-)
Zm00001d003124::2:33097549-33099550(+)
Zm00001d022306::7:174839928-174841929(+)
Zm00001d043571::3:204232732-204234733(+)
Zm00001d037499::6:127493599-127495600(-)
Zm00001d019147::7:19142073-19144074(-)
Zm00001d016021::5:140071704-140073705(-)
Zm00001d043276::3:194188193-194190194(-)
Zm00001d018718::7:3072241-3074242(+)
Zm00001d044402::3:227280157-227282158(-)
Zm00001d019498::7:37886289-37888290(+)
Zm00001d002228::2:8407132-8409133(-)
Zm00001d051093::4:141789220-141791221(+)
Zm00001d032432::1:226222470-226224471(-)
Zm00001d021182::7:145177778-145179779(-)
Zm00001d010397::8:112813473-112815474(-)
Zm00001d053436::4:231345117-231347118(-)
Zm00001d034109::1:284174836-284176837(+)
Zm00001d033368::1:260632596-260634597(-)
Zm00001d028262::1:28404645-28406646(-)
Zm00001d019075::7:15408359-15410360(-)
Zm00001d006080::2:197573605-197575606(+)
Zm00001d053907::4:243381875-243383876(+)
Zm00001d044662::3:234294484-234296485(+)
Zm00001d017275::5:191465929-191467930(+)
Zm00001d023762::10:19187682-19189683(+)
Zm00001d028651::1:41799900-41801901(+)
Zm00001d001944::2:3246930-3248931(-)
Zm00001d038687::6:162596841-162598842(+)
Zm00001d028574::1:39488612-39490613(+)
Zm00001d051250::4:150572145-150574146(-)
Zm00001d044254::3:223084234-223086235(+)
Zm00001d022071::7:169427258-169429259(+)
Zm00001d051846::4:172098843-172100844(-)
Zm00001d002068::2:5319722-5321723(-)
Zm00001d050317::4:80845972-80847973(-)
Zm00001d038146::6:149347612-149349613(+)
Zm00001d054063::4:245759990-245761991(-)
Zm00001d012527::8:176105341-176107342(-)
Zm00001d051403::4:157203486-157205487(-)
Zm00001d034415::1:292329707-292331708(+)
Zm00001d051227::4:149226426-149228427(+)
Zm00001d034829::1:303242069-303244070(+)
Zm00001d043063::3:187941671-187943672(+)
Zm00001d020205::7:99156045-99158046(-)
Zm00001d011268::8:145142290-145144291(+)
Zm00001d028672::1:42562369-42564370(+)
Zm00001d012831::5:955609-957610(-)
Zm00001d014795::5:63485975-63487976(-)
Zm00001d052224::4:183708983-183710984(+)
Zm00001d022387::7:176586282-176588283(-)
Zm00001d053996::4:244815156-244817157(+)
Zm00001d026055::10:137225321-137227322(-)
Zm00001d025494::10:120564881-120566882(-)
Zm00001d048796::4:5650268-5652269(+)
Zm00001d028725::1:44364856-44366857(-)
Zm00001d049643::4:38583937-38585938(-)
Zm00001d036894::6:105841895-105843896(-)
Zm00001d019456::7:34533160-34535161(-)
Zm00001d038011::6:145086293-145088294(+)
Zm00001d028562::1:39214125-39216126(+)
Zm00001d049760::4:43394948-43396949(+)
Zm00001d023249::10:1459665-1461666(+)
Zm00001d010232::8:105194281-105196282(-)
Zm00001d025140::10:106279211-106281212(+)
Zm00001d030453::1:133430769-133432770(+)
Zm00001d048514::9:157629306-157631307(-)
Zm00001d045111::9:13110661-13112662(-)
Zm00001d048680::4:3196413-3198414(+)
Zm00001d051799::4:169986852-169988853(-)
Zm00001d011245::8:144405880-144407881(-)
Zm00001d025629::10:124620762-124622763(+)
Zm00001d039634::3:9747560-9749561(-)
Zm00001d003879::2:64585066-64587067(+)
Zm00001d010271::8:106926923-106928924(-)
Zm00001d041484::3:123241202-123243203(+)
Zm00001d018297::5:218087246-218089247(+)
Zm00001d017926::5:210206939-210208940(-)
Zm00001d032396::1:225295871-225297872(+)
Zm00001d038400::6:156333223-156335224(+)
Zm00001d032944::1:244291231-244293232(-)
Zm00001d005095::2:158036750-158038751(-)
Zm00001d011585::8:155019347-155021348(-)
Zm00001d009510::8:68253800-68255801(+)
Zm00001d039304::3:1394038-1396039(+)
Zm00001d037627::6:132318776-132320777(-)
Zm00001d050430::4:87435582-87437583(-)
Zm00001d044990::9:9471646-9473647(-)
Zm00001d046627::9:99608963-99610964(-)
Zm00001d046786::9:105954353-105956354(+)
Zm00001d029223::1:63023843-63025844(+)
Zm00001d039697::3:12346850-12348851(-)
Zm00001d031821::1:202910939-202912940(+)
Zm00001d038645::6:161640509-161642510(-)
Zm00001d010713::8:125356432-125358433(-)
Zm00001d037215::6:116215561-116217562(+)
Zm00001d011424::8:150166168-150168169(-)
Zm00001d042293::3:159518784-159520785(+)
Zm00001d017202::5:188701990-188703991(+)
Zm00001d004979::2:151890927-151892928(+)
Zm00001d034443::1:293102001-293104002(-)
Zm00001d027539::1:7842825-7844826(+)
Zm00001d016861::5:178513163-178515164(-)
Zm00001d004507::2:115669753-115671754(-)
Zm00001d012964::5:2437195-2439196(-)
Zm00001d005631::2:181236024-181238025(+)
Zm00001d037899::6:141469941-141471942(+)
Zm00001d012741::8:179545906-179547907(-)
Zm00001d012602::8:177060268-177062269(+)
Zm00001d045324::9:18948444-18950445(+)
Zm00001d020531::7:121212803-121214804(-)
Zm00001d048150::9:150979637-150981638(-)
Zm00001d006130::2:199405236-199407237(+)
Zm00001d033813::1:274319349-274321350(+)
Zm00001d048875::4:6844380-6846381(-)
Zm00001d025846::10:131473353-131475354(+)
Zm00001d029174::1:60995404-60997405(+)
Zm00001d033713::1:271990528-271992529(-)
Zm00001d026676::10:149747916-149749917(+)
Zm00001d011197::8:142737502-142739503(-)
Zm00001d047531::9:134018434-134020435(-)
Zm00001d046538::9:94660645-94662646(+)
Zm00001d005519::2:177084844-177086845(+)
Zm00001d035047::6:3077705-3079706(+)
Zm00001d033821::1:274771843-274773844(+)
Zm00001d034607::1:297656730-297658731(+)
Zm00001d012746::8:179621159-179623160(-)
Zm00001d013302::5:8071456-8073457(-)
Zm00001d039686::3:11852855-11854856(-)
Zm00001d053613::4:236481516-236483517(+)
Zm00001d033104::1:250289842-250291843(+)
Zm00001d025664::10:125368297-125370298(+)
Zm00001d025286::10:112662238-112664239(-)
Zm00001d018298::5:218097373-218099374(-)
Zm00001d043588::3:204480496-204482497(+)
Zm00001d015573::5:98917516-98919517(+)
Zm00001d011503::8:152690330-152692331(+)
Zm00001d044497::3:229712809-229714810(+)
Zm00001d034872::1:304414510-304416511(+)
Zm00001d046539::9:94823346-94825347(-)
Zm00001d039355::3:2465047-2467048(-)
Zm00001d041290::3:110652388-110654389(-)
Zm00001d017979::5:211182825-211184826(+)
Zm00001d033682::1:270984522-270986523(+)
Zm00001d019125::7:18154323-18156324(-)
Zm00001d041217::3:105967705-105969706(-)
Zm00001d017602::5:201331689-201333690(-)
Zm00001d035294::6:19586719-19588720(+)
Zm00001d009410::8:63368601-63370602(-)
Zm00001d044339::3:225460228-225462229(-)
Zm00001d015115::5:76218703-76220704(+)
Zm00001d044144::3:220422111-220424112(+)
Zm00001d035899::6:58735044-58737045(+)
Zm00001d043490::3:201673441-201675442(+)
Zm00001d006459::2:208857202-208859203(+)
Zm00001d005229::2:164681381-164683382(-)
Zm00001d006199::2:201506996-201508997(-)
Zm00001d029441::1:70620804-70622805(-)
Zm00001d042102::3:150721037-150723038(-)
Zm00001d033132::1:251720756-251722757(+)
Zm00001d014816::5:64423132-64425133(+)
Zm00001d012595::8:177030939-177032940(-)
Zm00001d005964::2:194060297-194062298(-)
Zm00001d006947::2:219988363-219990364(+)
Zm00001d034366::1:290940101-290942102(+)
Zm00001d039310::3:1445927-1447928(+)
Zm00001d052922::4:204946938-204948939(-)
Zm00001d041269::3:109540329-109542330(-)
Zm00001d014435::5:46711963-46713964(-)
Zm00001d007117::2:222665199-222667200(-)
Zm00001d005410::2:173114494-173116495(-)
Zm00001d010716::8:125523349-125525350(+)
Zm00001d010519::8:118871890-118873891(-)
Zm00001d016845::5:178237760-178239761(-)
Zm00001d016896::5:179609406-179611407(+)
Zm00001d042972::3:185404396-185406397(-)
Zm00001d049925::4:53028826-53030827(+)
Zm00001d045729::9:35626907-35628908(-)
Zm00001d020013::7:85540270-85542271(+)
Zm00001d048375::9:155254919-155256920(-)
Zm00001d028750::1:45284830-45286831(+)
Zm00001d033780::1:273611556-273613557(-)
Zm00001d048055::9:149058011-149060012(+)
Zm00001d021765::7:162693866-162695867(-)
Zm00001d022342::7:175845006-175847007(+)
Zm00001d017526::5:198709952-198711953(-)
Zm00001d035777::6:48099549-48101550(+)
Zm00001d036840::6:103389123-103391124(-)
Zm00001d036647::6:96202823-96204824(+)
Zm00001d020362::7:109288940-109290941(+)
Zm00001d013960::5:26335497-26337498(-)
Zm00001d010349::8:110700756-110702757(-)
Zm00001d002375::2:11371014-11373015(-)
Zm00001d034886::1:304719417-304721418(-)
Zm00001d012244::8:170885064-170887065(-)
Zm00001d011388::8:149329264-149331265(-)
Zm00001d048705::4:3673902-3675903(-)
Zm00001d024527::10:76463662-76465663(-)
Zm00001d037493::6:127216358-127218359(+)
Zm00001d015101::5:75377784-75379785(-)
Zm00001d012323::8:172422192-172424193(+)
Zm00001d049558::4:35016414-35018415(+)
Zm00001d037941::6:142908476-142910477(+)
Zm00001d014159::5:34484404-34486405(+)
Zm00001d021788::7:163001619-163003620(-)
Zm00001d012407::8:173986929-173988930(-)
Zm00001d046438::9:89740299-89742300(-)
Zm00001d003394::2:42773175-42775176(-)
Zm00001d012447::8:174717581-174719582(-)
Zm00001d023371::10:4189179-4191180(+)
Zm00001d009766::8:80258614-80260615(-)
Zm00001d005775::2:187826999-187829000(-)
Zm00001d007096::2:222248512-222250513(-)
Zm00001d009007::8:29789716-29791717(-)
Zm00001d053011::4:208897398-208899399(+)
Zm00001d012401::8:173732000-173734001(+)
Zm00001d045597::9:28030319-28032320(+)
Zm00001d044874::9:6096943-6098944(-)
Zm00001d002611::2:16716732-16718733(+)
Zm00001d001987::2:3957279-3959280(+)
Zm00001d024205::10:56275256-56277257(-)
Zm00001d041168::3:101768710-101770711(-)
Zm00001d045082::9:11881103-11883104(+)
Zm00001d034124::1:284543454-284545455(-)
Zm00001d053721::4:239843795-239845796(+)
Zm00001d052679::4:197089473-197091474(+)
Zm00001d022161::7:171456237-171458238(-)
Zm00001d033651::1:269672267-269674268(+)
Zm00001d043612::3:205154099-205156100(-)
Zm00001d008595::8:13964222-13966223(-)
Zm00001d021851::7:164520993-164522994(+)
Zm00001d010940::8:134325603-134327604(-)
Zm00001d028416::1:34213756-34215757(-)
Zm00001d015005::5:72002102-72004103(-)
Zm00001d040659::3:56851284-56853285(+)
Zm00001d009498::8:67474332-67476333(+)
Zm00001d003406::2:43302458-43304459(-)
Zm00001d047750::9:140832565-140834566(+)
Zm00001d024028::10:37898656-37900657(-)
Zm00001d051268::4:151302794-151304795(-)
Zm00001d041989::3:146712874-146714875(+)
Zm00001d023955::10:31673043-31675044(-)
Zm00001d003144::2:33546152-33548153(+)
Zm00001d032971::1:245053952-245055953(-)
Zm00001d040443::3:43580370-43582371(+)
Zm00001d042210::3:156118020-156120021(-)
Zm00001d009361::8:59480365-59482366(+)
Zm00001d010231::8:104888002-104890003(+)
Zm00001d048901::4:7405386-7407387(-)
Zm00001d002597::2:16396917-16398918(+)
Zm00001d037150::6:113961295-113963296(-)
Zm00001d021065::7:141952185-141954186(+)
Zm00001d009465::8:65748617-65750618(-)
Zm00001d016446::5:162601697-162603698(+)
Zm00001d047366::9:127831604-127833605(+)
Zm00001d008987::8:28722074-28724075(-)
Zm00001d019853::7:70485347-70487348(-)
Zm00001d014758::5:61808516-61810517(-)
Zm00001d043296::3:194977274-194979275(-)
Zm00001d022469::7:178244968-178246969(+)
Zm00001d013950::5:25863152-25865153(+)
Zm00001d044156::3:220676499-220678500(+)
Zm00001d020775::7:132098719-132100720(+)
Zm00001d051163::4:146792239-146794240(+)
Zm00001d037950::6:143300018-143302019(+)
Zm00001d016900::5:179635392-179637393(-)
Zm00001d033063::1:249198438-249200439(+)
Zm00001d045138::9:14008150-14010151(-)
Zm00001d017958::5:210866124-210868125(+)
Zm00001d046535::9:94505151-94507152(-)
Zm00001d034650::1:298806776-298808777(+)
Zm00001d004720::2:133774672-133776673(-)
Zm00001d033215::1:254420344-254422345(-)
Zm00001d038726::6:163372559-163374560(+)
Zm00001d024763::10:87103897-87105898(-)
Zm00001d023476::10:6859896-6861897(+)
Zm00001d017329::5:192999208-193001209(+)
Zm00001d005813::2:189504459-189506460(+)
Zm00001d022334::7:175629485-175631486(-)
Zm00001d043202::3:191437082-191439083(+)
Zm00001d045883::9:45476605-45478606(-)
Zm00001d049354::4:27734435-27736436(+)
Zm00001d015818::5:123628176-123630177(-)
Zm00001d044053::3:217893230-217895231(-)
Zm00001d048193::9:152166184-152168185(+)
Zm00001d008340::8:5787621-5789622(+)
Zm00001d002424::2:12403005-12405006(-)
Zm00001d031296::1:185531656-185533657(+)
Zm00001d019317::7:27571965-27573966(-)
Zm00001d053977::4:244548891-244550892(+)
Zm00001d047933::9:145670067-145672068(-)
Zm00001d053659::4:238359711-238361712(+)
Zm00001d052901::4:204069668-204071669(+)
Zm00001d002541::2:14999965-15001966(+)
Zm00001d011430::8:150341691-150343692(-)
Zm00001d039488::3:5709416-5711417(-)
Zm00001d014074::5:31564745-31566746(+)
Zm00001d042026::3:147733667-147735668(-)
Zm00001d048983::4:11479731-11481732(-)
Zm00001d033625::1:269138139-269140140(-)
Zm00001d043452::3:200449585-200451586(+)
Zm00001d045445::9:22315869-22317870(+)
Zm00001d031684::1:198619673-198621674(-)
Zm00001d050604::4:103430578-103432579(-)
Zm00001d020974::7:138261258-138263259(-)
Zm00001d050158::4:69693141-69695142(-)
Zm00001d028669::1:42454288-42456289(-)
Zm00001d048173::9:151393789-151395790(+)
Zm00001d018059::5:213448955-213450956(+)
Zm00001d013193::5:6176169-6178170(-)
Zm00001d044775::9:2068362-2070363(-)
Zm00001d024703::10:84133683-84135684(+)
Zm00001d020717::7:129915442-129917443(+)
Zm00001d006797::2:216891199-216893200(+)
Zm00001d003676::2:53792398-53794399(-)
Zm00001d052784::4:200746869-200748870(-)
Zm00001d003931::2:69776464-69778465(+)
Zm00001d015224::5:80046531-80048532(-)
Zm00001d018742::7:3850708-3852709(-)
Zm00001d038984::6:168207690-168209691(-)
Zm00001d005006::2:153447982-153449983(-)
Zm00001d008909::8:24851242-24853243(+)
Zm00001d019565::7:43070402-43072403(+)
Zm00001d038465::6:157805880-157807881(-)
Zm00001d048087::9:149889672-149891673(-)
Zm00001d023580::10:10657225-10659226(-)
Zm00001d028698::1:43438025-43440026(+)
Zm00001d026540::10:147917635-147919636(+)
Zm00001d049450::4:30696929-30698930(+)
Zm00001d047201::9:121701628-121703629(-)
Zm00001d024509::10:74929228-74931229(-)
Zm00001d005083::2:157650805-157652806(+)
Zm00001d037061::6:111054066-111056067(-)
Zm00001d013025::5:3432270-3434271(-)
Zm00001d044401::3:227191682-227193683(-)
Zm00001d020400::7:111429052-111431053(+)
Zm00001d041775::3:137104151-137106152(-)
Zm00001d037172::6:114773060-114775061(-)
Zm00001d029288::1:64858351-64860352(-)
Zm00001d032165::1:215243796-215245797(+)
Zm00001d043824::3:210992077-210994078(+)
Zm00001d033490::1:264085701-264087702(-)
Zm00001d023234::10:982190-984191(+)
Zm00001d035887::6:58480077-58482078(-)
Zm00001d015059::5:73779064-73781065(-)
Zm00001d046210::9:72065547-72067548(-)
Zm00001d012265::8:171472005-171474006(+)
Zm00001d005996::2:194931716-194933717(-)
Zm00001d043458::3:200567022-200569023(-)
Zm00001d040463::3:44742538-44744539(+)
Zm00001d014097::5:32305870-32307871(-)
Zm00001d037719::6:135121664-135123665(-)
Zm00001d048822::4:6008250-6010251(+)
Zm00001d025623::10:124265197-124267198(+)
Zm00001d053448::4:232003961-232005962(-)
Zm00001d043278::3:194237469-194239470(+)
Zm00001d025966::10:134990805-134992806(-)
Zm00001d006467::2:209131199-209133200(+)
Zm00001d008875::8:23548755-23550756(+)
Zm00001d020970::7:138206786-138208787(+)
Zm00001d023994::10:35179417-35181418(-)
Zm00001d010083::8:98784785-98786786(-)
Zm00001d033209::1:254193713-254195714(-)
Zm00001d039325::3:1949605-1951606(-)
Zm00001d028671::1:42455672-42457673(+)
Zm00001d047177::9:121015865-121017866(+)
Zm00001d021046::7:141163241-141165242(-)
Zm00001d051746::4:168637812-168639813(+)
Zm00001d034834::1:303362329-303364330(-)
Zm00001d024712::10:84552985-84554986(+)
Zm00001d012870::5:1410264-1412265(-)
Zm00001d015618::5:101492052-101494053(+)
Zm00001d021899::7:165628930-165630931(-)
Zm00001d035126::6:6272635-6274636(-)
Zm00001d034814::1:302794791-302796792(+)
Zm00001d005478::2:175511288-175513289(-)
Zm00001d005429::2:173716505-173718506(-)
Zm00001d051538::4:161855247-161857248(-)
Zm00001d030486::1:136739039-136741040(+)
Zm00001d012307::8:172159271-172161272(+)
Zm00001d018009::5:211937422-211939423(+)
Zm00001d008485::8:9906537-9908538(+)
Zm00001d052886::4:203411780-203413781(-)
Zm00001d046225::9:73155946-73157947(+)
Zm00001d034678::1:299617940-299619941(+)
Zm00001d005750::2:186082995-186084996(-)
Zm00001d052194::4:182771108-182773109(+)
Zm00001d049299::4:25176211-25178212(-)
Zm00001d053875::4:242706810-242708811(-)
Zm00001d032911::1:242882647-242884648(+)
Zm00001d052946::4:205819550-205821551(+)
Zm00001d012832::5:955182-957183(+)
Zm00001d052803::4:201409527-201411528(+)
Zm00001d021682::7:159938479-159940480(-)
Zm00001d049701::4:40570491-40572492(+)
Zm00001d034615::1:297856944-297858945(+)
Zm00001d024114::10:46727676-46729677(-)
Zm00001d034859::1:303998765-304000766(-)
Zm00001d017077::5:184492718-184494719(+)
Zm00001d043080::3:188608870-188610871(+)
Zm00001d024684::10:83552257-83554258(-)
Zm00001d013496::5:12784824-12786825(-)
Zm00001d032567::1:230712785-230714786(+)
Zm00001d039579::3:8264480-8266481(-)
Zm00001d019552::7:42050924-42052925(+)
Zm00001d020947::7:137481025-137483026(+)
Zm00001d032582::1:231195639-231197640(+)
Zm00001d013268::5:7502714-7504715(+)
Zm00001d053964::4:244387831-244389832(-)
Zm00001d026347::10:143973129-143975130(-)
Zm00001d018522::5:222422047-222424048(+)
Zm00001d047497::9:132660998-132662999(+)
Zm00001d045578::9:27180358-27182359(-)
Zm00001d039703::3:12594967-12596968(+)
Zm00001d049480::4:31733263-31735264(+)
Zm00001d052117::4:180286098-180288099(-)
Zm00001d043690::3:207536758-207538759(-)
Zm00001d037025::6:109441767-109443768(-)
Zm00001d015609::5:100947554-100949555(+)
Zm00001d013721::5:18528426-18530427(+)
Zm00001d045254::9:17150990-17152991(+)
Zm00001d006351::2:205404278-205406279(-)
Zm00001d013101::5:4713695-4715696(-)
Zm00001d010968::8:135291007-135293008(-)
Zm00001d010632::8:122514375-122516376(-)
Zm00001d049690::4:40426465-40428466(+)
Zm00001d051520::4:161212075-161214076(+)
Zm00001d014085::5:31927713-31929714(-)
Zm00001d018799::7:5402481-5404482(+)
Zm00001d048998::4:12011668-12013669(-)
Zm00001d045063::9:11348018-11350019(-)
Zm00001d005912::2:192535766-192537767(-)
Zm00001d011638::8:157111588-157113589(-)
Zm00001d011791::8:161665460-161667461(+)
Zm00001d003052::2:30536699-30538700(-)
Zm00001d034188::1:286079893-286081894(-)
Zm00001d029226::1:63125713-63127714(+)
Zm00001d023673::10:14797521-14799522(-)
Zm00001d004744::2:135503032-135505033(+)
Zm00001d011246::8:144407993-144409994(+)
Zm00001d038333::6:154780145-154782146(+)
Zm00001d048567::9:158952799-158954800(-)
Zm00001d050068::4:63828317-63830318(-)
Zm00001d005770::2:187672732-187674733(+)
Zm00001d029579::1:77560550-77562551(-)
Zm00001d003707::2:55658154-55660155(+)
Zm00001d045344::9:19251012-19253013(+)
Zm00001d007468::2:232338519-232340520(+)
Zm00001d025446::10:118851247-118853248(+)
Zm00001d012233::8:170592116-170594117(+)
Zm00001d036511::6:90947955-90949956(-)
Zm00001d037318::6:120775498-120777499(+)
Zm00001d005822::2:189711906-189713907(-)
Zm00001d018445::5:220939967-220941968(+)
Zm00001d021231::7:146606069-146608070(+)
Zm00001d038961::6:167712389-167714390(-)
Zm00001d031430::1:189861143-189863144(+)
Zm00001d021841::7:164329477-164331478(+)
Zm00001d034519::1:295594107-295596108(+)
Zm00001d007960::2:244107954-244109955(+)
Zm00001d048865::4:6681245-6683246(+)
Zm00001d047447::9:130363455-130365456(+)
Zm00001d051864::4:172719833-172721834(-)
Zm00001d034219::1:287002907-287004908(-)
Zm00001d048421::9:155969653-155971654(-)
Zm00001d021488::7:153861097-153863098(-)
Zm00001d038526::6:159311246-159313247(-)
Zm00001d024734::10:85624533-85626534(-)
Zm00001d032689::1:234492939-234494940(+)
Zm00001d018040::5:212689269-212691270(-)
Zm00001d013830::5:21886032-21888033(-)
Zm00001d041588::3:128520263-128522264(-)
Zm00001d030554::1:143494258-143496259(+)
Zm00001d051526::4:161441344-161443345(-)
Zm00001d022613::7:181088067-181090068(+)
Zm00001d036763::6:100070036-100072037(+)
Zm00001d020272::7:103494548-103496549(+)
Zm00001d011929::8:164802116-164804117(-)
Zm00001d035487::6:28935903-28937904(+)
Zm00001d044909::9:6991772-6993773(+)
Zm00001d045272::9:17599459-17601460(-)
Zm00001d021961::7:167200157-167202158(+)
Zm00001d005708::2:184107711-184109712(+)
Zm00001d032609::1:232013482-232015483(-)
Zm00001d020835::7:134259741-134261742(+)
Zm00001d044923::9:7306441-7308442(+)
Zm00001d026131::10:139322774-139324775(-)
Zm00001d040302::3:36667663-36669664(+)
Zm00001d015220::5:79993779-79995780(-)
Zm00001d043389::3:198495257-198497258(-)
Zm00001d002191::2:7658446-7660447(-)
Zm00001d025739::10:128020107-128022108(+)
Zm00001d043211::3:191813854-191815855(+)
Zm00001d021708::7:160902990-160904991(-)
Zm00001d016941::5:180625852-180627853(-)
Zm00001d041695::3:133724778-133726779(+)
Zm00001d019034::7:13645776-13647777(+)
Zm00001d019018::7:12871995-12873996(+)
Zm00001d034876::1:304506932-304508933(+)
Zm00001d014109::5:32776593-32778594(+)
Zm00001d002992::2:28976227-28978228(-)
```
