## Supplementary material for "A comprehensive map of preferentially located motifs reveals distinct proximal *cis*-regulatory elements in plants": CCGTTCC_containing_gene_set.txt

```
#Occurences of CCGTTCC between 357 and 451 (positions relative to the transcription start site)
#263 sequences with CCGTTCC in this interval
#1.04% of the sequences in promoter set with CCGTTCC (set with 25199 sequences)
Zm00001d023755::10:18799800-18801801(+)
Zm00001d012112::8:168391736-168393737(-)
Zm00001d035037::6:2748366-2750367(+)
Zm00001d034650::1:298806776-298808777(+)
Zm00001d024489::10:73943748-73945749(-)
Zm00001d020423::7:113099007-113101008(+)
Zm00001d052939::4:205517344-205519345(-)
Zm00001d044144::3:220422111-220424112(+)
Zm00001d041989::3:146712874-146714875(+)
Zm00001d017699::5:204539680-204541681(-)
Zm00001d021187::7:145309958-145311959(-)
Zm00001d032405::1:225599175-225601176(+)
Zm00001d045774::9:38440716-38442717(+)
Zm00001d044175::3:221175103-221177104(-)
Zm00001d039355::3:2465047-2467048(-)
Zm00001d044724::9:323118-325119(+)
Zm00001d052679::4:197089473-197091474(+)
Zm00001d051172::4:147114749-147116750(-)
Zm00001d037856::6:139900806-139902807(-)
Zm00001d047087::9:118039544-118041545(+)
Zm00001d006521::2:210453926-210455927(+)
Zm00001d005711::2:184163220-184165221(+)
Zm00001d007960::2:244107954-244109955(+)
Zm00001d012276::8:171738419-171740420(+)
Zm00001d023309::10:2638937-2640938(+)
Zm00001d014109::5:32776593-32778594(+)
Zm00001d034240::1:287657760-287659761(-)
Zm00001d019853::7:70485347-70487348(-)
Zm00001d023680::10:15097783-15099784(-)
Zm00001d026285::10:142829420-142831421(+)
Zm00001d037641::6:132668290-132670291(-)
Zm00001d036482::6:90173689-90175690(-)
Zm00001d006374::2:206060430-206062431(-)
Zm00001d032308::1:221570744-221572745(-)
Zm00001d033780::1:273611556-273613557(-)
Zm00001d053907::4:243381875-243383876(+)
Zm00001d009907::8:88819756-88821757(-)
Zm00001d036416::6:87479567-87481568(+)
Zm00001d030868::1:164204909-164206910(-)
Zm00001d011430::8:150341691-150343692(-)
Zm00001d001823::2:1522434-1524435(+)
Zm00001d052329::4:187326932-187328933(-)
Zm00001d045254::9:17150990-17152991(+)
Zm00001d053659::4:238359711-238361712(+)
Zm00001d035664::6:39872919-39874920(+)
Zm00001d008824::8:21739238-21741239(+)
Zm00001d008826::8:21785737-21787738(+)
Zm00001d051163::4:146792239-146794240(+)
Zm00001d026452::10:146102216-146104217(-)
Zm00001d022071::7:169427258-169429259(+)
Zm00001d043612::3:205154099-205156100(-)
Zm00001d005775::2:187826999-187829000(-)
Zm00001d029680::1:82526758-82528759(-)
Zm00001d034443::1:293102001-293104002(-)
Zm00001d005095::2:158036750-158038751(-)
Zm00001d031490::1:191817698-191819699(+)
Zm00001d020748::7:131106212-131108213(-)
Zm00001d027454::1:5603966-5605967(-)
Zm00001d049785::4:44639650-44641651(-)
Zm00001d042864::3:182388031-182390032(-)
Zm00001d047329::9:126697996-126699997(-)
Zm00001d020835::7:134259741-134261742(+)
Zm00001d002424::2:12403005-12405006(-)
Zm00001d041311::3:111538331-111540332(+)
Zm00001d008222::8:1662538-1664539(-)
Zm00001d032178::1:215898042-215900043(-)
Zm00001d034872::1:304414510-304416511(+)
Zm00001d017038::5:183361187-183363188(-)
Zm00001d026434::10:145758930-145760931(-)
Zm00001d044775::9:2068362-2070363(-)
Zm00001d051561::4:162770458-162772459(-)
Zm00001d010515::8:118823975-118825976(-)
Zm00001d047446::9:130363372-130365373(-)
Zm00001d043452::3:200449585-200451586(+)
Zm00001d005889::2:191790560-191792561(+)
Zm00001d010282::8:107272000-107274001(+)
Zm00001d018297::5:218087246-218089247(+)
Zm00001d013268::5:7502714-7504715(+)
Zm00001d012447::8:174717581-174719582(-)
Zm00001d021955::7:167051275-167053276(-)
Zm00001d041759::3:136203721-136205722(-)
Zm00001d037177::6:114826574-114828575(-)
Zm00001d049701::4:40570491-40572492(+)
Zm00001d019317::7:27571965-27573966(-)
Zm00001d023370::10:4190102-4192103(-)
Zm00001d038881::6:166317146-166319147(+)
Zm00001d041775::3:137104151-137106152(-)
Zm00001d031697::1:198773331-198775332(+)
Zm00001d052533::4:192457754-192459755(-)
Zm00001d053448::4:232003961-232005962(-)
Zm00001d024684::10:83552257-83554258(-)
Zm00001d011979::8:165564935-165566936(+)
Zm00001d011797::8:161723428-161725429(-)
Zm00001d014597::5:54722579-54724580(+)
Zm00001d010990::8:136107110-136109111(-)
Zm00001d002341::2:10608610-10610611(-)
Zm00001d038011::6:145086293-145088294(+)
Zm00001d014016::5:28798431-28800432(+)
Zm00001d020790::7:132796077-132798078(-)
Zm00001d013289::5:7917829-7919830(+)
Zm00001d012964::5:2437195-2439196(-)
Zm00001d011471::8:151421354-151423355(+)
Zm00001d032687::1:234435047-234437048(+)
Zm00001d053868::4:242573401-242575402(-)
Zm00001d016616::5:170225442-170227443(-)
Zm00001d016696::5:172837458-172839459(-)
Zm00001d008305::8:4714660-4716661(-)
Zm00001d012741::8:179545906-179547907(-)
Zm00001d019446::7:34275609-34277610(+)
Zm00001d038642::6:161551430-161553431(-)
Zm00001d039579::3:8264480-8266481(-)
Zm00001d032776::1:237890536-237892537(-)
Zm00001d049134::4:17175493-17177494(-)
Zm00001d019696::7:51336876-51338877(-)
Zm00001d053721::4:239843795-239845796(+)
Zm00001d028229::1:27306133-27308134(-)
Zm00001d045063::9:11348018-11350019(-)
Zm00001d045206::9:16074657-16076658(+)
Zm00001d002597::2:16396917-16398918(+)
Zm00001d007285::2:226814493-226816494(-)
Zm00001d019149::7:19275817-19277818(+)
Zm00001d005519::2:177084844-177086845(+)
Zm00001d047447::9:130363455-130365456(+)
Zm00001d032911::1:242882647-242884648(+)
Zm00001d025653::10:125106473-125108474(+)
Zm00001d002905::2:26338499-26340500(-)
Zm00001d049354::4:27734435-27736436(+)
Zm00001d025846::10:131473353-131475354(+)
Zm00001d046210::9:72065547-72067548(-)
Zm00001d038543::6:159653313-159655314(+)
Zm00001d026676::10:149747916-149749917(+)
Zm00001d036511::6:90947955-90949956(-)
Zm00001d015175::5:78398159-78400160(+)
Zm00001d036840::6:103389123-103391124(-)
Zm00001d042918::3:183916046-183918047(+)
Zm00001d027810::1:14246373-14248374(+)
Zm00001d045111::9:13110661-13112662(-)
Zm00001d020717::7:129915442-129917443(+)
Zm00001d025452::10:119058930-119060931(-)
Zm00001d023234::10:982190-984191(+)
Zm00001d012744::8:179564359-179566360(+)
Zm00001d035047::6:3077705-3079706(+)
Zm00001d050406::4:86373430-86375431(+)
Zm00001d020400::7:111429052-111431053(+)
Zm00001d025140::10:106279211-106281212(+)
Zm00001d041508::3:124923181-124925182(-)
Zm00001d024114::10:46727676-46729677(-)
Zm00001d016612::5:170109560-170111561(+)
Zm00001d018126::5:214782533-214784534(-)
Zm00001d011868::8:163313964-163315965(-)
Zm00001d035038::6:2748368-2750369(+)
Zm00001d052117::4:180286098-180288099(-)
Zm00001d041143::3:100308724-100310725(-)
Zm00001d038589::6:160578170-160580171(+)
Zm00001d003431::2:44206850-44208851(-)
Zm00001d005912::2:192535766-192537767(-)
Zm00001d008977::8:28101863-28103864(-)
Zm00001d050158::4:69693141-69695142(-)
Zm00001d039634::3:9747560-9749561(-)
Zm00001d018445::5:220939967-220941968(+)
Zm00001d011585::8:155019347-155021348(-)
Zm00001d017275::5:191465929-191467930(+)
Zm00001d045883::9:45476605-45478606(-)
Zm00001d012418::8:174167990-174169991(+)
Zm00001d011929::8:164802116-164804117(-)
Zm00001d024525::10:76300794-76302795(+)
Zm00001d047777::9:141489725-141491726(+)
Zm00001d013967::5:26608573-26610574(+)
Zm00001d002638::2:17669084-17671085(+)
Zm00001d049812::4:45786856-45788857(+)
Zm00001d013537::5:13911312-13913313(-)
Zm00001d018225::5:216952792-216954793(-)
Zm00001d007565::2:234946765-234948766(+)
Zm00001d015609::5:100947554-100949555(+)
Zm00001d042026::3:147733667-147735668(-)
Zm00001d048000::9:147666840-147668841(-)
Zm00001d004558::2:117926532-117928533(+)
Zm00001d043296::3:194977274-194979275(-)
Zm00001d029226::1:63125713-63127714(+)
Zm00001d002673::2:18909117-18911118(-)
Zm00001d024028::10:37898656-37900657(-)
Zm00001d041695::3:133724778-133726779(+)
Zm00001d041217::3:105967705-105969706(-)
Zm00001d043453::3:200463687-200465688(+)
Zm00001d013025::5:3432270-3434271(-)
Zm00001d048770::4:5257271-5259272(-)
Zm00001d039338::3:2049450-2051451(+)
Zm00001d047201::9:121701628-121703629(-)
Zm00001d053065::4:211843154-211845155(-)
Zm00001d018405::5:220041077-220043078(+)
Zm00001d010349::8:110700756-110702757(-)
Zm00001d036293::6:82194415-82196416(-)
Zm00001d007963::2:244275459-244277460(-)
Zm00001d023249::10:1459665-1461666(+)
Zm00001d045817::9:41018989-41020990(+)
Zm00001d038726::6:163372559-163374560(+)
Zm00001d006195::2:201273331-201275332(+)
Zm00001d015573::5:98917516-98919517(+)
Zm00001d021708::7:160902990-160904991(-)
Zm00001d038655::6:161935769-161937770(-)
Zm00001d031794::1:202095005-202097006(-)
Zm00001d010682::8:124166074-124168075(-)
Zm00001d028416::1:34213756-34215757(-)
Zm00001d017427::5:195762966-195764967(+)
Zm00001d008532::8:11974578-11976579(-)
Zm00001d010623::8:122211284-122213285(+)
Zm00001d013061::5:4065303-4067304(-)
Zm00001d001940::2:3196493-3198494(+)
Zm00001d030019::1:99944051-99946052(-)
Zm00001d029102::1:58053748-58055749(+)
Zm00001d003781::2:59178885-59180886(+)
Zm00001d033087::1:249988540-249990541(-)
Zm00001d005478::2:175511288-175513289(-)
Zm00001d013193::5:6176169-6178170(-)
Zm00001d026131::10:139322774-139324775(-)
Zm00001d023762::10:19187682-19189683(+)
Zm00001d011953::8:164989403-164991404(+)
Zm00001d044053::3:217893230-217895231(-)
Zm00001d053977::4:244548891-244550892(+)
Zm00001d041975::3:146345386-146347387(-)
Zm00001d046995::9:114410011-114412012(-)
Zm00001d002190::2:7654258-7656259(-)
Zm00001d035899::6:58735044-58737045(+)
Zm00001d043389::3:198495257-198497258(-)
Zm00001d047090::9:118163053-118165054(-)
Zm00001d039480::3:5484388-5486389(+)
Zm00001d041269::3:109540329-109542330(-)
Zm00001d041954::3:145307501-145309502(+)
Zm00001d038333::6:154780145-154782146(+)
Zm00001d032979::1:245573272-245575273(-)
Zm00001d022429::7:177463974-177465975(+)
Zm00001d031118::1:177982572-177984573(-)
Zm00001d042972::3:185404396-185406397(-)
Zm00001d047531::9:134018434-134020435(-)
Zm00001d017207::5:188937225-188939226(-)
Zm00001d034017::1:281249536-281251537(-)
Zm00001d010719::8:125574371-125576372(+)
Zm00001d033682::1:270984522-270986523(+)
Zm00001d018876::7:7988730-7990731(-)
Zm00001d047503::9:132778819-132780820(-)
Zm00001d008734::8:18246419-18248420(+)
Zm00001d034607::1:297656730-297658731(+)
Zm00001d027319::1:2877761-2879762(-)
Zm00001d023242::10:1290762-1292763(+)
Zm00001d036429::6:88155767-88157768(+)
Zm00001d005434::2:173880827-173882828(+)
Zm00001d004924::2:149024975-149026976(+)
Zm00001d048076::9:149399932-149401933(+)
Zm00001d043278::3:194237469-194239470(+)
Zm00001d053641::4:238083629-238085630(+)
Zm00001d028909::1:50720898-50722899(-)
Zm00001d012870::5:1410264-1412265(-)
Zm00001d028977::1:53415800-53417801(+)
Zm00001d035889::6:58508067-58510068(+)
Zm00001d010083::8:98784785-98786786(-)
Zm00001d047366::9:127831604-127833605(+)
Zm00001d023476::10:6859896-6861897(+)
Zm00001d014995::5:71408630-71410631(+)
Zm00001d053964::4:244387831-244389832(-)
Zm00001d044515::3:230685824-230687825(-)
Zm00001d003824::2:61095513-61097514(-)
Zm00001d047758::9:141025056-141027057(+)
Zm00001d044497::3:229712809-229714810(+)
```
