## Supplementary material for "A comprehensive map of preferentially located motifs reveals distinct proximal *cis*-regulatory elements in plants": CCTAAACC_containing_gene_set.txt

```
#Occurences of CCTAAACC between -429 and -374 (positions relative to the transcription start site)
#104 sequences with CCTAAACC in this interval
#0.41% of the sequences in promoter set with CCTAAACC (set with 25199 sequences)
Zm00001d016388::5:160392727-160394728(-)
Zm00001d022115::7:170670860-170672861(-)
Zm00001d042437::3:167221858-167223859(-)
Zm00001d042212::3:156126389-156128390(+)
Zm00001d051083::4:141343298-141345299(-)
Zm00001d004115::2:83491066-83493067(-)
Zm00001d003116::2:32715312-32717313(+)
Zm00001d036972::6:108024273-108026274(+)
Zm00001d044865::9:5840797-5842798(-)
Zm00001d004876::2:145770290-145772291(-)
Zm00001d053353::4:227249303-227251304(+)
Zm00001d045949::9:49018420-49020421(+)
Zm00001d009749::8:79547840-79549841(-)
Zm00001d050054::4:62672480-62674481(-)
Zm00001d036879::6:105520840-105522841(-)
Zm00001d020806::7:133442380-133444381(+)
Zm00001d045817::9:41018989-41020990(+)
Zm00001d034885::1:304663826-304665827(+)
Zm00001d026482::10:146766667-146768668(+)
Zm00001d016979::5:181867779-181869780(+)
Zm00001d003089::2:31853752-31855753(-)
Zm00001d047811::9:142368703-142370704(+)
Zm00001d017550::5:199323840-199325841(-)
Zm00001d039890::3:18009049-18011050(+)
Zm00001d050217::4:74115994-74117995(-)
Zm00001d051288::4:151820544-151822545(+)
Zm00001d042554::3:171649945-171651946(-)
Zm00001d048386::9:155335962-155337963(+)
Zm00001d051636::4:165278156-165280157(+)
Zm00001d026637::10:149250584-149252585(+)
Zm00001d031411::1:189278448-189280449(-)
Zm00001d014789::5:63233982-63235983(-)
Zm00001d020799::7:133231302-133233303(+)
Zm00001d047810::9:142360087-142362088(-)
Zm00001d052489::4:191189188-191191189(+)
Zm00001d049654::4:38848480-38850481(+)
Zm00001d051761::4:168958180-168960181(+)
Zm00001d010178::8:103222592-103224593(-)
Zm00001d005419::2:173365155-173367156(+)
Zm00001d048342::9:154785020-154787021(-)
Zm00001d044245::3:222922188-222924189(+)
Zm00001d047809::9:142343263-142345264(+)
Zm00001d009242::8:46228710-46230711(+)
Zm00001d024910::10:94434703-94436704(+)
Zm00001d024459::10:71760474-71762475(-)
Zm00001d034222::1:287044875-287046876(+)
Zm00001d006055::2:196665878-196667879(-)
Zm00001d047210::9:122121221-122123222(+)
Zm00001d012935::5:2224710-2226711(-)
Zm00001d029651::1:81343274-81345275(-)
Zm00001d018123::5:214728494-214730495(+)
Zm00001d035511::6:30355855-30357856(-)
Zm00001d007826::2:240373431-240375432(+)
Zm00001d019105::7:16886470-16888471(+)
Zm00001d031587::1:195525468-195527469(+)
Zm00001d026477::10:146709101-146711102(-)
Zm00001d008765::8:19527779-19529780(-)
Zm00001d024209::10:56569096-56571097(-)
Zm00001d033621::1:269018879-269020880(-)
Zm00001d031938::1:207472593-207474594(+)
Zm00001d004771::2:138057132-138059133(+)
Zm00001d022150::7:171310140-171312141(+)
Zm00001d024421::10:70311178-70313179(+)
Zm00001d015244::5:80937056-80939057(-)
Zm00001d013249::5:7109692-7111693(-)
Zm00001d036672::6:97223641-97225642(+)
Zm00001d024320::10:64377303-64379304(-)
Zm00001d050934::4:132597931-132599932(+)
Zm00001d050320::4:81157943-81159944(+)
Zm00001d043688::3:207416662-207418663(+)
Zm00001d002679::2:19082718-19084719(+)
Zm00001d010923::8:133673022-133675023(-)
Zm00001d034544::1:295924076-295926077(+)
Zm00001d005744::2:185662310-185664311(+)
Zm00001d019138::7:18718227-18720228(+)
Zm00001d019354::7:29422939-29424940(-)
Zm00001d047853::9:143468049-143470050(+)
Zm00001d030881::1:165230235-165232236(+)
Zm00001d037856::6:139900806-139902807(-)
Zm00001d049763::4:43643117-43645118(+)
Zm00001d005736::2:185236392-185238393(-)
Zm00001d014986::5:71083720-71085721(+)
Zm00001d029736::1:84580224-84582225(+)
Zm00001d049407::4:29593734-29595735(+)
Zm00001d036055::6:69309943-69311944(+)
Zm00001d013369::5:9967700-9969701(-)
Zm00001d052830::4:202078494-202080495(-)
Zm00001d007026::2:220377217-220379218(-)
Zm00001d024278::10:61395774-61397775(+)
Zm00001d033370::1:260857229-260859230(-)
Zm00001d044760::9:1599795-1601796(+)
Zm00001d013511::5:13216041-13218042(-)
Zm00001d043337::3:197015122-197017123(-)
Zm00001d052980::4:207107982-207109983(-)
Zm00001d041119::3:98757820-98759821(-)
Zm00001d007283::2:226801436-226803437(-)
Zm00001d032534::1:229829772-229831773(+)
Zm00001d005024::2:154433882-154435883(+)
Zm00001d018952::7:10372255-10374256(-)
Zm00001d051510::4:160973658-160975659(+)
Zm00001d039757::3:14109352-14111353(-)
Zm00001d047605::9:136921777-136923778(-)
Zm00001d052674::4:196904789-196906790(-)
Zm00001d037853::6:139799084-139801085(-)
```
