## Supplementary material for "A comprehensive map of preferentially located motifs reveals distinct proximal *cis*-regulatory elements in plants": CCTAAAT_containing_gene_set.txt

```
#Occurences of CCTAAAT between -288 and -153 (positions relative to the transcription start site)
#819 sequences with CCTAAAT in this interval
#3.25% of the sequences in promoter set with CCTAAAT (set with 25199 sequences)
Zm00001d019339::7:28577809-28579810(+)
Zm00001d044496::3:229672221-229674222(+)
Zm00001d020571::7:122733055-122735056(+)
Zm00001d021338::7:149250546-149252547(-)
Zm00001d031167::1:180397394-180399395(+)
Zm00001d051707::4:167317990-167319991(+)
Zm00001d049254::4:22960066-22962067(-)
Zm00001d013167::5:5737726-5739727(-)
Zm00001d036693::6:97877295-97879296(+)
Zm00001d023989::10:34614670-34616671(+)
Zm00001d054002::4:244900906-244902907(+)
Zm00001d048842::4:6226040-6228041(+)
Zm00001d016768::5:175325806-175327807(+)
Zm00001d005247::2:165584236-165586237(+)
Zm00001d014698::5:59821221-59823222(+)
Zm00001d002564::2:15539968-15541969(-)
Zm00001d042102::3:150721037-150723038(-)
Zm00001d019111::7:17264720-17266721(-)
Zm00001d016896::5:179609406-179611407(+)
Zm00001d046656::9:100699851-100701852(-)
Zm00001d047667::9:138656191-138658192(-)
Zm00001d039687::3:11885723-11887724(+)
Zm00001d044109::3:219508043-219510044(-)
Zm00001d028672::1:42562369-42564370(+)
Zm00001d038564::6:159976201-159978202(+)
Zm00001d045876::9:45288564-45290565(-)
Zm00001d018847::7:7293920-7295921(-)
Zm00001d034778::1:302093244-302095245(+)
Zm00001d003551::2:47841158-47843159(+)
Zm00001d012854::5:1118456-1120457(+)
Zm00001d037427::6:125222560-125224561(-)
Zm00001d015943::5:132990538-132992539(-)
Zm00001d020008::7:85217242-85219243(+)
Zm00001d037395::6:124283717-124285718(-)
Zm00001d050145::4:69075108-69077109(-)
Zm00001d012170::8:169427553-169429554(+)
Zm00001d011680::8:158510715-158512716(+)
Zm00001d032428::1:226098139-226100140(+)
Zm00001d047759::9:141100592-141102593(-)
Zm00001d045277::9:17751905-17753906(-)
Zm00001d050220::4:74497352-74499353(+)
Zm00001d019496::7:37781574-37783575(-)
Zm00001d022115::7:170670860-170672861(-)
Zm00001d037640::6:132628506-132630507(+)
Zm00001d032090::1:212237137-212239138(+)
Zm00001d008460::8:9328109-9330110(+)
Zm00001d053597::4:235913444-235915445(-)
Zm00001d005776::2:187837414-187839415(-)
Zm00001d035405::6:24543578-24545579(+)
Zm00001d033858::1:276050694-276052695(+)
Zm00001d006257::2:202916608-202918609(-)
Zm00001d052184::4:182561706-182563707(+)
Zm00001d015657::5:103723020-103725021(+)
Zm00001d034505::1:294874237-294876238(-)
Zm00001d021126::7:143319171-143321172(-)
Zm00001d035651::6:38684389-38686390(-)
Zm00001d029020::1:55059628-55061629(-)
Zm00001d026266::10:142371985-142373986(+)
Zm00001d043949::3:214563573-214565574(+)
Zm00001d038570::6:160132181-160134182(-)
Zm00001d012294::8:172043090-172045091(-)
Zm00001d014969::5:70574244-70576245(-)
Zm00001d003023::2:29709893-29711894(-)
Zm00001d040463::3:44742538-44744539(+)
Zm00001d015857::5:126867229-126869230(-)
Zm00001d048417::9:155905020-155907021(-)
Zm00001d028255::1:28076061-28078062(-)
Zm00001d041926::3:143906674-143908675(-)
Zm00001d007352::2:229465826-229467827(+)
Zm00001d037910::6:141720935-141722936(+)
Zm00001d004681::2:130045871-130047872(+)
Zm00001d030277::1:118417050-118419051(-)
Zm00001d030814::1:161425598-161427599(+)
Zm00001d015952::5:133825114-133827115(-)
Zm00001d031126::1:178551560-178553561(+)
Zm00001d042154::3:153990174-153992175(-)
Zm00001d015134::5:76817716-76819717(+)
Zm00001d032344::1:223291110-223293111(-)
Zm00001d047491::9:132257930-132259931(+)
Zm00001d033672::1:270399164-270401165(-)
Zm00001d028546::1:38914233-38916234(-)
Zm00001d043658::3:206155883-206157884(+)
Zm00001d020208::7:100210682-100212683(-)
Zm00001d041756::3:136129454-136131455(-)
Zm00001d025340::10:114732715-114734716(+)
Zm00001d032937::1:244095328-244097329(+)
Zm00001d040205::3:32013296-32015297(-)
Zm00001d010318::8:109303761-109305762(-)
Zm00001d018413::5:220251582-220253583(+)
Zm00001d009311::8:54148582-54150583(-)
Zm00001d011795::8:161711350-161713351(+)
Zm00001d005620::2:180839107-180841108(-)
Zm00001d031961::1:208048857-208050858(+)
Zm00001d032117::1:213690422-213692423(-)
Zm00001d044015::3:216529510-216531511(+)
Zm00001d011319::8:146545490-146547491(+)
Zm00001d044442::3:228213307-228215308(+)
Zm00001d009341::8:57439683-57441684(-)
Zm00001d022591::7:180551816-180553817(-)
Zm00001d015116::5:76327584-76329585(-)
Zm00001d039157::6:171237521-171239522(+)
Zm00001d008791::8:20374829-20376830(-)
Zm00001d046630::9:99657414-99659415(+)
Zm00001d008189::8:753715-755716(-)
Zm00001d031064::1:175369669-175371670(+)
Zm00001d017144::5:186768538-186770539(+)
Zm00001d034440::1:293006678-293008679(+)
Zm00001d048368::9:155196991-155198992(-)
Zm00001d007446::2:231917076-231919077(+)
Zm00001d013503::5:12935695-12937696(-)
Zm00001d039483::3:5498066-5500067(+)
Zm00001d005815::2:189560977-189562978(-)
Zm00001d017185::5:188270373-188272374(-)
Zm00001d027648::1:10060101-10062102(+)
Zm00001d045894::9:46158567-46160568(-)
Zm00001d042846::3:181897575-181899576(-)
Zm00001d022407::7:176982282-176984283(+)
Zm00001d024654::10:82206902-82208903(-)
Zm00001d001857::2:2013752-2015753(+)
Zm00001d025574::10:122794878-122796879(-)
Zm00001d034717::1:300609909-300611910(-)
Zm00001d042864::3:182388031-182390032(-)
Zm00001d029668::1:81915590-81917591(-)
Zm00001d031891::1:205441891-205443892(-)
Zm00001d024023::10:37445671-37447672(+)
Zm00001d041997::3:146898790-146900791(+)
Zm00001d040570::3:50658157-50660158(-)
Zm00001d045124::9:13597015-13599016(+)
Zm00001d045310::9:18788047-18790048(-)
Zm00001d025023::10:100053957-100055958(+)
Zm00001d044315::3:225035150-225037151(+)
Zm00001d019335::7:28399380-28401381(+)
Zm00001d026594::10:148670801-148672802(-)
Zm00001d049425::4:30017749-30019750(-)
Zm00001d005190::2:163036724-163038725(+)
Zm00001d046602::9:98271910-98273911(-)
Zm00001d007675::2:237249149-237251150(+)
Zm00001d018526::5:222484456-222486457(-)
Zm00001d017453::5:196270642-196272643(-)
Zm00001d004532::2:116803000-116805001(+)
Zm00001d013105::5:4766139-4768140(-)
Zm00001d051261::4:151011819-151013820(+)
Zm00001d035091::6:4890480-4892481(-)
Zm00001d037529::6:128188762-128190763(+)
Zm00001d008631::8:15286802-15288803(-)
Zm00001d048892::4:7219429-7221430(+)
Zm00001d006046::2:196378446-196380447(+)
Zm00001d028595::1:40238805-40240806(-)
Zm00001d024819::10:89570245-89572246(-)
Zm00001d002585::2:16082201-16084202(+)
Zm00001d042366::3:163352886-163354887(+)
Zm00001d053661::4:238372211-238374212(-)
Zm00001d036894::6:105841895-105843896(-)
Zm00001d047802::9:142158999-142161000(-)
Zm00001d021532::7:155245134-155247135(+)
Zm00001d020365::7:109604171-109606172(-)
Zm00001d031743::1:200574949-200576950(-)
Zm00001d044490::3:229582876-229584877(+)
Zm00001d005736::2:185236392-185238393(-)
Zm00001d031845::1:203909783-203911784(+)
Zm00001d037719::6:135121664-135123665(-)
Zm00001d012758::8:180043624-180045625(+)
Zm00001d028285::1:29169823-29171824(+)
Zm00001d023759::10:19062573-19064574(-)
Zm00001d039697::3:12346850-12348851(-)
Zm00001d007035::2:220604422-220606423(+)
Zm00001d039012::6:168697851-168699852(+)
Zm00001d035206::6:9901888-9903889(-)
Zm00001d053588::4:235519804-235521805(-)
Zm00001d004440::2:112117437-112119438(-)
Zm00001d007130::2:222970367-222972368(-)
Zm00001d049815::4:45900260-45902261(+)
Zm00001d050838::4:125856680-125858681(-)
Zm00001d038617::6:160993674-160995675(+)
Zm00001d012178::8:169612152-169614153(-)
Zm00001d021351::7:149690356-149692357(+)
Zm00001d033821::1:274771843-274773844(+)
Zm00001d016483::5:164456122-164458123(-)
Zm00001d053531::4:233183369-233185370(+)
Zm00001d017205::5:188876341-188878342(-)
Zm00001d051490::4:160318839-160320840(+)
Zm00001d021069::7:142083343-142085344(-)
Zm00001d011298::8:146113272-146115273(-)
Zm00001d049075::4:14907669-14909670(-)
Zm00001d043997::3:216119315-216121316(-)
Zm00001d031814::1:202666169-202668170(+)
Zm00001d023275::10:1972257-1974258(+)
Zm00001d033218::1:254668053-254670054(+)
Zm00001d042643::3:175226104-175228105(-)
Zm00001d034309::1:288957627-288959628(-)
Zm00001d045483::9:24096973-24098974(+)
Zm00001d039732::3:13173024-13175025(+)
Zm00001d028782::1:46319192-46321193(-)
Zm00001d038297::6:153657851-153659852(-)
Zm00001d022038::7:168395642-168397643(+)
Zm00001d044767::9:1867940-1869941(+)
Zm00001d014526::5:51644309-51646310(+)
Zm00001d041573::3:127702493-127704494(-)
Zm00001d007800::2:239873480-239875481(-)
Zm00001d024630::10:81139034-81141035(+)
Zm00001d022156::7:171401174-171403175(-)
Zm00001d048795::4:5650551-5652552(-)
Zm00001d026551::10:148014256-148016257(+)
Zm00001d052362::4:188297356-188299357(+)
Zm00001d036829::6:103048090-103050091(-)
Zm00001d005432::2:173780386-173782387(+)
Zm00001d031599::1:195875426-195877427(-)
Zm00001d036985::6:108316022-108318023(+)
Zm00001d036918::6:106376537-106378538(+)
Zm00001d003636::2:51258209-51260210(+)
Zm00001d026703::10:150492922-150494923(-)
Zm00001d003190::2:35066812-35068813(-)
Zm00001d048244::9:153120991-153122992(-)
Zm00001d026584::10:148382726-148384727(+)
Zm00001d022419::7:177230854-177232855(+)
Zm00001d006702::2:214684048-214686049(+)
Zm00001d026143::10:139607551-139609552(-)
Zm00001d037996::6:144713191-144715192(+)
Zm00001d024894::10:93461923-93463924(-)
Zm00001d051126::4:144690587-144692588(-)
Zm00001d022139::7:171051525-171053526(-)
Zm00001d036176::6:75715234-75717235(+)
Zm00001d021522::7:155090763-155092764(+)
Zm00001d002716::2:20245752-20247753(+)
Zm00001d019591::7:45112450-45114451(+)
Zm00001d046566::9:96092605-96094606(+)
Zm00001d038439::6:157269689-157271690(-)
Zm00001d034608::1:297742653-297744654(+)
Zm00001d035700::6:41697930-41699931(-)
Zm00001d039305::3:1407724-1409725(-)
Zm00001d004075::2:80536537-80538538(-)
Zm00001d035226::6:15066454-15068455(+)
Zm00001d051730::4:168224381-168226382(+)
Zm00001d051009::4:136550720-136552721(-)
Zm00001d053716::4:239766086-239768087(+)
Zm00001d005785::2:188392702-188394703(-)
Zm00001d011803::8:161768233-161770234(+)
Zm00001d007576::2:235093982-235095983(-)
Zm00001d052613::4:194777927-194779928(-)
Zm00001d011518::8:153279544-153281545(-)
Zm00001d051712::4:167785938-167787939(+)
Zm00001d028358::1:31908276-31910277(-)
Zm00001d028208::1:26434243-26436244(-)
Zm00001d052327::4:187150990-187152991(+)
Zm00001d039719::3:12976778-12978779(+)
Zm00001d015779::5:118855665-118857666(-)
Zm00001d006288::2:203651094-203653095(-)
Zm00001d043946::3:214386699-214388700(+)
Zm00001d013318::5:8533835-8535836(-)
Zm00001d050874::4:128049174-128051175(+)
Zm00001d012575::8:176839221-176841222(-)
Zm00001d019086::7:15757271-15759272(+)
Zm00001d009848::8:84950580-84952581(-)
Zm00001d035309::6:20495365-20497366(+)
Zm00001d053620::4:236806028-236808029(+)
Zm00001d008300::8:4576700-4578701(-)
Zm00001d016002::5:138885654-138887655(-)
Zm00001d038383::6:156031916-156033917(+)
Zm00001d023277::10:2017355-2019356(-)
Zm00001d047239::9:123670689-123672690(-)
Zm00001d032098::1:212612366-212614367(+)
Zm00001d032703::1:235314563-235316564(+)
Zm00001d044216::3:222095400-222097401(-)
Zm00001d020664::7:127270735-127272736(-)
Zm00001d032398::1:225369800-225371801(-)
Zm00001d004864::2:145434501-145436502(+)
Zm00001d044122::3:219866357-219868358(+)
Zm00001d039432::3:4123248-4125249(-)
Zm00001d042684::3:176819331-176821332(+)
Zm00001d051724::4:168112981-168114982(+)
Zm00001d004105::2:83175330-83177331(-)
Zm00001d053682::4:238941495-238943496(+)
Zm00001d029657::1:81703856-81705857(-)
Zm00001d045627::9:29256935-29258936(+)
Zm00001d007347::2:229286151-229288152(+)
Zm00001d050981::4:134991010-134993011(-)
Zm00001d011152::8:140851841-140853842(+)
Zm00001d030314::1:121819096-121821097(+)
Zm00001d020639::7:125924340-125926341(+)
Zm00001d035037::6:2748366-2750367(+)
Zm00001d005767::2:187353367-187355368(+)
Zm00001d048131::9:150562984-150564985(+)
Zm00001d033230::1:255244847-255246848(-)
Zm00001d044330::3:225348723-225350724(-)
Zm00001d026244::10:141738762-141740763(+)
Zm00001d014199::5:36183218-36185219(-)
Zm00001d053962::4:244376778-244378779(-)
Zm00001d028660::1:42126201-42128202(-)
Zm00001d028513::1:37767355-37769356(-)
Zm00001d052991::4:207879056-207881057(-)
Zm00001d049199::4:20195160-20197161(+)
Zm00001d051836::4:171676584-171678585(-)
Zm00001d019486::7:36645350-36647351(-)
Zm00001d045373::9:20001093-20003094(-)
Zm00001d009967::8:92804970-92806971(+)
Zm00001d042269::3:158423669-158425670(-)
Zm00001d034098::1:283980480-283982481(+)
Zm00001d002830::2:24144120-24146121(+)
Zm00001d016662::5:171758149-171760150(+)
Zm00001d035134::6:6605736-6607737(+)
Zm00001d013887::5:23851642-23853643(+)
Zm00001d048105::9:150288742-150290743(+)
Zm00001d049746::4:42781980-42783981(-)
Zm00001d028548::1:38914736-38916737(+)
Zm00001d035721::6:42949401-42951402(-)
Zm00001d020911::7:136266089-136268090(+)
Zm00001d032040::1:210210869-210212870(-)
Zm00001d006166::2:200275921-200277922(-)
Zm00001d004936::2:149584438-149586439(+)
Zm00001d013512::5:13307005-13309006(-)
Zm00001d033107::1:250327189-250329190(+)
Zm00001d026277::10:142720954-142722955(-)
Zm00001d036233::6:78381360-78383361(-)
Zm00001d012270::8:171647628-171649629(+)
Zm00001d043393::3:198631648-198633649(+)
Zm00001d043022::3:186813122-186815123(-)
Zm00001d032373::1:224243274-224245275(+)
Zm00001d023376::10:4270767-4272768(+)
Zm00001d012313::8:172253703-172255704(+)
Zm00001d004877::2:145960813-145962814(+)
Zm00001d012820::5:847400-849401(+)
Zm00001d002423::2:12374098-12376099(-)
Zm00001d006678::2:214095872-214097873(+)
Zm00001d025431::10:118600746-118602747(+)
Zm00001d031790::1:201951721-201953722(-)
Zm00001d048154::9:151055635-151057636(+)
Zm00001d050608::4:103848280-103850281(+)
Zm00001d053878::4:242760456-242762457(-)
Zm00001d018609::7:833954-835955(+)
Zm00001d049440::4:30360858-30362859(-)
Zm00001d020675::7:127688993-127690994(-)
Zm00001d004020::2:76068082-76070083(+)
Zm00001d050150::4:69429224-69431225(-)
Zm00001d019948::7:79097491-79099492(-)
Zm00001d006337::2:204962060-204964061(+)
Zm00001d010151::8:101519226-101521227(-)
Zm00001d038275::6:153061781-153063782(-)
Zm00001d002729::2:20592275-20594276(-)
Zm00001d020426::7:113228895-113230896(+)
Zm00001d043483::3:201620949-201622950(-)
Zm00001d010314::8:109190092-109192093(+)
Zm00001d012671::8:178358805-178360806(-)
Zm00001d025690::10:126318419-126320420(+)
Zm00001d049685::4:39994849-39996850(-)
Zm00001d031651::1:197391949-197393950(+)
Zm00001d042553::3:171642425-171644426(-)
Zm00001d030106::1:106129014-106131015(-)
Zm00001d053662::4:238374489-238376490(+)
Zm00001d050121::4:67399132-67401133(+)
Zm00001d050808::4:123988092-123990093(+)
Zm00001d020428::7:113327413-113329414(-)
Zm00001d021546::7:155517315-155519316(+)
Zm00001d017849::5:208731510-208733511(+)
Zm00001d036442::6:88731995-88733996(+)
Zm00001d012176::8:169561967-169563968(-)
Zm00001d037322::6:121066895-121068896(+)
Zm00001d028738::1:44767910-44769911(-)
Zm00001d043404::3:198912705-198914706(+)
Zm00001d020068::7:89720633-89722634(+)
Zm00001d027656::1:10265354-10267355(-)
Zm00001d016894::5:179480628-179482629(+)
Zm00001d045525::9:25507699-25509700(+)
Zm00001d041265::3:109136558-109138559(+)
Zm00001d029979::1:97326536-97328537(-)
Zm00001d016166::5:148206666-148208667(+)
Zm00001d025203::10:108949049-108951050(-)
Zm00001d033392::1:261636129-261638130(-)
Zm00001d004409::2:110210397-110212398(-)
Zm00001d036014::6:66265349-66267350(-)
Zm00001d013034::5:3493322-3495323(+)
Zm00001d017331::5:193178529-193180530(-)
Zm00001d004088::2:81500986-81502987(-)
Zm00001d038268::6:152780589-152782590(+)
Zm00001d051977::4:175742655-175744656(-)
Zm00001d007299::2:227229497-227231498(+)
Zm00001d034655::1:298993498-298995499(+)
Zm00001d029055::1:56381757-56383758(+)
Zm00001d050149::4:69354898-69356899(-)
Zm00001d048547::9:158516238-158518239(+)
Zm00001d010240::8:105680568-105682569(+)
Zm00001d002566::2:15559579-15561580(-)
Zm00001d028426::1:34654571-34656572(-)
Zm00001d019804::7:63161752-63163753(+)
Zm00001d039101::6:170025306-170027307(-)
Zm00001d019457::7:34631087-34633088(+)
Zm00001d027771::1:13242953-13244954(-)
Zm00001d043556::3:203752028-203754029(-)
Zm00001d020004::7:85029696-85031697(+)
Zm00001d034965::6:288545-290546(+)
Zm00001d028372::1:32432250-32434251(+)
Zm00001d045958::9:49776466-49778467(-)
Zm00001d025853::10:131516669-131518670(+)
Zm00001d051262::4:151027467-151029468(+)
Zm00001d026124::10:138972266-138974267(+)
Zm00001d010367::8:111458740-111460741(-)
Zm00001d053996::4:244815156-244817157(+)
Zm00001d008651::8:15981768-15983769(+)
Zm00001d025837::10:131417823-131419824(+)
Zm00001d004852::2:144671202-144673203(+)
Zm00001d023769::10:19507012-19509013(-)
Zm00001d040804::3:66958031-66960032(+)
Zm00001d019212::7:22078852-22080853(+)
Zm00001d007227::2:225205532-225207533(+)
Zm00001d006030::2:195713738-195715739(-)
Zm00001d005089::2:157769896-157771897(-)
Zm00001d043519::3:202656604-202658605(-)
Zm00001d020108::7:92394510-92396511(+)
Zm00001d052433::4:189867845-189869846(+)
Zm00001d023587::10:10861885-10863886(-)
Zm00001d031460::1:191034458-191036459(-)
Zm00001d029588::1:78030065-78032066(-)
Zm00001d021692::7:160349395-160351396(+)
Zm00001d026541::10:147940549-147942550(-)
Zm00001d013310::5:8292761-8294762(+)
Zm00001d053123::4:214605608-214607609(-)
Zm00001d035999::6:65218850-65220851(-)
Zm00001d043387::3:198387662-198389663(+)
Zm00001d038118::6:148605953-148607954(-)
Zm00001d051851::4:172413262-172415263(-)
Zm00001d020378::7:110057647-110059648(+)
Zm00001d032230::1:218043212-218045213(+)
Zm00001d046488::9:92064124-92066125(+)
Zm00001d043471::3:201135390-201137391(+)
Zm00001d014508::5:50804742-50806743(-)
Zm00001d009472::8:66132781-66134782(-)
Zm00001d008260::8:3372951-3374952(-)
Zm00001d011094::8:138803106-138805107(-)
Zm00001d004825::2:141499219-141501220(-)
Zm00001d024083::10:42506236-42508237(+)
Zm00001d024874::10:91750839-91752840(+)
Zm00001d013430::5:11238955-11240956(-)
Zm00001d002340::2:10602990-10604991(-)
Zm00001d045551::9:26539636-26541637(-)
Zm00001d038768::6:164164253-164166254(-)
Zm00001d048323::9:154488737-154490738(-)
Zm00001d034453::1:293422186-293424187(+)
Zm00001d033466::1:263447096-263449097(+)
Zm00001d003996::2:74406428-74408429(+)
Zm00001d023402::10:4739146-4741147(+)
Zm00001d026606::10:148903245-148905246(-)
Zm00001d003154::2:33929749-33931750(-)
Zm00001d035797::6:50382670-50384671(+)
Zm00001d015926::5:131719333-131721334(+)
Zm00001d038128::6:148805165-148807166(+)
Zm00001d029466::1:72004401-72006402(-)
Zm00001d035235::6:16092977-16094978(-)
Zm00001d036898::6:105897858-105899859(+)
Zm00001d027990::1:19498327-19500328(+)
Zm00001d005488::2:175659456-175661457(-)
Zm00001d018359::5:219156969-219158970(+)
Zm00001d006445::2:208366241-208368242(+)
Zm00001d025701::10:126775079-126777080(+)
Zm00001d031018::1:173707830-173709831(-)
Zm00001d041013::3:90295550-90297551(+)
Zm00001d051459::4:159423849-159425850(+)
Zm00001d011959::8:165243971-165245972(-)
Zm00001d046182::9:70087268-70089269(+)
Zm00001d051778::4:169304161-169306162(+)
Zm00001d033062::1:249129603-249131604(+)
Zm00001d024830::10:90128723-90130724(-)
Zm00001d018988::7:12178726-12180727(-)
Zm00001d017491::5:197433904-197435905(-)
Zm00001d020193::7:98662625-98664626(-)
Zm00001d021700::7:160735997-160737998(-)
Zm00001d035702::6:41776380-41778381(+)
Zm00001d028726::1:44372378-44374379(+)
Zm00001d013996::5:27840454-27842455(+)
Zm00001d033746::1:272704105-272706106(-)
Zm00001d022278::7:174336970-174338971(-)
Zm00001d053706::4:239627008-239629009(-)
Zm00001d004015::2:75787749-75789750(+)
Zm00001d048483::9:157067300-157069301(-)
Zm00001d025878::10:132463176-132465177(+)
Zm00001d029328::1:66118555-66120556(+)
Zm00001d049683::4:39934278-39936279(+)
Zm00001d043544::3:203537953-203539954(-)
Zm00001d028593::1:40168303-40170304(-)
Zm00001d008393::8:7168968-7170969(-)
Zm00001d028404::1:33737377-33739378(+)
Zm00001d019681::7:50688188-50690189(-)
Zm00001d030250::1:116776682-116778683(-)
Zm00001d002806::2:23196119-23198120(+)
Zm00001d035088::6:4650257-4652258(+)
Zm00001d043945::3:214387164-214389165(-)
Zm00001d035046::6:3072439-3074440(+)
Zm00001d047143::9:120015250-120017251(+)
Zm00001d046166::9:68756802-68758803(-)
Zm00001d035097::6:5181552-5183553(-)
Zm00001d018091::5:214045981-214047982(+)
Zm00001d018664::7:2109237-2111238(-)
Zm00001d033294::1:257868129-257870130(+)
Zm00001d026460::10:146256307-146258308(+)
Zm00001d032637::1:232681792-232683793(+)
Zm00001d009940::8:90885911-90887912(+)
Zm00001d002458::2:13290926-13292927(-)
Zm00001d050577::4:101825107-101827108(+)
Zm00001d047084::9:117766689-117768690(-)
Zm00001d046278::9:77860116-77862117(-)
Zm00001d019599::7:45892231-45894232(-)
Zm00001d027734::1:12378038-12380039(-)
Zm00001d002875::2:25268172-25270173(-)
Zm00001d001944::2:3246930-3248931(-)
Zm00001d024600::10:79989693-79991694(+)
Zm00001d007577::2:235093342-235095343(+)
Zm00001d017237::5:190013861-190015862(-)
Zm00001d039062::6:169448528-169450529(+)
Zm00001d045519::9:25260935-25262936(-)
Zm00001d025369::10:115869224-115871225(-)
Zm00001d052602::4:194402727-194404728(+)
Zm00001d006864::2:218097367-218099368(-)
Zm00001d031811::1:202552872-202554873(+)
Zm00001d048462::9:156768298-156770299(+)
Zm00001d019237::7:23404470-23406471(-)
Zm00001d015100::5:75372822-75374823(-)
Zm00001d051291::4:151992838-151994839(+)
Zm00001d004325::2:103315621-103317622(-)
Zm00001d046060::9:60495875-60497876(+)
Zm00001d054038::4:245457567-245459568(-)
Zm00001d051727::4:168187945-168189946(+)
Zm00001d047096::9:118501618-118503619(-)
Zm00001d015496::5:93750962-93752963(-)
Zm00001d025948::10:134517863-134519864(+)
Zm00001d015887::5:129135927-129137928(-)
Zm00001d016892::5:179464995-179466996(+)
Zm00001d049638::4:38437361-38439362(-)
Zm00001d047620::9:137228164-137230165(+)
Zm00001d019844::7:68695817-68697818(+)
Zm00001d015747::5:115881489-115883490(+)
Zm00001d004051::2:79500192-79502193(-)
Zm00001d048127::9:150510413-150512414(+)
Zm00001d032391::1:225163417-225165418(+)
Zm00001d052540::4:192576671-192578672(+)
Zm00001d028873::1:49280039-49282040(-)
Zm00001d045967::9:50658526-50660527(-)
Zm00001d044798::9:2670324-2672325(+)
Zm00001d020629::7:125598791-125600792(-)
Zm00001d045559::9:26675472-26677473(-)
Zm00001d008886::8:24103283-24105284(-)
Zm00001d018277::5:217816756-217818757(-)
Zm00001d019504::7:38020233-38022234(-)
Zm00001d051392::4:156976246-156978247(-)
Zm00001d040385::3:40905863-40907864(+)
Zm00001d005899::2:192221310-192223311(-)
Zm00001d020915::7:136481765-136483766(-)
Zm00001d051509::4:160963196-160965197(-)
Zm00001d038692::6:162627283-162629284(+)
Zm00001d007375::2:230130558-230132559(-)
Zm00001d049709::4:41055603-41057604(-)
Zm00001d032226::1:217933739-217935740(+)
Zm00001d006825::2:217433055-217435056(+)
Zm00001d040852::3:71766696-71768697(+)
Zm00001d006538::2:210698845-210700846(-)
Zm00001d028477::1:36256184-36258185(-)
Zm00001d020351::7:108483037-108485038(+)
Zm00001d031723::1:199505887-199507888(-)
Zm00001d017959::5:210910021-210912022(-)
Zm00001d048623::4:1533693-1535694(-)
Zm00001d018047::5:212850184-212852185(-)
Zm00001d016382::5:160273926-160275927(-)
Zm00001d053894::4:243227196-243229197(-)
Zm00001d034467::1:293828158-293830159(+)
Zm00001d022206::7:172851982-172853983(-)
Zm00001d052473::4:190786303-190788304(+)
Zm00001d010425::8:114501951-114503952(+)
Zm00001d007961::2:244251152-244253153(-)
Zm00001d053612::4:236472578-236474579(+)
Zm00001d028825::1:47753504-47755505(-)
Zm00001d029667::1:81896111-81898112(-)
Zm00001d007107::2:222391987-222393988(+)
Zm00001d046381::9:85599471-85601472(+)
Zm00001d012485::8:175362442-175364443(-)
Zm00001d039005::6:168636517-168638518(+)
Zm00001d021086::7:142450463-142452464(+)
Zm00001d050845::4:126546232-126548233(+)
Zm00001d024869::10:91496216-91498217(-)
Zm00001d024605::10:80140137-80142138(-)
Zm00001d036609::6:94238876-94240877(-)
Zm00001d026144::10:139665377-139667378(+)
Zm00001d053065::4:211843154-211845155(-)
Zm00001d013416::5:10765106-10767107(-)
Zm00001d035647::6:38174220-38176221(-)
Zm00001d028018::1:20420694-20422695(+)
Zm00001d044175::3:221175103-221177104(-)
Zm00001d023478::10:6906252-6908253(+)
Zm00001d021498::7:154119590-154121591(+)
Zm00001d021189::7:145429779-145431780(-)
Zm00001d029432::1:70231226-70233227(-)
Zm00001d019463::7:35181628-35183629(-)
Zm00001d008431::8:8614893-8616894(+)
Zm00001d048428::9:156055649-156057650(-)
Zm00001d035215::6:10272233-10274234(+)
Zm00001d010216::8:104490383-104492384(-)
Zm00001d033867::1:276774253-276776254(+)
Zm00001d026094::10:138303189-138305190(+)
Zm00001d043017::3:186593936-186595937(+)
Zm00001d046456::9:90821365-90823366(+)
Zm00001d054107::4:246784223-246786224(-)
Zm00001d036285::6:81821713-81823714(+)
Zm00001d050929::4:132079932-132081933(+)
Zm00001d049348::4:27362906-27364907(+)
Zm00001d051495::4:160375473-160377474(-)
Zm00001d046624::9:99415653-99417654(-)
Zm00001d015188::5:78733670-78735671(-)
Zm00001d033321::1:258936738-258938739(+)
Zm00001d018048::5:212840380-212842381(+)
Zm00001d037983::6:144369983-144371984(+)
Zm00001d003150::2:33815714-33817715(-)
Zm00001d013049::5:3817742-3819743(+)
Zm00001d030741::1:157308971-157310972(+)
Zm00001d053093::4:213326569-213328570(+)
Zm00001d021915::7:165868268-165870269(-)
Zm00001d033080::1:249853578-249855579(-)
Zm00001d037346::6:122283854-122285855(-)
Zm00001d007043::2:220737887-220739888(+)
Zm00001d041272::3:109592252-109594253(+)
Zm00001d039372::3:2740651-2742652(-)
Zm00001d020350::7:108448512-108450513(+)
Zm00001d042485::3:169165518-169167519(+)
Zm00001d003434::2:44259247-44261248(+)
Zm00001d040100::3:27423852-27425853(+)
Zm00001d013250::5:7125092-7127093(-)
Zm00001d016154::5:147355331-147357332(+)
Zm00001d043101::3:189205065-189207066(-)
Zm00001d004564::2:118173841-118175842(+)
Zm00001d005286::2:167708054-167710055(+)
Zm00001d010718::8:125542412-125544413(+)
Zm00001d025591::10:123377018-123379019(-)
Zm00001d046864::9:108495903-108497904(-)
Zm00001d052842::4:202393505-202395506(+)
Zm00001d006923::2:219454800-219456801(+)
Zm00001d024036::10:38821142-38823143(-)
Zm00001d038065::6:146728200-146730201(+)
Zm00001d050572::4:101439130-101441131(-)
Zm00001d042649::3:175286539-175288540(-)
Zm00001d031053::1:174881015-174883016(+)
Zm00001d010803::8:128339218-128341219(+)
Zm00001d039293::3:1165722-1167723(+)
Zm00001d040361::3:40035426-40037427(+)
Zm00001d015239::5:80578316-80580317(+)
Zm00001d031337::1:186588134-186590135(-)
Zm00001d023450::10:5900564-5902565(+)
Zm00001d053287::4:224263105-224265106(+)
Zm00001d037993::6:144584308-144586309(-)
Zm00001d036995::6:108559373-108561374(+)
Zm00001d026039::10:136646291-136648292(-)
Zm00001d020951::7:137492445-137494446(+)
Zm00001d050184::4:71455439-71457440(-)
Zm00001d028083::1:22221065-22223066(-)
Zm00001d034802::1:302451073-302453074(+)
Zm00001d013402::5:10478578-10480579(-)
Zm00001d003019::2:29634837-29636838(-)
Zm00001d019679::7:50546646-50548647(+)
Zm00001d024466::10:72127859-72129860(+)
Zm00001d027711::1:11718339-11720340(+)
Zm00001d006854::2:217960932-217962933(+)
Zm00001d043879::3:212723407-212725408(-)
Zm00001d034461::1:293621152-293623153(+)
Zm00001d028746::1:45170064-45172065(+)
Zm00001d039520::3:6770333-6772334(-)
Zm00001d016176::5:148531536-148533537(-)
Zm00001d043160::3:190394874-190396875(-)
Zm00001d006644::2:213307371-213309372(-)
Zm00001d007186::2:224116465-224118466(-)
Zm00001d034110::1:284213092-284215093(+)
Zm00001d038263::6:152645724-152647725(+)
Zm00001d028419::1:34326864-34328865(+)
Zm00001d031575::1:195068334-195070335(-)
Zm00001d016756::5:175027476-175029477(-)
Zm00001d034307::1:288948493-288950494(+)
Zm00001d041035::3:92263998-92265999(-)
Zm00001d045926::9:47432772-47434773(-)
Zm00001d006924::2:219454801-219456802(+)
Zm00001d043705::3:207926159-207928160(-)
Zm00001d007042::2:220738412-220740413(-)
Zm00001d033595::1:268073124-268075125(-)
Zm00001d021688::7:160078147-160080148(-)
Zm00001d019587::7:44892795-44894796(-)
Zm00001d014037::5:30095616-30097617(+)
Zm00001d025284::10:112579688-112581689(+)
Zm00001d015682::5:106606185-106608186(+)
Zm00001d050347::4:82698997-82700998(+)
Zm00001d039598::3:8679135-8681136(-)
Zm00001d021480::7:153347177-153349178(+)
Zm00001d002857::2:24837093-24839094(-)
Zm00001d017659::5:203313751-203315752(+)
Zm00001d053998::4:244828511-244830512(+)
Zm00001d044418::3:227502628-227504629(-)
Zm00001d019374::7:30593528-30595529(+)
Zm00001d003524::2:46656755-46658756(+)
Zm00001d017885::5:209619753-209621754(-)
Zm00001d047058::9:116829060-116831061(-)
Zm00001d041544::3:126520684-126522685(+)
Zm00001d040603::3:52757276-52759277(+)
Zm00001d015481::5:92809680-92811681(+)
Zm00001d015427::5:89586290-89588291(-)
Zm00001d017709::5:204808073-204810074(-)
Zm00001d038877::6:166220365-166222366(-)
Zm00001d009931::8:90451515-90453516(-)
Zm00001d050836::4:125509229-125511230(+)
Zm00001d047335::9:126821283-126823284(+)
Zm00001d017367::5:193691642-193693643(+)
Zm00001d021734::7:161670059-161672060(-)
Zm00001d038550::6:159757460-159759461(+)
Zm00001d047683::9:139191790-139193791(+)
Zm00001d038081::6:147118144-147120145(-)
Zm00001d042615::3:173789596-173791597(+)
Zm00001d052697::4:197840354-197842355(-)
Zm00001d037557::6:129474390-129476391(+)
Zm00001d012007::8:166417481-166419482(+)
Zm00001d028755::1:45600841-45602842(+)
Zm00001d009402::8:62917478-62919479(-)
Zm00001d012508::8:175599235-175601236(+)
Zm00001d002371::2:11320258-11322259(-)
Zm00001d048198::9:152245483-152247484(+)
Zm00001d031928::1:207096613-207098614(+)
Zm00001d044188::3:221439887-221441888(-)
Zm00001d020500::7:119414344-119416345(-)
Zm00001d009883::8:87299877-87301878(+)
Zm00001d042468::3:168636669-168638670(-)
Zm00001d051671::4:166249356-166251357(+)
Zm00001d041007::3:89969631-89971632(-)
Zm00001d002035::2:4819534-4821535(+)
Zm00001d020404::7:111768458-111770459(+)
Zm00001d042870::3:182561540-182563541(-)
Zm00001d039469::3:5150209-5152210(-)
Zm00001d026588::10:148411355-148413356(+)
Zm00001d031170::1:180462967-180464968(-)
Zm00001d030124::1:107464535-107466536(-)
Zm00001d032045::1:210456884-210458885(+)
Zm00001d022374::7:176273828-176275829(+)
Zm00001d054065::4:245793076-245795077(+)
Zm00001d022276::7:174237358-174239359(+)
Zm00001d033611::1:268582628-268584629(+)
Zm00001d031000::1:172784322-172786323(+)
Zm00001d009007::8:29789716-29791717(-)
Zm00001d042463::3:168521079-168523080(-)
Zm00001d048098::9:150139534-150141535(+)
Zm00001d034000::1:280698723-280700724(+)
Zm00001d039239::3:381710-383711(-)
Zm00001d053150::4:216317165-216319166(-)
Zm00001d047769::9:141368439-141370440(-)
Zm00001d053906::4:243391949-243393950(-)
Zm00001d038779::6:164288567-164290568(-)
Zm00001d027383::1:4114170-4116171(-)
Zm00001d043311::3:195852922-195854923(+)
Zm00001d040351::3:39395920-39397921(-)
Zm00001d029360::1:67385946-67387947(+)
Zm00001d012936::5:2226881-2228882(-)
Zm00001d013334::5:8852771-8854772(-)
Zm00001d011616::8:156077621-156079622(+)
Zm00001d052993::4:207979003-207981004(+)
Zm00001d006808::2:217129498-217131499(-)
Zm00001d018614::7:912055-914056(-)
Zm00001d012369::8:173119501-173121502(+)
Zm00001d010727::8:126048413-126050414(+)
Zm00001d027384::1:4117218-4119219(-)
Zm00001d020209::7:100247062-100249063(-)
Zm00001d003021::2:29669698-29671699(-)
Zm00001d019699::7:51764186-51766187(-)
Zm00001d022492::7:178733481-178735482(-)
Zm00001d034807::1:302529654-302531655(-)
Zm00001d002436::2:12640083-12642084(-)
Zm00001d050674::4:115063797-115065798(+)
Zm00001d031262::1:184232169-184234170(+)
Zm00001d046017::9:55196778-55198779(+)
Zm00001d008649::8:15901205-15903206(+)
Zm00001d049083::4:15478299-15480300(+)
Zm00001d031627::1:196863523-196865524(+)
Zm00001d016333::5:157774194-157776195(-)
Zm00001d047433::9:129862529-129864530(-)
Zm00001d036777::6:100495166-100497167(-)
Zm00001d052592::4:194067952-194069953(+)
Zm00001d034408::1:292153871-292155872(-)
Zm00001d033972::1:279898520-279900521(+)
Zm00001d035038::6:2748368-2750369(+)
Zm00001d008261::8:3372951-3374952(-)
Zm00001d014178::5:35059281-35061282(+)
Zm00001d008614::8:14480330-14482331(+)
Zm00001d027769::1:13183133-13185134(-)
Zm00001d007775::2:239387384-239389385(+)
Zm00001d039316::3:1540244-1542245(+)
Zm00001d045546::9:26322774-26324775(+)
Zm00001d020163::7:96648493-96650494(+)
Zm00001d033471::1:263621381-263623382(-)
Zm00001d048646::4:2597362-2599363(-)
Zm00001d025801::10:130012015-130014016(+)
Zm00001d029398::1:68944731-68946732(+)
Zm00001d035454::6:26666941-26668942(-)
Zm00001d041800::3:138803342-138805343(-)
Zm00001d017882::5:209533459-209535460(-)
Zm00001d050809::4:124013544-124015545(+)
Zm00001d020421::7:113084609-113086610(+)
Zm00001d027999::1:19904635-19906636(+)
Zm00001d043152::3:190248212-190250213(+)
Zm00001d043900::3:213340824-213342825(-)
Zm00001d032199::1:216855798-216857799(-)
Zm00001d022200::7:172709997-172711998(-)
Zm00001d032310::1:221628844-221630845(+)
Zm00001d022302::7:174784056-174786057(-)
Zm00001d043107::3:189321499-189323500(+)
Zm00001d048201::9:152373820-152375821(-)
Zm00001d002751::2:21493003-21495004(-)
Zm00001d053901::4:243352597-243354598(+)
Zm00001d029726::1:84227387-84229388(+)
Zm00001d017401::5:194937359-194939360(-)
Zm00001d048070::9:149341670-149343671(+)
Zm00001d046611::9:98776952-98778953(-)
Zm00001d021048::7:141204006-141206007(+)
Zm00001d051420::4:157870665-157872666(+)
Zm00001d006310::2:204251068-204253069(+)
Zm00001d010522::8:119109630-119111631(-)
Zm00001d027481::1:6272594-6274595(+)
Zm00001d044927::9:7468412-7470413(-)
Zm00001d046254::9:76909415-76911416(-)
Zm00001d009327::8:56286577-56288578(-)
Zm00001d031133::1:178996749-178998750(-)
Zm00001d029105::1:58201080-58203081(-)
Zm00001d008887::8:24105076-24107077(+)
Zm00001d052074::4:178665266-178667267(+)
```
