## Supplementary material for "A comprehensive map of preferentially located motifs reveals distinct proximal *cis*-regulatory elements in plants": CCTAAATA_containing_gene_set.txt

```
#Occurences of CCTAAATA between -237 and -145 (positions relative to the transcription start site)
#233 sequences with CCTAAATA in this interval
#0.92% of the sequences in promoter set with CCTAAATA (set with 25199 sequences)
Zm00001d047084::9:117766689-117768690(-)
Zm00001d031743::1:200574949-200576950(-)
Zm00001d011792::8:161708594-161710595(-)
Zm00001d014508::5:50804742-50806743(-)
Zm00001d012178::8:169612152-169614153(-)
Zm00001d005736::2:185236392-185238393(-)
Zm00001d029328::1:66118555-66120556(+)
Zm00001d035647::6:38174220-38176221(-)
Zm00001d035046::6:3072439-3074440(+)
Zm00001d032894::1:241913258-241915259(-)
Zm00001d022156::7:171401174-171403175(-)
Zm00001d024630::10:81139034-81141035(+)
Zm00001d024894::10:93461923-93463924(-)
Zm00001d031723::1:199505887-199507888(-)
Zm00001d048201::9:152373820-152375821(-)
Zm00001d044330::3:225348723-225350724(-)
Zm00001d004440::2:112117437-112119438(-)
Zm00001d009383::8:61552327-61554328(-)
Zm00001d035037::6:2748366-2750367(+)
Zm00001d043160::3:190394874-190396875(-)
Zm00001d009931::8:90451515-90453516(-)
Zm00001d019335::7:28399380-28401381(+)
Zm00001d052602::4:194402727-194404728(+)
Zm00001d026703::10:150492922-150494923(-)
Zm00001d005286::2:167708054-167710055(+)
Zm00001d025948::10:134517863-134519864(+)
Zm00001d006030::2:195713738-195715739(-)
Zm00001d033821::1:274771843-274773844(+)
Zm00001d028672::1:42562369-42564370(+)
Zm00001d034807::1:302529654-302531655(-)
Zm00001d017453::5:196270642-196272643(-)
Zm00001d028018::1:20420694-20422695(+)
Zm00001d037346::6:122283854-122285855(-)
Zm00001d006172::2:200513959-200515960(+)
Zm00001d031651::1:197391949-197393950(+)
Zm00001d026544::10:147963146-147965147(+)
Zm00001d005432::2:173780386-173782387(+)
Zm00001d039520::3:6770333-6772334(-)
Zm00001d019339::7:28577809-28579810(+)
Zm00001d046381::9:85599471-85601472(+)
Zm00001d011152::8:140851841-140853842(+)
Zm00001d043705::3:207926159-207928160(-)
Zm00001d051509::4:160963196-160965197(-)
Zm00001d037234::6:117127708-117129709(-)
Zm00001d008460::8:9328109-9330110(+)
Zm00001d003996::2:74406428-74408429(+)
Zm00001d048428::9:156055649-156057650(-)
Zm00001d015134::5:76817716-76819717(+)
Zm00001d028358::1:31908276-31910277(-)
Zm00001d028873::1:49280039-49282040(-)
Zm00001d021480::7:153347177-153349178(+)
Zm00001d025431::10:118600746-118602747(+)
Zm00001d046200::9:71539198-71541199(+)
Zm00001d026277::10:142720954-142722955(-)
Zm00001d042154::3:153990174-153992175(-)
Zm00001d015887::5:129135927-129137928(-)
Zm00001d015188::5:78733670-78735671(-)
Zm00001d040361::3:40035426-40037427(+)
Zm00001d026094::10:138303189-138305190(+)
Zm00001d021517::7:154948556-154950557(+)
Zm00001d041800::3:138803342-138805343(-)
Zm00001d047802::9:142158999-142161000(-)
Zm00001d048487::9:157083467-157085468(-)
Zm00001d053872::4:242643152-242645153(-)
Zm00001d004864::2:145434501-145436502(+)
Zm00001d053150::4:216317165-216319166(-)
Zm00001d043556::3:203752028-203754029(-)
Zm00001d035797::6:50382670-50384671(+)
Zm00001d050347::4:82698997-82700998(+)
Zm00001d037427::6:125222560-125224561(-)
Zm00001d035038::6:2748368-2750369(+)
Zm00001d007675::2:237249149-237251150(+)
Zm00001d009327::8:56286577-56288578(-)
Zm00001d043949::3:214563573-214565574(+)
Zm00001d004681::2:130045871-130047872(+)
Zm00001d004105::2:83175330-83177331(-)
Zm00001d044355::3:225698789-225700790(-)
Zm00001d051671::4:166249356-166251357(+)
Zm00001d052991::4:207879056-207881057(-)
Zm00001d019486::7:36645350-36647351(-)
Zm00001d041265::3:109136558-109138559(+)
Zm00001d024874::10:91750839-91752840(+)
Zm00001d007576::2:235093982-235095983(-)
Zm00001d045876::9:45288564-45290565(-)
Zm00001d007961::2:244251152-244253153(-)
Zm00001d026144::10:139665377-139667378(+)
Zm00001d019844::7:68695817-68697818(+)
Zm00001d019642::7:47826403-47828404(+)
Zm00001d053996::4:244815156-244817157(+)
Zm00001d041013::3:90295550-90297551(+)
Zm00001d052613::4:194777927-194779928(-)
Zm00001d026244::10:141738762-141740763(+)
Zm00001d005190::2:163036724-163038725(+)
Zm00001d006825::2:217433055-217435056(+)
Zm00001d051261::4:151011819-151013820(+)
Zm00001d035088::6:4650257-4652258(+)
Zm00001d029105::1:58201080-58203081(-)
Zm00001d045525::9:25507699-25509700(+)
Zm00001d023277::10:2017355-2019356(-)
Zm00001d017659::5:203313751-203315752(+)
Zm00001d025591::10:123377018-123379019(-)
Zm00001d015747::5:115881489-115883490(+)
Zm00001d005620::2:180839107-180841108(-)
Zm00001d049199::4:20195160-20197161(+)
Zm00001d053894::4:243227196-243229197(-)
Zm00001d050836::4:125509229-125511230(+)
Zm00001d045627::9:29256935-29258936(+)
Zm00001d014698::5:59821221-59823222(+)
Zm00001d028738::1:44767910-44769911(-)
Zm00001d007577::2:235093342-235095343(+)
Zm00001d047143::9:120015250-120017251(+)
Zm00001d012221::8:170365425-170367426(+)
Zm00001d018048::5:212840380-212842381(+)
Zm00001d024029::10:38043241-38045242(-)
Zm00001d049254::4:22960066-22962067(-)
Zm00001d020571::7:122733055-122735056(+)
Zm00001d020500::7:119414344-119416345(-)
Zm00001d053901::4:243352597-243354598(+)
Zm00001d053906::4:243391949-243393950(-)
Zm00001d008887::8:24105076-24107077(+)
Zm00001d026594::10:148670801-148672802(-)
Zm00001d053093::4:213326569-213328570(+)
Zm00001d031170::1:180462967-180464968(-)
Zm00001d044798::9:2670324-2672325(+)
Zm00001d020068::7:89720633-89722634(+)
Zm00001d040804::3:66958031-66960032(+)
Zm00001d017331::5:193178529-193180530(-)
Zm00001d013996::5:27840454-27842455(+)
Zm00001d029020::1:55059628-55061629(-)
Zm00001d014969::5:70574244-70576245(-)
Zm00001d019803::7:62980983-62982984(+)
Zm00001d046864::9:108495903-108497904(-)
Zm00001d050220::4:74497352-74499353(+)
Zm00001d003551::2:47841158-47843159(+)
Zm00001d040852::3:71766696-71768697(+)
Zm00001d002458::2:13290926-13292927(-)
Zm00001d017491::5:197433904-197435905(-)
Zm00001d017401::5:194937359-194939360(-)
Zm00001d033867::1:276774253-276776254(+)
Zm00001d024036::10:38821142-38823143(-)
Zm00001d005899::2:192221310-192223311(-)
Zm00001d046166::9:68756802-68758803(-)
Zm00001d005247::2:165584236-165586237(+)
Zm00001d053998::4:244828511-244830512(+)
Zm00001d038128::6:148805165-148807166(+)
Zm00001d036898::6:105897858-105899859(+)
Zm00001d024083::10:42506236-42508237(+)
Zm00001d015682::5:106606185-106608186(+)
Zm00001d050145::4:69075108-69077109(-)
Zm00001d003190::2:35066812-35068813(-)
Zm00001d019111::7:17264720-17266721(-)
Zm00001d020209::7:100247062-100249063(-)
Zm00001d052993::4:207979003-207981004(+)
Zm00001d010803::8:128339218-128341219(+)
Zm00001d045373::9:20001093-20003094(-)
Zm00001d053287::4:224263105-224265106(+)
Zm00001d046611::9:98776952-98778953(-)
Zm00001d050438::4:88134946-88136947(+)
Zm00001d041756::3:136129454-136131455(-)
Zm00001d013512::5:13307005-13309006(-)
Zm00001d017367::5:193691642-193693643(+)
Zm00001d033611::1:268582628-268584629(+)
Zm00001d053617::4:236579730-236581731(-)
Zm00001d026143::10:139607551-139609552(-)
Zm00001d021086::7:142450463-142452464(+)
Zm00001d044109::3:219508043-219510044(-)
Zm00001d024605::10:80140137-80142138(-)
Zm00001d045277::9:17751905-17753906(-)
Zm00001d030106::1:106129014-106131015(-)
Zm00001d028083::1:22221065-22223066(-)
Zm00001d031928::1:207096613-207098614(+)
Zm00001d040351::3:39395920-39397921(-)
Zm00001d039293::3:1165722-1167723(+)
Zm00001d045958::9:49776466-49778467(-)
Zm00001d035215::6:10272233-10274234(+)
Zm00001d002716::2:20245752-20247753(+)
Zm00001d033107::1:250327189-250329190(+)
Zm00001d046017::9:55196778-55198779(+)
Zm00001d053878::4:242760456-242762457(-)
Zm00001d020378::7:110057647-110059648(+)
Zm00001d031575::1:195068334-195070335(-)
Zm00001d052327::4:187150990-187152991(+)
Zm00001d026551::10:148014256-148016257(+)
Zm00001d009883::8:87299877-87301878(+)
Zm00001d016896::5:179609406-179611407(+)
Zm00001d034965::6:288545-290546(+)
Zm00001d028426::1:34654571-34656572(-)
Zm00001d015481::5:92809680-92811681(+)
Zm00001d022276::7:174237358-174239359(+)
Zm00001d018359::5:219156969-219158970(+)
Zm00001d016333::5:157774194-157776195(-)
Zm00001d019679::7:50546646-50548647(+)
Zm00001d020404::7:111768458-111770459(+)
Zm00001d020428::7:113327413-113329414(-)
Zm00001d026584::10:148382726-148384727(+)
Zm00001d031460::1:191034458-191036459(-)
Zm00001d020664::7:127270735-127272736(-)
Zm00001d039062::6:169448528-169450529(+)
Zm00001d050845::4:126546232-126548233(+)
Zm00001d016002::5:138885654-138887655(-)
Zm00001d025781::10:129474544-129476545(-)
Zm00001d045546::9:26322774-26324775(+)
Zm00001d052074::4:178665266-178667267(+)
Zm00001d020004::7:85029696-85031697(+)
Zm00001d017205::5:188876341-188878342(-)
Zm00001d039719::3:12976778-12978779(+)
Zm00001d021189::7:145429779-145431780(-)
Zm00001d004051::2:79500192-79502193(-)
Zm00001d049075::4:14907669-14909670(-)
Zm00001d051009::4:136550720-136552721(-)
Zm00001d053612::4:236472578-236474579(+)
Zm00001d004088::2:81500986-81502987(-)
Zm00001d015857::5:126867229-126869230(-)
Zm00001d045519::9:25260935-25262936(-)
Zm00001d041007::3:89969631-89971632(-)
Zm00001d037395::6:124283717-124285718(-)
Zm00001d031077::1:176195548-176197549(-)
Zm00001d010240::8:105680568-105682569(+)
Zm00001d009007::8:29789716-29791717(-)
Zm00001d050121::4:67399132-67401133(+)
Zm00001d046602::9:98271910-98273911(-)
Zm00001d050300::4:79803276-79805277(+)
Zm00001d052184::4:182561706-182563707(+)
Zm00001d002564::2:15539968-15541969(-)
Zm00001d035226::6:15066454-15068455(+)
Zm00001d017144::5:186768538-186770539(+)
Zm00001d039469::3:5150209-5152210(-)
Zm00001d008393::8:7168968-7170969(-)
Zm00001d052540::4:192576671-192578672(+)
Zm00001d021688::7:160078147-160080148(-)
Zm00001d029432::1:70231226-70233227(-)
Zm00001d028255::1:28076061-28078062(-)
Zm00001d043393::3:198631648-198633649(+)
```
