## Supplementary material for "A comprehensive map of preferentially located motifs reveals distinct proximal *cis*-regulatory elements in plants": CCTAAGAA_containing_gene_set.txt

```
#Occurences of CCTAAGAA between -380 and -365 (positions relative to the transcription start site)
#23 sequences with CCTAAGAA in this interval
#0.09% of the sequences in promoter set with CCTAAGAA (set with 25199 sequences)
Zm00001d051345::4:155272521-155274522(+)
Zm00001d020030::7:87162617-87164618(+)
Zm00001d031005::1:172954982-172956983(+)
Zm00001d032847::1:239936899-239938900(-)
Zm00001d031953::1:207930726-207932727(+)
Zm00001d006433::2:207988481-207990482(-)
Zm00001d007967::2:244316569-244318570(+)
Zm00001d026451::10:146096128-146098129(-)
Zm00001d032139::1:214254135-214256136(+)
Zm00001d052216::4:183513584-183515585(+)
Zm00001d027444::1:5477487-5479488(-)
Zm00001d034248::1:287872329-287874330(-)
Zm00001d004997::2:153082487-153084488(+)
Zm00001d015063::5:73843615-73845616(+)
Zm00001d021842::7:164337035-164339036(-)
Zm00001d040850::3:71600958-71602959(-)
Zm00001d044525::3:230870418-230872419(-)
Zm00001d047361::9:127686664-127688665(+)
Zm00001d016825::5:177530081-177532082(+)
Zm00001d053624::4:237059335-237061336(-)
Zm00001d017970::5:211022707-211024708(-)
Zm00001d032843::1:239906265-239908266(-)
Zm00001d045864::9:44505372-44507373(+)
```
