## Supplementary material for "A comprehensive map of preferentially located motifs reveals distinct proximal *cis*-regulatory elements in plants": CCTAATGT_containing_gene_set.txt

```
#Occurences of CCTAATGT between 50 and 60 (positions relative to the transcription start site)
#26 sequences with CCTAATGT in this interval
#0.10% of the sequences in promoter set with CCTAATGT (set with 25199 sequences)
Zm00001d026685::10:149857560-149859561(+)
Zm00001d009874::8:86638725-86640726(-)
Zm00001d020096::7:91631805-91633806(-)
Zm00001d028438::1:34979097-34981098(-)
Zm00001d003680::2:53962976-53964977(-)
Zm00001d053003::4:208590461-208592462(-)
Zm00001d008827::8:21838160-21840161(-)
Zm00001d016821::5:177259272-177261273(-)
Zm00001d052729::4:199201824-199203825(+)
Zm00001d047631::9:137490552-137492553(-)
Zm00001d008234::8:2072099-2074100(+)
Zm00001d051991::4:176027584-176029585(+)
Zm00001d050396::4:85841022-85843023(-)
Zm00001d039601::3:8735174-8737175(+)
Zm00001d032417::1:225913162-225915163(-)
Zm00001d007224::2:225127987-225129988(-)
Zm00001d030710::1:154976954-154978955(-)
Zm00001d028884::1:49596657-49598658(-)
Zm00001d028057::1:21778641-21780642(+)
Zm00001d025301::10:113302870-113304871(+)
Zm00001d052975::4:206853166-206855167(+)
Zm00001d046230::9:73364844-73366845(-)
Zm00001d047392::9:128612607-128614608(+)
Zm00001d032986::1:245814991-245816992(+)
Zm00001d038834::6:165388510-165390511(+)
Zm00001d007535::2:234247439-234249440(+)
```
