## Supplementary material for "A comprehensive map of preferentially located motifs reveals distinct proximal *cis*-regulatory elements in plants": CCTACAAT_containing_gene_set.txt

```
#Occurences of CCTACAAT between -268 and -231 (positions relative to the transcription start site)
#53 sequences with CCTACAAT in this interval
#0.21% of the sequences in promoter set with CCTACAAT (set with 25199 sequences)
Zm00001d007059::2:221007383-221009384(-)
Zm00001d050913::4:130431944-130433945(+)
Zm00001d016612::5:170109560-170111561(+)
Zm00001d053283::4:223936514-223938515(-)
Zm00001d053906::4:243391949-243393950(-)
Zm00001d035647::6:38174220-38176221(-)
Zm00001d015682::5:106606185-106608186(+)
Zm00001d047143::9:120015250-120017251(+)
Zm00001d035226::6:15066454-15068455(+)
Zm00001d037463::6:126030208-126032209(+)
Zm00001d031460::1:191034458-191036459(-)
Zm00001d041007::3:89969631-89971632(-)
Zm00001d019844::7:68695817-68697818(+)
Zm00001d031575::1:195068334-195070335(-)
Zm00001d045958::9:49776466-49778467(-)
Zm00001d046017::9:55196778-55198779(+)
Zm00001d015887::5:129135927-129137928(-)
Zm00001d037395::6:124283717-124285718(-)
Zm00001d049254::4:22960066-22962067(-)
Zm00001d053985::4:244595866-244597867(+)
Zm00001d021032::7:140953247-140955248(+)
Zm00001d010406::8:113200869-113202870(+)
Zm00001d021480::7:153347177-153349178(+)
Zm00001d020404::7:111768458-111770459(+)
Zm00001d041013::3:90295550-90297551(+)
Zm00001d041274::3:109615180-109617181(-)
Zm00001d041265::3:109136558-109138559(+)
Zm00001d035168::6:7511174-7513175(-)
Zm00001d023578::10:10642475-10644476(-)
Zm00001d050145::4:69075108-69077109(-)
Zm00001d046611::9:98776952-98778953(-)
Zm00001d050615::4:104787693-104789694(-)
Zm00001d009883::8:87299877-87301878(+)
Zm00001d009931::8:90451515-90453516(-)
Zm00001d002243::2:8724241-8726242(+)
Zm00001d019144::7:19088902-19090903(-)
Zm00001d039558::3:7978018-7980019(-)
Zm00001d051261::4:151011819-151013820(+)
Zm00001d010418::8:113988843-113990844(+)
Zm00001d008887::8:24105076-24107077(+)
Zm00001d024874::10:91750839-91752840(+)
Zm00001d016333::5:157774194-157776195(-)
Zm00001d005247::2:165584236-165586237(+)
Zm00001d025227::10:110165377-110167378(+)
Zm00001d028804::1:46897166-46899167(+)
Zm00001d009642::8:74130066-74132067(-)
Zm00001d050836::4:125509229-125511230(+)
Zm00001d045193::9:15735407-15737408(+)
Zm00001d047893::9:144515902-144517903(-)
Zm00001d009327::8:56286577-56288578(-)
Zm00001d034679::1:299639423-299641424(+)
Zm00001d008326::8:5382262-5384263(-)
Zm00001d032673::1:233757847-233759848(-)
```
