## Supplementary material for "A comprehensive map of preferentially located motifs reveals distinct proximal *cis*-regulatory elements in plants": CCTACACA_containing_gene_set.txt

```
#Occurences of CCTACACA between 232 and 247 (positions relative to the transcription start site)
#34 sequences with CCTACACA in this interval
#0.13% of the sequences in promoter set with CCTACACA (set with 25199 sequences)
Zm00001d044043::3:217620381-217622382(-)
Zm00001d029149::1:60534896-60536897(-)
Zm00001d009161::8:40266384-40268385(+)
Zm00001d053215::4:220476982-220478983(-)
Zm00001d003476::2:45425054-45427055(-)
Zm00001d033121::1:250964376-250966377(+)
Zm00001d014823::5:64556520-64558521(-)
Zm00001d025570::10:122601323-122603324(+)
Zm00001d033296::1:257980808-257982809(-)
Zm00001d041283::3:110291380-110293381(+)
Zm00001d041272::3:109592252-109594253(+)
Zm00001d010773::8:127461298-127463299(+)
Zm00001d010445::8:115431870-115433871(+)
Zm00001d051420::4:157870665-157872666(+)
Zm00001d006383::2:206309666-206311667(-)
Zm00001d012758::8:180043624-180045625(+)
Zm00001d036416::6:87479567-87481568(+)
Zm00001d032083::1:212105383-212107384(-)
Zm00001d051139::4:145544577-145546578(+)
Zm00001d051434::4:158470655-158472656(-)
Zm00001d013215::5:6635747-6637748(-)
Zm00001d010782::8:127601267-127603268(+)
Zm00001d017482::5:197270686-197272687(+)
Zm00001d012054::8:167344996-167346997(+)
Zm00001d003021::2:29669698-29671699(-)
Zm00001d009189::8:41995199-41997200(-)
Zm00001d016041::5:141195778-141197779(+)
Zm00001d007210::2:224790418-224792419(-)
Zm00001d043166::3:190404953-190406954(+)
Zm00001d021651::7:159108157-159110158(-)
Zm00001d031687::1:198648274-198650275(-)
Zm00001d005541::2:178095462-178097463(-)
Zm00001d003019::2:29634837-29636838(-)
Zm00001d052693::4:197538985-197540986(+)
```
