## Supplementary material for "A comprehensive map of preferentially located motifs reveals distinct proximal *cis*-regulatory elements in plants": CCTACACG_containing_gene_set.txt

```
#Occurences of CCTACACG between 256 and 294 (positions relative to the transcription start site)
#44 sequences with CCTACACG in this interval
#0.17% of the sequences in promoter set with CCTACACG (set with 25199 sequences)
Zm00001d046017::9:55196778-55198779(+)
Zm00001d005247::2:165584236-165586237(+)
Zm00001d010989::8:136032372-136034373(+)
Zm00001d032397::1:225303625-225305626(-)
Zm00001d021480::7:153347177-153349178(+)
Zm00001d047143::9:120015250-120017251(+)
Zm00001d024321::10:64376700-64378701(+)
Zm00001d015682::5:106606185-106608186(+)
Zm00001d018843::7:7093848-7095849(+)
Zm00001d005668::2:182819593-182821594(+)
Zm00001d040133::3:28853781-28855782(-)
Zm00001d037395::6:124283717-124285718(-)
Zm00001d017324::5:192700994-192702995(+)
Zm00001d037427::6:125222560-125224561(-)
Zm00001d015481::5:92809680-92811681(+)
Zm00001d050145::4:69075108-69077109(-)
Zm00001d045876::9:45288564-45290565(-)
Zm00001d016333::5:157774194-157776195(-)
Zm00001d019844::7:68695817-68697818(+)
Zm00001d006068::2:197298263-197300264(-)
Zm00001d019659::7:48428159-48430160(+)
Zm00001d041671::3:132868482-132870483(-)
Zm00001d046611::9:98776952-98778953(-)
Zm00001d042468::3:168636669-168638670(-)
Zm00001d048340::9:154758548-154760549(-)
Zm00001d024874::10:91750839-91752840(+)
Zm00001d043118::3:189708820-189710821(-)
Zm00001d051261::4:151011819-151013820(+)
Zm00001d008887::8:24105076-24107077(+)
Zm00001d053906::4:243391949-243393950(-)
Zm00001d049045::4:13818644-13820645(-)
Zm00001d037985::6:144390466-144392467(+)
Zm00001d014089::5:31975726-31977727(+)
Zm00001d035797::6:50382670-50384671(+)
Zm00001d041265::3:109136558-109138559(+)
Zm00001d053283::4:223936514-223938515(-)
Zm00001d022606::7:180941081-180943082(-)
Zm00001d010152::8:101645143-101647144(-)
Zm00001d016982::5:181882578-181884579(+)
Zm00001d042541::3:171424900-171426901(-)
Zm00001d015857::5:126867229-126869230(-)
Zm00001d045958::9:49776466-49778467(-)
Zm00001d016395::5:160743513-160745514(+)
Zm00001d015817::5:123619007-123621008(+)
```
