## Supplementary material for "A comprehensive map of preferentially located motifs reveals distinct proximal *cis*-regulatory elements in plants": CCTACCAT_containing_gene_set.txt

```
#Occurences of CCTACCAT between 92 and 218 (positions relative to the transcription start site)
#94 sequences with CCTACCAT in this interval
#0.37% of the sequences in promoter set with CCTACCAT (set with 25199 sequences)
Zm00001d040142::3:29095888-29097889(-)
Zm00001d053070::4:212270140-212272141(+)
Zm00001d026258::10:142156160-142158161(+)
Zm00001d038187::6:150897571-150899572(-)
Zm00001d003024::2:29734629-29736630(-)
Zm00001d012312::8:172216655-172218656(-)
Zm00001d010618::8:122040121-122042122(+)
Zm00001d034553::1:296070635-296072636(+)
Zm00001d041939::3:144554974-144556975(-)
Zm00001d008389::8:7027045-7029046(-)
Zm00001d053453::4:232244466-232246467(+)
Zm00001d009503::8:67752441-67754442(-)
Zm00001d005108::2:158571631-158573632(-)
Zm00001d039711::3:12763311-12765312(-)
Zm00001d053932::4:243766589-243768590(+)
Zm00001d037911::6:141755255-141757256(-)
Zm00001d048631::4:1765284-1767285(+)
Zm00001d024159::10:51229577-51231578(+)
Zm00001d029390::1:68590824-68592825(+)
Zm00001d009803::8:82154640-82156641(+)
Zm00001d050191::4:72043584-72045585(-)
Zm00001d043370::3:197907299-197909300(-)
Zm00001d018316::5:218359132-218361133(-)
Zm00001d011450::8:150846728-150848729(+)
Zm00001d032921::1:243132486-243134487(-)
Zm00001d002937::2:27419077-27421078(+)
Zm00001d018336::5:218710552-218712553(+)
Zm00001d010174::8:102987399-102989400(+)
Zm00001d011823::8:162141479-162143480(+)
Zm00001d052630::4:195314704-195316705(+)
Zm00001d002372::2:11319325-11321326(+)
Zm00001d027478::1:6238322-6240323(+)
Zm00001d017958::5:210866124-210868125(+)
Zm00001d012728::8:179395639-179397640(-)
Zm00001d041395::3:116080125-116082126(-)
Zm00001d012513::8:175870141-175872142(+)
Zm00001d014852::5:65590941-65592942(-)
Zm00001d002853::2:24771721-24773722(-)
Zm00001d042708::3:177705212-177707213(-)
Zm00001d040123::3:28443233-28445234(+)
Zm00001d030609::1:148190047-148192048(-)
Zm00001d028011::1:20290274-20292275(+)
Zm00001d038383::6:156031916-156033917(+)
Zm00001d020911::7:136266089-136268090(+)
Zm00001d012205::8:170074651-170076652(-)
Zm00001d018699::7:2725846-2727847(+)
Zm00001d031342::1:186817334-186819335(-)
Zm00001d014894::5:67117977-67119978(-)
Zm00001d047289::9:125640429-125642430(-)
Zm00001d011847::8:162656484-162658485(-)
Zm00001d047502::9:132771922-132773923(-)
Zm00001d003886::2:65050349-65052350(+)
Zm00001d043524::3:202712591-202714592(+)
Zm00001d017893::5:209706343-209708344(-)
Zm00001d026099::10:138484005-138486006(+)
Zm00001d009774::8:80506827-80508828(+)
Zm00001d025721::10:127517302-127519303(+)
Zm00001d006467::2:209131199-209133200(+)
Zm00001d040422::3:42679505-42681506(-)
Zm00001d011363::8:148504956-148506957(+)
Zm00001d039626::3:9424306-9426307(+)
Zm00001d043182::3:190806258-190808259(+)
Zm00001d024700::10:84020142-84022143(+)
Zm00001d016349::5:158782674-158784675(-)
Zm00001d043611::3:205135321-205137322(+)
Zm00001d027607::1:8918183-8920184(+)
Zm00001d008249::8:2674271-2676272(-)
Zm00001d006350::2:205342554-205344555(-)
Zm00001d022493::7:178733175-178735176(+)
Zm00001d007678::2:237301637-237303638(-)
Zm00001d019027::7:13228428-13230429(-)
Zm00001d015100::5:75372822-75374823(-)
Zm00001d019029::7:13468998-13470999(-)
Zm00001d019019::7:12903874-12905875(-)
Zm00001d039505::3:6093210-6095211(+)
Zm00001d017920::5:210111806-210113807(-)
Zm00001d035047::6:3077705-3079706(+)
Zm00001d041090::3:96816358-96818359(-)
Zm00001d046246::9:76265941-76267942(+)
Zm00001d032591::1:231454653-231456654(-)
Zm00001d038362::6:155597450-155599451(-)
Zm00001d007103::2:222360254-222362255(-)
Zm00001d010880::8:131991584-131993585(-)
Zm00001d029468::1:72027269-72029270(+)
Zm00001d017058::5:184103964-184105965(+)
Zm00001d006435::2:207994251-207996252(+)
Zm00001d028255::1:28076061-28078062(-)
Zm00001d012041::8:167027887-167029888(+)
Zm00001d019237::7:23404470-23406471(-)
Zm00001d028910::1:50786049-50788050(-)
Zm00001d014572::5:53946630-53948631(+)
Zm00001d051890::4:173816542-173818543(-)
Zm00001d005095::2:158036750-158038751(-)
Zm00001d048301::9:154160494-154162495(+)
```
