## Supplementary material for "A comprehensive map of preferentially located motifs reveals distinct proximal *cis*-regulatory elements in plants": CCTACTAA_containing_gene_set.txt

```
#Occurences of CCTACTAA between -515 and -503 (positions relative to the transcription start site)
#20 sequences with CCTACTAA in this interval
#0.08% of the sequences in promoter set with CCTACTAA (set with 25199 sequences)
Zm00001d043148::3:190151073-190153074(+)
Zm00001d029694::1:82891721-82893722(+)
Zm00001d015191::5:78810026-78812027(+)
Zm00001d016206::5:150428182-150430183(+)
Zm00001d042847::3:181899040-181901041(+)
Zm00001d005761::2:187001549-187003550(-)
Zm00001d052536::4:192537679-192539680(-)
Zm00001d016500::5:164996107-164998108(+)
Zm00001d051464::4:159596177-159598178(-)
Zm00001d008982::8:28560800-28562801(-)
Zm00001d006719::2:215151606-215153607(-)
Zm00001d029354::1:67217126-67219127(-)
Zm00001d032954::1:244533638-244535639(+)
Zm00001d047255::9:124483382-124485383(-)
Zm00001d012964::5:2437195-2439196(-)
Zm00001d022609::7:181033305-181035306(-)
Zm00001d028632::1:41459256-41461257(+)
Zm00001d031920::1:206691935-206693936(+)
Zm00001d042795::3:180009399-180011400(+)
Zm00001d018796::7:5385055-5387056(+)
```
