## Supplementary material for "A comprehensive map of preferentially located motifs reveals distinct proximal *cis*-regulatory elements in plants": CCTAGATA_containing_gene_set.txt

```
#Occurences of CCTAGATA between -836 and -797 (positions relative to the transcription start site)
#40 sequences with CCTAGATA in this interval
#0.16% of the sequences in promoter set with CCTAGATA (set with 25199 sequences)
Zm00001d051241::4:149909729-149911730(-)
Zm00001d008883::8:23814856-23816857(-)
Zm00001d050826::4:124868566-124870567(-)
Zm00001d023653::10:13699971-13701972(+)
Zm00001d033623::1:269052373-269054374(-)
Zm00001d036838::6:103347346-103349347(-)
Zm00001d017474::5:196998599-197000600(+)
Zm00001d034534::1:295788306-295790307(+)
Zm00001d043358::3:197611150-197613151(+)
Zm00001d024194::10:54978344-54980345(-)
Zm00001d007733::2:238323047-238325048(+)
Zm00001d017270::5:191244627-191246628(-)
Zm00001d046611::9:98776952-98778953(-)
Zm00001d012619::8:177294757-177296758(-)
Zm00001d020811::7:133778432-133780433(-)
Zm00001d015428::5:89623565-89625566(-)
Zm00001d013086::5:4529918-4531919(-)
Zm00001d020311::7:105595123-105597124(-)
Zm00001d027527::1:7455734-7457735(+)
Zm00001d004007::2:75053458-75055459(+)
Zm00001d052921::4:204938754-204940755(-)
Zm00001d032517::1:229148601-229150602(-)
Zm00001d026117::10:138799750-138801751(+)
Zm00001d003472::2:45341251-45343252(-)
Zm00001d011102::8:139044521-139046522(+)
Zm00001d021411::7:151512343-151514344(-)
Zm00001d028730::1:44535802-44537803(-)
Zm00001d040768::3:64625982-64627983(-)
Zm00001d052893::4:203855657-203857658(-)
Zm00001d048568::9:159047134-159049135(-)
Zm00001d016174::5:148424946-148426947(+)
Zm00001d046929::9:111342412-111344413(-)
Zm00001d030409::1:130326800-130328801(+)
Zm00001d017035::5:183276827-183278828(+)
Zm00001d033600::1:268258531-268260532(-)
Zm00001d044835::9:4604985-4606986(-)
Zm00001d038526::6:159311246-159313247(-)
Zm00001d005933::2:193263328-193265329(+)
Zm00001d027385::1:4117196-4119197(+)
Zm00001d038163::6:150035216-150037217(-)
```
