## Supplementary material for "A comprehensive map of preferentially located motifs reveals distinct proximal *cis*-regulatory elements in plants": CCTAGTCG_containing_gene_set.txt

```
#Occurences of CCTAGTCG between -583 and -448 (positions relative to the transcription start site)
#64 sequences with CCTAGTCG in this interval
#0.25% of the sequences in promoter set with CCTAGTCG (set with 25199 sequences)
Zm00001d023998::10:35440028-35442029(+)
Zm00001d032144::1:214376653-214378654(+)
Zm00001d031773::1:201396142-201398143(+)
Zm00001d034711::1:300446492-300448493(-)
Zm00001d052926::4:205102407-205104408(+)
Zm00001d006755::2:215969655-215971656(+)
Zm00001d034314::1:289001745-289003746(-)
Zm00001d039982::3:21730879-21732880(+)
Zm00001d007503::2:233399094-233401095(+)
Zm00001d043290::3:194661274-194663275(-)
Zm00001d032912::1:242970724-242972725(+)
Zm00001d006459::2:208857202-208859203(+)
Zm00001d019241::7:23594765-23596766(+)
Zm00001d039427::3:3978495-3980496(+)
Zm00001d023838::10:23885813-23887814(+)
Zm00001d051367::4:156082554-156084555(+)
Zm00001d002532::2:14860579-14862580(-)
Zm00001d024154::10:50362372-50364373(-)
Zm00001d004579::2:119282548-119284549(-)
Zm00001d042168::3:154689839-154691840(-)
Zm00001d041471::3:122363843-122365844(-)
Zm00001d043289::3:194635654-194637655(-)
Zm00001d038378::6:155918527-155920528(+)
Zm00001d012833::5:959624-961625(-)
Zm00001d017444::5:196010265-196012266(+)
Zm00001d039541::3:7733117-7735118(-)
Zm00001d015245::5:81072561-81074562(-)
Zm00001d043149::3:190155499-190157500(+)
Zm00001d035538::6:31605111-31607112(+)
Zm00001d032668::1:233720067-233722068(-)
Zm00001d051629::4:165076729-165078730(+)
Zm00001d022462::7:178146894-178148895(+)
Zm00001d053399::4:229335648-229337649(-)
Zm00001d012341::8:172723826-172725827(+)
Zm00001d053830::4:241978302-241980303(+)
Zm00001d023444::10:5652798-5654799(-)
Zm00001d028967::1:53187937-53189938(-)
Zm00001d001899::2:2561344-2563345(-)
Zm00001d011928::8:164791980-164793981(-)
Zm00001d011560::8:154485788-154487789(-)
Zm00001d051229::4:149276719-149278720(+)
Zm00001d039981::3:21730808-21732809(-)
Zm00001d008229::8:1981565-1983566(+)
Zm00001d037538::6:128638751-128640752(+)
Zm00001d049496::4:32403696-32405697(+)
Zm00001d042433::3:167048585-167050586(-)
Zm00001d031870::1:204745797-204747798(-)
Zm00001d034064::1:282941090-282943091(-)
Zm00001d009091::8:35626232-35628233(-)
Zm00001d020172::7:97256186-97258187(-)
Zm00001d047261::9:124765636-124767637(-)
Zm00001d013765::5:19658755-19660756(+)
Zm00001d026567::10:148178372-148180373(-)
Zm00001d042535::3:171054016-171056017(+)
Zm00001d042180::3:155203096-155205097(-)
Zm00001d042019::3:147548392-147550393(+)
Zm00001d032604::1:231814977-231816978(+)
Zm00001d052951::4:206106829-206108830(+)
Zm00001d035995::6:65186917-65188918(+)
Zm00001d034525::1:295635818-295637819(-)
Zm00001d044465::3:228918468-228920469(-)
Zm00001d009890::8:87555056-87557057(-)
Zm00001d039394::3:3276031-3278032(-)
Zm00001d007500::2:233354945-233356946(-)
```
