## Supplementary material for "A comprehensive map of preferentially located motifs reveals distinct proximal *cis*-regulatory elements in plants": CCTATACT_containing_gene_set.txt

```
#Occurences of CCTATACT between -359 and -315 (positions relative to the transcription start site)
#42 sequences with CCTATACT in this interval
#0.17% of the sequences in promoter set with CCTATACT (set with 25199 sequences)
Zm00001d049651::4:38763019-38765020(-)
Zm00001d040971::3:85996865-85998866(+)
Zm00001d043452::3:200449585-200451586(+)
Zm00001d003783::2:59207718-59209719(-)
Zm00001d019147::7:19142073-19144074(-)
Zm00001d041208::3:105546943-105548944(-)
Zm00001d004727::2:134137132-134139133(-)
Zm00001d051115::4:143889599-143891600(+)
Zm00001d025733::10:127880015-127882016(+)
Zm00001d046294::9:78786780-78788781(+)
Zm00001d023517::10:8590707-8592708(+)
Zm00001d009681::8:75580072-75582073(-)
Zm00001d004965::2:150854066-150856067(-)
Zm00001d044198::3:221734097-221736098(-)
Zm00001d025081::10:102854285-102856286(+)
Zm00001d012567::8:176778732-176780733(-)
Zm00001d051332::4:154910690-154912691(+)
Zm00001d039295::3:1200297-1202298(+)
Zm00001d018009::5:211937422-211939423(+)
Zm00001d052928::4:205231393-205233394(-)
Zm00001d047010::9:115073020-115075021(-)
Zm00001d040037::3:24015511-24017512(-)
Zm00001d009245::8:46793890-46795891(-)
Zm00001d048372::9:155229311-155231312(+)
Zm00001d016821::5:177259272-177261273(-)
Zm00001d003758::2:57751492-57753493(-)
Zm00001d017895::5:209713777-209715778(-)
Zm00001d013218::5:6651079-6653080(+)
Zm00001d023915::10:28081634-28083635(+)
Zm00001d002283::2:9546767-9548768(-)
Zm00001d031848::1:203988653-203990654(+)
Zm00001d019914::7:75385692-75387693(-)
Zm00001d048139::9:150707322-150709323(+)
Zm00001d038058::6:146571815-146573816(-)
Zm00001d051776::4:169252919-169254920(+)
Zm00001d022367::7:176188103-176190104(-)
Zm00001d031560::1:194269964-194271965(-)
Zm00001d052496::4:191484073-191486074(+)
Zm00001d043069::3:188279071-188281072(+)
Zm00001d050640::4:108479145-108481146(-)
Zm00001d033067::1:249376450-249378451(+)
Zm00001d033497::1:264509563-264511564(-)
```
