## Supplementary material for "A comprehensive map of preferentially located motifs reveals distinct proximal *cis*-regulatory elements in plants": CCTATGAC_containing_gene_set.txt

```
#Occurences of CCTATGAC between 46 and 79 (positions relative to the transcription start site)
#40 sequences with CCTATGAC in this interval
#0.16% of the sequences in promoter set with CCTATGAC (set with 25199 sequences)
Zm00001d035534::6:31467127-31469128(-)
Zm00001d002638::2:17669084-17671085(+)
Zm00001d023234::10:982190-984191(+)
Zm00001d039497::3:5917057-5919058(+)
Zm00001d017764::5:206193930-206195931(-)
Zm00001d051481::4:160050420-160052421(-)
Zm00001d020423::7:113099007-113101008(+)
Zm00001d012112::8:168391736-168393737(-)
Zm00001d038011::6:145086293-145088294(+)
Zm00001d043574::3:204280686-204282687(-)
Zm00001d012870::5:1410264-1412265(-)
Zm00001d012043::8:167099429-167101430(-)
Zm00001d007565::2:234946765-234948766(+)
Zm00001d044498::3:229725711-229727712(+)
Zm00001d007720::2:238199954-238201955(+)
Zm00001d010349::8:110700756-110702757(-)
Zm00001d044956::9:8215777-8217778(-)
Zm00001d022195::7:172626912-172628913(+)
Zm00001d019853::7:70485347-70487348(-)
Zm00001d021260::7:147098094-147100095(+)
Zm00001d041143::3:100308724-100310725(-)
Zm00001d010990::8:136107110-136109111(-)
Zm00001d023476::10:6859896-6861897(+)
Zm00001d003824::2:61095513-61097514(-)
Zm00001d042107::3:150854636-150856637(-)
Zm00001d044998::9:9672706-9674707(-)
Zm00001d037177::6:114826574-114828575(-)
Zm00001d035645::6:38127283-38129284(+)
Zm00001d003288::2:38811401-38813402(+)
Zm00001d053721::4:239843795-239845796(+)
Zm00001d036511::6:90947955-90949956(-)
Zm00001d005519::2:177084844-177086845(+)
Zm00001d030374::1:127339805-127341806(-)
Zm00001d009423::8:63772485-63774486(-)
Zm00001d041975::3:146345386-146347387(-)
Zm00001d023755::10:18799800-18801801(+)
Zm00001d030648::1:150687934-150689935(+)
Zm00001d046856::9:108418396-108420397(+)
Zm00001d007963::2:244275459-244277460(-)
Zm00001d030574::1:144879555-144881556(+)
```
