## Supplementary material for "A comprehensive map of preferentially located motifs reveals distinct proximal *cis*-regulatory elements in plants": CCTATTTG_containing_gene_set.txt

```
#Occurences of CCTATTTG between -871 and -856 (positions relative to the transcription start site)
#28 sequences with CCTATTTG in this interval
#0.11% of the sequences in promoter set with CCTATTTG (set with 25199 sequences)
Zm00001d026553::10:148035163-148037164(+)
Zm00001d032949::1:244465005-244467006(+)
Zm00001d029195::1:61782940-61784941(-)
Zm00001d052565::4:193326062-193328063(+)
Zm00001d031959::1:208015370-208017371(+)
Zm00001d014089::5:31975726-31977727(+)
Zm00001d032979::1:245573272-245575273(-)
Zm00001d005163::2:161913238-161915239(-)
Zm00001d035922::6:60325293-60327294(+)
Zm00001d048771::4:5259831-5261832(-)
Zm00001d044230::3:222534699-222536700(+)
Zm00001d053328::4:226360866-226362867(+)
Zm00001d015451::5:91108599-91110600(-)
Zm00001d012708::8:179046012-179048013(-)
Zm00001d026458::10:146240308-146242309(+)
Zm00001d050550::4:99568743-99570744(-)
Zm00001d015546::5:96707259-96709260(-)
Zm00001d025015::10:99812203-99814204(-)
Zm00001d035921::6:60325292-60327293(+)
Zm00001d028235::1:27499079-27501080(+)
Zm00001d014712::5:60145015-60147016(+)
Zm00001d053109::4:214210424-214212425(+)
Zm00001d003186::2:35029289-35031290(+)
Zm00001d018795::7:5386014-5388015(-)
Zm00001d014714::5:60217873-60219874(+)
Zm00001d046831::9:107711904-107713905(+)
Zm00001d032776::1:237890536-237892537(-)
Zm00001d047362::9:127737661-127739662(-)
```
