## Supplementary material for "A comprehensive map of preferentially located motifs reveals distinct proximal *cis*-regulatory elements in plants": CCTCAAGG_containing_gene_set.txt

```
#Occurences of CCTCAAGG between 338 and 419 (positions relative to the transcription start site)
#151 sequences with CCTCAAGG in this interval
#0.60% of the sequences in promoter set with CCTCAAGG (set with 25199 sequences)
Zm00001d023990::10:34691378-34693379(+)
Zm00001d024060::10:40746207-40748208(+)
Zm00001d044815::9:3514408-3516409(+)
Zm00001d003264::2:38332286-38334287(+)
Zm00001d053636::4:237926883-237928884(+)
Zm00001d020628::7:125511929-125513930(-)
Zm00001d037305::6:120196446-120198447(-)
Zm00001d025460::10:119206102-119208103(+)
Zm00001d015872::5:127464709-127466710(+)
Zm00001d009009::8:29991374-29993375(+)
Zm00001d024241::10:59154892-59156893(-)
Zm00001d034083::1:283637634-283639635(-)
Zm00001d005823::2:189799470-189801471(-)
Zm00001d004825::2:141499219-141501220(-)
Zm00001d037551::6:129106264-129108265(+)
Zm00001d018047::5:212850184-212852185(-)
Zm00001d025607::10:123737129-123739130(-)
Zm00001d004344::2:105274143-105276144(-)
Zm00001d030074::1:103637464-103639465(-)
Zm00001d011085::8:138460265-138462266(+)
Zm00001d007745::2:238605420-238607421(+)
Zm00001d008495::8:10368863-10370864(+)
Zm00001d047448::9:130414201-130416202(+)
Zm00001d017264::5:191015885-191017886(+)
Zm00001d027760::1:13023981-13025982(-)
Zm00001d003015::2:29470097-29472098(-)
Zm00001d012869::5:1397429-1399430(-)
Zm00001d002326::2:10328817-10330818(+)
Zm00001d018422::5:220405046-220407047(+)
Zm00001d051876::4:173199114-173201115(-)
Zm00001d017275::5:191465929-191467930(+)
Zm00001d053630::4:237403458-237405459(-)
Zm00001d031473::1:191326327-191328328(+)
Zm00001d021930::7:166041922-166043923(+)
Zm00001d002319::2:10183926-10185927(+)
Zm00001d017964::5:210964882-210966883(-)
Zm00001d023952::10:31253514-31255515(+)
Zm00001d024018::10:37102351-37104352(-)
Zm00001d009174::8:40916497-40918498(+)
Zm00001d043598::3:204720746-204722747(+)
Zm00001d043660::3:206189361-206191362(-)
Zm00001d034796::1:302386798-302388799(-)
Zm00001d046694::9:102719455-102721456(-)
Zm00001d014294::5:39802325-39804326(+)
Zm00001d040721::3:59858980-59860981(+)
Zm00001d028895::1:49991404-49993405(+)
Zm00001d038550::6:159757460-159759461(+)
Zm00001d047183::9:121228858-121230859(-)
Zm00001d037680::6:133848077-133850078(-)
Zm00001d002101::2:5978585-5980586(+)
Zm00001d050953::4:133263398-133265399(+)
Zm00001d005775::2:187826999-187829000(-)
Zm00001d032090::1:212237137-212239138(+)
Zm00001d022616::7:181179860-181181861(-)
Zm00001d010871::8:131613912-131615913(-)
Zm00001d008421::8:8277795-8279796(-)
Zm00001d045926::9:47432772-47434773(-)
Zm00001d052988::4:207716450-207718451(+)
Zm00001d020182::7:98086606-98088607(-)
Zm00001d019889::7:73329204-73331205(-)
Zm00001d019555::7:42145529-42147530(-)
Zm00001d033487::1:264042816-264044817(+)
Zm00001d015780::5:118855394-118857395(+)
Zm00001d006540::2:210705280-210707281(-)
Zm00001d013673::5:17026547-17028548(-)
Zm00001d054066::4:245797063-245799064(+)
Zm00001d021238::7:146671142-146673143(-)
Zm00001d017274::5:191417210-191419211(+)
Zm00001d033214::1:254402305-254404306(-)
Zm00001d034433::1:292912331-292914332(-)
Zm00001d027280::1:1578760-1580761(+)
Zm00001d040348::3:39322403-39324404(-)
Zm00001d019177::7:20468933-20470934(-)
Zm00001d032811::1:239027488-239029489(-)
Zm00001d004346::2:105321597-105323598(+)
Zm00001d002006::2:4276022-4278023(+)
Zm00001d039818::3:15812142-15814143(-)
Zm00001d010169::8:102777514-102779515(-)
Zm00001d007553::2:234646804-234648805(+)
Zm00001d049881::4:50063398-50065399(+)
Zm00001d004516::2:116132759-116134760(-)
Zm00001d015690::5:107848069-107850070(+)
Zm00001d012738::8:179533333-179535334(-)
Zm00001d047761::9:141202486-141204487(-)
Zm00001d042275::3:158556415-158558416(+)
Zm00001d024835::10:90193869-90195870(+)
Zm00001d029173::1:60950639-60952640(-)
Zm00001d047034::9:116223400-116225401(-)
Zm00001d013709::5:18226540-18228541(-)
Zm00001d049126::4:16824354-16826355(+)
Zm00001d012004::8:166295067-166297068(+)
Zm00001d043489::3:201662808-201664809(+)
Zm00001d013197::5:6202220-6204221(-)
Zm00001d003841::2:61915336-61917337(-)
Zm00001d018977::7:11478767-11480768(-)
Zm00001d039841::3:16412197-16414198(+)
Zm00001d008630::8:15267304-15269305(+)
Zm00001d016274::5:155131853-155133854(+)
Zm00001d048910::4:7806618-7808619(+)
Zm00001d047441::9:130333226-130335227(-)
Zm00001d050238::4:75291660-75293661(+)
Zm00001d010515::8:118823975-118825976(-)
Zm00001d044315::3:225035150-225037151(+)
Zm00001d017101::5:185443104-185445105(-)
Zm00001d035243::6:16654999-16657000(-)
Zm00001d053632::4:237549622-237551623(+)
Zm00001d021721::7:161429834-161431835(-)
Zm00001d053868::4:242573401-242575402(-)
Zm00001d051163::4:146792239-146794240(+)
Zm00001d034151::1:285168179-285170180(+)
Zm00001d015181::5:78509190-78511191(-)
Zm00001d021703::7:160761468-160763469(-)
Zm00001d040059::3:25415226-25417227(-)
Zm00001d053643::4:238098456-238100457(+)
Zm00001d001993::2:4068260-4070261(+)
Zm00001d029077::1:57265705-57267706(-)
Zm00001d041138::3:99795458-99797459(+)
Zm00001d046923::9:110945664-110947665(-)
Zm00001d052061::4:178168486-178170487(+)
Zm00001d028094::1:22840292-22842293(+)
Zm00001d038513::6:159020539-159022540(-)
Zm00001d017286::5:191706353-191708354(-)
Zm00001d025593::10:123449823-123451824(-)
Zm00001d018011::5:211974128-211976129(+)
Zm00001d025002::10:98767132-98769133(+)
Zm00001d011278::8:145552473-145554474(+)
Zm00001d009640::8:74044194-74046195(+)
Zm00001d014664::5:58017426-58019427(-)
Zm00001d039535::3:7478191-7480192(+)
Zm00001d032939::1:244120664-244122665(+)
Zm00001d019149::7:19275817-19277818(+)
Zm00001d005577::2:179270365-179272366(+)
Zm00001d047477::9:131426073-131428074(+)
Zm00001d008572::8:13322332-13324333(+)
Zm00001d013015::5:3229868-3231869(+)
Zm00001d011096::8:138823859-138825860(-)
Zm00001d053312::4:225554627-225556628(-)
Zm00001d023693::10:15730962-15732963(+)
Zm00001d026549::10:148004939-148006940(+)
Zm00001d049234::4:22021227-22023228(+)
Zm00001d012776::8:180680692-180682693(+)
Zm00001d052034::4:177029380-177031381(-)
Zm00001d046593::9:97680458-97682459(-)
Zm00001d038491::6:158533454-158535455(-)
Zm00001d018722::7:3099598-3101599(-)
Zm00001d039884::3:17603064-17605065(-)
Zm00001d032776::1:237890536-237892537(-)
Zm00001d006565::2:211034847-211036848(-)
Zm00001d026598::10:148712055-148714056(-)
Zm00001d025599::10:123601318-123603319(-)
Zm00001d043902::3:213345931-213347932(-)
```
