## Supplementary material for "A comprehensive map of preferentially located motifs reveals distinct proximal *cis*-regulatory elements in plants": CCTCATAC_containing_gene_set.txt

```
#Occurences of CCTCATAC between 81 and 93 (positions relative to the transcription start site)
#15 sequences with CCTCATAC in this interval
#0.06% of the sequences in promoter set with CCTCATAC (set with 25199 sequences)
Zm00001d042253::3:157461158-157463159(-)
Zm00001d035261::6:18138488-18140489(+)
Zm00001d039774::3:14507857-14509858(-)
Zm00001d015656::5:103457428-103459429(+)
Zm00001d016068::5:142676027-142678028(+)
Zm00001d052005::4:176265317-176267318(+)
Zm00001d033961::1:279741755-279743756(+)
Zm00001d035258::6:17776344-17778345(-)
Zm00001d025144::10:106495292-106497293(-)
Zm00001d017669::5:203595560-203597561(-)
Zm00001d002746::2:21334127-21336128(-)
Zm00001d010824::8:128896350-128898351(-)
Zm00001d006366::2:205738742-205740743(+)
Zm00001d019579::7:44291125-44293126(+)
Zm00001d043529::3:202961766-202963767(-)
```
