## Supplementary material for "A comprehensive map of preferentially located motifs reveals distinct proximal *cis*-regulatory elements in plants": CCTCCAGA_containing_gene_set.txt

```
#Occurences of CCTCCAGA between 367 and 383 (positions relative to the transcription start site)
#42 sequences with CCTCCAGA in this interval
#0.17% of the sequences in promoter set with CCTCCAGA (set with 25199 sequences)
Zm00001d047089::9:118069498-118071499(-)
Zm00001d008448::8:8847024-8849025(+)
Zm00001d005668::2:182819593-182821594(+)
Zm00001d046120::9:64632385-64634386(-)
Zm00001d049479::4:31732163-31734164(-)
Zm00001d033945::1:279347159-279349160(+)
Zm00001d007883::2:241674835-241676836(+)
Zm00001d020526::7:120917356-120919357(+)
Zm00001d024030::10:38228178-38230179(-)
Zm00001d027487::1:6317704-6319705(+)
Zm00001d007820::2:240283725-240285726(-)
Zm00001d037498::6:127317161-127319162(+)
Zm00001d040385::3:40905863-40907864(+)
Zm00001d003496::2:46051684-46053685(-)
Zm00001d019429::7:33319075-33321076(+)
Zm00001d052579::4:193431807-193433808(-)
Zm00001d003079::2:31356487-31358488(+)
Zm00001d010724::8:125952383-125954384(+)
Zm00001d045401::9:20681599-20683600(-)
Zm00001d033250::1:256133576-256135577(+)
Zm00001d049595::4:36762914-36764915(-)
Zm00001d014299::5:40084666-40086667(+)
Zm00001d004513::2:115925294-115927295(-)
Zm00001d047295::9:125814698-125816699(-)
Zm00001d029726::1:84227387-84229388(+)
Zm00001d006848::2:217789288-217791289(+)
Zm00001d018226::5:217018371-217020372(-)
Zm00001d030738::1:156961526-156963527(-)
Zm00001d010971::8:135476919-135478920(+)
Zm00001d010086::8:98838236-98840237(-)
Zm00001d029682::1:82565886-82567887(-)
Zm00001d013543::5:13966398-13968399(-)
Zm00001d019621::7:46415971-46417972(-)
Zm00001d011442::8:150517745-150519746(+)
Zm00001d049236::4:22176685-22178686(+)
Zm00001d023660::10:13983590-13985591(+)
Zm00001d017285::5:191699954-191701955(-)
Zm00001d002566::2:15559579-15561580(-)
Zm00001d003043::2:30137511-30139512(-)
Zm00001d010059::8:97530922-97532923(+)
Zm00001d028599::1:40282241-40284242(+)
Zm00001d016914::5:179737226-179739227(+)
```
