## Supplementary material for "A comprehensive map of preferentially located motifs reveals distinct proximal *cis*-regulatory elements in plants": CCTCCATT_containing_gene_set.txt

```
#Occurences of CCTCCATT between 126 and 224 (positions relative to the transcription start site)
#168 sequences with CCTCCATT in this interval
#0.67% of the sequences in promoter set with CCTCCATT (set with 25199 sequences)
Zm00001d018512::5:222158805-222160806(-)
Zm00001d019185::7:20704384-20706385(-)
Zm00001d037853::6:139799084-139801085(-)
Zm00001d051776::4:169252919-169254920(+)
Zm00001d035511::6:30355855-30357856(-)
Zm00001d024910::10:94434703-94436704(+)
Zm00001d015280::5:82593175-82595176(+)
Zm00001d034965::6:288545-290546(+)
Zm00001d033018::1:247101863-247103864(+)
Zm00001d029180::1:61233045-61235046(-)
Zm00001d025309::10:113730119-113732120(-)
Zm00001d052830::4:202078494-202080495(-)
Zm00001d036477::6:89571131-89573132(-)
Zm00001d005024::2:154433882-154435883(+)
Zm00001d044838::9:4687084-4689085(-)
Zm00001d015244::5:80937056-80939057(-)
Zm00001d015229::5:80098348-80100349(+)
Zm00001d031583::1:195480442-195482443(+)
Zm00001d044180::3:221248492-221250493(+)
Zm00001d030881::1:165230235-165232236(+)
Zm00001d009250::8:47174574-47176575(+)
Zm00001d047809::9:142343263-142345264(+)
Zm00001d015333::5:84886884-84888885(-)
Zm00001d003014::2:29461272-29463273(-)
Zm00001d024459::10:71760474-71762475(-)
Zm00001d053118::4:214483747-214485748(+)
Zm00001d043688::3:207416662-207418663(+)
Zm00001d044668::3:234438839-234440840(-)
Zm00001d032715::1:235876053-235878054(+)
Zm00001d048386::9:155335962-155337963(+)
Zm00001d046226::9:73242761-73244762(+)
Zm00001d040577::3:50993579-50995580(-)
Zm00001d040147::3:29190049-29192050(+)
Zm00001d003758::2:57751492-57753493(-)
Zm00001d047810::9:142360087-142362088(-)
Zm00001d021965::7:167219995-167221996(-)
Zm00001d044865::9:5840797-5842798(-)
Zm00001d022150::7:171310140-171312141(+)
Zm00001d012233::8:170592116-170594117(+)
Zm00001d051994::4:176043669-176045670(-)
Zm00001d018952::7:10372255-10374256(-)
Zm00001d010434::8:115005549-115007550(+)
Zm00001d044853::9:5218669-5220670(-)
Zm00001d027957::1:18298363-18300364(+)
Zm00001d035562::6:33368849-33370850(-)
Zm00001d049480::4:31733263-31735264(+)
Zm00001d025760::10:128640246-128642247(+)
Zm00001d020806::7:133442380-133444381(+)
Zm00001d047605::9:136921777-136923778(-)
Zm00001d046294::9:78786780-78788781(+)
Zm00001d001827::2:1544878-1546879(-)
Zm00001d047087::9:118039544-118041545(+)
Zm00001d045306::9:18546669-18548670(+)
Zm00001d043756::3:209119335-209121336(-)
Zm00001d051510::4:160973658-160975659(+)
Zm00001d052450::4:190300219-190302220(+)
Zm00001d052944::4:205743534-205745535(+)
Zm00001d050934::4:132597931-132599932(+)
Zm00001d022388::7:176587685-176589686(+)
Zm00001d023416::10:5081581-5083582(-)
Zm00001d028994::1:53951563-53953564(+)
Zm00001d018464::5:221328615-221330616(-)
Zm00001d039890::3:18009049-18011050(+)
Zm00001d008726::8:17929193-17931194(+)
Zm00001d031178::1:181313754-181315755(-)
Zm00001d007289::2:226919361-226921362(-)
Zm00001d024278::10:61395774-61397775(+)
Zm00001d002545::2:15126665-15128666(+)
Zm00001d045424::9:21658739-21660740(-)
Zm00001d027445::1:5487073-5489074(-)
Zm00001d052980::4:207107982-207109983(-)
Zm00001d005419::2:173365155-173367156(+)
Zm00001d044685::3:234863388-234865389(+)
Zm00001d015622::5:101913080-101915081(+)
Zm00001d017252::5:190433299-190435300(+)
Zm00001d008765::8:19527779-19529780(-)
Zm00001d036682::6:97480147-97482148(+)
Zm00001d023747::10:18442195-18444196(-)
Zm00001d009242::8:46228710-46230711(+)
Zm00001d006869::2:218299017-218301018(+)
Zm00001d003100::2:32064389-32066390(-)
Zm00001d010145::8:101317025-101319026(-)
Zm00001d047090::9:118163053-118165054(-)
Zm00001d029709::1:83410901-83412902(+)
Zm00001d033203::1:253922414-253924415(+)
Zm00001d022558::7:180002845-180004846(+)
Zm00001d049554::4:34699051-34701052(+)
Zm00001d034544::1:295924076-295926077(+)
Zm00001d038720::6:163332823-163334824(+)
Zm00001d015254::5:81447647-81449648(-)
Zm00001d047811::9:142368703-142370704(+)
Zm00001d005744::2:185662310-185664311(+)
Zm00001d021506::7:154414822-154416823(+)
Zm00001d015500::5:94104611-94106612(-)
Zm00001d031411::1:189278448-189280449(-)
Zm00001d052674::4:196904789-196906790(-)
Zm00001d027784::1:13439225-13441226(-)
Zm00001d029046::1:56037465-56039466(-)
Zm00001d051115::4:143889599-143891600(+)
Zm00001d016082::5:143465475-143467476(-)
Zm00001d051254::4:150842443-150844444(-)
Zm00001d035304::6:20282933-20284934(+)
Zm00001d007332::2:228915197-228917198(-)
Zm00001d010718::8:125542412-125544413(+)
Zm00001d032534::1:229829772-229831773(+)
Zm00001d046916::9:110413744-110415745(+)
Zm00001d023517::10:8590707-8592708(+)
Zm00001d020310::7:105500930-105502931(+)
Zm00001d006162::2:200219676-200221677(-)
Zm00001d023896::10:26775249-26777250(-)
Zm00001d019105::7:16886470-16888471(+)
Zm00001d036024::6:66762931-66764932(-)
Zm00001d003920::2:68053663-68055664(+)
Zm00001d050083::4:64867788-64869789(+)
Zm00001d048926::4:8237998-8239999(+)
Zm00001d026637::10:149250584-149252585(+)
Zm00001d006788::2:216681017-216683018(-)
Zm00001d013944::5:25545125-25547126(-)
Zm00001d042845::3:181892485-181894486(-)
Zm00001d041985::3:146595270-146597271(+)
Zm00001d054000::4:244878908-244880909(-)
Zm00001d053963::4:244376482-244378483(+)
Zm00001d004119::2:83932434-83934435(+)
Zm00001d022354::7:176070627-176072628(-)
Zm00001d010923::8:133673022-133675023(-)
Zm00001d027395::1:4351029-4353030(-)
Zm00001d008176::8:326097-328098(+)
Zm00001d051332::4:154910690-154912691(+)
Zm00001d046638::9:100060804-100062805(-)
Zm00001d040076::3:25950805-25952806(+)
Zm00001d004948::2:150134516-150136517(-)
Zm00001d015683::5:107118304-107120305(+)
Zm00001d051755::4:168936693-168938694(-)
Zm00001d050116::4:66991996-66993997(-)
Zm00001d048184::9:151926157-151928158(+)
Zm00001d011967::8:165308911-165310912(-)
Zm00001d030764::1:158953383-158955384(-)
Zm00001d018651::7:1788971-1790972(+)
Zm00001d015025::5:72693688-72695689(-)
Zm00001d038109::6:148259613-148261614(-)
Zm00001d039338::3:2049450-2051451(+)
Zm00001d023497::10:7359420-7361421(+)
Zm00001d007726::2:238230336-238232337(+)
Zm00001d043814::3:210942399-210944400(-)
Zm00001d013612::5:15362774-15364775(+)
Zm00001d033092::1:250108021-250110022(-)
Zm00001d032557::1:230441707-230443708(+)
Zm00001d025733::10:127880015-127882016(+)
Zm00001d004337::2:104457818-104459819(-)
Zm00001d051329::4:154795469-154797470(+)
Zm00001d021046::7:141163241-141165242(-)
Zm00001d034050::1:282508068-282510069(-)
Zm00001d046511::9:93194900-93196901(-)
Zm00001d019881::7:72879049-72881050(-)
Zm00001d034772::1:301745444-301747445(-)
Zm00001d042269::3:158423669-158425670(-)
Zm00001d004727::2:134137132-134139133(-)
Zm00001d046225::9:73155946-73157947(+)
Zm00001d042231::3:156958636-156960637(-)
Zm00001d024209::10:56569096-56571097(-)
Zm00001d030940::1:168457626-168459627(-)
Zm00001d034222::1:287044875-287046876(+)
Zm00001d039981::3:21730808-21732809(-)
Zm00001d026482::10:146766667-146768668(+)
Zm00001d032550::1:230206128-230208129(+)
Zm00001d010414::8:113687279-113689280(-)
Zm00001d030703::1:154504419-154506420(-)
Zm00001d050217::4:74115994-74117995(-)
```
