## Supplementary material for "A comprehensive map of preferentially located motifs reveals distinct proximal *cis*-regulatory elements in plants": CCTCCCGC_containing_gene_set.txt

```
#Occurences of CCTCCCGC between 282 and 317 (positions relative to the transcription start site)
#67 sequences with CCTCCCGC in this interval
#0.27% of the sequences in promoter set with CCTCCCGC (set with 25199 sequences)
Zm00001d008887::8:24105076-24107077(+)
Zm00001d025874::10:132246654-132248655(-)
Zm00001d007419::2:231209325-231211326(+)
Zm00001d039709::3:12750427-12752428(-)
Zm00001d019078::7:15494461-15496462(+)
Zm00001d045958::9:49776466-49778467(-)
Zm00001d035797::6:50382670-50384671(+)
Zm00001d015481::5:92809680-92811681(+)
Zm00001d046017::9:55196778-55198779(+)
Zm00001d021964::7:167207356-167209357(+)
Zm00001d034802::1:302451073-302453074(+)
Zm00001d039188::6:172186648-172188649(+)
Zm00001d035647::6:38174220-38176221(-)
Zm00001d019813::7:64605678-64607679(-)
Zm00001d053906::4:243391949-243393950(-)
Zm00001d040717::3:59845419-59847420(-)
Zm00001d028094::1:22840292-22842293(+)
Zm00001d030697::1:154087090-154089091(+)
Zm00001d046611::9:98776952-98778953(-)
Zm00001d022275::7:174210504-174212505(-)
Zm00001d050836::4:125509229-125511230(+)
Zm00001d042906::3:183580916-183582917(-)
Zm00001d017563::5:199686409-199688410(-)
Zm00001d015817::5:123619007-123621008(+)
Zm00001d040133::3:28853781-28855782(-)
Zm00001d050438::4:88134946-88136947(+)
Zm00001d051261::4:151011819-151013820(+)
Zm00001d037427::6:125222560-125224561(-)
Zm00001d046865::9:108541254-108543255(-)
Zm00001d016333::5:157774194-157776195(-)
Zm00001d026187::10:140543009-140545010(+)
Zm00001d053749::4:240417059-240419060(-)
Zm00001d026649::10:149380711-149382712(+)
Zm00001d022628::7:181727589-181729590(-)
Zm00001d047143::9:120015250-120017251(+)
Zm00001d014597::5:54722579-54724580(+)
Zm00001d015887::5:129135927-129137928(-)
Zm00001d012408::8:173985432-173987433(+)
Zm00001d045876::9:45288564-45290565(-)
Zm00001d024874::10:91750839-91752840(+)
Zm00001d039370::3:2695774-2697775(-)
Zm00001d008689::8:17229128-17231129(+)
Zm00001d009931::8:90451515-90453516(-)
Zm00001d033155::1:252349168-252351169(+)
Zm00001d028187::1:25759247-25761248(-)
Zm00001d019335::7:28399380-28401381(+)
Zm00001d021480::7:153347177-153349178(+)
Zm00001d041265::3:109136558-109138559(+)
Zm00001d023672::10:14674734-14676735(-)
Zm00001d019844::7:68695817-68697818(+)
Zm00001d004673::2:129471012-129473013(-)
Zm00001d006610::2:212556885-212558886(-)
Zm00001d005659::2:182561137-182563138(+)
Zm00001d006068::2:197298263-197300264(-)
Zm00001d053283::4:223936514-223938515(-)
Zm00001d049075::4:14907669-14909670(-)
Zm00001d033790::1:273756610-273758611(-)
Zm00001d049254::4:22960066-22962067(-)
Zm00001d039241::3:394782-396783(-)
Zm00001d002876::2:25315719-25317720(+)
Zm00001d015682::5:106606185-106608186(+)
Zm00001d050145::4:69075108-69077109(-)
Zm00001d015857::5:126867229-126869230(-)
Zm00001d019659::7:48428159-48430160(+)
Zm00001d005432::2:173780386-173782387(+)
Zm00001d003522::2:46608968-46610969(+)
Zm00001d008516::8:11267096-11269097(+)
```
