## Supplementary material for "A comprehensive map of preferentially located motifs reveals distinct proximal *cis*-regulatory elements in plants": CCTCCTGG_containing_gene_set.txt

```
#Occurences of CCTCCTGG between 297 and 435 (positions relative to the transcription start site)
#223 sequences with CCTCCTGG in this interval
#0.88% of the sequences in promoter set with CCTCCTGG (set with 25199 sequences)
Zm00001d041333::3:112546365-112548366(-)
Zm00001d051891::4:173819159-173821160(-)
Zm00001d043839::3:211456517-211458518(+)
Zm00001d037483::6:126832860-126834861(+)
Zm00001d005188::2:163010380-163012381(-)
Zm00001d053616::4:236550418-236552419(-)
Zm00001d027748::1:12537061-12539062(+)
Zm00001d035318::6:21025577-21027578(+)
Zm00001d031264::1:184285831-184287832(-)
Zm00001d002630::2:17339238-17341239(-)
Zm00001d007800::2:239873480-239875481(-)
Zm00001d005028::2:154628177-154630178(+)
Zm00001d027537::1:7712725-7714726(+)
Zm00001d046134::9:65719218-65721219(-)
Zm00001d016277::5:155421295-155423296(-)
Zm00001d037307::6:120262824-120264825(-)
Zm00001d043102::3:189312144-189314145(-)
Zm00001d019473::7:35504369-35506370(-)
Zm00001d016837::5:177878892-177880893(-)
Zm00001d003602::2:49528261-49530262(-)
Zm00001d047189::9:121407136-121409137(+)
Zm00001d012929::5:2168643-2170644(-)
Zm00001d033777::1:273460633-273462634(+)
Zm00001d018847::7:7293920-7295921(-)
Zm00001d053988::4:244690016-244692017(+)
Zm00001d023802::10:22243565-22245566(-)
Zm00001d013753::5:19358708-19360709(-)
Zm00001d014850::5:65521397-65523398(+)
Zm00001d045618::9:28911038-28913039(+)
Zm00001d032003::1:209208724-209210725(+)
Zm00001d023810::10:22807947-22809948(-)
Zm00001d047290::9:125665339-125667340(-)
Zm00001d013983::5:27293059-27295060(+)
Zm00001d005387::2:171977542-171979543(-)
Zm00001d045088::9:12098490-12100491(-)
Zm00001d005769::2:187444520-187446521(+)
Zm00001d038831::6:165368991-165370992(+)
Zm00001d043471::3:201135390-201137391(+)
Zm00001d040450::3:43933266-43935267(+)
Zm00001d011049::8:137406022-137408023(+)
Zm00001d034797::1:302386458-302388459(+)
Zm00001d019404::7:32449027-32451028(-)
Zm00001d023450::10:5900564-5902565(+)
Zm00001d011642::8:157264943-157266944(+)
Zm00001d006486::2:209689225-209691226(-)
Zm00001d030739::1:157117413-157119414(+)
Zm00001d003601::2:49475072-49477073(+)
Zm00001d048135::9:150650841-150652842(-)
Zm00001d033241::1:255568734-255570735(-)
Zm00001d013272::5:7540376-7542377(-)
Zm00001d029223::1:63023843-63025844(+)
Zm00001d031432::1:190072130-190074131(+)
Zm00001d032737::1:236897733-236899734(+)
Zm00001d006638::2:213104043-213106044(-)
Zm00001d007446::2:231917076-231919077(+)
Zm00001d052749::4:199666076-199668077(-)
Zm00001d012921::5:1958212-1960213(+)
Zm00001d005829::2:190120036-190122037(+)
Zm00001d018369::5:219418415-219420416(-)
Zm00001d024294::10:62511230-62513231(+)
Zm00001d033056::1:248797398-248799399(+)
Zm00001d012957::5:2357442-2359443(-)
Zm00001d017927::5:210208389-210210390(+)
Zm00001d037322::6:121066895-121068896(+)
Zm00001d001784::2:832375-834376(-)
Zm00001d014609::5:55125308-55127309(+)
Zm00001d046603::9:98456935-98458936(+)
Zm00001d005110::2:158573658-158575659(+)
Zm00001d038862::6:166029475-166031476(-)
Zm00001d028187::1:25759247-25761248(-)
Zm00001d047203::9:121852239-121854240(-)
Zm00001d036069::6:70206862-70208863(-)
Zm00001d045454::9:22856262-22858263(+)
Zm00001d034663::1:299192680-299194681(+)
Zm00001d011673::8:158273499-158275500(-)
Zm00001d026180::10:140450485-140452486(-)
Zm00001d016002::5:138885654-138887655(-)
Zm00001d049579::4:35947264-35949265(-)
Zm00001d008641::8:15542669-15544670(+)
Zm00001d031701::1:198845986-198847987(+)
Zm00001d011764::8:161074490-161076491(-)
Zm00001d045304::9:18542356-18544357(-)
Zm00001d048013::9:148007117-148009118(-)
Zm00001d025433::10:118610620-118612621(+)
Zm00001d012856::5:1127922-1129923(+)
Zm00001d024588::10:79473188-79475189(+)
Zm00001d020002::7:84838315-84840316(-)
Zm00001d053808::4:241455978-241457979(+)
Zm00001d040695::3:58716213-58718214(+)
Zm00001d047220::9:122721107-122723108(-)
Zm00001d004731::2:134452243-134454244(+)
Zm00001d008992::8:29057560-29059561(+)
Zm00001d012898::5:1764188-1766189(-)
Zm00001d005391::2:172031414-172033415(+)
Zm00001d025011::10:99634342-99636343(+)
Zm00001d011178::8:142035866-142037867(+)
Zm00001d040448::3:43802562-43804563(+)
Zm00001d007339::2:229147951-229149952(-)
Zm00001d020512::7:119801665-119803666(+)
Zm00001d038638::6:161447054-161449055(-)
Zm00001d021582::7:156870547-156872548(+)
Zm00001d016694::5:172812685-172814686(+)
Zm00001d047973::9:146763443-146765444(-)
Zm00001d035136::6:6618617-6620618(+)
Zm00001d021823::7:163772261-163774262(+)
Zm00001d010082::8:98728269-98730270(-)
Zm00001d008725::8:17919979-17921980(+)
Zm00001d019069::7:15124028-15126029(-)
Zm00001d039878::3:17380493-17382494(-)
Zm00001d045157::9:14564400-14566401(+)
Zm00001d042347::3:162368044-162370045(+)
Zm00001d014150::5:34227798-34229799(+)
Zm00001d020965::7:138122417-138124418(-)
Zm00001d028806::1:46956170-46958171(-)
Zm00001d053964::4:244387831-244389832(-)
Zm00001d026369::10:144446563-144448564(-)
Zm00001d016665::5:171907744-171909745(+)
Zm00001d025988::10:135342775-135344776(+)
Zm00001d041119::3:98757820-98759821(-)
Zm00001d048210::9:152567419-152569420(-)
Zm00001d047324::9:126620055-126622056(-)
Zm00001d029529::1:74920721-74922722(-)
Zm00001d043727::3:208450922-208452923(+)
Zm00001d031256::1:184104027-184106028(-)
Zm00001d007675::2:237249149-237251150(+)
Zm00001d028966::1:53180511-53182512(-)
Zm00001d034828::1:303238619-303240620(+)
Zm00001d012126::8:168498481-168500482(+)
Zm00001d045703::9:33993666-33995667(+)
Zm00001d042335::3:161680935-161682936(+)
Zm00001d003923::2:68464094-68466095(+)
Zm00001d042182::3:155274195-155276196(-)
Zm00001d010892::8:132360848-132362849(-)
Zm00001d049197::4:20093781-20095782(+)
Zm00001d045621::9:29035885-29037886(+)
Zm00001d030683::1:152854104-152856105(-)
Zm00001d013302::5:8071456-8073457(-)
Zm00001d032656::1:233335553-233337554(+)
Zm00001d011740::8:160441791-160443792(-)
Zm00001d046766::9:104912146-104914147(-)
Zm00001d013510::5:13060668-13062669(+)
Zm00001d010102::8:99198633-99200634(+)
Zm00001d006666::2:213888908-213890909(-)
Zm00001d002342::2:10611564-10613565(+)
Zm00001d033209::1:254193713-254195714(-)
Zm00001d038123::6:148748040-148750041(-)
Zm00001d017764::5:206193930-206195931(-)
Zm00001d042010::3:147185177-147187178(+)
Zm00001d051690::4:166837837-166839838(-)
Zm00001d013895::5:24093055-24095056(-)
Zm00001d045665::9:32294553-32296554(-)
Zm00001d016220::5:150961595-150963596(+)
Zm00001d038274::6:153042033-153044034(-)
Zm00001d025103::10:104217660-104219661(+)
Zm00001d018787::7:5209306-5211307(+)
Zm00001d053617::4:236579730-236581731(-)
Zm00001d025580::10:122854094-122856095(+)
Zm00001d041070::3:94810488-94812489(-)
Zm00001d006711::2:214999386-215001387(-)
Zm00001d024421::10:70311178-70313179(+)
Zm00001d048531::9:157937596-157939597(+)
Zm00001d037151::6:113971000-113973001(-)
Zm00001d002119::2:6131807-6133808(-)
Zm00001d048734::4:4484015-4486016(-)
Zm00001d012085::8:167845784-167847785(+)
Zm00001d013002::5:2974841-2976842(-)
Zm00001d044417::3:227494209-227496210(+)
Zm00001d033615::1:268778399-268780400(+)
Zm00001d017871::5:209249618-209251619(-)
Zm00001d020835::7:134259741-134261742(+)
Zm00001d050489::4:92856059-92858060(-)
Zm00001d002945::2:27824774-27826775(-)
Zm00001d011085::8:138460265-138462266(+)
Zm00001d005740::2:185574429-185576430(+)
Zm00001d005372::2:171225560-171227561(-)
Zm00001d018213::5:216729380-216731381(-)
Zm00001d034368::1:291058037-291060038(-)
Zm00001d014376::5:43557234-43559235(-)
Zm00001d050637::4:107946802-107948803(+)
Zm00001d027678::1:10987624-10989625(-)
Zm00001d011928::8:164791980-164793981(-)
Zm00001d010228::8:104779910-104781911(+)
Zm00001d035310::6:20535439-20537440(-)
Zm00001d027846::1:15062532-15064533(-)
Zm00001d042475::3:168869720-168871721(+)
Zm00001d024903::10:93910734-93912735(-)
Zm00001d021508::7:154483841-154485842(-)
Zm00001d012196::8:169923738-169925739(-)
Zm00001d013026::5:3436530-3438531(-)
Zm00001d014818::5:64432232-64434233(+)
Zm00001d048606::4:1120488-1122489(-)
Zm00001d002008::2:4298705-4300706(+)
Zm00001d048592::4:920496-922497(-)
Zm00001d003947::2:71149464-71151465(+)
Zm00001d013963::5:26423793-26425794(-)
Zm00001d016036::5:140762336-140764337(+)
Zm00001d048609::4:1280450-1282451(-)
Zm00001d038020::6:145391461-145393462(-)
Zm00001d008299::8:4563025-4565026(+)
Zm00001d013415::5:10717962-10719963(-)
Zm00001d054088::4:246276243-246278244(-)
Zm00001d007801::2:239871415-239873416(+)
Zm00001d033092::1:250108021-250110022(-)
Zm00001d002941::2:27633817-27635818(+)
Zm00001d020953::7:137597601-137599602(+)
Zm00001d029329::1:66248137-66250138(-)
Zm00001d014481::5:49733812-49735813(-)
Zm00001d022628::7:181727589-181729590(-)
Zm00001d008886::8:24103283-24105284(-)
Zm00001d047121::9:119271319-119273320(+)
Zm00001d035685::6:41090145-41092146(+)
Zm00001d047449::9:130553568-130555569(-)
Zm00001d002590::2:16292195-16294196(+)
Zm00001d010135::8:100967601-100969602(-)
Zm00001d019148::7:19178760-19180761(+)
Zm00001d032999::1:246356753-246358754(-)
Zm00001d029608::1:79093380-79095381(+)
Zm00001d011266::8:145122652-145124653(-)
Zm00001d025682::10:126120224-126122225(-)
Zm00001d050069::4:63836086-63838087(-)
Zm00001d019479::7:36169750-36171751(+)
Zm00001d033109::1:250359911-250361912(-)
Zm00001d038549::6:159753637-159755638(-)
```
