## Supplementary material for "A comprehensive map of preferentially located motifs reveals distinct proximal *cis*-regulatory elements in plants": CCTCCTTC_containing_gene_set.txt

```
#Occurences of CCTCCTTC between 229 and 376 (positions relative to the transcription start site)
#284 sequences with CCTCCTTC in this interval
#1.13% of the sequences in promoter set with CCTCCTTC (set with 25199 sequences)
Zm00001d037733::6:135559925-135561926(-)
Zm00001d027399::1:4403939-4405940(-)
Zm00001d012061::8:167527912-167529913(-)
Zm00001d039687::3:11885723-11887724(+)
Zm00001d047402::9:128992329-128994330(-)
Zm00001d015036::5:72867852-72869853(+)
Zm00001d002614::2:16768458-16770459(+)
Zm00001d004718::2:133579726-133581727(-)
Zm00001d035317::6:21026562-21028563(-)
Zm00001d018964::7:10856943-10858944(-)
Zm00001d029853::1:90317679-90319680(-)
Zm00001d053732::4:240025236-240027237(+)
Zm00001d019226::7:22698761-22700762(-)
Zm00001d036125::6:73476513-73478514(+)
Zm00001d015309::5:84027255-84029256(-)
Zm00001d016648::5:171167117-171169118(+)
Zm00001d020510::7:119796672-119798673(-)
Zm00001d002662::2:18696757-18698758(-)
Zm00001d035254::6:17436012-17438013(-)
Zm00001d035574::6:34420438-34422439(+)
Zm00001d038404::6:156393400-156395401(+)
Zm00001d020367::7:109760836-109762837(+)
Zm00001d014456::5:48043001-48045002(-)
Zm00001d007862::2:241116169-241118170(+)
Zm00001d024835::10:90193869-90195870(+)
Zm00001d035195::6:9101653-9103654(+)
Zm00001d026129::10:139298234-139300235(-)
Zm00001d035127::6:6315255-6317256(-)
Zm00001d034066::1:283058572-283060573(-)
Zm00001d035212::6:10039759-10041760(-)
Zm00001d046344::9:81993256-81995257(+)
Zm00001d036568::6:92895425-92897426(+)
Zm00001d007901::2:242051144-242053145(+)
Zm00001d016742::5:174748963-174750964(-)
Zm00001d007758::2:239002100-239004101(+)
Zm00001d034467::1:293828158-293830159(+)
Zm00001d008803::8:20910820-20912821(+)
Zm00001d015194::5:78921273-78923274(-)
Zm00001d049817::4:45964634-45966635(+)
Zm00001d042260::3:157877975-157879976(+)
Zm00001d046342::9:81727756-81729757(+)
Zm00001d028404::1:33737377-33739378(+)
Zm00001d010871::8:131613912-131615913(-)
Zm00001d025861::10:131799345-131801346(-)
Zm00001d054069::4:245858976-245860977(-)
Zm00001d018038::5:212635527-212637528(-)
Zm00001d020692::7:128745972-128747973(+)
Zm00001d017136::5:186647640-186649641(+)
Zm00001d009174::8:40916497-40918498(+)
Zm00001d034600::1:297596021-297598022(-)
Zm00001d042932::3:184471015-184473016(-)
Zm00001d038440::6:157307680-157309681(-)
Zm00001d046898::9:109486949-109488950(+)
Zm00001d004413::2:110316121-110318122(-)
Zm00001d013058::5:3950945-3952946(+)
Zm00001d010304::8:108571112-108573113(-)
Zm00001d054014::4:245165072-245167073(+)
Zm00001d015990::5:137521533-137523534(-)
Zm00001d047436::9:129912122-129914123(+)
Zm00001d038612::6:160912208-160914209(-)
Zm00001d047187::9:121319211-121321212(+)
Zm00001d048494::9:157162773-157164774(+)
Zm00001d012338::8:172707163-172709164(+)
Zm00001d011979::8:165564935-165566936(+)
Zm00001d042695::3:177274765-177276766(+)
Zm00001d014728::5:60858716-60860717(-)
Zm00001d029628::1:80599354-80601355(+)
Zm00001d002950::2:27938357-27940358(-)
Zm00001d013592::5:15038337-15040338(-)
Zm00001d040775::3:64948045-64950046(-)
Zm00001d041144::3:100308294-100310295(+)
Zm00001d047898::9:144748933-144750934(-)
Zm00001d026336::10:143758823-143760824(-)
Zm00001d015084::5:74822008-74824009(+)
Zm00001d031807::1:202461568-202463569(-)
Zm00001d009268::8:49302850-49304851(-)
Zm00001d014895::5:67116951-67118952(+)
Zm00001d025654::10:125147212-125149213(+)
Zm00001d037175::6:114788442-114790443(+)
Zm00001d046485::9:92008445-92010446(-)
Zm00001d004458::2:113251407-113253408(-)
Zm00001d029062::1:56854235-56856236(+)
Zm00001d036783::6:100790250-100792251(-)
Zm00001d051363::4:155988767-155990768(+)
Zm00001d028419::1:34326864-34328865(+)
Zm00001d017442::5:195908643-195910644(+)
Zm00001d005617::2:180794015-180796016(-)
Zm00001d027318::1:2825534-2827535(+)
Zm00001d015490::5:93182673-93184674(-)
Zm00001d011813::8:161929425-161931426(+)
Zm00001d048742::4:4827586-4829587(+)
Zm00001d033025::1:247650362-247652363(+)
Zm00001d013412::5:10598922-10600923(+)
Zm00001d008894::8:24232869-24234870(+)
Zm00001d044374::3:226361727-226363728(+)
Zm00001d017118::5:185973045-185975046(+)
Zm00001d045048::9:11037309-11039310(+)
Zm00001d014864::5:66140290-66142291(-)
Zm00001d044653::3:234081056-234083057(+)
Zm00001d039250::3:558719-560720(-)
Zm00001d043854::3:212114060-212116061(-)
Zm00001d007767::2:239272855-239274856(+)
Zm00001d048660::4:2847472-2849473(-)
Zm00001d048432::9:156171470-156173471(+)
Zm00001d041458::3:121468549-121470550(-)
Zm00001d011696::8:159024126-159026127(-)
Zm00001d004719::2:133584319-133586320(-)
Zm00001d002848::2:24519525-24521526(+)
Zm00001d036782::6:100782091-100784092(-)
Zm00001d053757::4:240547916-240549917(-)
Zm00001d043388::3:198487397-198489398(+)
Zm00001d048203::9:152375610-152377611(+)
Zm00001d010494::8:117944350-117946351(+)
Zm00001d014850::5:65521397-65523398(+)
Zm00001d042833::3:181425490-181427491(+)
Zm00001d040673::3:57202419-57204420(+)
Zm00001d042102::3:150721037-150723038(-)
Zm00001d040360::3:39912912-39914913(-)
Zm00001d012025::8:166729437-166731438(-)
Zm00001d026452::10:146102216-146104217(-)
Zm00001d026249::10:141893150-141895151(+)
Zm00001d016037::5:140887716-140889717(+)
Zm00001d037977::6:143976848-143978849(-)
Zm00001d047850::9:143393514-143395515(-)
Zm00001d034057::1:282651442-282653443(-)
Zm00001d014991::5:71282428-71284429(-)
Zm00001d046643::9:100130120-100132121(+)
Zm00001d029620::1:79986057-79988058(-)
Zm00001d004728::2:134138076-134140077(+)
Zm00001d011088::8:138557751-138559752(+)
Zm00001d032118::1:213707755-213709756(+)
Zm00001d052519::4:191972079-191974080(-)
Zm00001d013666::5:16866698-16868699(+)
Zm00001d024047::10:39669314-39671315(-)
Zm00001d030968::1:169615471-169617472(-)
Zm00001d029248::1:63711119-63713120(-)
Zm00001d019813::7:64605678-64607679(-)
Zm00001d036567::6:92807374-92809375(+)
Zm00001d010985::8:135930018-135932019(-)
Zm00001d038554::6:159785064-159787065(-)
Zm00001d038852::6:165888040-165890041(+)
Zm00001d031220::1:182573338-182575339(+)
Zm00001d019106::7:16906771-16908772(-)
Zm00001d033866::1:276736549-276738550(+)
Zm00001d006726::2:215374208-215376209(-)
Zm00001d046155::9:67847397-67849398(+)
Zm00001d034023::1:281351077-281353078(+)
Zm00001d036235::6:78456535-78458536(-)
Zm00001d031481::1:191519627-191521628(+)
Zm00001d010488::8:117500904-117502905(-)
Zm00001d024646::10:82009123-82011124(+)
Zm00001d002946::2:27829189-27831190(-)
Zm00001d018973::7:11247077-11249078(+)
Zm00001d008303::8:4662013-4664014(+)
Zm00001d033794::1:273837662-273839663(+)
Zm00001d003903::2:66483517-66485518(+)
Zm00001d030711::1:154989719-154991720(-)
Zm00001d038700::6:162851169-162853170(+)
Zm00001d017285::5:191699954-191701955(-)
Zm00001d051083::4:141343298-141345299(-)
Zm00001d004762::2:137329546-137331547(-)
Zm00001d026070::10:137649911-137651912(+)
Zm00001d027443::1:5462451-5464452(+)
Zm00001d012263::8:171419695-171421696(+)
Zm00001d008934::8:25927664-25929665(+)
Zm00001d031496::1:192004105-192006106(-)
Zm00001d042723::3:178233925-178235926(-)
Zm00001d041756::3:136129454-136131455(-)
Zm00001d016916::5:179758147-179760148(+)
Zm00001d052928::4:205231393-205233394(-)
Zm00001d003006::2:29274427-29276428(+)
Zm00001d025591::10:123377018-123379019(-)
Zm00001d009286::8:52120642-52122643(+)
Zm00001d002757::2:21811502-21813503(-)
Zm00001d049500::4:32586779-32588780(-)
Zm00001d048011::9:147987904-147989905(+)
Zm00001d007240::2:225524362-225526363(-)
Zm00001d031208::1:182120048-182122049(-)
Zm00001d021959::7:167126883-167128884(-)
Zm00001d007541::2:234296965-234298966(-)
Zm00001d008472::8:9683918-9685919(+)
Zm00001d013017::5:3236919-3238920(+)
Zm00001d008858::8:22869129-22871130(-)
Zm00001d047597::9:136695057-136697058(-)
Zm00001d022051::7:169054859-169056860(+)
Zm00001d014019::5:28907750-28909751(-)
Zm00001d010732::8:126284654-126286655(-)
Zm00001d050164::4:70176711-70178712(+)
Zm00001d014458::5:48266072-48268073(-)
Zm00001d011723::8:159986256-159988257(+)
Zm00001d038724::6:163367252-163369253(-)
Zm00001d005826::2:189989648-189991649(+)
Zm00001d034070::1:283085784-283087785(+)
Zm00001d038066::6:146741395-146743396(-)
Zm00001d043693::3:207550259-207552260(+)
Zm00001d015474::5:92113826-92115827(+)
Zm00001d044826::9:4093037-4095038(-)
Zm00001d036164::6:75433847-75435848(-)
Zm00001d036742::6:99716794-99718795(+)
Zm00001d048050::9:148910442-148912443(-)
Zm00001d051589::4:163587259-163589260(+)
Zm00001d044714::3:235592693-235594694(-)
Zm00001d008214::8:1455627-1457628(-)
Zm00001d009276::8:50543934-50545935(+)
Zm00001d036771::6:100196199-100198200(+)
Zm00001d035134::6:6605736-6607737(+)
Zm00001d041283::3:110291380-110293381(+)
Zm00001d017043::5:183521242-183523243(-)
Zm00001d028328::1:30968104-30970105(+)
Zm00001d026645::10:149325065-149327066(+)
Zm00001d020955::7:137672334-137674335(-)
Zm00001d003129::2:33326292-33328293(+)
Zm00001d008706::8:17462247-17464248(-)
Zm00001d018277::5:217816756-217818757(-)
Zm00001d006375::2:206068569-206070570(-)
Zm00001d007474::2:232515265-232517266(+)
Zm00001d043855::3:212187394-212189395(-)
Zm00001d037042::6:110138261-110140262(-)
Zm00001d009508::8:68052820-68054821(-)
Zm00001d047124::9:119368683-119370684(+)
Zm00001d033839::1:275425286-275427287(+)
Zm00001d039867::3:17272185-17274186(-)
Zm00001d029706::1:83225437-83227438(+)
Zm00001d033822::1:274809791-274811792(-)
Zm00001d020160::7:96520969-96522970(-)
Zm00001d045446::9:22320146-22322147(+)
Zm00001d045685::9:33206638-33208639(+)
Zm00001d050166::4:70218952-70220953(-)
Zm00001d046508::9:93069656-93071657(-)
Zm00001d045391::9:20445563-20447564(+)
Zm00001d048522::9:157736656-157738657(+)
Zm00001d049383::4:28547195-28549196(-)
Zm00001d012826::5:936650-938651(-)
Zm00001d040621::3:54365305-54367306(-)
Zm00001d044260::3:223169330-223171331(-)
Zm00001d026427::10:145651781-145653782(-)
Zm00001d011066::8:138000492-138002493(-)
Zm00001d042061::3:149277829-149279830(-)
Zm00001d014887::5:67029522-67031523(-)
Zm00001d024643::10:81779388-81781389(-)
Zm00001d031555::1:194119053-194121054(+)
Zm00001d022205::7:172840001-172842002(-)
Zm00001d023695::10:15877752-15879753(+)
Zm00001d040839::3:69849798-69851799(-)
Zm00001d022442::7:177750135-177752136(-)
Zm00001d015486::5:93126594-93128595(+)
Zm00001d029887::1:92226534-92228535(+)
Zm00001d009186::8:41873750-41875751(+)
Zm00001d030736::1:156845390-156847391(+)
Zm00001d014462::5:48441566-48443567(-)
Zm00001d037383::6:123803439-123805440(+)
Zm00001d037629::6:132331022-132333023(-)
Zm00001d020687::7:128427243-128429244(-)
Zm00001d034962::1:306900491-306902492(+)
Zm00001d018821::7:6430628-6432629(+)
Zm00001d046564::9:96091147-96093148(-)
Zm00001d034559::1:296318576-296320577(-)
Zm00001d003319::2:40119359-40121360(-)
Zm00001d038555::6:159793828-159795829(-)
Zm00001d017563::5:199686409-199688410(-)
Zm00001d016932::5:180330501-180332502(-)
Zm00001d007672::2:237203056-237205057(+)
Zm00001d010534::8:119595207-119597208(-)
Zm00001d013140::5:5354345-5356346(+)
Zm00001d022400::7:176818035-176820036(-)
Zm00001d010736::8:126379985-126381986(-)
Zm00001d002754::2:21691253-21693254(-)
Zm00001d017246::5:190229920-190231921(-)
Zm00001d020607::7:124672833-124674834(-)
Zm00001d037442::6:125480415-125482416(+)
Zm00001d022462::7:178146894-178148895(+)
Zm00001d050933::4:132565662-132567663(-)
Zm00001d004325::2:103315621-103317622(-)
Zm00001d020434::7:114137854-114139855(+)
Zm00001d007172::2:223799592-223801593(+)
Zm00001d048492::9:157091517-157093518(+)
Zm00001d050200::4:73314851-73316852(-)
Zm00001d003212::2:36100868-36102869(+)
Zm00001d011955::8:165138989-165140990(-)
Zm00001d010687::8:124480098-124482099(+)
Zm00001d021025::7:140789574-140791575(-)
Zm00001d027673::1:10750626-10752627(+)
Zm00001d050893::4:128779826-128781827(-)
Zm00001d027993::1:19602046-19604047(+)
```
