## Supplementary material for "A comprehensive map of preferentially located motifs reveals distinct proximal *cis*-regulatory elements in plants": CCTCGAAC_containing_gene_set.txt

```
#Occurences of CCTCGAAC between 338 and 368 (positions relative to the transcription start site)
#40 sequences with CCTCGAAC in this interval
#0.16% of the sequences in promoter set with CCTCGAAC (set with 25199 sequences)
Zm00001d033301::1:258065002-258067003(+)
Zm00001d028615::1:40888547-40890548(-)
Zm00001d011595::8:155341106-155343107(+)
Zm00001d011417::8:149932755-149934756(-)
Zm00001d043609::3:205106734-205108735(-)
Zm00001d027581::1:8373109-8375110(-)
Zm00001d021588::7:157335107-157337108(-)
Zm00001d033047::1:248459664-248461665(+)
Zm00001d022329::7:175556902-175558903(+)
Zm00001d009175::8:41012357-41014358(-)
Zm00001d032888::1:241519395-241521396(-)
Zm00001d039370::3:2695774-2697775(-)
Zm00001d021391::7:150692436-150694437(+)
Zm00001d041829::3:139488554-139490555(+)
Zm00001d039685::3:11846990-11848991(-)
Zm00001d017754::5:205922777-205924778(+)
Zm00001d039390::3:3171011-3173012(-)
Zm00001d043615::3:205275901-205277902(-)
Zm00001d015485::5:93093765-93095766(+)
Zm00001d004241::2:95267205-95269206(+)
Zm00001d052616::4:194837578-194839579(-)
Zm00001d003460::2:45033127-45035128(-)
Zm00001d018211::5:216635669-216637670(-)
Zm00001d028482::1:36507411-36509412(+)
Zm00001d009491::8:67099691-67101692(-)
Zm00001d048207::9:152498995-152500996(+)
Zm00001d006300::2:204057129-204059130(+)
Zm00001d036234::6:78448086-78450087(+)
Zm00001d014031::5:29679742-29681743(-)
Zm00001d017435::5:195862640-195864641(+)
Zm00001d012242::8:170789555-170791556(+)
Zm00001d041825::3:139417319-139419320(+)
Zm00001d026142::10:139551551-139553552(+)
Zm00001d036155::6:74849672-74851673(-)
Zm00001d004806::2:140440496-140442497(+)
Zm00001d047156::9:120314698-120316699(-)
Zm00001d037089::6:111805005-111807006(+)
Zm00001d001936::2:3116598-3118599(-)
Zm00001d008996::8:29222221-29224222(+)
Zm00001d007112::2:222489310-222491311(-)
```
