## Supplementary material for "A comprehensive map of preferentially located motifs reveals distinct proximal *cis*-regulatory elements in plants": CCTCGCAA_containing_gene_set.txt

```
#Occurences of CCTCGCAA between 181 and 196 (positions relative to the transcription start site)
#16 sequences with CCTCGCAA in this interval
#0.06% of the sequences in promoter set with CCTCGCAA (set with 25199 sequences)
Zm00001d031901::1:206062077-206064078(+)
Zm00001d014482::5:49748260-49750261(+)
Zm00001d038031::6:145659159-145661160(-)
Zm00001d017935::5:210382255-210384256(-)
Zm00001d016099::5:144531807-144533808(-)
Zm00001d032425::1:225988872-225990873(+)
Zm00001d012758::8:180043624-180045625(+)
Zm00001d052114::4:180175906-180177907(+)
Zm00001d038463::6:157795268-157797269(-)
Zm00001d016332::5:157722042-157724043(+)
Zm00001d039688::3:11898391-11900392(+)
Zm00001d023382::10:4331976-4333977(-)
Zm00001d041852::3:140629191-140631192(-)
Zm00001d049371::4:28133887-28135888(-)
Zm00001d008766::8:19545444-19547445(-)
Zm00001d050313::4:80554383-80556384(-)
```
