## Supplementary material for "A comprehensive map of preferentially located motifs reveals distinct proximal *cis*-regulatory elements in plants": CCTCGCGG_containing_gene_set.txt

```
#Occurences of CCTCGCGG between 315 and 395 (positions relative to the transcription start site)
#76 sequences with CCTCGCGG in this interval
#0.30% of the sequences in promoter set with CCTCGCGG (set with 25199 sequences)
Zm00001d038343::6:154890825-154892826(+)
Zm00001d053964::4:244387831-244389832(-)
Zm00001d025251::10:111151695-111153696(-)
Zm00001d033890::1:277603534-277605535(-)
Zm00001d009004::8:29653918-29655919(-)
Zm00001d005863::2:191082957-191084958(-)
Zm00001d011073::8:138087117-138089118(+)
Zm00001d017621::5:201994798-201996799(-)
Zm00001d004862::2:145378553-145380554(+)
Zm00001d049615::4:37689208-37691209(-)
Zm00001d036877::6:105438112-105440113(+)
Zm00001d018358::5:219157924-219159925(-)
Zm00001d032608::1:231929915-231931916(+)
Zm00001d002316::2:10156019-10158020(+)
Zm00001d025055::10:101890400-101892401(-)
Zm00001d017140::5:186714562-186716563(+)
Zm00001d034564::1:296457281-296459282(+)
Zm00001d014818::5:64432232-64434233(+)
Zm00001d053831::4:241980539-241982540(+)
Zm00001d025641::10:124767941-124769942(-)
Zm00001d008934::8:25927664-25929665(+)
Zm00001d005298::2:168388647-168390648(-)
Zm00001d007763::2:239251305-239253306(-)
Zm00001d051475::4:159942229-159944230(+)
Zm00001d038992::6:168341519-168343520(-)
Zm00001d004095::2:82542588-82544589(+)
Zm00001d012972::5:2583511-2585512(-)
Zm00001d028657::1:42056084-42058085(-)
Zm00001d052367::4:188343711-188345712(-)
Zm00001d032003::1:209208724-209210725(+)
Zm00001d011722::8:159972349-159974350(-)
Zm00001d043588::3:204480496-204482497(+)
Zm00001d007105::2:222361011-222363012(+)
Zm00001d034635::1:298579471-298581472(+)
Zm00001d016692::5:172784877-172786878(+)
Zm00001d032955::1:244543477-244545478(+)
Zm00001d028140::1:23981431-23983432(-)
Zm00001d011513::8:152939098-152941099(-)
Zm00001d016804::5:176687400-176689401(-)
Zm00001d052162::4:181539962-181541963(+)
Zm00001d036601::6:94184221-94186222(+)
Zm00001d048522::9:157736656-157738657(+)
Zm00001d006910::2:219223126-219225127(+)
Zm00001d042996::3:186192224-186194225(-)
Zm00001d035659::6:39827832-39829833(+)
Zm00001d020875::7:135221097-135223098(-)
Zm00001d006161::2:200086122-200088123(+)
Zm00001d032405::1:225599175-225601176(+)
Zm00001d003679::2:53859569-53861570(+)
Zm00001d019117::7:17794977-17796978(-)
Zm00001d045778::9:38652511-38654512(+)
Zm00001d036867::6:104869056-104871057(+)
Zm00001d052433::4:189867845-189869846(+)
Zm00001d044397::3:227121894-227123895(-)
Zm00001d026144::10:139665377-139667378(+)
Zm00001d020175::7:97546179-97548180(-)
Zm00001d052519::4:191972079-191974080(-)
Zm00001d003228::2:36826358-36828359(+)
Zm00001d043293::3:194810235-194812236(-)
Zm00001d009908::8:88818871-88820872(+)
Zm00001d044503::3:230005887-230007888(+)
Zm00001d026300::10:143202662-143204663(-)
Zm00001d002844::2:24435279-24437280(-)
Zm00001d025547::10:121884502-121886503(+)
Zm00001d037000::6:108694579-108696580(-)
Zm00001d027504::1:6906095-6908096(+)
Zm00001d021208::7:146037024-146039025(+)
Zm00001d025926::10:133897223-133899224(+)
Zm00001d054034::4:245347406-245349407(+)
Zm00001d049588::4:36426449-36428450(+)
Zm00001d049651::4:38763019-38765020(-)
Zm00001d013694::5:17723407-17725408(-)
Zm00001d020443::7:114658015-114660016(-)
Zm00001d005577::2:179270365-179272366(+)
Zm00001d022228::7:173193414-173195415(-)
Zm00001d050728::4:118947240-118949241(+)
```
