## Supplementary material for "A comprehensive map of preferentially located motifs reveals distinct proximal *cis*-regulatory elements in plants": CCTCGTTC_containing_gene_set.txt

```
#Occurences of CCTCGTTC between 391 and 406 (positions relative to the transcription start site)
#37 sequences with CCTCGTTC in this interval
#0.15% of the sequences in promoter set with CCTCGTTC (set with 25199 sequences)
Zm00001d047861::9:143639141-143641142(+)
Zm00001d029785::1:86775870-86777871(-)
Zm00001d002600::2:16446626-16448627(+)
Zm00001d006383::2:206309666-206311667(-)
Zm00001d040235::3:33199241-33201242(+)
Zm00001d011566::8:154587505-154589506(+)
Zm00001d016474::5:163735780-163737781(+)
Zm00001d020245::7:101950194-101952195(-)
Zm00001d041272::3:109592252-109594253(+)
Zm00001d019854::7:70496683-70498684(-)
Zm00001d045691::9:33518503-33520504(-)
Zm00001d012859::5:1223097-1225098(-)
Zm00001d018341::5:218863056-218865057(+)
Zm00001d031888::1:205335189-205337190(+)
Zm00001d023561::10:10260275-10262276(+)
Zm00001d016452::5:162870177-162872178(-)
Zm00001d023556::10:10136357-10138358(-)
Zm00001d050506::4:94732312-94734313(-)
Zm00001d028001::1:19941699-19943700(+)
Zm00001d040727::3:60292661-60294662(+)
Zm00001d028042::1:21378586-21380587(-)
Zm00001d045884::9:45475459-45477460(+)
Zm00001d014823::5:64556520-64558521(-)
Zm00001d007964::2:244286076-244288077(-)
Zm00001d019897::7:73564717-73566718(-)
Zm00001d020083::7:90823773-90825774(-)
Zm00001d008339::8:5744900-5746901(+)
Zm00001d002113::2:6091636-6093637(-)
Zm00001d021596::7:157693471-157695472(+)
Zm00001d013284::5:7859375-7861376(+)
Zm00001d012747::8:179642894-179644895(+)
Zm00001d031988::1:208833863-208835864(+)
Zm00001d034344::1:290265951-290267952(+)
Zm00001d047721::9:139935041-139937042(+)
Zm00001d035558::6:33060438-33062439(+)
Zm00001d029538::1:75324328-75326329(-)
Zm00001d023629::10:12740877-12742878(-)
```
