## Supplementary material for "A comprehensive map of preferentially located motifs reveals distinct proximal *cis*-regulatory elements in plants": CCTCTACG_containing_gene_set.txt

```
#Occurences of CCTCTACG between -956 and -945 (positions relative to the transcription start site)
#12 sequences with CCTCTACG in this interval
#0.05% of the sequences in promoter set with CCTCTACG (set with 25199 sequences)
Zm00001d040056::3:25357770-25359771(-)
Zm00001d007904::2:242173496-242175497(-)
Zm00001d017986::5:211404915-211406916(+)
Zm00001d053187::4:218888665-218890666(-)
Zm00001d011503::8:152690330-152692331(+)
Zm00001d017412::5:195190866-195192867(-)
Zm00001d038673::6:162373317-162375318(-)
Zm00001d003258::2:38102427-38104428(-)
Zm00001d049471::4:31453791-31455792(-)
Zm00001d025380::10:116503035-116505036(-)
Zm00001d050347::4:82698997-82700998(+)
Zm00001d040543::3:48850128-48852129(-)
```
