## Supplementary material for "A comprehensive map of preferentially located motifs reveals distinct proximal *cis*-regulatory elements in plants": CCTCTCCT_containing_gene_set.txt

```
#Occurences of CCTCTCCT between -598 and -499 (positions relative to the transcription start site)
#200 sequences with CCTCTCCT in this interval
#0.79% of the sequences in promoter set with CCTCTCCT (set with 25199 sequences)
Zm00001d018286::5:217940065-217942066(-)
Zm00001d013804::5:20986258-20988259(-)
Zm00001d033526::1:265613334-265615335(-)
Zm00001d011104::8:139081074-139083075(+)
Zm00001d047872::9:143964501-143966502(-)
Zm00001d027337::1:3230146-3232147(-)
Zm00001d026606::10:148903245-148905246(-)
Zm00001d028599::1:40282241-40284242(+)
Zm00001d016861::5:178513163-178515164(-)
Zm00001d035475::6:28519661-28521662(-)
Zm00001d024620::10:80549630-80551631(+)
Zm00001d021310::7:148459615-148461616(+)
Zm00001d041746::3:135790363-135792364(-)
Zm00001d023865::10:25415858-25417859(+)
Zm00001d002971::2:28375801-28377802(-)
Zm00001d030678::1:152666350-152668351(+)
Zm00001d008581::8:13546713-13548714(+)
Zm00001d043560::3:203819508-203821509(+)
Zm00001d042291::3:159325880-159327881(-)
Zm00001d047059::9:116852499-116854500(+)
Zm00001d042664::3:175915766-175917767(+)
Zm00001d028252::1:28059365-28061366(-)
Zm00001d037674::6:133717184-133719185(-)
Zm00001d035703::6:41835952-41837953(-)
Zm00001d044038::3:217461483-217463484(+)
Zm00001d013680::5:17217899-17219900(-)
Zm00001d024096::10:44454587-44456588(-)
Zm00001d021526::7:155152346-155154347(+)
Zm00001d029149::1:60534896-60536897(-)
Zm00001d047133::9:119501253-119503254(-)
Zm00001d018803::7:5673010-5675011(-)
Zm00001d041352::3:113914958-113916959(+)
Zm00001d003995::2:74392938-74394939(+)
Zm00001d007055::2:220971102-220973103(-)
Zm00001d018135::5:215070459-215072460(+)
Zm00001d048126::9:150510748-150512749(-)
Zm00001d022302::7:174784056-174786057(-)
Zm00001d027648::1:10060101-10062102(+)
Zm00001d042935::3:184486880-184488881(-)
Zm00001d021371::7:150145139-150147140(+)
Zm00001d013982::5:27224162-27226163(+)
Zm00001d002424::2:12403005-12405006(-)
Zm00001d002640::2:17738388-17740389(-)
Zm00001d023400::10:4729567-4731568(+)
Zm00001d026147::10:139789775-139791776(-)
Zm00001d002250::2:8978880-8980881(-)
Zm00001d037076::6:111552041-111554042(+)
Zm00001d030638::1:150125731-150127732(+)
Zm00001d028984::1:53533485-53535486(-)
Zm00001d026039::10:136646291-136648292(-)
Zm00001d007630::2:236507349-236509350(-)
Zm00001d022132::7:170957410-170959411(-)
Zm00001d010510::8:118573933-118575934(+)
Zm00001d034807::1:302529654-302531655(-)
Zm00001d019611::7:46315763-46317764(-)
Zm00001d041576::3:127809691-127811692(-)
Zm00001d006527::2:210512442-210514443(-)
Zm00001d040411::3:42013686-42015687(+)
Zm00001d044420::3:227505422-227507423(+)
Zm00001d035764::6:46348037-46350038(+)
Zm00001d023345::10:3852519-3854520(+)
Zm00001d028859::1:48749337-48751338(+)
Zm00001d041139::3:99822100-99824101(-)
Zm00001d002593::2:16319578-16321579(-)
Zm00001d017490::5:197380915-197382916(-)
Zm00001d017106::5:185553901-185555902(-)
Zm00001d029554::1:76020896-76022897(+)
Zm00001d014091::5:31999284-32001285(+)
Zm00001d021642::7:158944865-158946866(-)
Zm00001d022364::7:176148477-176150478(+)
Zm00001d020540::7:121548911-121550912(-)
Zm00001d018034::5:212545534-212547535(-)
Zm00001d023590::10:10918404-10920405(+)
Zm00001d003370::2:41785931-41787932(+)
Zm00001d034544::1:295924076-295926077(+)
Zm00001d007549::2:234541159-234543160(-)
Zm00001d021726::7:161508215-161510216(+)
Zm00001d030103::1:105861446-105863447(+)
Zm00001d006741::2:215679977-215681978(-)
Zm00001d034995::6:1301415-1303416(-)
Zm00001d015292::5:82968587-82970588(+)
Zm00001d049174::4:19151519-19153520(+)
Zm00001d036917::6:106359117-106361118(+)
Zm00001d027566::1:8232241-8234242(-)
Zm00001d011202::8:142837149-142839150(+)
Zm00001d008706::8:17462247-17464248(-)
Zm00001d011319::8:146545490-146547491(+)
Zm00001d015517::5:95407840-95409841(-)
Zm00001d011274::8:145455064-145457065(-)
Zm00001d039881::3:17544771-17546772(-)
Zm00001d043837::3:211319009-211321010(+)
Zm00001d036451::6:89033199-89035200(-)
Zm00001d052113::4:180170983-180172984(-)
Zm00001d033753::1:272914345-272916346(+)
Zm00001d018647::7:1622704-1624705(-)
Zm00001d013243::5:6936632-6938633(+)
Zm00001d008398::8:7256817-7258818(-)
Zm00001d034643::1:298704813-298706814(-)
Zm00001d039848::3:16533743-16535744(+)
Zm00001d022622::7:181394649-181396650(-)
Zm00001d051001::4:136190029-136192030(-)
Zm00001d011887::8:163951116-163953117(+)
Zm00001d031475::1:191371890-191373891(-)
Zm00001d031065::1:175608843-175610844(-)
Zm00001d012983::5:2773328-2775329(+)
Zm00001d037089::6:111805005-111807006(+)
Zm00001d020984::7:139073208-139075209(+)
Zm00001d053753::4:240500295-240502296(-)
Zm00001d012533::8:176251422-176253423(-)
Zm00001d002384::2:11635801-11637802(-)
Zm00001d035034::6:2461262-2463263(+)
Zm00001d002809::2:23214387-23216388(-)
Zm00001d040659::3:56851284-56853285(+)
Zm00001d048154::9:151055635-151057636(+)
Zm00001d021696::7:160470260-160472261(+)
Zm00001d034924::1:305676028-305678029(+)
Zm00001d021565::7:156210893-156212894(-)
Zm00001d050434::4:87632303-87634304(+)
Zm00001d016837::5:177878892-177880893(-)
Zm00001d007105::2:222361011-222363012(+)
Zm00001d025946::10:134476600-134478601(-)
Zm00001d039994::3:22274718-22276719(+)
Zm00001d043793::3:210355052-210357053(+)
Zm00001d007560::2:234895054-234897055(-)
Zm00001d048693::4:3413746-3415747(-)
Zm00001d022104::7:170385153-170387154(+)
Zm00001d012758::8:180043624-180045625(+)
Zm00001d020118::7:93723730-93725731(-)
Zm00001d030328::1:122694180-122696181(+)
Zm00001d020951::7:137492445-137494446(+)
Zm00001d023799::10:22054019-22056020(+)
Zm00001d030892::1:166132778-166134779(-)
Zm00001d017965::5:210961941-210963942(+)
Zm00001d006398::2:206592093-206594094(-)
Zm00001d025975::10:135053066-135055067(+)
Zm00001d027530::1:7488866-7490867(+)
Zm00001d035695::6:41470157-41472158(+)
Zm00001d046590::9:97451070-97453071(+)
Zm00001d043794::3:210360074-210362075(+)
Zm00001d040438::3:43454556-43456557(-)
Zm00001d030909::1:166745855-166747856(+)
Zm00001d005215::2:163861149-163863150(+)
Zm00001d039622::3:9303156-9305157(+)
Zm00001d004498::2:115227197-115229198(+)
Zm00001d050929::4:132079932-132081933(+)
Zm00001d048101::9:150200138-150202139(+)
Zm00001d051755::4:168936693-168938694(-)
Zm00001d038150::6:149491406-149493407(+)
Zm00001d031071::1:175968208-175970209(+)
Zm00001d050962::4:133773381-133775382(+)
Zm00001d022496::7:178786658-178788659(-)
Zm00001d019308::7:26975036-26977037(-)
Zm00001d031509::1:192303852-192305853(-)
Zm00001d021216::7:146425038-146427039(+)
Zm00001d048309::9:154301693-154303694(+)
Zm00001d044513::3:230495322-230497323(-)
Zm00001d016841::5:178197821-178199822(-)
Zm00001d020941::7:137272099-137274100(+)
Zm00001d052389::4:188963364-188965365(+)
Zm00001d015804::5:121510784-121512785(+)
Zm00001d034919::1:305596849-305598850(+)
Zm00001d033492::1:264214070-264216071(-)
Zm00001d045251::9:17059921-17061922(-)
Zm00001d048198::9:152245483-152247484(+)
Zm00001d049320::4:26182897-26184898(-)
Zm00001d012102::8:168289076-168291077(-)
Zm00001d003863::2:63598389-63600390(-)
Zm00001d001940::2:3196493-3198494(+)
Zm00001d004950::2:150219138-150221139(-)
Zm00001d019950::7:79552227-79554228(-)
Zm00001d047461::9:130895762-130897763(-)
Zm00001d031225::1:182662793-182664794(+)
Zm00001d009105::8:36612742-36614743(+)
Zm00001d013725::5:18633339-18635340(-)
Zm00001d048763::4:5146424-5148425(-)
Zm00001d015612::5:101057404-101059405(+)
Zm00001d048039::9:148594732-148596733(+)
Zm00001d051405::4:157329497-157331498(+)
Zm00001d042649::3:175286539-175288540(-)
Zm00001d051764::4:168965668-168967669(+)
Zm00001d045712::9:34741826-34743827(-)
Zm00001d054002::4:244900906-244902907(+)
Zm00001d038862::6:166029475-166031476(-)
Zm00001d012231::8:170534488-170536489(-)
Zm00001d035346::6:22714957-22716958(+)
Zm00001d020150::7:95876400-95878401(+)
Zm00001d024614::10:80364519-80366520(+)
Zm00001d017241::5:190063440-190065441(-)
Zm00001d032567::1:230712785-230714786(+)
Zm00001d032261::1:219345684-219347685(-)
Zm00001d025978::10:135070045-135072046(+)
Zm00001d012895::5:1711592-1713593(+)
Zm00001d042856::3:182226637-182228638(-)
Zm00001d034703::1:300275834-300277835(+)
Zm00001d027486::1:6308821-6310822(+)
Zm00001d035065::6:3643257-3645258(+)
Zm00001d044677::3:234649704-234651705(-)
Zm00001d038278::6:153150035-153152036(-)
Zm00001d044566::3:231876997-231878998(-)
Zm00001d025011::10:99634342-99636343(+)
```
