## Supplementary material for "A comprehensive map of preferentially located motifs reveals distinct proximal *cis*-regulatory elements in plants": CCTCTGTA_containing_gene_set.txt

```
#Occurences of CCTCTGTA between 43 and 75 (positions relative to the transcription start site)
#41 sequences with CCTCTGTA in this interval
#0.16% of the sequences in promoter set with CCTCTGTA (set with 25199 sequences)
Zm00001d021371::7:150145139-150147140(+)
Zm00001d035126::6:6272635-6274636(-)
Zm00001d022425::7:177406502-177408503(+)
Zm00001d007947::2:243860953-243862954(-)
Zm00001d005330::2:169720822-169722823(-)
Zm00001d040569::3:50555165-50557166(+)
Zm00001d003993::2:74155272-74157273(-)
Zm00001d018004::5:211767222-211769223(+)
Zm00001d040684::3:58040913-58042914(-)
Zm00001d031269::1:184543804-184545805(+)
Zm00001d033898::1:277880378-277882379(+)
Zm00001d051756::4:168944364-168946365(-)
Zm00001d025756::10:128573102-128575103(+)
Zm00001d018074::5:213813689-213815690(-)
Zm00001d026022::10:136251788-136253789(+)
Zm00001d013211::5:6613233-6615234(+)
Zm00001d024497::10:74152402-74154403(+)
Zm00001d051638::4:165370959-165372960(-)
Zm00001d023733::10:17845174-17847175(+)
Zm00001d031844::1:203694383-203696384(+)
Zm00001d044054::3:217926683-217928684(+)
Zm00001d004507::2:115669753-115671754(-)
Zm00001d052079::4:178763054-178765055(+)
Zm00001d031496::1:192004105-192006106(-)
Zm00001d010791::8:127878713-127880714(+)
Zm00001d044094::3:218985005-218987006(+)
Zm00001d012590::8:176948679-176950680(+)
Zm00001d010910::8:133213395-133215396(-)
Zm00001d021224::7:146506703-146508704(+)
Zm00001d002143::2:6642334-6644335(-)
Zm00001d034987::6:1187540-1189541(-)
Zm00001d025472::10:119893014-119895015(+)
Zm00001d029398::1:68944731-68946732(+)
Zm00001d002333::2:10506138-10508139(-)
Zm00001d025195::10:108524393-108526394(-)
Zm00001d002846::2:24451909-24453910(-)
Zm00001d032370::1:224156245-224158246(+)
Zm00001d013176::5:5961913-5963914(-)
Zm00001d003783::2:59207718-59209719(-)
Zm00001d008276::8:3702388-3704389(-)
Zm00001d027607::1:8918183-8920184(+)
```
