## Supplementary material for "A comprehensive map of preferentially located motifs reveals distinct proximal *cis*-regulatory elements in plants": CCTGAGGT_containing_gene_set.txt

```
#Occurences of CCTGAGGT between 344 and 430 (positions relative to the transcription start site)
#131 sequences with CCTGAGGT in this interval
#0.52% of the sequences in promoter set with CCTGAGGT (set with 25199 sequences)
Zm00001d046511::9:93194900-93196901(-)
Zm00001d034222::1:287044875-287046876(+)
Zm00001d044865::9:5840797-5842798(-)
Zm00001d052837::4:202251357-202253358(-)
Zm00001d012591::8:176953965-176955966(+)
Zm00001d053282::4:223914509-223916510(-)
Zm00001d024511::10:74957787-74959788(-)
Zm00001d035680::6:40863818-40865819(-)
Zm00001d011513::8:152939098-152941099(-)
Zm00001d038651::6:161812986-161814987(-)
Zm00001d046638::9:100060804-100062805(-)
Zm00001d052344::4:187580009-187582010(+)
Zm00001d031088::1:176620836-176622837(+)
Zm00001d031986::1:208745443-208747444(+)
Zm00001d049219::4:21198257-21200258(+)
Zm00001d026637::10:149250584-149252585(+)
Zm00001d008765::8:19527779-19529780(-)
Zm00001d008944::8:26441699-26443700(-)
Zm00001d018961::7:10798813-10800814(-)
Zm00001d031942::1:207639210-207641211(-)
Zm00001d031232::1:182923611-182925612(+)
Zm00001d018952::7:10372255-10374256(-)
Zm00001d003100::2:32064389-32066390(-)
Zm00001d025760::10:128640246-128642247(+)
Zm00001d007940::2:243478595-243480596(+)
Zm00001d051510::4:160973658-160975659(+)
Zm00001d017643::5:202955709-202957710(+)
Zm00001d033203::1:253922414-253924415(+)
Zm00001d005024::2:154433882-154435883(+)
Zm00001d012885::5:1592562-1594563(+)
Zm00001d036682::6:97480147-97482148(+)
Zm00001d023497::10:7359420-7361421(+)
Zm00001d030764::1:158953383-158955384(-)
Zm00001d034544::1:295924076-295926077(+)
Zm00001d021328::7:149015096-149017097(-)
Zm00001d046591::9:97599087-97601088(+)
Zm00001d044180::3:221248492-221250493(+)
Zm00001d011263::8:144950297-144952298(+)
Zm00001d029329::1:66248137-66250138(-)
Zm00001d045503::9:24755479-24757480(+)
Zm00001d009242::8:46228710-46230711(+)
Zm00001d015683::5:107118304-107120305(+)
Zm00001d048702::4:3572889-3574890(+)
Zm00001d006634::2:213074284-213076285(+)
Zm00001d048386::9:155335962-155337963(+)
Zm00001d053265::4:223184856-223186857(+)
Zm00001d019789::7:61631865-61633866(+)
Zm00001d049217::4:21138356-21140357(-)
Zm00001d052980::4:207107982-207109983(-)
Zm00001d010145::8:101317025-101319026(-)
Zm00001d007289::2:226919361-226921362(-)
Zm00001d019579::7:44291125-44293126(+)
Zm00001d022150::7:171310140-171312141(+)
Zm00001d028635::1:41473344-41475345(+)
Zm00001d005744::2:185662310-185664311(+)
Zm00001d045424::9:21658739-21660740(-)
Zm00001d036423::6:87795439-87797440(+)
Zm00001d030881::1:165230235-165232236(+)
Zm00001d043688::3:207416662-207418663(+)
Zm00001d052830::4:202078494-202080495(-)
Zm00001d023747::10:18442195-18444196(-)
Zm00001d013842::5:22205468-22207469(-)
Zm00001d031411::1:189278448-189280449(-)
Zm00001d024209::10:56569096-56571097(-)
Zm00001d017471::5:196867424-196869425(+)
Zm00001d024278::10:61395774-61397775(+)
Zm00001d025309::10:113730119-113732120(-)
Zm00001d036807::6:101501190-101503191(-)
Zm00001d022344::7:175931186-175933187(-)
Zm00001d010923::8:133673022-133675023(-)
Zm00001d053983::4:244580296-244582297(+)
Zm00001d001915::2:2811222-2813223(+)
Zm00001d033837::1:275423719-275425720(-)
Zm00001d051755::4:168936693-168938694(-)
Zm00001d051906::4:174318427-174320428(-)
Zm00001d052674::4:196904789-196906790(-)
Zm00001d047605::9:136921777-136923778(-)
Zm00001d035511::6:30355855-30357856(-)
Zm00001d014098::5:32363252-32365253(+)
Zm00001d005419::2:173365155-173367156(+)
Zm00001d017380::5:193885663-193887664(+)
Zm00001d020260::7:102650280-102652281(+)
Zm00001d006869::2:218299017-218301018(+)
Zm00001d024459::10:71760474-71762475(-)
Zm00001d028360::1:32051962-32053963(-)
Zm00001d051927::4:174746054-174748055(-)
Zm00001d022338::7:175704400-175706401(+)
Zm00001d015622::5:101913080-101915081(+)
Zm00001d009117::8:37519322-37521323(-)
Zm00001d026482::10:146766667-146768668(+)
Zm00001d051334::4:154979080-154981081(+)
Zm00001d007332::2:228915197-228917198(-)
Zm00001d047811::9:142368703-142370704(+)
Zm00001d033600::1:268258531-268260532(-)
Zm00001d015500::5:94104611-94106612(-)
Zm00001d019105::7:16886470-16888471(+)
Zm00001d043515::3:202395254-202397255(+)
Zm00001d037853::6:139799084-139801085(-)
Zm00001d020806::7:133442380-133444381(+)
Zm00001d026405::10:145314297-145316298(+)
Zm00001d048184::9:151926157-151928158(+)
Zm00001d022346::7:175970383-175972384(-)
Zm00001d033928::1:278736905-278738906(-)
Zm00001d001972::2:3716022-3718023(+)
Zm00001d013526::5:13608715-13610716(+)
Zm00001d027698::1:11322110-11324111(-)
Zm00001d022343::7:175915589-175917590(-)
Zm00001d030703::1:154504419-154506420(-)
Zm00001d014998::5:71501571-71503572(+)
Zm00001d014872::5:66603727-66605728(+)
Zm00001d040577::3:50993579-50995580(-)
Zm00001d032328::1:222600862-222602863(+)
Zm00001d015244::5:80937056-80939057(-)
Zm00001d047714::9:139839043-139841044(+)
Zm00001d024910::10:94434703-94436704(+)
Zm00001d004484::2:114596655-114598656(+)
Zm00001d047809::9:142343263-142345264(+)
Zm00001d027784::1:13439225-13441226(-)
Zm00001d050934::4:132597931-132599932(+)
Zm00001d005711::2:184163220-184165221(+)
Zm00001d051082::4:141312523-141314524(+)
Zm00001d025901::10:133324840-133326841(+)
Zm00001d039890::3:18009049-18011050(+)
Zm00001d029709::1:83410901-83412902(+)
Zm00001d020515::7:119934429-119936430(+)
Zm00001d009997::8:93872991-93874992(+)
Zm00001d047810::9:142360087-142362088(-)
Zm00001d042114::3:151475268-151477269(-)
Zm00001d035036::6:2734403-2736404(-)
Zm00001d050217::4:74115994-74117995(-)
Zm00001d032534::1:229829772-229831773(+)
```
