## Supplementary material for "A comprehensive map of preferentially located motifs reveals distinct proximal *cis*-regulatory elements in plants": CCTGATAG_containing_gene_set.txt

```
#Occurences of CCTGATAG between 370 and 435 (positions relative to the transcription start site)
#46 sequences with CCTGATAG in this interval
#0.18% of the sequences in promoter set with CCTGATAG (set with 25199 sequences)
Zm00001d009085::8:35570958-35572959(-)
Zm00001d051837::4:171678180-171680181(+)
Zm00001d014389::5:44330548-44332549(+)
Zm00001d028372::1:32432250-32434251(+)
Zm00001d029333::1:66336604-66338605(-)
Zm00001d042386::3:164111416-164113417(-)
Zm00001d026254::10:142136190-142138191(-)
Zm00001d049921::4:52818057-52820058(-)
Zm00001d005652::2:182102061-182104062(-)
Zm00001d005176::2:162432381-162434382(-)
Zm00001d022221::7:172993965-172995966(-)
Zm00001d009811::8:82525748-82527749(-)
Zm00001d036789::6:100932609-100934610(-)
Zm00001d008760::8:19340191-19342192(+)
Zm00001d048783::4:5501094-5503095(-)
Zm00001d047474::9:131318675-131320676(+)
Zm00001d022272::7:174091132-174093133(-)
Zm00001d020055::7:89033106-89035107(-)
Zm00001d020366::7:109738088-109740089(+)
Zm00001d001856::2:1966140-1968141(+)
Zm00001d050907::4:129656512-129658513(-)
Zm00001d003519::2:46456369-46458370(-)
Zm00001d043405::3:198923251-198925252(-)
Zm00001d048487::9:157083467-157085468(-)
Zm00001d022051::7:169054859-169056860(+)
Zm00001d040126::3:28538408-28540409(+)
Zm00001d036629::6:95621033-95623034(+)
Zm00001d046707::9:103037584-103039585(-)
Zm00001d053741::4:240157417-240159418(+)
Zm00001d034410::1:292175734-292177735(-)
Zm00001d006342::2:205076577-205078578(-)
Zm00001d017115::5:185869144-185871145(-)
Zm00001d018450::5:221116790-221118791(-)
Zm00001d037640::6:132628506-132630507(+)
Zm00001d043126::3:189781375-189783376(+)
Zm00001d039425::3:3949312-3951313(-)
Zm00001d045050::9:11151843-11153844(+)
Zm00001d039873::3:17357063-17359064(+)
Zm00001d015493::5:93595861-93597862(+)
Zm00001d030114::1:106838622-106840623(+)
Zm00001d045309::9:18676908-18678909(+)
Zm00001d027366::1:3803636-3805637(+)
Zm00001d039231::6:173935546-173937547(-)
Zm00001d022578::7:180307864-180309865(-)
Zm00001d022216::7:172960653-172962654(-)
Zm00001d041682::3:133079636-133081637(-)
```
