## Supplementary material for "A comprehensive map of preferentially located motifs reveals distinct proximal *cis*-regulatory elements in plants": CCTGCACA_containing_gene_set.txt

```
#Occurences of CCTGCACA between 251 and 272 (positions relative to the transcription start site)
#47 sequences with CCTGCACA in this interval
#0.19% of the sequences in promoter set with CCTGCACA (set with 25199 sequences)
Zm00001d024300::10:62834506-62836507(-)
Zm00001d029252::1:63840857-63842858(-)
Zm00001d048766::4:5227794-5229795(-)
Zm00001d045376::9:20053100-20055101(+)
Zm00001d017895::5:209713777-209715778(-)
Zm00001d042271::3:158430157-158432158(+)
Zm00001d016036::5:140762336-140764337(+)
Zm00001d037939::6:142828532-142830533(+)
Zm00001d012605::8:177089877-177091878(-)
Zm00001d009448::8:64902751-64904752(-)
Zm00001d017831::5:208056045-208058046(+)
Zm00001d001799::2:1082934-1084935(+)
Zm00001d025805::10:130102175-130104176(+)
Zm00001d008493::8:10297510-10299511(-)
Zm00001d035855::6:56380013-56382014(+)
Zm00001d022395::7:176673646-176675647(+)
Zm00001d031173::1:180743782-180745783(-)
Zm00001d049106::4:16169290-16171291(-)
Zm00001d037984::6:144390351-144392352(-)
Zm00001d044342::3:225513918-225515919(+)
Zm00001d015141::5:76863518-76865519(+)
Zm00001d045501::9:24650318-24652319(+)
Zm00001d046739::9:103946569-103948570(+)
Zm00001d051612::4:164546936-164548937(-)
Zm00001d040010::3:22860349-22862350(-)
Zm00001d051793::4:169918475-169920476(-)
Zm00001d029096::1:57820196-57822197(+)
Zm00001d034521::1:295608392-295610393(+)
Zm00001d021233::7:146650371-146652372(-)
Zm00001d012721::8:179177140-179179141(-)
Zm00001d006716::2:215046200-215048201(-)
Zm00001d037084::6:111707845-111709846(-)
Zm00001d005853::2:190930612-190932613(-)
Zm00001d045002::9:9721740-9723741(+)
Zm00001d009574::8:71474408-71476409(-)
Zm00001d040670::3:57111414-57113415(-)
Zm00001d001975::2:3763080-3765081(+)
Zm00001d009562::8:70205311-70207312(-)
Zm00001d042048::3:148577675-148579676(+)
Zm00001d027319::1:2877761-2879762(-)
Zm00001d048035::9:148453529-148455530(-)
Zm00001d009463::8:65727821-65729822(-)
Zm00001d029314::1:65617408-65619409(+)
Zm00001d012109::8:168378546-168380547(-)
Zm00001d003710::2:55851936-55853937(-)
Zm00001d046182::9:70087268-70089269(+)
Zm00001d015309::5:84027255-84029256(-)
```
