## Supplementary material for "A comprehensive map of preferentially located motifs reveals distinct proximal *cis*-regulatory elements in plants": CCTGCATA_containing_gene_set.txt

```
#Occurences of CCTGCATA between 447 and 457 (positions relative to the transcription start site)
#22 sequences with CCTGCATA in this interval
#0.09% of the sequences in promoter set with CCTGCATA (set with 25199 sequences)
Zm00001d024656::10:82269025-82271026(+)
Zm00001d003663::2:53139924-53141925(-)
Zm00001d017054::5:184084513-184086514(-)
Zm00001d022639::7:182063809-182065810(-)
Zm00001d044692::3:235007216-235009217(+)
Zm00001d032673::1:233757847-233759848(-)
Zm00001d034027::1:281458267-281460268(+)
Zm00001d012425::8:174295715-174297716(+)
Zm00001d030827::1:162051544-162053545(-)
Zm00001d052905::4:204262166-204264167(-)
Zm00001d050978::4:134814862-134816863(+)
Zm00001d023880::10:26190327-26192328(+)
Zm00001d007714::2:238014858-238016859(-)
Zm00001d002614::2:16768458-16770459(+)
Zm00001d034660::1:299113615-299115616(+)
Zm00001d028117::1:23320293-23322294(+)
Zm00001d004468::2:113817369-113819370(+)
Zm00001d008388::8:6992358-6994359(-)
Zm00001d047428::9:129719029-129721030(+)
Zm00001d030051::1:102221404-102223405(-)
Zm00001d004460::2:113300130-113302131(+)
Zm00001d042110::3:150991911-150993912(-)
```
