## Supplementary material for "A comprehensive map of preferentially located motifs reveals distinct proximal *cis*-regulatory elements in plants": CCTGCGAC_containing_gene_set.txt

```
#Occurences of CCTGCGAC between 275 and 413 (positions relative to the transcription start site)
#113 sequences with CCTGCGAC in this interval
#0.45% of the sequences in promoter set with CCTGCGAC (set with 25199 sequences)
Zm00001d052889::4:203542594-203544595(+)
Zm00001d037858::6:139995414-139997415(-)
Zm00001d014084::5:31809896-31811897(-)
Zm00001d040916::3:78974245-78976246(+)
Zm00001d013384::5:10163273-10165274(+)
Zm00001d003572::2:48475770-48477771(+)
Zm00001d026250::10:141992681-141994682(+)
Zm00001d007837::2:240567696-240569697(+)
Zm00001d014614::5:55729659-55731660(-)
Zm00001d038832::6:165374873-165376874(+)
Zm00001d041481::3:122810677-122812678(+)
Zm00001d030981::1:171567591-171569592(-)
Zm00001d041926::3:143906674-143908675(-)
Zm00001d006065::2:197129771-197131772(+)
Zm00001d017550::5:199323840-199325841(-)
Zm00001d044287::3:224226425-224228426(+)
Zm00001d037234::6:117127708-117129709(-)
Zm00001d032576::1:231119009-231121010(+)
Zm00001d015549::5:96928475-96930476(-)
Zm00001d018609::7:833954-835955(+)
Zm00001d023905::10:27381209-27383210(+)
Zm00001d011610::8:155806422-155808423(+)
Zm00001d017385::5:194004025-194006026(-)
Zm00001d049495::4:32404292-32406293(-)
Zm00001d033150::1:252139258-252141259(-)
Zm00001d007670::2:237177727-237179728(+)
Zm00001d045135::9:13891351-13893352(-)
Zm00001d040027::3:23375987-23377988(+)
Zm00001d018826::7:6586176-6588177(-)
Zm00001d042973::3:185494565-185496566(-)
Zm00001d028092::1:22731518-22733519(-)
Zm00001d024292::10:62315796-62317797(+)
Zm00001d007379::2:230224641-230226642(+)
Zm00001d040028::3:23431955-23433956(+)
Zm00001d040684::3:58040913-58042914(-)
Zm00001d017286::5:191706353-191708354(-)
Zm00001d011792::8:161708594-161710595(-)
Zm00001d045221::9:16489209-16491210(+)
Zm00001d045352::9:19289799-19291800(+)
Zm00001d047807::9:142291724-142293725(+)
Zm00001d025047::10:101524452-101526453(+)
Zm00001d051930::4:174764864-174766865(-)
Zm00001d049165::4:18649996-18651997(-)
Zm00001d044628::3:233535124-233537125(-)
Zm00001d021061::7:141849555-141851556(+)
Zm00001d038660::6:161966577-161968578(+)
Zm00001d018303::5:218183477-218185478(-)
Zm00001d049359::4:27810605-27812606(-)
Zm00001d053931::4:243766287-243768288(-)
Zm00001d007896::2:241905692-241907693(-)
Zm00001d015002::5:71943221-71945222(+)
Zm00001d015637::5:102458857-102460858(-)
Zm00001d003626::2:50873746-50875747(+)
Zm00001d008548::8:12670226-12672227(+)
Zm00001d008403::8:7620781-7622782(-)
Zm00001d015133::5:76817697-76819698(-)
Zm00001d021613::7:158090845-158092846(+)
Zm00001d041679::3:133007645-133009646(+)
Zm00001d026265::10:142359846-142361847(+)
Zm00001d050947::4:133095902-133097903(-)
Zm00001d052237::4:184281628-184283629(+)
Zm00001d025401::10:117125276-117127277(+)
Zm00001d023906::10:27455358-27457359(+)
Zm00001d001820::2:1438370-1440371(+)
Zm00001d033280::1:257333966-257335967(+)
Zm00001d002632::2:17556997-17558998(+)
Zm00001d040467::3:44997737-44999738(+)
Zm00001d024675::10:83288463-83290464(-)
Zm00001d039430::3:4035936-4037937(+)
Zm00001d003414::2:43703684-43705685(+)
Zm00001d052053::4:177832421-177834422(+)
Zm00001d010713::8:125356432-125358433(-)
Zm00001d034183::1:285938040-285940041(-)
Zm00001d041377::3:114788963-114790964(-)
Zm00001d014250::5:38074438-38076439(-)
Zm00001d016483::5:164456122-164458123(-)
Zm00001d051311::4:152983837-152985838(-)
Zm00001d021060::7:141820399-141822400(+)
Zm00001d048672::4:3094786-3096787(-)
Zm00001d023934::10:29996129-29998130(+)
Zm00001d051746::4:168637812-168639813(+)
Zm00001d031444::1:190264894-190266895(+)
Zm00001d048099::9:150150552-150152553(+)
Zm00001d003935::2:70121007-70123008(+)
Zm00001d035720::6:42942437-42944438(+)
Zm00001d011104::8:139081074-139083075(+)
Zm00001d037792::6:137880544-137882545(+)
Zm00001d040029::3:23585030-23587031(+)
Zm00001d037168::6:114655823-114657824(+)
Zm00001d020887::7:135476545-135478546(-)
Zm00001d033853::1:275861743-275863744(-)
Zm00001d027551::1:8057417-8059418(+)
Zm00001d042862::3:182291069-182293070(-)
Zm00001d007231::2:225278354-225280355(+)
Zm00001d009987::8:93551246-93553247(-)
Zm00001d004443::2:112230020-112232021(+)
Zm00001d047091::9:118284404-118286405(-)
Zm00001d045695::9:33749397-33751398(-)
Zm00001d012613::8:177227718-177229719(-)
Zm00001d050201::4:73396830-73398831(-)
Zm00001d023903::10:27297496-27299497(+)
Zm00001d044624::3:233512187-233514188(-)
Zm00001d028958::1:52871668-52873669(+)
Zm00001d039702::3:12559252-12561253(+)
Zm00001d016443::5:162552839-162554840(-)
Zm00001d032659::1:233389265-233391266(+)
Zm00001d050893::4:128779826-128781827(-)
Zm00001d007884::2:241690668-241692669(-)
Zm00001d023859::10:25282387-25284388(+)
Zm00001d006100::2:198155821-198157822(+)
Zm00001d040196::3:31702848-31704849(-)
Zm00001d005762::2:187004328-187006329(+)
Zm00001d040239::3:33380287-33382288(+)
```
