## Supplementary material for "A comprehensive map of preferentially located motifs reveals distinct proximal *cis*-regulatory elements in plants": CCTGGAT_containing_gene_set.txt

```
#Occurences of CCTGGAT between 420 and 436 (positions relative to the transcription start site)
#87 sequences with CCTGGAT in this interval
#0.35% of the sequences in promoter set with CCTGGAT (set with 25199 sequences)
Zm00001d035149::6:7046993-7048994(+)
Zm00001d017977::5:211171127-211173128(-)
Zm00001d008772::8:19578973-19580974(+)
Zm00001d028238::1:27580491-27582492(+)
Zm00001d028774::1:46170308-46172309(+)
Zm00001d014148::5:34130117-34132118(-)
Zm00001d034420::1:292475532-292477533(+)
Zm00001d013812::5:21293155-21295156(-)
Zm00001d034051::1:282577257-282579258(+)
Zm00001d004098::2:82649539-82651540(+)
Zm00001d024708::10:84434829-84436830(-)
Zm00001d013716::5:18303201-18305202(+)
Zm00001d028642::1:41589606-41591607(+)
Zm00001d013920::5:24846044-24848045(+)
Zm00001d019522::7:39729534-39731535(+)
Zm00001d015526::5:95943780-95945781(+)
Zm00001d044849::9:5071874-5073875(-)
Zm00001d022400::7:176818035-176820036(-)
Zm00001d045079::9:11798844-11800845(+)
Zm00001d026676::10:149747916-149749917(+)
Zm00001d043434::3:199732392-199734393(+)
Zm00001d042848::3:181945505-181947506(+)
Zm00001d007636::2:236686306-236688307(+)
Zm00001d030264::1:117367324-117369325(+)
Zm00001d031430::1:189861143-189863144(+)
Zm00001d026252::10:142053958-142055959(-)
Zm00001d048146::9:150828258-150830259(+)
Zm00001d043139::3:190001016-190003017(+)
Zm00001d029337::1:66507354-66509355(-)
Zm00001d034052::1:282584594-282586595(+)
Zm00001d051806::4:170135936-170137937(-)
Zm00001d053221::4:220724500-220726501(+)
Zm00001d049694::4:40527742-40529743(-)
Zm00001d023278::10:2031475-2033476(-)
Zm00001d038835::6:165530327-165532328(-)
Zm00001d014974::5:70816824-70818825(-)
Zm00001d052306::4:186599224-186601225(-)
Zm00001d008769::8:19561865-19563866(+)
Zm00001d018961::7:10798813-10800814(-)
Zm00001d048445::9:156576083-156578084(+)
Zm00001d019923::7:76635721-76637722(-)
Zm00001d034388::1:291661338-291663339(+)
Zm00001d043523::3:202711130-202713131(+)
Zm00001d002572::2:15669328-15671329(-)
Zm00001d016220::5:150961595-150963596(+)
Zm00001d028775::1:46179861-46181862(+)
Zm00001d043275::3:194094296-194096297(+)
Zm00001d026016::10:136072775-136074776(-)
Zm00001d001859::2:2043346-2045347(-)
Zm00001d039878::3:17380493-17382494(-)
Zm00001d035447::6:25990736-25992737(-)
Zm00001d004798::2:140010799-140012800(-)
Zm00001d009872::8:86439760-86441761(-)
Zm00001d053313::4:225613874-225615875(+)
Zm00001d019262::7:24653893-24655894(+)
Zm00001d001825::2:1529084-1531085(+)
Zm00001d052030::4:176899983-176901984(-)
Zm00001d035007::6:1585620-1587621(+)
Zm00001d005912::2:192535766-192537767(-)
Zm00001d038561::6:159879134-159881135(-)
Zm00001d032213::1:217295714-217297715(-)
Zm00001d005792::2:188841373-188843374(+)
Zm00001d044001::3:216150999-216153000(+)
Zm00001d051244::4:150195091-150197092(+)
Zm00001d019069::7:15124028-15126029(-)
Zm00001d011988::8:165998039-166000040(+)
Zm00001d037425::6:125121986-125123987(+)
Zm00001d043540::3:203329748-203331749(-)
Zm00001d052380::4:188750692-188752693(-)
Zm00001d021753::7:162204975-162206976(+)
Zm00001d007802::2:239886536-239888537(+)
Zm00001d047738::9:140332167-140334168(+)
Zm00001d045926::9:47432772-47434773(-)
Zm00001d014147::5:34123346-34125347(-)
Zm00001d044471::3:229100832-229102833(+)
Zm00001d012909::5:1877911-1879912(+)
Zm00001d045756::9:37393322-37395323(-)
Zm00001d045665::9:32294553-32296554(-)
Zm00001d028983::1:53461487-53463488(+)
Zm00001d014146::5:34116595-34118596(+)
Zm00001d048044::9:148681439-148683440(+)
Zm00001d011989::8:166004809-166006810(+)
Zm00001d032444::1:226775748-226777749(+)
Zm00001d030348::1:124400112-124402113(+)
Zm00001d042246::3:157428676-157430677(-)
Zm00001d040878::3:74733196-74735197(-)
Zm00001d053172::4:217832006-217834007(-)
```
