## Supplementary material for "A comprehensive map of preferentially located motifs reveals distinct proximal *cis*-regulatory elements in plants": CCTGGCGA_containing_gene_set.txt

```
#Occurences of CCTGGCGA between 444 and 461 (positions relative to the transcription start site)
#23 sequences with CCTGGCGA in this interval
#0.09% of the sequences in promoter set with CCTGGCGA (set with 25199 sequences)
Zm00001d018825::7:6511247-6513248(+)
Zm00001d041405::3:117287603-117289604(+)
Zm00001d038944::6:167400927-167402928(-)
Zm00001d039425::3:3949312-3951313(-)
Zm00001d012239::8:170750040-170752041(+)
Zm00001d046277::9:77637834-77639835(-)
Zm00001d005241::2:165405623-165407624(+)
Zm00001d012702::8:178947430-178949431(-)
Zm00001d036718::6:98736287-98738288(-)
Zm00001d017786::5:206747208-206749209(+)
Zm00001d003717::2:56262007-56264008(+)
Zm00001d001856::2:1966140-1968141(+)
Zm00001d009626::8:73802933-73804934(+)
Zm00001d029710::1:83498900-83500901(+)
Zm00001d040173::3:30594034-30596035(-)
Zm00001d036668::6:97148611-97150612(-)
Zm00001d043366::3:197774886-197776887(+)
Zm00001d027281::1:1608982-1610983(+)
Zm00001d031344::1:186834737-186836738(+)
Zm00001d018526::5:222484456-222486457(-)
Zm00001d002545::2:15126665-15128666(+)
Zm00001d038628::6:161293440-161295441(-)
Zm00001d015348::5:85739252-85741253(-)
```
