## Supplementary material for "A comprehensive map of preferentially located motifs reveals distinct proximal *cis*-regulatory elements in plants": CCTGTAA_containing_gene_set.txt

```
#Occurences of CCTGTAA between 12 and 148 (positions relative to the transcription start site)
#492 sequences with CCTGTAA in this interval
#1.95% of the sequences in promoter set with CCTGTAA (set with 25199 sequences)
Zm00001d039494::3:5816844-5818845(-)
Zm00001d053876::4:242706028-242708029(+)
Zm00001d023249::10:1459665-1461666(+)
Zm00001d044272::3:223524902-223526903(-)
Zm00001d032707::1:235470562-235472563(+)
Zm00001d041280::3:110160930-110162931(+)
Zm00001d013547::5:14034207-14036208(-)
Zm00001d048349::9:154842709-154844710(-)
Zm00001d015778::5:118616102-118618103(-)
Zm00001d032095::1:212362821-212364822(+)
Zm00001d001945::2:3373732-3375733(-)
Zm00001d047072::9:117275992-117277993(-)
Zm00001d021287::7:147958805-147960806(+)
Zm00001d052929::4:205242576-205244577(-)
Zm00001d035044::6:3028317-3030318(-)
Zm00001d039157::6:171237521-171239522(+)
Zm00001d046786::9:105954353-105956354(+)
Zm00001d002042::2:4920939-4922940(-)
Zm00001d021966::7:167229484-167231485(-)
Zm00001d026690::10:150051359-150053360(-)
Zm00001d025170::10:107474425-107476426(-)
Zm00001d029161::1:60868439-60870440(-)
Zm00001d002880::2:25549738-25551739(-)
Zm00001d015962::5:134453174-134455175(-)
Zm00001d044313::3:224995504-224997505(-)
Zm00001d034004::1:280909930-280911931(-)
Zm00001d002430::2:12498751-12500752(-)
Zm00001d008735::8:18254236-18256237(+)
Zm00001d043286::3:194423256-194425257(-)
Zm00001d052473::4:190786303-190788304(+)
Zm00001d020464::7:116494925-116496926(+)
Zm00001d043107::3:189321499-189323500(+)
Zm00001d015037::5:72933299-72935300(+)
Zm00001d016474::5:163735780-163737781(+)
Zm00001d044652::3:234081445-234083446(-)
Zm00001d007839::2:240609485-240611486(-)
Zm00001d040464::3:44812310-44814311(-)
Zm00001d002530::2:14791287-14793288(-)
Zm00001d016855::5:178405826-178407827(-)
Zm00001d038574::6:160171584-160173585(+)
Zm00001d033209::1:254193713-254195714(-)
Zm00001d012408::8:173985432-173987433(+)
Zm00001d019403::7:32377976-32379977(-)
Zm00001d035764::6:46348037-46350038(+)
Zm00001d037956::6:143536005-143538006(+)
Zm00001d045387::9:20382472-20384473(-)
Zm00001d042394::3:164360274-164362275(+)
Zm00001d043571::3:204232732-204234733(+)
Zm00001d049092::4:15795221-15797222(+)
Zm00001d009548::8:69758395-69760396(-)
Zm00001d034376::1:291269844-291271845(+)
Zm00001d024535::10:76867835-76869836(-)
Zm00001d028593::1:40168303-40170304(-)
Zm00001d011953::8:164989403-164991404(+)
Zm00001d046566::9:96092605-96094606(+)
Zm00001d029566::1:76606487-76608488(+)
Zm00001d036879::6:105520840-105522841(-)
Zm00001d002822::2:23768000-23770001(-)
Zm00001d029132::1:59753776-59755777(-)
Zm00001d027850::1:15155417-15157418(+)
Zm00001d045495::9:24434348-24436349(+)
Zm00001d044460::3:228718461-228720462(-)
Zm00001d041740::3:135594016-135596017(+)
Zm00001d048540::9:158124322-158126323(-)
Zm00001d015102::5:75381162-75383163(-)
Zm00001d048317::9:154460708-154462709(-)
Zm00001d012154::8:169022080-169024081(+)
Zm00001d051507::4:160673276-160675277(+)
Zm00001d012286::8:171912015-171914016(-)
Zm00001d039576::3:8205692-8207693(+)
Zm00001d027311::1:2748530-2750531(-)
Zm00001d002455::2:13187610-13189611(+)
Zm00001d042347::3:162368044-162370045(+)
Zm00001d027665::1:10572002-10574003(-)
Zm00001d025236::10:110441274-110443275(+)
Zm00001d033537::1:266338177-266340178(-)
Zm00001d029755::1:85772105-85774106(+)
Zm00001d052561::4:193200557-193202558(+)
Zm00001d023627::10:12722325-12724326(+)
Zm00001d032261::1:219345684-219347685(-)
Zm00001d009103::8:36536551-36538552(-)
Zm00001d018242::5:217269421-217271422(-)
Zm00001d019971::7:81152103-81154104(-)
Zm00001d004019::2:76036069-76038070(-)
Zm00001d010692::8:124707091-124709092(+)
Zm00001d044183::3:221289247-221291248(+)
Zm00001d019923::7:76635721-76637722(-)
Zm00001d047427::9:129719830-129721831(-)
Zm00001d003925::2:68586100-68588101(+)
Zm00001d053448::4:232003961-232005962(-)
Zm00001d046001::9:53140007-53142008(-)
Zm00001d001900::2:2566099-2568100(-)
Zm00001d010009::8:94985830-94987831(+)
Zm00001d033891::1:277638768-277640769(-)
Zm00001d009182::8:41431534-41433535(+)
Zm00001d028585::1:40037975-40039976(-)
Zm00001d014794::5:63463567-63465568(-)
Zm00001d006881::2:218475375-218477376(-)
Zm00001d024225::10:58207767-58209768(-)
Zm00001d051987::4:175914057-175916058(+)
Zm00001d051316::4:153361316-153363317(+)
Zm00001d035751::6:45355667-45357668(-)
Zm00001d045676::9:32728636-32730637(-)
Zm00001d024563::10:78388695-78390696(+)
Zm00001d020582::7:123670294-123672295(+)
Zm00001d047554::9:135225451-135227452(-)
Zm00001d023604::10:11806962-11808963(+)
Zm00001d052193::4:182758744-182760745(+)
Zm00001d008226::8:1887515-1889516(+)
Zm00001d004907::2:147965431-147967432(+)
Zm00001d013398::5:10356463-10358464(-)
Zm00001d013288::5:7910497-7912498(+)
Zm00001d025339::10:114700146-114702147(+)
Zm00001d021959::7:167126883-167128884(-)
Zm00001d049959::4:55906821-55908822(+)
Zm00001d021482::7:153387383-153389384(+)
Zm00001d031349::1:187060338-187062339(-)
Zm00001d042093::3:150549842-150551843(-)
Zm00001d037975::6:143930046-143932047(+)
Zm00001d012102::8:168289076-168291077(-)
Zm00001d038321::6:154391021-154393022(+)
Zm00001d005455::2:174866314-174868315(-)
Zm00001d035665::6:40027177-40029178(-)
Zm00001d005050::2:156265926-156267927(+)
Zm00001d008674::8:16878885-16880886(-)
Zm00001d039370::3:2695774-2697775(-)
Zm00001d022570::7:180138910-180140911(-)
Zm00001d043256::3:193472079-193474080(+)
Zm00001d017686::5:204307711-204309712(-)
Zm00001d039259::3:699635-701636(+)
Zm00001d017756::5:206002771-206004772(+)
Zm00001d030690::1:153226725-153228726(-)
Zm00001d022181::7:172073390-172075391(+)
Zm00001d049912::4:52245822-52247823(-)
Zm00001d049743::4:42445880-42447881(+)
Zm00001d034440::1:293006678-293008679(+)
Zm00001d028401::1:33651093-33653094(-)
Zm00001d013625::5:15730902-15732903(+)
Zm00001d042202::3:156033021-156035022(-)
Zm00001d035721::6:42949401-42951402(-)
Zm00001d047638::9:137805139-137807140(+)
Zm00001d019699::7:51764186-51766187(-)
Zm00001d014995::5:71408630-71410631(+)
Zm00001d038944::6:167400927-167402928(-)
Zm00001d053827::4:241946191-241948192(-)
Zm00001d003996::2:74406428-74408429(+)
Zm00001d017301::5:192159136-192161137(+)
Zm00001d053241::4:221660989-221662990(+)
Zm00001d024347::10:65968846-65970847(+)
Zm00001d011887::8:163951116-163953117(+)
Zm00001d038465::6:157805880-157807881(-)
Zm00001d039086::6:169731921-169733922(+)
Zm00001d011263::8:144950297-144952298(+)
Zm00001d013100::5:4709034-4711035(-)
Zm00001d001987::2:3957279-3959280(+)
Zm00001d026604::10:148809256-148811257(-)
Zm00001d028318::1:30552634-30554635(-)
Zm00001d018386::5:219778344-219780345(-)
Zm00001d014679::5:58658413-58660414(+)
Zm00001d040127::3:28622279-28624280(+)
Zm00001d034666::1:299214642-299216643(-)
Zm00001d032526::1:229510751-229512752(-)
Zm00001d002614::2:16768458-16770459(+)
Zm00001d051188::4:147842976-147844977(-)
Zm00001d018532::5:222550937-222552938(-)
Zm00001d042027::3:147769289-147771290(+)
Zm00001d011182::8:142208216-142210217(+)
Zm00001d001858::2:2034006-2036007(-)
Zm00001d014147::5:34123346-34125347(-)
Zm00001d049457::4:30892183-30894184(+)
Zm00001d051069::4:140519047-140521048(-)
Zm00001d025044::10:101441581-101443582(-)
Zm00001d011873::8:163444789-163446790(-)
Zm00001d039380::3:2937332-2939333(+)
Zm00001d037274::6:119096680-119098681(-)
Zm00001d013307::5:8178617-8180618(+)
Zm00001d046488::9:92064124-92066125(+)
Zm00001d040612::3:53874161-53876162(-)
Zm00001d009609::8:72970807-72972808(-)
Zm00001d042665::3:175963162-175965163(+)
Zm00001d009152::8:39845948-39847949(+)
Zm00001d020038::7:87794084-87796085(+)
Zm00001d031832::1:203117050-203119051(+)
Zm00001d014583::5:54406198-54408199(-)
Zm00001d042962::3:185011049-185013050(-)
Zm00001d032889::1:241518552-241520553(+)
Zm00001d044412::3:227442231-227444232(+)
Zm00001d014331::5:41120985-41122986(-)
Zm00001d038988::6:168299277-168301278(-)
Zm00001d026211::10:140993939-140995940(+)
Zm00001d048204::9:152407448-152409449(-)
Zm00001d012524::8:176058616-176060617(+)
Zm00001d011517::8:153157333-153159334(+)
Zm00001d012930::5:2171386-2173387(-)
Zm00001d010816::8:128724864-128726865(-)
Zm00001d027385::1:4117196-4119197(+)
Zm00001d037576::6:130119367-130121368(-)
Zm00001d025067::10:102423103-102425104(+)
Zm00001d049647::4:38600995-38602996(+)
Zm00001d014532::5:52025237-52027238(+)
Zm00001d035015::6:1848303-1850304(-)
Zm00001d025294::10:112984367-112986368(-)
Zm00001d004852::2:144671202-144673203(+)
Zm00001d006566::2:211040021-211042022(-)
Zm00001d039612::3:9049185-9051186(+)
Zm00001d025284::10:112579688-112581689(+)
Zm00001d053991::4:244776705-244778706(+)
Zm00001d044188::3:221439887-221441888(-)
Zm00001d048352::9:154856894-154858895(-)
Zm00001d048606::4:1120488-1122489(-)
Zm00001d014716::5:60300119-60302120(+)
Zm00001d048798::4:5675602-5677603(+)
Zm00001d048096::9:150082376-150084377(+)
Zm00001d015637::5:102458857-102460858(-)
Zm00001d035722::6:43058476-43060477(+)
Zm00001d009779::8:80652333-80654334(-)
Zm00001d040312::3:37519743-37521744(+)
Zm00001d028565::1:39239162-39241163(-)
Zm00001d028180::1:25636217-25638218(-)
Zm00001d026451::10:146096128-146098129(-)
Zm00001d046444::9:90218665-90220666(-)
Zm00001d048418::9:155937773-155939774(-)
Zm00001d004396::2:108734741-108736742(+)
Zm00001d023896::10:26775249-26777250(-)
Zm00001d009600::8:72507836-72509837(-)
Zm00001d003812::2:60532657-60534658(-)
Zm00001d014488::5:49997882-49999883(+)
Zm00001d029103::1:58174344-58176345(-)
Zm00001d020677::7:127732530-127734531(-)
Zm00001d043971::3:215392800-215394801(-)
Zm00001d015816::5:123450902-123452903(-)
Zm00001d039258::3:700788-702789(-)
Zm00001d001820::2:1438370-1440371(+)
Zm00001d021390::7:150693439-150695440(-)
Zm00001d008772::8:19578973-19580974(+)
Zm00001d028925::1:51729901-51731902(-)
Zm00001d033428::1:262688569-262690570(-)
Zm00001d006041::2:196157466-196159467(-)
Zm00001d043195::3:191222060-191224061(+)
Zm00001d033607::1:268504948-268506949(-)
Zm00001d036975::6:108059912-108061913(+)
Zm00001d021827::7:163876265-163878266(-)
Zm00001d013855::5:22765449-22767450(+)
Zm00001d030656::1:151225320-151227321(-)
Zm00001d042349::3:162502081-162504082(+)
Zm00001d026322::10:143571490-143573491(+)
Zm00001d047506::9:132921555-132923556(+)
Zm00001d010478::8:117171257-117173258(+)
Zm00001d025660::10:125344477-125346478(-)
Zm00001d048573::9:159284386-159286387(-)
Zm00001d038796::6:164511003-164513004(+)
Zm00001d040588::3:51615951-51617952(-)
Zm00001d011667::8:158091723-158093724(-)
Zm00001d048308::9:154290877-154292878(+)
Zm00001d039639::3:9877722-9879723(+)
Zm00001d029832::1:89270526-89272527(-)
Zm00001d039093::6:169876639-169878640(-)
Zm00001d024857::10:90996174-90998175(-)
Zm00001d029768::1:86259615-86261616(+)
Zm00001d002489::2:13851694-13853695(-)
Zm00001d047208::9:121995827-121997828(+)
Zm00001d011760::8:160946618-160948619(-)
Zm00001d041569::3:127514064-127516065(+)
Zm00001d021379::7:150378780-150380781(+)
Zm00001d008769::8:19561865-19563866(+)
Zm00001d034052::1:282584594-282586595(+)
Zm00001d023384::10:4333597-4335598(+)
Zm00001d040878::3:74733196-74735197(-)
Zm00001d025342::10:114815794-114817795(+)
Zm00001d037338::6:122056229-122058230(-)
Zm00001d013032::5:3491025-3493026(-)
Zm00001d039469::3:5150209-5152210(-)
Zm00001d032188::1:216285784-216287785(-)
Zm00001d007355::2:229565807-229567808(-)
Zm00001d026579::10:148342150-148344151(-)
Zm00001d041330::3:112432294-112434295(-)
Zm00001d046861::9:108448672-108450673(+)
Zm00001d020431::7:113757522-113759523(+)
Zm00001d008600::8:14152202-14154203(-)
Zm00001d026391::10:144990364-144992365(+)
Zm00001d031256::1:184104027-184106028(-)
Zm00001d049871::4:49804678-49806679(+)
Zm00001d023781::10:19950401-19952402(+)
Zm00001d038107::6:148220153-148222154(-)
Zm00001d034956::1:306758307-306760308(+)
Zm00001d030551::1:143315700-143317701(+)
Zm00001d022199::7:172706718-172708719(-)
Zm00001d050121::4:67399132-67401133(+)
Zm00001d022243::7:173495194-173497195(-)
Zm00001d027884::1:16705700-16707701(+)
Zm00001d006249::2:202836331-202838332(+)
Zm00001d006159::2:200078123-200080124(+)
Zm00001d043658::3:206155883-206157884(+)
Zm00001d022041::7:168427643-168429644(+)
Zm00001d029545::1:75663702-75665703(-)
Zm00001d017977::5:211171127-211173128(-)
Zm00001d052525::4:192079382-192081383(+)
Zm00001d016343::5:158389940-158391941(+)
Zm00001d052022::4:176743712-176745713(+)
Zm00001d006308::2:204220679-204222680(+)
Zm00001d020491::7:118718938-118720939(-)
Zm00001d037609::6:131652017-131654018(+)
Zm00001d009522::8:68812739-68814740(+)
Zm00001d012477::8:175267092-175269093(+)
Zm00001d043735::3:208691114-208693115(+)
Zm00001d050131::4:68155573-68157574(-)
Zm00001d003048::2:30337112-30339113(+)
Zm00001d041877::3:142036502-142038503(-)
Zm00001d011563::8:154567881-154569882(+)
Zm00001d012393::8:173521566-173523567(-)
Zm00001d009261::8:48182053-48184054(+)
Zm00001d037939::6:142828532-142830533(+)
Zm00001d032044::1:210443751-210445752(+)
Zm00001d044176::3:221178861-221180862(+)
Zm00001d032674::1:233756456-233758457(-)
Zm00001d008578::8:13457965-13459966(+)
Zm00001d031125::1:178451275-178453276(+)
Zm00001d003092::2:31877783-31879784(-)
Zm00001d021817::7:163562113-163564114(+)
Zm00001d029657::1:81703856-81705857(-)
Zm00001d034408::1:292153871-292155872(-)
Zm00001d032763::1:237622998-237624999(+)
Zm00001d007294::2:226990759-226992760(-)
Zm00001d032359::1:223826840-223828841(+)
Zm00001d013259::5:7258332-7260333(-)
Zm00001d004132::2:85452582-85454583(-)
Zm00001d020283::7:104113813-104115814(+)
Zm00001d044972::9:8653643-8655644(+)
Zm00001d026047::10:136890063-136892064(+)
Zm00001d021727::7:161514678-161516679(+)
Zm00001d015449::5:90920010-90922011(-)
Zm00001d037858::6:139995414-139997415(-)
Zm00001d033849::1:275750526-275752527(+)
Zm00001d036293::6:82194415-82196416(-)
Zm00001d017960::5:210910426-210912427(+)
Zm00001d050510::4:95031932-95033933(+)
Zm00001d042257::3:157564058-157566059(+)
Zm00001d052648::4:195795618-195797619(+)
Zm00001d006916::2:219338969-219340970(-)
Zm00001d037003::6:108767244-108769245(+)
Zm00001d016835::5:177822180-177824181(-)
Zm00001d036790::6:100940858-100942859(+)
Zm00001d026104::10:138535384-138537385(-)
Zm00001d009330::8:56624590-56626591(+)
Zm00001d032346::1:223333778-223335779(-)
Zm00001d048443::9:156574491-156576492(-)
Zm00001d041192::3:104336910-104338911(+)
Zm00001d024499::10:74392527-74394528(+)
Zm00001d026130::10:139298011-139300012(+)
Zm00001d017168::5:187809350-187811351(-)
Zm00001d031554::1:194119346-194121347(-)
Zm00001d010409::8:113369256-113371257(-)
Zm00001d053092::4:213309078-213311079(-)
Zm00001d048201::9:152373820-152375821(-)
Zm00001d011490::8:152120343-152122344(-)
Zm00001d045836::9:42605397-42607398(-)
Zm00001d006384::2:206324548-206326549(+)
Zm00001d012083::8:167836572-167838573(+)
Zm00001d022169::7:171710611-171712612(-)
Zm00001d032142::1:214320178-214322179(-)
Zm00001d041744::3:135683490-135685491(+)
Zm00001d052021::4:176744912-176746913(-)
Zm00001d007427::2:231464899-231466900(-)
Zm00001d032678::1:233887193-233889194(+)
Zm00001d011561::8:154494614-154496615(-)
Zm00001d016188::5:149309454-149311455(-)
Zm00001d049715::4:41270299-41272300(+)
Zm00001d037786::6:137833793-137835794(-)
Zm00001d032371::1:224167988-224169989(-)
Zm00001d047162::9:120448971-120450972(+)
Zm00001d043863::3:212450455-212452456(+)
Zm00001d044330::3:225348723-225350724(-)
Zm00001d032183::1:216036344-216038345(+)
Zm00001d039673::3:11574181-11576182(-)
Zm00001d034309::1:288957627-288959628(-)
Zm00001d006287::2:203643783-203645784(-)
Zm00001d020887::7:135476545-135478546(-)
Zm00001d027367::1:3809645-3811646(-)
Zm00001d005958::2:193812983-193814984(+)
Zm00001d034876::1:304506932-304508933(+)
Zm00001d050406::4:86373430-86375431(+)
Zm00001d002097::2:5953340-5955341(+)
Zm00001d013658::5:16520366-16522367(+)
Zm00001d049153::4:17991960-17993961(-)
Zm00001d045133::9:13838041-13840042(+)
Zm00001d033652::1:269681808-269683809(+)
Zm00001d046953::9:112755562-112757563(+)
Zm00001d016825::5:177530081-177532082(+)
Zm00001d021261::7:147134565-147136566(-)
Zm00001d023779::10:19917730-19919731(-)
Zm00001d010495::8:117998510-118000511(+)
Zm00001d052383::4:188783246-188785247(+)
Zm00001d044985::9:9339268-9341269(-)
Zm00001d018471::5:221362492-221364493(+)
Zm00001d051514::4:161087835-161089836(+)
Zm00001d041880::3:142196775-142198776(-)
Zm00001d044781::9:2212512-2214513(+)
Zm00001d020629::7:125598791-125600792(-)
Zm00001d028531::1:38341734-38343735(-)
Zm00001d039533::3:7444884-7446885(+)
Zm00001d033138::1:251845544-251847545(-)
Zm00001d029214::1:62508996-62510997(+)
Zm00001d032210::1:217249758-217251759(-)
Zm00001d023801::10:22187302-22189303(+)
Zm00001d048948::4:10531258-10533259(+)
Zm00001d029546::1:75694510-75696511(+)
Zm00001d045556::9:26648358-26650359(+)
Zm00001d045603::9:28456774-28458775(-)
Zm00001d031853::1:204149447-204151448(-)
Zm00001d025548::10:121920406-121922407(+)
Zm00001d047503::9:132778819-132780820(-)
Zm00001d011447::8:150759496-150761497(-)
Zm00001d005006::2:153447982-153449983(-)
Zm00001d053548::4:233635626-233637627(+)
Zm00001d047840::9:143015578-143017579(+)
Zm00001d017358::5:193562207-193564208(-)
Zm00001d016836::5:177821854-177823855(+)
Zm00001d042733::3:178488288-178490289(-)
Zm00001d044036::3:217328627-217330628(+)
Zm00001d052475::4:190837584-190839585(+)
Zm00001d050051::4:62593260-62595261(-)
Zm00001d050808::4:123988092-123990093(+)
Zm00001d016814::5:177039556-177041557(+)
Zm00001d053162::4:217402909-217404910(-)
Zm00001d015810::5:122523258-122525259(+)
Zm00001d006339::2:205004322-205006323(-)
Zm00001d041108::3:97797659-97799660(-)
Zm00001d033965::1:279766069-279768070(-)
Zm00001d026223::10:141449411-141451412(+)
Zm00001d020602::7:124342974-124344975(-)
Zm00001d043962::3:214956396-214958397(-)
Zm00001d035569::6:33987844-33989845(+)
Zm00001d018093::5:214082460-214084461(-)
Zm00001d041870::3:141624872-141626873(-)
Zm00001d010318::8:109303761-109305762(-)
Zm00001d037617::6:131898972-131900973(+)
Zm00001d016131::5:145810992-145812993(+)
Zm00001d045610::9:28671374-28673375(-)
Zm00001d020616::7:125179237-125181238(-)
Zm00001d041590::3:128633078-128635079(-)
Zm00001d041611::3:129670743-129672744(-)
Zm00001d048532::9:157942565-157944566(+)
Zm00001d011091::8:138658536-138660537(+)
Zm00001d043411::3:199017732-199019733(+)
Zm00001d014278::5:39076417-39078418(-)
Zm00001d011391::8:149383546-149385547(+)
Zm00001d016810::5:176929634-176931635(-)
Zm00001d033378::1:261052704-261054705(-)
Zm00001d029424::1:69907937-69909938(+)
Zm00001d013105::5:4766139-4768140(-)
Zm00001d026633::10:149200258-149202259(-)
Zm00001d011989::8:166004809-166006810(+)
Zm00001d005108::2:158571631-158573632(-)
Zm00001d001928::2:3078530-3080531(-)
Zm00001d025782::10:129510268-129512269(+)
Zm00001d041294::3:110707928-110709929(+)
Zm00001d051790::4:169873238-169875239(+)
Zm00001d037355::6:122679131-122681132(+)
Zm00001d004140::2:86024884-86026885(+)
Zm00001d042534::3:171053486-171055487(-)
Zm00001d040270::3:35198727-35200728(+)
Zm00001d049581::4:36068697-36070698(-)
Zm00001d047329::9:126697996-126699997(-)
Zm00001d035156::6:7241654-7243655(-)
Zm00001d052048::4:177562717-177564718(-)
Zm00001d002115::2:6095921-6097922(+)
Zm00001d024443::10:70969838-70971839(-)
Zm00001d018779::7:5050312-5052313(+)
Zm00001d035200::6:9606911-9608912(+)
Zm00001d013596::5:15093270-15095271(+)
Zm00001d044801::9:2727159-2729160(+)
Zm00001d050489::4:92856059-92858060(-)
Zm00001d007037::2:220614839-220616840(+)
Zm00001d018286::5:217940065-217942066(-)
Zm00001d039963::3:20812401-20814402(+)
Zm00001d028711::1:43907052-43909053(+)
Zm00001d006288::2:203651094-203653095(-)
Zm00001d012637::8:177554043-177556044(+)
Zm00001d017120::5:185982393-185984394(+)
Zm00001d049360::4:27878811-27880812(-)
Zm00001d043497::3:201849018-201851019(+)
Zm00001d004133::2:85451483-85453484(+)
Zm00001d030105::1:105947804-105949805(-)
Zm00001d052112::4:180149552-180151553(-)
Zm00001d001940::2:3196493-3198494(+)
Zm00001d003957::2:72201529-72203530(-)
Zm00001d043350::3:197408340-197410341(+)
Zm00001d042373::3:163724651-163726652(-)
Zm00001d044232::3:222541312-222543313(+)
Zm00001d031050::1:174871088-174873089(+)
Zm00001d004951::2:150218085-150220086(+)
Zm00001d050202::4:73395880-73397881(+)
```
