## Supplementary material for "A comprehensive map of preferentially located motifs reveals distinct proximal *cis*-regulatory elements in plants": CCTGTAAC_containing_gene_set.txt

```
#Occurences of CCTGTAAC between 65 and 98 (positions relative to the transcription start site)
#36 sequences with CCTGTAAC in this interval
#0.14% of the sequences in promoter set with CCTGTAAC (set with 25199 sequences)
Zm00001d020431::7:113757522-113759523(+)
Zm00001d002880::2:25549738-25551739(-)
Zm00001d035751::6:45355667-45357668(-)
Zm00001d011873::8:163444789-163446790(-)
Zm00001d046786::9:105954353-105956354(+)
Zm00001d013547::5:14034207-14036208(-)
Zm00001d008226::8:1887515-1889516(+)
Zm00001d018532::5:222550937-222552938(-)
Zm00001d038944::6:167400927-167402928(-)
Zm00001d023384::10:4333597-4335598(+)
Zm00001d004019::2:76036069-76038070(-)
Zm00001d016835::5:177822180-177824181(-)
Zm00001d024225::10:58207767-58209768(-)
Zm00001d026690::10:150051359-150053360(-)
Zm00001d036790::6:100940858-100942859(+)
Zm00001d011447::8:150759496-150761497(-)
Zm00001d042347::3:162368044-162370045(+)
Zm00001d017977::5:211171127-211173128(-)
Zm00001d034004::1:280909930-280911931(-)
Zm00001d045556::9:26648358-26650359(+)
Zm00001d048096::9:150082376-150084377(+)
Zm00001d013032::5:3491025-3493026(-)
Zm00001d035200::6:9606911-9608912(+)
Zm00001d013625::5:15730902-15732903(+)
Zm00001d003996::2:74406428-74408429(+)
Zm00001d049457::4:30892183-30894184(+)
Zm00001d049912::4:52245822-52247823(-)
Zm00001d049959::4:55906821-55908822(+)
Zm00001d015637::5:102458857-102460858(-)
Zm00001d026451::10:146096128-146098129(-)
Zm00001d039258::3:700788-702789(-)
Zm00001d026211::10:140993939-140995940(+)
Zm00001d021827::7:163876265-163878266(-)
Zm00001d006308::2:204220679-204222680(+)
Zm00001d029161::1:60868439-60870440(-)
Zm00001d005006::2:153447982-153449983(-)
```
