## Supplementary material for "A comprehensive map of preferentially located motifs reveals distinct proximal *cis*-regulatory elements in plants": CCTGTATC_containing_gene_set.txt

```
#Occurences of CCTGTATC between 23 and 126 (positions relative to the transcription start site)
#83 sequences with CCTGTATC in this interval
#0.33% of the sequences in promoter set with CCTGTATC (set with 25199 sequences)
Zm00001d007053::2:220965199-220967200(-)
Zm00001d045534::9:25757397-25759398(-)
Zm00001d038930::6:167215153-167217154(-)
Zm00001d027429::1:5108153-5110154(-)
Zm00001d036404::6:86987891-86989892(-)
Zm00001d051773::4:169204227-169206228(-)
Zm00001d017930::5:210261941-210263942(-)
Zm00001d034494::1:294634923-294636924(-)
Zm00001d015367::5:86477570-86479571(+)
Zm00001d051490::4:160318839-160320840(+)
Zm00001d041088::3:96606038-96608039(-)
Zm00001d036972::6:108024273-108026274(+)
Zm00001d048137::9:150681028-150683029(-)
Zm00001d038845::6:165729861-165731862(-)
Zm00001d052174::4:181714301-181716302(+)
Zm00001d032570::1:230852076-230854077(+)
Zm00001d034673::1:299502235-299504236(+)
Zm00001d011263::8:144950297-144952298(+)
Zm00001d011613::8:155925025-155927026(-)
Zm00001d018469::5:221352662-221354663(+)
Zm00001d044780::9:2212787-2214788(-)
Zm00001d052385::4:188825181-188827182(+)
Zm00001d044555::3:231684873-231686874(-)
Zm00001d023693::10:15730962-15732963(+)
Zm00001d014680::5:58715294-58717295(+)
Zm00001d020359::7:109031492-109033493(+)
Zm00001d016588::5:168631640-168633641(+)
Zm00001d052859::4:202732880-202734881(+)
Zm00001d028534::1:38448281-38450282(+)
Zm00001d039020::6:168828390-168830391(-)
Zm00001d052876::4:203130695-203132696(+)
Zm00001d010957::8:135034103-135036104(+)
Zm00001d003148::2:33777556-33779557(-)
Zm00001d042498::3:169641480-169643481(-)
Zm00001d051881::4:173324213-173326214(+)
Zm00001d049313::4:25971311-25973312(+)
Zm00001d048634::4:1847570-1849571(-)
Zm00001d028443::1:35129537-35131538(+)
Zm00001d033982::1:280029492-280031493(+)
Zm00001d015653::5:103231198-103233199(+)
Zm00001d017820::5:207732146-207734147(+)
Zm00001d036310::6:83873480-83875481(-)
Zm00001d027943::1:18046724-18048725(-)
Zm00001d027976::1:19025158-19027159(-)
Zm00001d026296::10:143161316-143163317(-)
Zm00001d009564::8:70517475-70519476(+)
Zm00001d034512::1:295269257-295271258(-)
Zm00001d020424::7:113227984-113229985(-)
Zm00001d007502::2:233397503-233399504(-)
Zm00001d047104::9:118711125-118713126(+)
Zm00001d028073::1:22006380-22008381(-)
Zm00001d012636::8:177548797-177550798(+)
Zm00001d030424::1:131545450-131547451(+)
Zm00001d025794::10:129815251-129817252(-)
Zm00001d006573::2:211265084-211267085(-)
Zm00001d025472::10:119893014-119895015(+)
Zm00001d023827::10:23687802-23689803(+)
Zm00001d009372::8:60517804-60519805(-)
Zm00001d044625::3:233524557-233526558(-)
Zm00001d002971::2:28375801-28377802(-)
Zm00001d012686::8:178643734-178645735(-)
Zm00001d006109::2:198435415-198437416(+)
Zm00001d051936::4:174848558-174850559(+)
Zm00001d017442::5:195908643-195910644(+)
Zm00001d044648::3:233937394-233939395(+)
Zm00001d021087::7:142482901-142484902(+)
Zm00001d032426::1:226004150-226006151(-)
Zm00001d038547::6:159732805-159734806(+)
Zm00001d020150::7:95876400-95878401(+)
Zm00001d029441::1:70620804-70622805(-)
Zm00001d020799::7:133231302-133233303(+)
Zm00001d033291::1:257766229-257768230(-)
Zm00001d038582::6:160507406-160509407(+)
Zm00001d008597::8:13985966-13987967(+)
Zm00001d052115::4:180191092-180193093(-)
Zm00001d049661::4:39028533-39030534(+)
Zm00001d044622::3:233501619-233503620(-)
Zm00001d043215::3:192100692-192102693(+)
Zm00001d011732::8:160218820-160220821(+)
Zm00001d019809::7:63693917-63695918(-)
Zm00001d038327::6:154619996-154621997(-)
Zm00001d014483::5:49801217-49803218(-)
Zm00001d048360::9:154978197-154980198(+)
```
