## Supplementary material for "A comprehensive map of preferentially located motifs reveals distinct proximal *cis*-regulatory elements in plants": CCTGTTC_containing_gene_set.txt

```
#Occurences of CCTGTTC between 234 and 282 (positions relative to the transcription start site)
#222 sequences with CCTGTTC in this interval
#0.88% of the sequences in promoter set with CCTGTTC (set with 25199 sequences)
Zm00001d025951::10:134561579-134563580(+)
Zm00001d051814::4:170345602-170347603(-)
Zm00001d036789::6:100932609-100934610(-)
Zm00001d034173::1:285695072-285697073(+)
Zm00001d037395::6:124283717-124285718(-)
Zm00001d015211::5:79555211-79557212(-)
Zm00001d016333::5:157774194-157776195(-)
Zm00001d051448::4:159034696-159036697(-)
Zm00001d032261::1:219345684-219347685(-)
Zm00001d046218::9:72612866-72614867(-)
Zm00001d013237::5:6850163-6852164(+)
Zm00001d020093::7:91455485-91457486(+)
Zm00001d028020::1:20538912-20540913(-)
Zm00001d051886::4:173653898-173655899(+)
Zm00001d030464::1:134522179-134524180(-)
Zm00001d029515::1:74101500-74103501(-)
Zm00001d003242::2:37436432-37438433(-)
Zm00001d009180::8:41198855-41200856(-)
Zm00001d002169::2:7099852-7101853(-)
Zm00001d016061::5:142161239-142163240(-)
Zm00001d021804::7:163314131-163316132(-)
Zm00001d050574::4:101522944-101524945(-)
Zm00001d003035::2:30054142-30056143(-)
Zm00001d041073::3:95309915-95311916(-)
Zm00001d046834::9:107877590-107879591(-)
Zm00001d008591::8:13717969-13719970(+)
Zm00001d019442::7:34006726-34008727(-)
Zm00001d022602::7:180848399-180850400(+)
Zm00001d027339::1:3230895-3232896(+)
Zm00001d034779::1:302139647-302141648(-)
Zm00001d002584::2:16079481-16081482(+)
Zm00001d006068::2:197298263-197300264(-)
Zm00001d026318::10:143502275-143504276(+)
Zm00001d017675::5:203832940-203834941(-)
Zm00001d042905::3:183570346-183572347(-)
Zm00001d016858::5:178454139-178456140(+)
Zm00001d028910::1:50786049-50788050(-)
Zm00001d015481::5:92809680-92811681(+)
Zm00001d011891::8:164104670-164106671(+)
Zm00001d028774::1:46170308-46172309(+)
Zm00001d052527::4:192220127-192222128(-)
Zm00001d052690::4:197461182-197463183(-)
Zm00001d048632::4:1773101-1775102(+)
Zm00001d044255::3:223101591-223103592(-)
Zm00001d023303::10:2438707-2440708(-)
Zm00001d031437::1:190182536-190184537(-)
Zm00001d012140::8:168730009-168732010(-)
Zm00001d003319::2:40119359-40121360(-)
Zm00001d018494::5:221799605-221801606(-)
Zm00001d011534::8:153715671-153717672(+)
Zm00001d030109::1:106378383-106380384(-)
Zm00001d039859::3:16955900-16957901(-)
Zm00001d034836::1:303455704-303457705(-)
Zm00001d008269::8:3601211-3603212(-)
Zm00001d029195::1:61782940-61784941(-)
Zm00001d053728::4:239929854-239931855(+)
Zm00001d015887::5:129135927-129137928(-)
Zm00001d002473::2:13528580-13530581(-)
Zm00001d037427::6:125222560-125224561(-)
Zm00001d019844::7:68695817-68697818(+)
Zm00001d048243::9:153110118-153112119(-)
Zm00001d036464::6:89379165-89381166(-)
Zm00001d002338::2:10594376-10596377(-)
Zm00001d041265::3:109136558-109138559(+)
Zm00001d053584::4:235340844-235342845(+)
Zm00001d004125::2:84509773-84511774(-)
Zm00001d020896::7:135818319-135820320(+)
Zm00001d013644::5:16103294-16105295(+)
Zm00001d012451::8:174783521-174785522(-)
Zm00001d002474::2:13571712-13573713(-)
Zm00001d041267::3:109158919-109160920(+)
Zm00001d010803::8:128339218-128341219(+)
Zm00001d031940::1:207524962-207526963(+)
Zm00001d020087::7:91037629-91039630(-)
Zm00001d007966::2:244310041-244312042(+)
Zm00001d047691::9:139369542-139371543(+)
Zm00001d010499::8:118128198-118130199(-)
Zm00001d029339::1:66572337-66574338(-)
Zm00001d031575::1:195068334-195070335(-)
Zm00001d004707::2:132431553-132433554(+)
Zm00001d015964::5:134539060-134541061(-)
Zm00001d024126::10:48088071-48090072(+)
Zm00001d009619::8:73564292-73566293(-)
Zm00001d002166::2:7065722-7067723(-)
Zm00001d053996::4:244815156-244817157(+)
Zm00001d007901::2:242051144-242053145(+)
Zm00001d031375::1:187631581-187633582(-)
Zm00001d021880::7:165321478-165323479(+)
Zm00001d045884::9:45475459-45477460(+)
Zm00001d011043::8:137266958-137268959(+)
Zm00001d036467::6:89399294-89401295(-)
Zm00001d032858::1:240470799-240472800(-)
Zm00001d015857::5:126867229-126869230(-)
Zm00001d035986::6:64768890-64770891(+)
Zm00001d049223::4:21449918-21451919(-)
Zm00001d038088::6:147387978-147389979(+)
Zm00001d051849::4:172181018-172183019(+)
Zm00001d045958::9:49776466-49778467(-)
Zm00001d043548::3:203544912-203546913(+)
Zm00001d027582::1:8372316-8374317(+)
Zm00001d025275::10:112166824-112168825(+)
Zm00001d017978::5:211183411-211185412(-)
Zm00001d042675::3:176503712-176505713(-)
Zm00001d039828::3:15997969-15999970(-)
Zm00001d041280::3:110160930-110162931(+)
Zm00001d046900::9:109552189-109554190(+)
Zm00001d001923::2:3010295-3012296(-)
Zm00001d049883::4:50286921-50288922(+)
Zm00001d009931::8:90451515-90453516(-)
Zm00001d054069::4:245858976-245860977(-)
Zm00001d029778::1:86529923-86531924(-)
Zm00001d050145::4:69075108-69077109(-)
Zm00001d016364::5:159324669-159326670(+)
Zm00001d029899::1:93191593-93193594(+)
Zm00001d027239::1:195441-197442(+)
Zm00001d028366::1:32268864-32270865(+)
Zm00001d026256::10:142143726-142145727(-)
Zm00001d028625::1:41267597-41269598(+)
Zm00001d038426::6:157075400-157077401(+)
Zm00001d018967::7:10975281-10977282(+)
Zm00001d018728::7:3155187-3157188(-)
Zm00001d008700::8:17393222-17395223(+)
Zm00001d052719::4:198625184-198627185(-)
Zm00001d008625::8:15174519-15176520(-)
Zm00001d011283::8:145771744-145773745(-)
Zm00001d050836::4:125509229-125511230(+)
Zm00001d021023::7:140680653-140682654(+)
Zm00001d044581::3:232478393-232480394(-)
Zm00001d013857::5:22846693-22848694(+)
Zm00001d024365::10:67165120-67167121(+)
Zm00001d007407::2:231035134-231037135(+)
Zm00001d018046::5:212804461-212806462(-)
Zm00001d008212::8:1353555-1355556(+)
Zm00001d008237::8:2223249-2225250(+)
Zm00001d004725::2:134071707-134073708(+)
Zm00001d015995::5:138117401-138119402(-)
Zm00001d009104::8:36609898-36611899(+)
Zm00001d013797::5:20396693-20398694(+)
Zm00001d046960::9:113238910-113240911(-)
Zm00001d007029::2:220381563-220383564(+)
Zm00001d033893::1:277646545-277648546(-)
Zm00001d044500::3:229923961-229925962(+)
Zm00001d023733::10:17845174-17847175(+)
Zm00001d026354::10:144152874-144154875(-)
Zm00001d005104::2:158395341-158397342(-)
Zm00001d015682::5:106606185-106608186(+)
Zm00001d038155::6:149714409-149716410(+)
Zm00001d028866::1:48954981-48956982(+)
Zm00001d052683::4:197239105-197241106(-)
Zm00001d043941::3:214330605-214332606(-)
Zm00001d017777::5:206414073-206416074(-)
Zm00001d022606::7:180941081-180943082(-)
Zm00001d024874::10:91750839-91752840(+)
Zm00001d034859::1:303998765-304000766(-)
Zm00001d043606::3:204993649-204995650(-)
Zm00001d038504::6:158795881-158797882(+)
Zm00001d044261::3:223245868-223247869(-)
Zm00001d007035::2:220604422-220606423(+)
Zm00001d010936::8:134112917-134114918(+)
Zm00001d037422::6:125057115-125059116(-)
Zm00001d038268::6:152780589-152782590(+)
Zm00001d033842::1:275502870-275504871(-)
Zm00001d039717::3:12900075-12902076(-)
Zm00001d043942::3:214344759-214346760(-)
Zm00001d037278::6:119171300-119173301(+)
Zm00001d033549::1:266756317-266758318(-)
Zm00001d045387::9:20382472-20384473(-)
Zm00001d046017::9:55196778-55198779(+)
Zm00001d031396::1:188823731-188825732(-)
Zm00001d047362::9:127737661-127739662(-)
Zm00001d027962::1:18457219-18459220(-)
Zm00001d041747::3:135809128-135811129(+)
Zm00001d007394::2:230640038-230642039(+)
Zm00001d025570::10:122601323-122603324(+)
Zm00001d032212::1:217257737-217259738(-)
Zm00001d010494::8:117944350-117946351(+)
Zm00001d010424::8:114428195-114430196(+)
Zm00001d008679::8:16964351-16966352(+)
Zm00001d040125::3:28539567-28541568(-)
Zm00001d027665::1:10572002-10574003(-)
Zm00001d011611::8:155866258-155868259(-)
Zm00001d022209::7:172906384-172908385(-)
Zm00001d050314::4:80568522-80570523(-)
Zm00001d029714::1:83656302-83658303(-)
Zm00001d017288::5:191819413-191821414(-)
Zm00001d046611::9:98776952-98778953(-)
Zm00001d005780::2:188120486-188122487(-)
Zm00001d029386::1:68539633-68541634(-)
Zm00001d024613::10:80361688-80363689(+)
Zm00001d027948::1:18148436-18150437(-)
Zm00001d005852::2:190896844-190898845(-)
Zm00001d053865::4:242564063-242566064(-)
Zm00001d031789::1:201872616-201874617(-)
Zm00001d008735::8:18254236-18256237(+)
Zm00001d031790::1:201951721-201953722(-)
Zm00001d015242::5:80680274-80682275(-)
Zm00001d049375::4:28143798-28145799(+)
Zm00001d045448::9:22517840-22519841(-)
Zm00001d053283::4:223936514-223938515(-)
Zm00001d051649::4:165697012-165699013(-)
Zm00001d016861::5:178513163-178515164(-)
Zm00001d029285::1:64846483-64848484(-)
Zm00001d039301::3:1327117-1329118(-)
Zm00001d022305::7:174826217-174828218(+)
Zm00001d047990::9:147345720-147347721(-)
Zm00001d029443::1:70816226-70818227(+)
Zm00001d005442::2:174340394-174342395(-)
Zm00001d036533::6:91328064-91330065(-)
Zm00001d003767::2:58172247-58174248(+)
Zm00001d034668::1:299313017-299315018(-)
Zm00001d029378::1:68250275-68252276(-)
Zm00001d032384::1:224849171-224851172(+)
Zm00001d012283::8:171846734-171848735(+)
Zm00001d017642::5:202880012-202882013(+)
Zm00001d051261::4:151011819-151013820(+)
Zm00001d040489::3:46468389-46470390(+)
Zm00001d009115::8:37494226-37496227(+)
Zm00001d006640::2:213257621-213259622(-)
Zm00001d022021::7:168219051-168221052(+)
Zm00001d053906::4:243391949-243393950(-)
Zm00001d049294::4:24900066-24902067(-)
Zm00001d037687::6:133986294-133988295(-)
```
