## Supplementary material for "A comprehensive map of preferentially located motifs reveals distinct proximal *cis*-regulatory elements in plants": CCTTACA_containing_gene_set.txt

```
#Occurences of CCTTACA between 20 and 121 (positions relative to the transcription start site)
#310 sequences with CCTTACA in this interval
#1.23% of the sequences in promoter set with CCTTACA (set with 25199 sequences)
Zm00001d032732::1:236511137-236513138(-)
Zm00001d053932::4:243766589-243768590(+)
Zm00001d002654::2:18310994-18312995(+)
Zm00001d036443::6:88820589-88822590(+)
Zm00001d011315::8:146511536-146513537(+)
Zm00001d024895::10:93456206-93458207(+)
Zm00001d020531::7:121212803-121214804(-)
Zm00001d037840::6:139315298-139317299(+)
Zm00001d042541::3:171424900-171426901(-)
Zm00001d028986::1:53578144-53580145(+)
Zm00001d017209::5:188992108-188994109(-)
Zm00001d044272::3:223524902-223526903(-)
Zm00001d045706::9:34509213-34511214(-)
Zm00001d020879::7:135264250-135266251(+)
Zm00001d032516::1:229141562-229143563(-)
Zm00001d030132::1:108198441-108200442(+)
Zm00001d052003::4:176261389-176263390(-)
Zm00001d042888::3:183058761-183060762(+)
Zm00001d009859::8:85579155-85581156(-)
Zm00001d023212::10:317647-319648(-)
Zm00001d041880::3:142196775-142198776(-)
Zm00001d012591::8:176953965-176955966(+)
Zm00001d002266::2:9172098-9174099(-)
Zm00001d033532::1:266015890-266017891(+)
Zm00001d052667::4:196489843-196491844(+)
Zm00001d048573::9:159284386-159286387(-)
Zm00001d006896::2:218760285-218762286(-)
Zm00001d008311::8:4839230-4841231(+)
Zm00001d007462::2:232255015-232257016(-)
Zm00001d031024::1:174044769-174046770(+)
Zm00001d030795::1:160028115-160030116(+)
Zm00001d013357::5:9464045-9466046(-)
Zm00001d029422::1:69855393-69857394(-)
Zm00001d005616::2:180788690-180790691(+)
Zm00001d008581::8:13546713-13548714(+)
Zm00001d036524::6:91186765-91188766(-)
Zm00001d011366::8:148701296-148703297(+)
Zm00001d007951::2:243947408-243949409(+)
Zm00001d047253::9:124176671-124178672(+)
Zm00001d013335::5:8859421-8861422(-)
Zm00001d019923::7:76635721-76637722(-)
Zm00001d045495::9:24434348-24436349(+)
Zm00001d053149::4:216218339-216220340(-)
Zm00001d021447::7:152380041-152382042(+)
Zm00001d049599::4:36840146-36842147(+)
Zm00001d044232::3:222541312-222543313(+)
Zm00001d031510::1:192355870-192357871(+)
Zm00001d046995::9:114410011-114412012(-)
Zm00001d045956::9:49744237-49746238(-)
Zm00001d040389::3:41016174-41018175(+)
Zm00001d026283::10:142759345-142761346(+)
Zm00001d027705::1:11552486-11554487(+)
Zm00001d024985::10:97992743-97994744(+)
Zm00001d008773::8:19598626-19600627(-)
Zm00001d038623::6:161117104-161119105(+)
Zm00001d048238::9:153029270-153031271(+)
Zm00001d025799::10:129945974-129947975(-)
Zm00001d051605::4:164207838-164209839(+)
Zm00001d010431::8:114838277-114840278(+)
Zm00001d007905::2:242174090-242176091(+)
Zm00001d016535::5:166649727-166651728(-)
Zm00001d024610::10:80279369-80281370(-)
Zm00001d008641::8:15542669-15544670(+)
Zm00001d016545::5:166787217-166789218(-)
Zm00001d053861::4:242522030-242524031(-)
Zm00001d027485::1:6309826-6311827(-)
Zm00001d044201::3:221799472-221801473(-)
Zm00001d013590::5:14977799-14979800(+)
Zm00001d005844::2:190613357-190615358(-)
Zm00001d028299::1:29675926-29677927(-)
Zm00001d043107::3:189321499-189323500(+)
Zm00001d038775::6:164199727-164201728(+)
Zm00001d031938::1:207472593-207474594(+)
Zm00001d029592::1:78161433-78163434(+)
Zm00001d044355::3:225698789-225700790(-)
Zm00001d023689::10:15574322-15576323(-)
Zm00001d016736::5:174720345-174722346(+)
Zm00001d046568::9:96277535-96279536(-)
Zm00001d045152::9:14489270-14491271(+)
Zm00001d039143::6:171007418-171009419(-)
Zm00001d008300::8:4576700-4578701(-)
Zm00001d037381::6:123787016-123789017(-)
Zm00001d029011::1:54820755-54822756(+)
Zm00001d044915::9:7167695-7169696(+)
Zm00001d014446::5:47420945-47422946(+)
Zm00001d026113::10:138718038-138720039(+)
Zm00001d015490::5:93182673-93184674(-)
Zm00001d031674::1:198271491-198273492(-)
Zm00001d044584::3:232524653-232526654(+)
Zm00001d032447::1:226863466-226865467(-)
Zm00001d028619::1:41021501-41023502(-)
Zm00001d049259::4:23411967-23413968(+)
Zm00001d011051::8:137413411-137415412(+)
Zm00001d019507::7:38300453-38302454(+)
Zm00001d037727::6:135294643-135296644(+)
Zm00001d008795::8:20661821-20663822(-)
Zm00001d052584::4:193587270-193589271(-)
Zm00001d034962::1:306900491-306902492(+)
Zm00001d002481::2:13632612-13634613(-)
Zm00001d038071::6:146910602-146912603(-)
Zm00001d028699::1:43581224-43583225(-)
Zm00001d006345::2:205185187-205187188(+)
Zm00001d004725::2:134071707-134073708(+)
Zm00001d009730::8:78167163-78169164(-)
Zm00001d011989::8:166004809-166006810(+)
Zm00001d049217::4:21138356-21140357(-)
Zm00001d042011::3:147224818-147226819(+)
Zm00001d043141::3:190035637-190037638(-)
Zm00001d050393::4:85558922-85560923(+)
Zm00001d004728::2:134138076-134140077(+)
Zm00001d045808::9:40494376-40496377(-)
Zm00001d039539::3:7536718-7538719(+)
Zm00001d042653::3:175439064-175441065(+)
Zm00001d039987::3:21838570-21840571(-)
Zm00001d042567::3:172186635-172188636(-)
Zm00001d036723::6:99025808-99027809(+)
Zm00001d051683::4:166649721-166651722(+)
Zm00001d050133::4:68207702-68209703(+)
Zm00001d014147::5:34123346-34125347(-)
Zm00001d037174::6:114774932-114776933(+)
Zm00001d004322::2:103035106-103037107(-)
Zm00001d032948::1:244408329-244410330(+)
Zm00001d033394::1:261704462-261706463(+)
Zm00001d014756::5:61634480-61636481(+)
Zm00001d013669::5:16899823-16901824(+)
Zm00001d014994::5:71397396-71399397(-)
Zm00001d021497::7:154120045-154122046(-)
Zm00001d040563::3:50100099-50102100(+)
Zm00001d051229::4:149276719-149278720(+)
Zm00001d017523::5:198636421-198638422(+)
Zm00001d021731::7:161605305-161607306(+)
Zm00001d039711::3:12763311-12765312(-)
Zm00001d041594::3:129064679-129066680(-)
Zm00001d045088::9:12098490-12100491(-)
Zm00001d052742::4:199483780-199485781(+)
Zm00001d025700::10:126771226-126773227(+)
Zm00001d001908::2:2696640-2698641(-)
Zm00001d039373::3:2748188-2750189(-)
Zm00001d015485::5:93093765-93095766(+)
Zm00001d044699::3:235216469-235218470(+)
Zm00001d047460::9:130888020-130890021(+)
Zm00001d043165::3:190399742-190401743(+)
Zm00001d015377::5:87070459-87072460(-)
Zm00001d019062::7:14886494-14888495(-)
Zm00001d009271::8:49784231-49786232(+)
Zm00001d004907::2:147965431-147967432(+)
Zm00001d022276::7:174237358-174239359(+)
Zm00001d049219::4:21198257-21200258(+)
Zm00001d006221::2:202186829-202188830(+)
Zm00001d021821::7:163719827-163721828(-)
Zm00001d051062::4:140041172-140043173(-)
Zm00001d014418::5:45734696-45736697(-)
Zm00001d016972::5:181703236-181705237(+)
Zm00001d009950::8:91953676-91955677(-)
Zm00001d029675::1:82277870-82279871(-)
Zm00001d030781::1:159401739-159403740(+)
Zm00001d040312::3:37519743-37521744(+)
Zm00001d025154::10:106794735-106796736(-)
Zm00001d045490::9:24405199-24407200(+)
Zm00001d039946::3:20169460-20171461(-)
Zm00001d018386::5:219778344-219780345(-)
Zm00001d022502::7:179045769-179047770(-)
Zm00001d047166::9:120518570-120520571(+)
Zm00001d034424::1:292623499-292625500(+)
Zm00001d018598::7:411618-413619(+)
Zm00001d025780::10:129427633-129429634(-)
Zm00001d030868::1:164204909-164206910(-)
Zm00001d020228::7:101176804-101178805(-)
Zm00001d024179::10:53537734-53539735(-)
Zm00001d052668::4:196531389-196533390(+)
Zm00001d007095::2:222181014-222183015(+)
Zm00001d015372::5:86732393-86734394(+)
Zm00001d023471::10:6715835-6717836(-)
Zm00001d004677::2:129846377-129848378(-)
Zm00001d010939::8:134236212-134238213(-)
Zm00001d032662::1:233439338-233441339(+)
Zm00001d007810::2:240072995-240074996(-)
Zm00001d038981::6:168195204-168197205(-)
Zm00001d024710::10:84553132-84555133(-)
Zm00001d049126::4:16824354-16826355(+)
Zm00001d011853::8:162804416-162806417(+)
Zm00001d027571::1:8285347-8287348(+)
Zm00001d022286::7:174471490-174473491(+)
Zm00001d011634::8:156914297-156916298(-)
Zm00001d032761::1:237513892-237515893(+)
Zm00001d011510::8:152921150-152923151(-)
Zm00001d034575::1:296748994-296750995(+)
Zm00001d038377::6:155919643-155921644(-)
Zm00001d028274::1:28824029-28826030(+)
Zm00001d041611::3:129670743-129672744(-)
Zm00001d038371::6:155674184-155676185(+)
Zm00001d030184::1:111923423-111925424(-)
Zm00001d002649::2:18090687-18092688(+)
Zm00001d050185::4:71478973-71480974(-)
Zm00001d048122::9:150494867-150496868(-)
Zm00001d045321::9:18924777-18926778(+)
Zm00001d017187::5:188278797-188280798(+)
Zm00001d053874::4:242697390-242699391(-)
Zm00001d045978::9:51356828-51358829(+)
Zm00001d017049::5:183885700-183887701(+)
Zm00001d011156::8:141116479-141118480(+)
Zm00001d019951::7:79611797-79613798(+)
Zm00001d019063::7:14921479-14923480(-)
Zm00001d034668::1:299313017-299315018(-)
Zm00001d029135::1:59946544-59948545(+)
Zm00001d030079::1:104117204-104119205(+)
Zm00001d023337::10:3660276-3662277(-)
Zm00001d009316::8:55099566-55101567(+)
Zm00001d042143::3:153386743-153388744(-)
Zm00001d020340::7:107528390-107530391(+)
Zm00001d043038::3:187166041-187168042(+)
Zm00001d004866::2:145448000-145450001(-)
Zm00001d034052::1:282584594-282586595(+)
Zm00001d037617::6:131898972-131900973(+)
Zm00001d034751::1:301301932-301303933(-)
Zm00001d044663::3:234340496-234342497(-)
Zm00001d040784::3:65850682-65852683(+)
Zm00001d053561::4:234200537-234202538(-)
Zm00001d034577::1:296863847-296865848(+)
Zm00001d015319::5:84426196-84428197(-)
Zm00001d039725::3:13010109-13012110(+)
Zm00001d048349::9:154842709-154844710(-)
Zm00001d037375::6:123497288-123499289(+)
Zm00001d052689::4:197455803-197457804(-)
Zm00001d047494::9:132525109-132527110(-)
Zm00001d028726::1:44372378-44374379(+)
Zm00001d036601::6:94184221-94186222(+)
Zm00001d052721::4:198795823-198797824(-)
Zm00001d015748::5:115887239-115889240(-)
Zm00001d018384::5:219711967-219713968(+)
Zm00001d038224::6:151979299-151981300(-)
Zm00001d031605::1:196089649-196091650(-)
Zm00001d042211::3:156122602-156124603(+)
Zm00001d041730::3:135455442-135457443(-)
Zm00001d025619::10:124226261-124228262(+)
Zm00001d027514::1:7176169-7178170(+)
Zm00001d021444::7:152350670-152352671(-)
Zm00001d048100::9:150164485-150166486(+)
Zm00001d027352::1:3491306-3493307(-)
Zm00001d013544::5:13975045-13977046(-)
Zm00001d049647::4:38600995-38602996(+)
Zm00001d027375::1:3971632-3973633(-)
Zm00001d031009::1:173163933-173165934(+)
Zm00001d037326::6:121211895-121213896(+)
Zm00001d043827::3:211043325-211045326(-)
Zm00001d049815::4:45900260-45902261(+)
Zm00001d015921::5:131468115-131470116(+)
Zm00001d015008::5:72032244-72034245(+)
Zm00001d052537::4:192552295-192554296(+)
Zm00001d017595::5:201213515-201215516(-)
Zm00001d033573::1:267368426-267370427(+)
Zm00001d042123::3:151898722-151900723(+)
Zm00001d011658::8:157725221-157727222(-)
Zm00001d002419::2:12299519-12301520(+)
Zm00001d029396::1:68892310-68894311(-)
Zm00001d020691::7:128620823-128622824(-)
Zm00001d034038::1:281977493-281979494(+)
Zm00001d014416::5:45483462-45485463(+)
Zm00001d006197::2:201328338-201330339(+)
Zm00001d030761::1:158662237-158664238(+)
Zm00001d023291::10:2236284-2238285(-)
Zm00001d023943::10:30681833-30683834(+)
Zm00001d002164::2:7012672-7014673(-)
Zm00001d031049::1:174838418-174840419(+)
Zm00001d014275::5:38950076-38952077(-)
Zm00001d038196::6:151271221-151273222(-)
Zm00001d041824::3:139353725-139355726(+)
Zm00001d051516::4:161108692-161110693(+)
Zm00001d003660::2:52987151-52989152(-)
Zm00001d004586::2:120068171-120070172(-)
Zm00001d033799::1:274076896-274078897(+)
Zm00001d037590::6:130726440-130728441(-)
Zm00001d052916::4:204718269-204720270(+)
Zm00001d019957::7:80230684-80232685(+)
Zm00001d053769::4:240796765-240798766(+)
Zm00001d021019::7:140531652-140533653(+)
Zm00001d003522::2:46608968-46610969(+)
Zm00001d002680::2:19116043-19118044(+)
Zm00001d019579::7:44291125-44293126(+)
Zm00001d048243::9:153110118-153112119(-)
Zm00001d020030::7:87162617-87164618(+)
Zm00001d023998::10:35440028-35442029(+)
Zm00001d050026::4:60972867-60974868(+)
Zm00001d033602::1:268315313-268317314(-)
Zm00001d016851::5:178311932-178313933(-)
Zm00001d017686::5:204307711-204309712(-)
Zm00001d050929::4:132079932-132081933(+)
Zm00001d020606::7:124626052-124628053(+)
Zm00001d032363::1:224031158-224033159(+)
Zm00001d023492::10:7293092-7295093(+)
Zm00001d016406::5:161247970-161249971(+)
Zm00001d046449::9:90424547-90426548(-)
Zm00001d036798::6:101219738-101221739(+)
Zm00001d033333::1:259330034-259332035(-)
Zm00001d028465::1:35817053-35819054(-)
Zm00001d004048::2:78974138-78976139(-)
Zm00001d030720::1:155597776-155599777(+)
Zm00001d053970::4:244440286-244442287(-)
Zm00001d040191::3:31617778-31619779(+)
Zm00001d010936::8:134112917-134114918(+)
Zm00001d027463::1:5886367-5888368(-)
Zm00001d034841::1:303629731-303631732(+)
Zm00001d007255::2:225878323-225880324(-)
Zm00001d037810::6:138530721-138532722(+)
Zm00001d003116::2:32715312-32717313(+)
Zm00001d050115::4:66961637-66963638(+)
Zm00001d031853::1:204149447-204151448(-)
Zm00001d004934::2:149550923-149552924(+)
Zm00001d003679::2:53859569-53861570(+)
Zm00001d046014::9:54571611-54573612(-)
```
