## Supplementary material for "A comprehensive map of preferentially located motifs reveals distinct proximal *cis*-regulatory elements in plants": CCTTACAG_containing_gene_set.txt

```
#Occurences of CCTTACAG between 60 and 89 (positions relative to the transcription start site)
#28 sequences with CCTTACAG in this interval
#0.11% of the sequences in promoter set with CCTTACAG (set with 25199 sequences)
Zm00001d030184::1:111923423-111925424(-)
Zm00001d034038::1:281977493-281979494(+)
Zm00001d048349::9:154842709-154844710(-)
Zm00001d017686::5:204307711-204309712(-)
Zm00001d002164::2:7012672-7014673(-)
Zm00001d015748::5:115887239-115889240(-)
Zm00001d053149::4:216218339-216220340(-)
Zm00001d006345::2:205185187-205187188(+)
Zm00001d042541::3:171424900-171426901(-)
Zm00001d019063::7:14921479-14923480(-)
Zm00001d029135::1:59946544-59948545(+)
Zm00001d023689::10:15574322-15576323(-)
Zm00001d004907::2:147965431-147967432(+)
Zm00001d014446::5:47420945-47422946(+)
Zm00001d008581::8:13546713-13548714(+)
Zm00001d033573::1:267368426-267370427(+)
Zm00001d023212::10:317647-319648(-)
Zm00001d031938::1:207472593-207474594(+)
Zm00001d043107::3:189321499-189323500(+)
Zm00001d038981::6:168195204-168197205(-)
Zm00001d044232::3:222541312-222543313(+)
Zm00001d044915::9:7167695-7169696(+)
Zm00001d050133::4:68207702-68209703(+)
Zm00001d037617::6:131898972-131900973(+)
Zm00001d032732::1:236511137-236513138(-)
Zm00001d024895::10:93456206-93458207(+)
Zm00001d047253::9:124176671-124178672(+)
Zm00001d028299::1:29675926-29677927(-)
```
