## Supplementary material for "A comprehensive map of preferentially located motifs reveals distinct proximal *cis*-regulatory elements in plants": CCTTCAC_containing_gene_set.txt

```
#Occurences of CCTTCAC between 300 and 325 (positions relative to the transcription start site)
#131 sequences with CCTTCAC in this interval
#0.52% of the sequences in promoter set with CCTTCAC (set with 25199 sequences)
Zm00001d019704::7:52250033-52252034(-)
Zm00001d029486::1:72786479-72788480(-)
Zm00001d038826::6:165294475-165296476(+)
Zm00001d037620::6:132062714-132064715(+)
Zm00001d027318::1:2825534-2827535(+)
Zm00001d035672::6:40183963-40185964(+)
Zm00001d029011::1:54820755-54822756(+)
Zm00001d019432::7:33468517-33470518(+)
Zm00001d008443::8:8735491-8737492(-)
Zm00001d006502::2:210094606-210096607(-)
Zm00001d004387::2:107999331-108001332(-)
Zm00001d013196::5:6189701-6191702(+)
Zm00001d005858::2:190979027-190981028(-)
Zm00001d034344::1:290265951-290267952(+)
Zm00001d025284::10:112579688-112581689(+)
Zm00001d024835::10:90193869-90195870(+)
Zm00001d048065::9:149253730-149255731(-)
Zm00001d040659::3:56851284-56853285(+)
Zm00001d002029::2:4664810-4666811(+)
Zm00001d009533::8:69244838-69246839(-)
Zm00001d038066::6:146741395-146743396(-)
Zm00001d039718::3:12977193-12979194(-)
Zm00001d052420::4:189611804-189613805(-)
Zm00001d049976::4:56503619-56505620(+)
Zm00001d045152::9:14489270-14491271(+)
Zm00001d031979::1:208399050-208401051(+)
Zm00001d043632::3:205647059-205649060(-)
Zm00001d018552::5:222830662-222832663(+)
Zm00001d052185::4:182583131-182585132(-)
Zm00001d039263::3:763932-765933(+)
Zm00001d032118::1:213707755-213709756(+)
Zm00001d042024::3:147727400-147729401(-)
Zm00001d029288::1:64858351-64860352(-)
Zm00001d034935::1:306104224-306106225(-)
Zm00001d037606::6:131466747-131468748(+)
Zm00001d038704::6:163079703-163081704(-)
Zm00001d041988::3:146712616-146714617(-)
Zm00001d005178::2:162545404-162547405(-)
Zm00001d049153::4:17991960-17993961(-)
Zm00001d049351::4:27712313-27714314(-)
Zm00001d048286::9:153891961-153893962(+)
Zm00001d024708::10:84434829-84436830(-)
Zm00001d035954::6:61887123-61889124(-)
Zm00001d041576::3:127809691-127811692(-)
Zm00001d031807::1:202461568-202463569(-)
Zm00001d007745::2:238605420-238607421(+)
Zm00001d004080::2:80807366-80809367(+)
Zm00001d047385::9:128362008-128364009(-)
Zm00001d004083::2:80850565-80852566(-)
Zm00001d051126::4:144690587-144692588(-)
Zm00001d010871::8:131613912-131615913(-)
Zm00001d028966::1:53180511-53182512(-)
Zm00001d012103::8:168302368-168304369(+)
Zm00001d047638::9:137805139-137807140(+)
Zm00001d038002::6:144794478-144796479(+)
Zm00001d019670::7:49530042-49532043(+)
Zm00001d051583::4:163355479-163357480(+)
Zm00001d004855::2:144881479-144883480(+)
Zm00001d021636::7:158753779-158755780(+)
Zm00001d011519::8:153387710-153389711(-)
Zm00001d021617::7:158164609-158166610(+)
Zm00001d027408::1:4602570-4604571(+)
Zm00001d035258::6:17776344-17778345(-)
Zm00001d019075::7:15408359-15410360(-)
Zm00001d025204::10:109023015-109025016(-)
Zm00001d011911::8:164323899-164325900(+)
Zm00001d019511::7:38544159-38546160(-)
Zm00001d030678::1:152666350-152668351(+)
Zm00001d043235::3:192717622-192719623(+)
Zm00001d003646::2:51781819-51783820(-)
Zm00001d045706::9:34509213-34511214(-)
Zm00001d037059::6:110982370-110984371(-)
Zm00001d039685::3:11846990-11848991(-)
Zm00001d046566::9:96092605-96094606(+)
Zm00001d025043::10:101205421-101207422(+)
Zm00001d047079::9:117689097-117691098(-)
Zm00001d023237::10:1095395-1097396(+)
Zm00001d010534::8:119595207-119597208(-)
Zm00001d019149::7:19275817-19277818(+)
Zm00001d032981::1:245734572-245736573(+)
Zm00001d007447::2:231963271-231965272(-)
Zm00001d042308::3:160128634-160130635(+)
Zm00001d024186::10:54195053-54197054(-)
Zm00001d027271::1:1066312-1068313(+)
Zm00001d041993::3:146854033-146856034(+)
Zm00001d051900::4:173981335-173983336(-)
Zm00001d020780::7:132448505-132450506(-)
Zm00001d039450::3:4731750-4733751(+)
Zm00001d040684::3:58040913-58042914(-)
Zm00001d033980::1:279981248-279983249(-)
Zm00001d005534::2:177655279-177657280(-)
Zm00001d038475::6:158283938-158285939(-)
Zm00001d034604::1:297617972-297619973(-)
Zm00001d045686::9:33213467-33215468(-)
Zm00001d032427::1:226004595-226006596(+)
Zm00001d018472::5:221367796-221369797(+)
Zm00001d012978::5:2664724-2666725(-)
Zm00001d019330::7:28123223-28125224(-)
Zm00001d017170::5:187813933-187815934(+)
Zm00001d014093::5:32108103-32110104(+)
Zm00001d046737::9:103924662-103926663(-)
Zm00001d043588::3:204480496-204482497(+)
Zm00001d053640::4:238062754-238064755(+)
Zm00001d004552::2:117515881-117517882(+)
Zm00001d040650::3:56246324-56248325(-)
Zm00001d043658::3:206155883-206157884(+)
Zm00001d034420::1:292475532-292477533(+)
Zm00001d043962::3:214956396-214958397(-)
Zm00001d010240::8:105680568-105682569(+)
Zm00001d029189::1:61570217-61572218(+)
Zm00001d043091::3:188974887-188976888(+)
Zm00001d029248::1:63711119-63713120(-)
Zm00001d002447::2:12899051-12901052(+)
Zm00001d029289::1:64919068-64921069(-)
Zm00001d012996::5:2884865-2886866(+)
Zm00001d006288::2:203651094-203653095(-)
Zm00001d008211::8:1297591-1299592(+)
Zm00001d018047::5:212850184-212852185(-)
Zm00001d017536::5:198951532-198953533(-)
Zm00001d037383::6:123803439-123805440(+)
Zm00001d030663::1:151764813-151766814(+)
Zm00001d034309::1:288957627-288959628(-)
Zm00001d002284::2:9547289-9549290(+)
Zm00001d034205::1:286736941-286738942(+)
Zm00001d051184::4:147685182-147687183(+)
Zm00001d047150::9:120125623-120127624(-)
Zm00001d020679::7:127859342-127861343(-)
Zm00001d021933::7:166110423-166112424(+)
Zm00001d034047::1:282302059-282304060(+)
Zm00001d004407::2:110124678-110126679(-)
Zm00001d036771::6:100196199-100198200(+)
```
