## Supplementary material for "A comprehensive map of preferentially located motifs reveals distinct proximal *cis*-regulatory elements in plants": CCTTGGAC_containing_gene_set.txt

```
#Occurences of CCTTGGAC between 387 and 405 (positions relative to the transcription start site)
#34 sequences with CCTTGGAC in this interval
#0.13% of the sequences in promoter set with CCTTGGAC (set with 25199 sequences)
Zm00001d050868::4:127594950-127596951(+)
Zm00001d031201::1:181966792-181968793(+)
Zm00001d019881::7:72879049-72881050(-)
Zm00001d021731::7:161605305-161607306(+)
Zm00001d037884::6:141019849-141021850(+)
Zm00001d051021::4:137405172-137407173(+)
Zm00001d024821::10:89616136-89618137(-)
Zm00001d026312::10:143368209-143370210(+)
Zm00001d017030::5:183184352-183186353(-)
Zm00001d051033::4:137840812-137842813(+)
Zm00001d031977::1:208386392-208388393(+)
Zm00001d021719::7:161356723-161358724(+)
Zm00001d024708::10:84434829-84436830(-)
Zm00001d039173::6:171779589-171781590(-)
Zm00001d006681::2:214216843-214218844(-)
Zm00001d037886::6:141047934-141049935(+)
Zm00001d044091::3:218830423-218832424(+)
Zm00001d012367::8:173110063-173112064(-)
Zm00001d015853::5:126426264-126428265(-)
Zm00001d051901::4:173987593-173989594(-)
Zm00001d020852::7:134722368-134724369(+)
Zm00001d041955::3:145501431-145503432(+)
Zm00001d050614::4:104547798-104549799(+)
Zm00001d017812::5:207524151-207526152(-)
Zm00001d052391::4:188981083-188983084(+)
Zm00001d046975::9:113791644-113793645(-)
Zm00001d031489::1:191773682-191775683(+)
Zm00001d014423::5:46039312-46041313(+)
Zm00001d047358::9:127485734-127487735(-)
Zm00001d022595::7:180738813-180740814(-)
Zm00001d053453::4:232244466-232246467(+)
Zm00001d053099::4:213565931-213567932(-)
Zm00001d021363::7:149914556-149916557(+)
Zm00001d002452::2:13066791-13068792(+)
```
