## Supplementary material for "A comprehensive map of preferentially located motifs reveals distinct proximal *cis*-regulatory elements in plants": CCTTGGG_containing_gene_set.txt

```
#Occurences of CCTTGGG between 309 and 445 (positions relative to the transcription start site)
#480 sequences with CCTTGGG in this interval
#1.90% of the sequences in promoter set with CCTTGGG (set with 25199 sequences)
Zm00001d028659::1:42110329-42112330(+)
Zm00001d033271::1:256838291-256840292(-)
Zm00001d048653::4:2634734-2636735(+)
Zm00001d032948::1:244408329-244410330(+)
Zm00001d015233::5:80238839-80240840(-)
Zm00001d044917::9:7208534-7210535(-)
Zm00001d035492::6:29352871-29354872(+)
Zm00001d015785::5:119214135-119216136(+)
Zm00001d006282::2:203489268-203491269(-)
Zm00001d014563::5:53297169-53299170(+)
Zm00001d002082::2:5629770-5631771(+)
Zm00001d030317::1:122081451-122083452(+)
Zm00001d017401::5:194937359-194939360(-)
Zm00001d046029::9:56385265-56387266(+)
Zm00001d020708::7:129528922-129530923(-)
Zm00001d004672::2:129373697-129375698(+)
Zm00001d018970::7:11066961-11068962(+)
Zm00001d033804::1:274204975-274206976(-)
Zm00001d020175::7:97546179-97548180(-)
Zm00001d030739::1:157117413-157119414(+)
Zm00001d003524::2:46656755-46658756(+)
Zm00001d049957::4:55490967-55492968(+)
Zm00001d016928::5:180246096-180248097(+)
Zm00001d035595::6:35978214-35980215(-)
Zm00001d040651::3:56283210-56285211(-)
Zm00001d040693::3:58564701-58566702(-)
Zm00001d025389::10:116718402-116720403(+)
Zm00001d029768::1:86259615-86261616(+)
Zm00001d038756::6:163940081-163942082(-)
Zm00001d015100::5:75372822-75374823(-)
Zm00001d049432::4:30128843-30130844(-)
Zm00001d033497::1:264509563-264511564(-)
Zm00001d025381::10:116550264-116552265(-)
Zm00001d049421::4:29957585-29959586(-)
Zm00001d027580::1:8371478-8373479(-)
Zm00001d003670::2:53320966-53322967(+)
Zm00001d046722::9:103558618-103560619(-)
Zm00001d051121::4:144440179-144442180(-)
Zm00001d047424::9:129618397-129620398(+)
Zm00001d032838::1:239721849-239723850(+)
Zm00001d049430::4:30112484-30114485(-)
Zm00001d003615::2:50413163-50415164(+)
Zm00001d011122::8:139567354-139569355(+)
Zm00001d035551::6:32900654-32902655(+)
Zm00001d052767::4:200047792-200049793(+)
Zm00001d049301::4:25364809-25366810(-)
Zm00001d009598::8:72399492-72401493(+)
Zm00001d028588::1:40098719-40100720(+)
Zm00001d026429::10:145718007-145720008(-)
Zm00001d011278::8:145552473-145554474(+)
Zm00001d011989::8:166004809-166006810(+)
Zm00001d034313::1:288966421-288968422(+)
Zm00001d049435::4:30183539-30185540(-)
Zm00001d018753::7:4277167-4279168(-)
Zm00001d001971::2:3714615-3716616(-)
Zm00001d049424::4:30011497-30013498(-)
Zm00001d052450::4:190300219-190302220(+)
Zm00001d023345::10:3852519-3854520(+)
Zm00001d011904::8:164283328-164285329(-)
Zm00001d036467::6:89399294-89401295(-)
Zm00001d013045::5:3685822-3687823(-)
Zm00001d042643::3:175226104-175228105(-)
Zm00001d037837::6:139281647-139283648(+)
Zm00001d034666::1:299214642-299216643(-)
Zm00001d014090::5:31978095-31980096(+)
Zm00001d031952::1:207859253-207861254(-)
Zm00001d013428::5:11193509-11195510(+)
Zm00001d004807::2:140592272-140594273(-)
Zm00001d045268::9:17495610-17497611(-)
Zm00001d024346::10:65899313-65901314(+)
Zm00001d009409::8:63306926-63308927(-)
Zm00001d020835::7:134259741-134261742(+)
Zm00001d046807::9:106617204-106619205(+)
Zm00001d022335::7:175628273-175630274(+)
Zm00001d050781::4:122459654-122461655(+)
Zm00001d008383::8:6850266-6852267(+)
Zm00001d038475::6:158283938-158285939(-)
Zm00001d045464::9:23165192-23167193(-)
Zm00001d029378::1:68250275-68252276(-)
Zm00001d045500::9:24644934-24646935(+)
Zm00001d003021::2:29669698-29671699(-)
Zm00001d014785::5:63019798-63021799(-)
Zm00001d049431::4:30116182-30118183(-)
Zm00001d051280::4:151468824-151470825(+)
Zm00001d052680::4:197116841-197118842(-)
Zm00001d051865::4:172724402-172726403(-)
Zm00001d025020::10:99991256-99993257(+)
Zm00001d035500::6:29604185-29606186(-)
Zm00001d017237::5:190013861-190015862(-)
Zm00001d026491::10:147055012-147057013(-)
Zm00001d019994::7:83697626-83699627(-)
Zm00001d048047::9:148735280-148737281(+)
Zm00001d009222::8:44259355-44261356(+)
Zm00001d032303::1:221296370-221298371(-)
Zm00001d015586::5:99713230-99715231(-)
Zm00001d042719::3:178122366-178124367(+)
Zm00001d037501::6:127561081-127563082(-)
Zm00001d016969::5:181560312-181562313(-)
Zm00001d036464::6:89379165-89381166(-)
Zm00001d048253::9:153253859-153255860(+)
Zm00001d014564::5:53470822-53472823(-)
Zm00001d054054::4:245629593-245631594(-)
Zm00001d014780::5:62837246-62839247(+)
Zm00001d002654::2:18310994-18312995(+)
Zm00001d025953::10:134614956-134616957(-)
Zm00001d049438::4:30252101-30254102(-)
Zm00001d043363::3:197710759-197712760(+)
Zm00001d009448::8:64902751-64904752(-)
Zm00001d013618::5:15627364-15629365(-)
Zm00001d024646::10:82009123-82011124(+)
Zm00001d026014::10:136048922-136050923(-)
Zm00001d008431::8:8614893-8616894(+)
Zm00001d022631::7:181801921-181803922(+)
Zm00001d034813::1:302795055-302797056(-)
Zm00001d020969::7:138207552-138209553(-)
Zm00001d045680::9:32980294-32982295(+)
Zm00001d020148::7:95799909-95801910(-)
Zm00001d044979::9:9114983-9116984(-)
Zm00001d044839::9:4688269-4690270(+)
Zm00001d002099::2:5967615-5969616(+)
Zm00001d020021::7:86268938-86270939(-)
Zm00001d039757::3:14109352-14111353(-)
Zm00001d048505::9:157489056-157491057(-)
Zm00001d040667::3:57057070-57059071(+)
Zm00001d020975::7:138261323-138263324(+)
Zm00001d003859::2:63417346-63419347(-)
Zm00001d009271::8:49784231-49786232(+)
Zm00001d053399::4:229335648-229337649(-)
Zm00001d003860::2:63426590-63428591(-)
Zm00001d002005::2:4229353-4231354(+)
Zm00001d051976::4:175713375-175715376(+)
Zm00001d028323::1:30653697-30655698(+)
Zm00001d022297::7:174718812-174720813(+)
Zm00001d002103::2:5980330-5982331(+)
Zm00001d024907::10:94268206-94270207(+)
Zm00001d034076::1:283407533-283409534(-)
Zm00001d043797::3:210376539-210378540(+)
Zm00001d043893::3:213240730-213242731(+)
Zm00001d017248::5:190308343-190310344(-)
Zm00001d039000::6:168514658-168516659(+)
Zm00001d012996::5:2884865-2886866(+)
Zm00001d005764::2:187151466-187153467(-)
Zm00001d019308::7:26975036-26977037(-)
Zm00001d006634::2:213074284-213076285(+)
Zm00001d018732::7:3337457-3339458(+)
Zm00001d036211::6:77192853-77194854(-)
Zm00001d018410::5:220245084-220247085(+)
Zm00001d024181::10:53539987-53541988(-)
Zm00001d022564::7:180077069-180079070(+)
Zm00001d037480::6:126662368-126664369(+)
Zm00001d050857::4:127181794-127183795(-)
Zm00001d010512::8:118586580-118588581(+)
Zm00001d025441::10:118738657-118740658(-)
Zm00001d032671::1:233746507-233748508(-)
Zm00001d017503::5:197729124-197731125(+)
Zm00001d021305::7:148352725-148354726(+)
Zm00001d051511::4:160982826-160984827(+)
Zm00001d038523::6:159194874-159196875(+)
Zm00001d018600::7:473695-475696(-)
Zm00001d031589::1:195606713-195608714(+)
Zm00001d049428::4:30062787-30064788(-)
Zm00001d031460::1:191034458-191036459(-)
Zm00001d030166::1:110000560-110002561(+)
Zm00001d020537::7:121387268-121389269(+)
Zm00001d052376::4:188523681-188525682(+)
Zm00001d020978::7:138408938-138410939(+)
Zm00001d053334::4:226581765-226583766(+)
Zm00001d014278::5:39076417-39078418(-)
Zm00001d012979::5:2680619-2682620(-)
Zm00001d037118::6:112979172-112981173(-)
Zm00001d006540::2:210705280-210707281(-)
Zm00001d052201::4:183183400-183185401(+)
Zm00001d004331::2:103985982-103987983(+)
Zm00001d019923::7:76635721-76637722(-)
Zm00001d021898::7:165618534-165620535(+)
Zm00001d013622::5:15685978-15687979(+)
Zm00001d020685::7:128257898-128259899(+)
Zm00001d012087::8:167979764-167981765(-)
Zm00001d014679::5:58658413-58660414(+)
Zm00001d019299::7:26617825-26619826(+)
Zm00001d036668::6:97148611-97150612(-)
Zm00001d031691::1:198671395-198673396(-)
Zm00001d043388::3:198487397-198489398(+)
Zm00001d010131::8:100727283-100729284(+)
Zm00001d026073::10:137726494-137728495(+)
Zm00001d028019::1:20431493-20433494(-)
Zm00001d025305::10:113479168-113481169(+)
Zm00001d034662::1:299192885-299194886(-)
Zm00001d005426::2:173610517-173612518(+)
Zm00001d021421::7:151704168-151706169(+)
Zm00001d011270::8:145289257-145291258(+)
Zm00001d034461::1:293621152-293623153(+)
Zm00001d019504::7:38020233-38022234(-)
Zm00001d026212::10:141033839-141035840(+)
Zm00001d033651::1:269672267-269674268(+)
Zm00001d038457::6:157653498-157655499(+)
Zm00001d053393::4:229061160-229063161(-)
Zm00001d011470::8:151369418-151371419(+)
Zm00001d029342::1:66647955-66649956(-)
Zm00001d002827::2:23923819-23925820(+)
Zm00001d028639::1:41567983-41569984(+)
Zm00001d047708::9:139686338-139688339(-)
Zm00001d028756::1:45718976-45720977(-)
Zm00001d006470::2:209236416-209238417(-)
Zm00001d036036::6:67783033-67785034(+)
Zm00001d038779::6:164288567-164290568(-)
Zm00001d035981::6:64339768-64341769(+)
Zm00001d049437::4:30245415-30247416(-)
Zm00001d012992::5:2869619-2871620(+)
Zm00001d032103::1:213128732-213130733(-)
Zm00001d026514::10:147435935-147437936(+)
Zm00001d010353::8:110728229-110730230(-)
Zm00001d010733::8:126283846-126285847(+)
Zm00001d027763::1:13053451-13055452(-)
Zm00001d033551::1:266962689-266964690(-)
Zm00001d035875::6:58237328-58239329(-)
Zm00001d024109::10:46168917-46170918(-)
Zm00001d006369::2:205906911-205908912(+)
Zm00001d042533::3:171048185-171050186(-)
Zm00001d011976::8:165541303-165543304(-)
Zm00001d044564::3:231732891-231734892(+)
Zm00001d020002::7:84838315-84840316(-)
Zm00001d015306::5:83961548-83963549(-)
Zm00001d003019::2:29634837-29636838(-)
Zm00001d020965::7:138122417-138124418(-)
Zm00001d018632::7:1390029-1392030(-)
Zm00001d005700::2:183833650-183835651(+)
Zm00001d010975::8:135638788-135640789(+)
Zm00001d017899::5:209741037-209743038(+)
Zm00001d021966::7:167229484-167231485(-)
Zm00001d048256::9:153314470-153316471(+)
Zm00001d021613::7:158090845-158092846(+)
Zm00001d039657::3:10867659-10869660(-)
Zm00001d032055::1:210915519-210917520(-)
Zm00001d029173::1:60950639-60952640(-)
Zm00001d051495::4:160375473-160377474(-)
Zm00001d005006::2:153447982-153449983(-)
Zm00001d050666::4:113572486-113574487(-)
Zm00001d014554::5:52959366-52961367(+)
Zm00001d047323::9:126611104-126613105(-)
Zm00001d031071::1:175968208-175970209(+)
Zm00001d018404::5:220041268-220043269(-)
Zm00001d025745::10:128264257-128266258(+)
Zm00001d020572::7:122850946-122852947(-)
Zm00001d012958::5:2362887-2364888(+)
Zm00001d010716::8:125523349-125525350(+)
Zm00001d049420::4:29947387-29949388(-)
Zm00001d041793::3:138365360-138367361(+)
Zm00001d006279::2:203405063-203407064(-)
Zm00001d011646::8:157426945-157428946(+)
Zm00001d047087::9:118039544-118041545(+)
Zm00001d050022::4:60696152-60698153(-)
Zm00001d026055::10:137225321-137227322(-)
Zm00001d046093::9:62582771-62584772(+)
Zm00001d053342::4:226825396-226827397(+)
Zm00001d053318::4:225890070-225892071(-)
Zm00001d036535::6:91339774-91341775(-)
Zm00001d004322::2:103035106-103037107(-)
Zm00001d035693::6:41339676-41341677(+)
Zm00001d037493::6:127216358-127218359(+)
Zm00001d038709::6:163109250-163111251(-)
Zm00001d013398::5:10356463-10358464(-)
Zm00001d003493::2:46022886-46024887(+)
Zm00001d045768::9:37921847-37923848(-)
Zm00001d002741::2:21196961-21198962(-)
Zm00001d012070::8:167596982-167598983(+)
Zm00001d049433::4:30149170-30151171(-)
Zm00001d001987::2:3957279-3959280(+)
Zm00001d026251::10:142017630-142019631(-)
Zm00001d002366::2:10961225-10963226(+)
Zm00001d044060::3:218237997-218239998(-)
Zm00001d021019::7:140531652-140533653(+)
Zm00001d007081::2:221853108-221855109(-)
Zm00001d034790::1:302357665-302359666(+)
Zm00001d021410::7:151483897-151485898(-)
Zm00001d039639::3:9877722-9879723(+)
Zm00001d016908::5:179679647-179681648(-)
Zm00001d014708::5:60080325-60082326(+)
Zm00001d037042::6:110138261-110140262(-)
Zm00001d051925::4:174741524-174743525(-)
Zm00001d040185::3:31046780-31048781(-)
Zm00001d052125::4:180361395-180363396(-)
Zm00001d045138::9:14008150-14010151(-)
Zm00001d029543::1:75647561-75649562(-)
Zm00001d052057::4:177961144-177963145(+)
Zm00001d053275::4:223794114-223796115(+)
Zm00001d037586::6:130612526-130614527(+)
Zm00001d015603::5:100722758-100724759(-)
Zm00001d038758::6:163953988-163955989(+)
Zm00001d044059::3:218073322-218075323(+)
Zm00001d031514::1:192435160-192437161(+)
Zm00001d037962::6:143662736-143664737(-)
Zm00001d052011::4:176413838-176415839(+)
Zm00001d050925::4:131919006-131921007(-)
Zm00001d024674::10:83253747-83255748(-)
Zm00001d049436::4:30236844-30238845(-)
Zm00001d016474::5:163735780-163737781(+)
Zm00001d038239::6:152184123-152186124(-)
Zm00001d038905::6:166767814-166769815(-)
Zm00001d015820::5:123888096-123890097(+)
Zm00001d036401::6:86907734-86909735(-)
Zm00001d049687::4:40260761-40262762(+)
Zm00001d034784::1:302248435-302250436(+)
Zm00001d009330::8:56624590-56626591(+)
Zm00001d017544::5:199141519-199143520(-)
Zm00001d012270::8:171647628-171649629(+)
Zm00001d021610::7:158043027-158045028(+)
Zm00001d047477::9:131426073-131428074(+)
Zm00001d009004::8:29653918-29655919(-)
Zm00001d002978::2:28632643-28634644(-)
Zm00001d004817::2:140975884-140977885(+)
Zm00001d023756::10:18992217-18994218(-)
Zm00001d014696::5:59774037-59776038(-)
Zm00001d002972::2:28424509-28426510(+)
Zm00001d034238::1:287574998-287576999(-)
Zm00001d029970::1:97046247-97048248(-)
Zm00001d049054::4:14051216-14053217(-)
Zm00001d049423::4:29990506-29992507(-)
Zm00001d032508::1:228911686-228913687(+)
Zm00001d028262::1:28404645-28406646(-)
Zm00001d013204::5:6419057-6421058(+)
Zm00001d012878::5:1534167-1536168(-)
Zm00001d027973::1:18909454-18911455(-)
Zm00001d041839::3:140029324-140031325(-)
Zm00001d008805::8:21007417-21009418(-)
Zm00001d037746::6:136204147-136206148(+)
Zm00001d018962::7:10833032-10835033(-)
Zm00001d033447::1:262993815-262995816(-)
Zm00001d019592::7:45129761-45131762(-)
Zm00001d009556::8:70019174-70021175(+)
Zm00001d023839::10:23897078-23899079(+)
Zm00001d007093::2:222131963-222133964(+)
Zm00001d015474::5:92113826-92115827(+)
Zm00001d029515::1:74101500-74103501(-)
Zm00001d051465::4:159609924-159611925(-)
Zm00001d020454::7:115405551-115407552(+)
Zm00001d027517::1:7300299-7302300(-)
Zm00001d046603::9:98456935-98458936(+)
Zm00001d050168::4:70221161-70223162(-)
Zm00001d027680::1:11009697-11011698(+)
Zm00001d013435::5:11330411-11332412(-)
Zm00001d030002::1:98511917-98513918(-)
Zm00001d039194::6:172320480-172322481(+)
Zm00001d043924::3:213987201-213989202(+)
Zm00001d048127::9:150510413-150512414(+)
Zm00001d038373::6:155713503-155715504(-)
Zm00001d009908::8:88818871-88820872(+)
Zm00001d008372::8:6691701-6693702(-)
Zm00001d034052::1:282584594-282586595(+)
Zm00001d007397::2:230780377-230782378(-)
Zm00001d022419::7:177230854-177232855(+)
Zm00001d019306::7:26939500-26941501(-)
Zm00001d032902::1:242333085-242335086(-)
Zm00001d053566::4:234539370-234541371(+)
Zm00001d050368::4:84246002-84248003(+)
Zm00001d049427::4:30057474-30059475(-)
Zm00001d033705::1:271741915-271743916(+)
Zm00001d007361::2:229699928-229701929(-)
Zm00001d025946::10:134476600-134478601(-)
Zm00001d038971::6:167997248-167999249(+)
Zm00001d015613::5:101147760-101149761(-)
Zm00001d046214::9:72366558-72368559(+)
Zm00001d043912::3:213677313-213679314(-)
Zm00001d014597::5:54722579-54724580(+)
Zm00001d024268::10:60228336-60230337(-)
Zm00001d013782::5:20026628-20028629(-)
Zm00001d026113::10:138718038-138720039(+)
Zm00001d007390::2:230563409-230565410(-)
Zm00001d038327::6:154619996-154621997(-)
Zm00001d016488::5:164515656-164517657(+)
Zm00001d007153::2:223381169-223383170(-)
Zm00001d013439::5:11391785-11393786(-)
Zm00001d028950::1:52644953-52646954(-)
Zm00001d020424::7:113227984-113229985(-)
Zm00001d044716::3:235600685-235602686(+)
Zm00001d020134::7:94948084-94950085(+)
Zm00001d033635::1:269330267-269332268(+)
Zm00001d002369::2:11165756-11167757(-)
Zm00001d009103::8:36536551-36538552(-)
Zm00001d042932::3:184471015-184473016(-)
Zm00001d032718::1:235936294-235938295(+)
Zm00001d002384::2:11635801-11637802(-)
Zm00001d022126::7:170889613-170891614(-)
Zm00001d032239::1:218501122-218503123(-)
Zm00001d051420::4:157870665-157872666(+)
Zm00001d028237::1:27576774-27578775(-)
Zm00001d025017::10:99815985-99817986(+)
Zm00001d018533::5:222568017-222570018(+)
Zm00001d028325::1:30792236-30794237(+)
Zm00001d034986::6:842424-844425(-)
Zm00001d011004::8:136499673-136501674(+)
Zm00001d003024::2:29734629-29736630(-)
Zm00001d006285::2:203552460-203554461(+)
Zm00001d016736::5:174720345-174722346(+)
Zm00001d011458::8:150988228-150990229(-)
Zm00001d052619::4:195016387-195018388(+)
Zm00001d029140::1:60224157-60226158(+)
Zm00001d018229::5:217044951-217046952(-)
Zm00001d010632::8:122514375-122516376(-)
Zm00001d015872::5:127464709-127466710(+)
Zm00001d043271::3:193961159-193963160(-)
Zm00001d003023::2:29709893-29711894(-)
Zm00001d037961::6:143614047-143616048(-)
Zm00001d054038::4:245457567-245459568(-)
Zm00001d038638::6:161447054-161449055(-)
Zm00001d033489::1:264059980-264061981(-)
Zm00001d013101::5:4713695-4715696(-)
Zm00001d021703::7:160761468-160763469(-)
Zm00001d027624::1:9344288-9346289(-)
Zm00001d047547::9:134962139-134964140(-)
Zm00001d013219::5:6707319-6709320(-)
Zm00001d037576::6:130119367-130121368(-)
Zm00001d021189::7:145429779-145431780(-)
Zm00001d053709::4:239666609-239668610(-)
Zm00001d033275::1:257134709-257136710(-)
Zm00001d052642::4:195649294-195651295(+)
Zm00001d019635::7:47378642-47380643(-)
Zm00001d013951::5:26022290-26024291(-)
Zm00001d022251::7:173633115-173635116(-)
Zm00001d029852::1:90296907-90298908(-)
Zm00001d051597::4:164060298-164062299(-)
Zm00001d049419::4:29926160-29928161(+)
Zm00001d021227::7:146556147-146558148(+)
Zm00001d032330::1:222630375-222632376(-)
Zm00001d045233::9:16742140-16744141(+)
Zm00001d037558::6:129534172-129536173(+)
Zm00001d012159::8:169163806-169165807(+)
Zm00001d011034::8:137156048-137158049(-)
Zm00001d036595::6:93932908-93934909(+)
Zm00001d022043::7:168539484-168541485(-)
Zm00001d041693::3:133752810-133754811(-)
Zm00001d023606::10:11856688-11858689(+)
Zm00001d037257::6:118381536-118383537(+)
Zm00001d006283::2:203489370-203491371(+)
Zm00001d018953::7:10404777-10406778(-)
Zm00001d048385::9:155336458-155338459(-)
Zm00001d006580::2:211469363-211471364(-)
Zm00001d002579::2:15967829-15969830(-)
Zm00001d028365::1:32244392-32246393(+)
Zm00001d007972::2:244356059-244358060(-)
Zm00001d017547::5:199269454-199271455(+)
Zm00001d012980::5:2678864-2680865(+)
Zm00001d051546::4:162061928-162063929(+)
Zm00001d034394::1:291816745-291818746(-)
Zm00001d045389::9:20390417-20392418(+)
Zm00001d047574::9:136094028-136096029(-)
Zm00001d040670::3:57111414-57113415(-)
Zm00001d042980::3:185750387-185752388(+)
Zm00001d014147::5:34123346-34125347(-)
Zm00001d011997::8:166100020-166102021(+)
Zm00001d037223::6:116550244-116552245(-)
Zm00001d042451::3:168260023-168262024(-)
Zm00001d027766::1:13139792-13141793(-)
Zm00001d036898::6:105897858-105899859(+)
Zm00001d022561::7:180067783-180069784(-)
Zm00001d015093::5:75203081-75205082(-)
Zm00001d022619::7:181211362-181213363(+)
Zm00001d017614::5:201748122-201750123(-)
Zm00001d024068::10:41311662-41313663(+)
Zm00001d015484::5:92902119-92904120(-)
Zm00001d011299::8:146131002-146133003(-)
Zm00001d035833::6:54110457-54112458(+)
Zm00001d029933::1:95010688-95012689(+)
Zm00001d011876::8:163617785-163619786(-)
Zm00001d032789::1:238193828-238195829(+)
Zm00001d012725::8:179212901-179214902(+)
Zm00001d006050::2:196557129-196559130(+)
Zm00001d043528::3:202843448-202845449(+)
Zm00001d027919::1:17614061-17616062(+)
Zm00001d052763::4:199988146-199990147(+)
Zm00001d049674::4:39641237-39643238(+)
Zm00001d050616::4:104892092-104894093(+)
Zm00001d047525::9:133572233-133574234(-)
Zm00001d049742::4:42448153-42450154(-)
Zm00001d052859::4:202732880-202734881(+)
Zm00001d019460::7:34717888-34719889(-)
Zm00001d031674::1:198271491-198273492(-)
Zm00001d021752::7:162188858-162190859(+)
Zm00001d013400::5:10461384-10463385(-)
Zm00001d034207::1:286818593-286820594(+)
```
