## Supplementary material for "A comprehensive map of preferentially located motifs reveals distinct proximal *cis*-regulatory elements in plants": CCTTGTGC_containing_gene_set.txt

```
#Occurences of CCTTGTGC between 225 and 276 (positions relative to the transcription start site)
#105 sequences with CCTTGTGC in this interval
#0.42% of the sequences in promoter set with CCTTGTGC (set with 25199 sequences)
Zm00001d051765::4:168990367-168992368(+)
Zm00001d044343::3:225523347-225525348(+)
Zm00001d053738::4:240114861-240116862(-)
Zm00001d046017::9:55196778-55198779(+)
Zm00001d033148::1:252129261-252131262(-)
Zm00001d021907::7:165741627-165743628(+)
Zm00001d043170::3:190527752-190529753(-)
Zm00001d045876::9:45288564-45290565(-)
Zm00001d042154::3:153990174-153992175(-)
Zm00001d016333::5:157774194-157776195(-)
Zm00001d047178::9:121082026-121084027(-)
Zm00001d043667::3:206773116-206775117(-)
Zm00001d035797::6:50382670-50384671(+)
Zm00001d015481::5:92809680-92811681(+)
Zm00001d003571::2:48468606-48470607(+)
Zm00001d007328::2:228722186-228724187(-)
Zm00001d033705::1:271741915-271743916(+)
Zm00001d016853::5:178383302-178385303(-)
Zm00001d025753::10:128399211-128401212(+)
Zm00001d021879::7:165318854-165320855(-)
Zm00001d021480::7:153347177-153349178(+)
Zm00001d043992::3:215865976-215867977(-)
Zm00001d039787::3:14746808-14748809(-)
Zm00001d002085::2:5768434-5770435(-)
Zm00001d028671::1:42455672-42457673(+)
Zm00001d042267::3:158097297-158099298(+)
Zm00001d030106::1:106129014-106131015(-)
Zm00001d033520::1:265491633-265493634(-)
Zm00001d005432::2:173780386-173782387(+)
Zm00001d053906::4:243391949-243393950(-)
Zm00001d045509::9:25026313-25028314(+)
Zm00001d006089::2:197852448-197854449(-)
Zm00001d046381::9:85599471-85601472(+)
Zm00001d019659::7:48428159-48430160(+)
Zm00001d002564::2:15539968-15541969(-)
Zm00001d031575::1:195068334-195070335(-)
Zm00001d006246::2:202740285-202742286(+)
Zm00001d023384::10:4333597-4335598(+)
Zm00001d012513::8:175870141-175872142(+)
Zm00001d049071::4:14762014-14764015(-)
Zm00001d014327::5:41099668-41101669(-)
Zm00001d048481::9:157034416-157036417(-)
Zm00001d006835::2:217594381-217596382(+)
Zm00001d013824::5:21490126-21492127(-)
Zm00001d037395::6:124283717-124285718(-)
Zm00001d015817::5:123619007-123621008(+)
Zm00001d039347::3:2202501-2204502(-)
Zm00001d009931::8:90451515-90453516(-)
Zm00001d053283::4:223936514-223938515(-)
Zm00001d009327::8:56286577-56288578(-)
Zm00001d024874::10:91750839-91752840(+)
Zm00001d045958::9:49776466-49778467(-)
Zm00001d019844::7:68695817-68697818(+)
Zm00001d015857::5:126867229-126869230(-)
Zm00001d047912::9:145081501-145083502(+)
Zm00001d003993::2:74155272-74157273(-)
Zm00001d049075::4:14907669-14909670(-)
Zm00001d027539::1:7842825-7844826(+)
Zm00001d053930::4:243758996-243760997(-)
Zm00001d049938::4:54076398-54078399(-)
Zm00001d035031::6:2446888-2448889(+)
Zm00001d022597::7:180746114-180748115(-)
Zm00001d050836::4:125509229-125511230(+)
Zm00001d047143::9:120015250-120017251(+)
Zm00001d011152::8:140851841-140853842(+)
Zm00001d038039::6:145942012-145944013(-)
Zm00001d008606::8:14381184-14383185(-)
Zm00001d035647::6:38174220-38176221(-)
Zm00001d051261::4:151011819-151013820(+)
Zm00001d017401::5:194937359-194939360(-)
Zm00001d032442::1:226576267-226578268(-)
Zm00001d023552::10:9847377-9849378(+)
Zm00001d028490::1:36843054-36845055(-)
Zm00001d050145::4:69075108-69077109(-)
Zm00001d007154::2:223383441-223385442(-)
Zm00001d009883::8:87299877-87301878(+)
Zm00001d048073::9:149389024-149391025(-)
Zm00001d035401::6:24411820-24413821(+)
Zm00001d050438::4:88134946-88136947(+)
Zm00001d046611::9:98776952-98778953(-)
Zm00001d008887::8:24105076-24107077(+)
Zm00001d026300::10:143202662-143204663(-)
Zm00001d028784::1:46377086-46379087(-)
Zm00001d019335::7:28399380-28401381(+)
Zm00001d031598::1:195872057-195874058(-)
Zm00001d040133::3:28853781-28855782(-)
Zm00001d035226::6:15066454-15068455(+)
Zm00001d015682::5:106606185-106608186(+)
Zm00001d012348::8:172808458-172810459(-)
Zm00001d029933::1:95010688-95012689(+)
Zm00001d023756::10:18992217-18994218(-)
Zm00001d015887::5:129135927-129137928(-)
Zm00001d002473::2:13528580-13530581(-)
Zm00001d037427::6:125222560-125224561(-)
Zm00001d049254::4:22960066-22962067(-)
Zm00001d006068::2:197298263-197300264(-)
Zm00001d049818::4:45999994-46001995(+)
Zm00001d040002::3:22478684-22480685(-)
Zm00001d005247::2:165584236-165586237(+)
Zm00001d041265::3:109136558-109138559(+)
Zm00001d025821::10:130673773-130675774(+)
Zm00001d022606::7:180941081-180943082(-)
Zm00001d016588::5:168631640-168633641(+)
Zm00001d039709::3:12750427-12752428(-)
Zm00001d023385::10:4346110-4348111(+)
```
