## Supplementary material for "A comprehensive map of preferentially located motifs reveals distinct proximal *cis*-regulatory elements in plants": CCTTTATT_containing_gene_set.txt

```
#Occurences of CCTTTATT between 2 and 27 (positions relative to the transcription start site)
#62 sequences with CCTTTATT in this interval
#0.25% of the sequences in promoter set with CCTTTATT (set with 25199 sequences)
Zm00001d045540::9:25854574-25856575(-)
Zm00001d006534::2:210625623-210627624(-)
Zm00001d036777::6:100495166-100497167(-)
Zm00001d015297::5:83175775-83177776(-)
Zm00001d009727::8:78050795-78052796(-)
Zm00001d024605::10:80140137-80142138(-)
Zm00001d019163::7:19753823-19755824(-)
Zm00001d045554::9:26639200-26641201(-)
Zm00001d002611::2:16716732-16718733(+)
Zm00001d027714::1:11887051-11889052(-)
Zm00001d044665::3:234416047-234418048(-)
Zm00001d036749::6:99760006-99762007(-)
Zm00001d030527::1:141840301-141842302(-)
Zm00001d033339::1:259582574-259584575(-)
Zm00001d036880::6:105521732-105523733(+)
Zm00001d027768::1:13175698-13177699(-)
Zm00001d005616::2:180788690-180790691(+)
Zm00001d005871::2:191277562-191279563(+)
Zm00001d049479::4:31732163-31734164(-)
Zm00001d011877::8:163764912-163766913(-)
Zm00001d042275::3:158556415-158558416(+)
Zm00001d044132::3:220046847-220048848(+)
Zm00001d050284::4:78471231-78473232(-)
Zm00001d029034::1:55483489-55485490(-)
Zm00001d016160::5:147711913-147713914(-)
Zm00001d032815::1:239120141-239122142(+)
Zm00001d017802::5:207142768-207144769(+)
Zm00001d044441::3:228213467-228215468(-)
Zm00001d001917::2:2918746-2920747(-)
Zm00001d009193::8:42031752-42033753(+)
Zm00001d024390::10:68459001-68461002(+)
Zm00001d014475::5:49662025-49664026(-)
Zm00001d045703::9:33993666-33995667(+)
Zm00001d029134::1:59845403-59847404(+)
Zm00001d024865::10:91159560-91161561(+)
Zm00001d025002::10:98767132-98769133(+)
Zm00001d011776::8:161305649-161307650(+)
Zm00001d024806::10:88832883-88834884(-)
Zm00001d039304::3:1394038-1396039(+)
Zm00001d009233::8:45639421-45641422(-)
Zm00001d043511::3:202360979-202362980(-)
Zm00001d034796::1:302386798-302388799(-)
Zm00001d022558::7:180002845-180004846(+)
Zm00001d017493::5:197523002-197525003(-)
Zm00001d044495::3:229663163-229665164(+)
Zm00001d025017::10:99815985-99817986(+)
Zm00001d032894::1:241913258-241915259(-)
Zm00001d023802::10:22243565-22245566(-)
Zm00001d037217::6:116235253-116237254(+)
Zm00001d018254::5:217438762-217440763(+)
Zm00001d031337::1:186588134-186590135(-)
Zm00001d018513::5:222214239-222216240(+)
Zm00001d025777::10:129237883-129239884(+)
Zm00001d040765::3:64547884-64549885(+)
Zm00001d012312::8:172216655-172218656(-)
Zm00001d031186::1:181629308-181631309(+)
Zm00001d005105::2:158415329-158417330(-)
Zm00001d026572::10:148199414-148201415(+)
Zm00001d007049::2:220869676-220871677(-)
Zm00001d034571::1:296600182-296602183(-)
Zm00001d039952::3:20506488-20508489(+)
Zm00001d045656::9:31316933-31318934(+)
```
