## Supplementary material for "A comprehensive map of preferentially located motifs reveals distinct proximal *cis*-regulatory elements in plants": CCTTTGTA_containing_gene_set.txt

```
#Occurences of CCTTTGTA between 23 and 110 (positions relative to the transcription start site)
#125 sequences with CCTTTGTA in this interval
#0.50% of the sequences in promoter set with CCTTTGTA (set with 25199 sequences)
Zm00001d025747::10:128271592-128273593(+)
Zm00001d051251::4:150630704-150632705(-)
Zm00001d030726::1:156049139-156051140(-)
Zm00001d028966::1:53180511-53182512(-)
Zm00001d030019::1:99944051-99946052(-)
Zm00001d033312::1:258661650-258663651(-)
Zm00001d029014::1:54936013-54938014(+)
Zm00001d028905::1:50454512-50456513(-)
Zm00001d002252::2:8986638-8988639(-)
Zm00001d026396::10:145139290-145141291(+)
Zm00001d037647::6:132783554-132785555(+)
Zm00001d044060::3:218237997-218239998(-)
Zm00001d023434::10:5437942-5439943(+)
Zm00001d019257::7:24291113-24293114(+)
Zm00001d014621::5:56113172-56115173(+)
Zm00001d049355::4:27740362-27742363(-)
Zm00001d039127::6:170619913-170621914(-)
Zm00001d011579::8:154894824-154896825(-)
Zm00001d046397::9:87182688-87184689(+)
Zm00001d024186::10:54195053-54197054(-)
Zm00001d024808::10:88846373-88848374(-)
Zm00001d040365::3:40178932-40180933(+)
Zm00001d037537::6:128613331-128615332(-)
Zm00001d044452::3:228388199-228390200(+)
Zm00001d044814::9:3498520-3500521(-)
Zm00001d018851::7:7331986-7333987(-)
Zm00001d043038::3:187166041-187168042(+)
Zm00001d036137::6:74141108-74143109(-)
Zm00001d026639::10:149257018-149259019(+)
Zm00001d033307::1:258335964-258337965(-)
Zm00001d016993::5:182187248-182189249(+)
Zm00001d027421::1:4899333-4901334(+)
Zm00001d017768::5:206247801-206249802(+)
Zm00001d038761::6:163996495-163998496(-)
Zm00001d049893::4:51081105-51083106(+)
Zm00001d037626::6:132310937-132312938(-)
Zm00001d012278::8:171802445-171804446(-)
Zm00001d040202::3:31837830-31839831(-)
Zm00001d010599::8:121490362-121492363(+)
Zm00001d044038::3:217461483-217463484(+)
Zm00001d035812::6:51700603-51702604(+)
Zm00001d029044::1:55935543-55937544(-)
Zm00001d016012::5:139325109-139327110(+)
Zm00001d044129::3:219978457-219980458(+)
Zm00001d025664::10:125368297-125370298(+)
Zm00001d008541::8:12314979-12316980(+)
Zm00001d002357::2:10766614-10768615(+)
Zm00001d037302::6:120023972-120025973(+)
Zm00001d018195::5:216246824-216248825(+)
Zm00001d005893::2:191935862-191937863(-)
Zm00001d031134::1:178997080-178999081(+)
Zm00001d026302::10:143208075-143210076(+)
Zm00001d030540::1:142545284-142547285(+)
Zm00001d002674::2:18933021-18935022(-)
Zm00001d053799::4:241338481-241340482(-)
Zm00001d005051::2:156272140-156274141(-)
Zm00001d034740::1:301040930-301042931(+)
Zm00001d010868::8:131400810-131402811(+)
Zm00001d029807::1:87792638-87794639(-)
Zm00001d012595::8:177030939-177032940(-)
Zm00001d024005::10:35921181-35923182(+)
Zm00001d026344::10:143881889-143883890(+)
Zm00001d023720::10:16781189-16783190(-)
Zm00001d039884::3:17603064-17605065(-)
Zm00001d030515::1:140798384-140800385(+)
Zm00001d013259::5:7258332-7260333(-)
Zm00001d052060::4:178017570-178019571(+)
Zm00001d004498::2:115227197-115229198(+)
Zm00001d011315::8:146511536-146513537(+)
Zm00001d049461::4:31105016-31107017(-)
Zm00001d037882::6:140950980-140952981(+)
Zm00001d038857::6:165906341-165908342(+)
Zm00001d030995::1:172456977-172458978(-)
Zm00001d025204::10:109023015-109025016(-)
Zm00001d038826::6:165294475-165296476(+)
Zm00001d010461::8:116330319-116332320(+)
Zm00001d024835::10:90193869-90195870(+)
Zm00001d001858::2:2034006-2036007(-)
Zm00001d036955::6:107286259-107288260(-)
Zm00001d042052::3:148710409-148712410(+)
Zm00001d019922::7:76563254-76565255(+)
Zm00001d048926::4:8237998-8239999(+)
Zm00001d011958::8:165202001-165204002(+)
Zm00001d033746::1:272704105-272706106(-)
Zm00001d034400::1:291830566-291832567(+)
Zm00001d002992::2:28976227-28978228(-)
Zm00001d051337::4:155168591-155170592(-)
Zm00001d022485::7:178576975-178578976(-)
Zm00001d006208::2:201884553-201886554(+)
Zm00001d011420::8:150004936-150006937(-)
Zm00001d022333::7:175625263-175627264(-)
Zm00001d012460::8:174879704-174881705(+)
Zm00001d004585::2:119953963-119955964(-)
Zm00001d007675::2:237249149-237251150(+)
Zm00001d040977::3:87275254-87277255(+)
Zm00001d008394::8:7173328-7175329(-)
Zm00001d016436::5:162249616-162251617(-)
Zm00001d003196::2:35306444-35308445(+)
Zm00001d046255::9:77035305-77037306(-)
Zm00001d026012::10:135965135-135967136(+)
Zm00001d001779::2:705982-707983(+)
Zm00001d018450::5:221116790-221118791(-)
Zm00001d044451::3:228381096-228383097(+)
Zm00001d045217::9:16431475-16433476(+)
Zm00001d017718::5:205091183-205093184(-)
Zm00001d018560::5:223235990-223237991(-)
Zm00001d028237::1:27576774-27578775(-)
Zm00001d030663::1:151764813-151766814(+)
Zm00001d005941::2:193485412-193487413(+)
Zm00001d015765::5:117618416-117620417(+)
Zm00001d047853::9:143468049-143470050(+)
Zm00001d010854::8:130511828-130513829(-)
Zm00001d030691::1:153358790-153360791(-)
Zm00001d026514::10:147435935-147437936(+)
Zm00001d037237::6:117260079-117262080(+)
Zm00001d017454::5:196310076-196312077(-)
Zm00001d015182::5:78512380-78514381(-)
Zm00001d021701::7:160735671-160737672(+)
Zm00001d005434::2:173880827-173882828(+)
Zm00001d025039::10:101000184-101002185(-)
Zm00001d010454::8:115917895-115919896(-)
Zm00001d030385::1:127953711-127955712(+)
Zm00001d009814::8:82750164-82752165(+)
Zm00001d030542::1:142567689-142569690(+)
Zm00001d010834::8:129333942-129335943(-)
```
