## Supplementary material for "A comprehensive map of preferentially located motifs reveals distinct proximal *cis*-regulatory elements in plants": CCTTTT_containing_gene_set.txt

```
#Occurences of CCTTTT between 8 and 15 (positions relative to the transcription start site)
#317 sequences with CCTTTT in this interval
#1.26% of the sequences in promoter set with CCTTTT (set with 25199 sequences)
Zm00001d044646::3:233937934-233939935(-)
Zm00001d049948::4:54775830-54777831(-)
Zm00001d048193::9:152166184-152168185(+)
Zm00001d049174::4:19151519-19153520(+)
Zm00001d003658::2:52838558-52840559(-)
Zm00001d010325::8:109743729-109745730(+)
Zm00001d053301::4:225025162-225027163(+)
Zm00001d043612::3:205154099-205156100(-)
Zm00001d039072::6:169541862-169543863(+)
Zm00001d008788::8:20206056-20208057(-)
Zm00001d008689::8:17229128-17231129(+)
Zm00001d002022::2:4552073-4554074(-)
Zm00001d038808::6:164872556-164874557(-)
Zm00001d042474::3:168870305-168872306(-)
Zm00001d030162::1:109715808-109717809(-)
Zm00001d007365::2:229756355-229758356(-)
Zm00001d006565::2:211034847-211036848(-)
Zm00001d036621::6:95033550-95035551(-)
Zm00001d047063::9:117059765-117061766(-)
Zm00001d011421::8:150044353-150046354(-)
Zm00001d034726::1:300810854-300812855(-)
Zm00001d005874::2:191434668-191436669(+)
Zm00001d032929::1:243529218-243531219(+)
Zm00001d040449::3:43823828-43825829(+)
Zm00001d027999::1:19904635-19906636(+)
Zm00001d038309::6:154161166-154163167(+)
Zm00001d002558::2:15318105-15320106(-)
Zm00001d031694::1:198712966-198714967(-)
Zm00001d014078::5:31720534-31722535(-)
Zm00001d052221::4:183599053-183601054(-)
Zm00001d012361::8:173022921-173024922(-)
Zm00001d035500::6:29604185-29606186(-)
Zm00001d032192::1:216395954-216397955(-)
Zm00001d048962::4:10894368-10896369(+)
Zm00001d043544::3:203537953-203539954(-)
Zm00001d053979::4:244556458-244558459(+)
Zm00001d053564::4:234421423-234423424(+)
Zm00001d031210::1:182336238-182338239(-)
Zm00001d025055::10:101890400-101892401(-)
Zm00001d050669::4:114046703-114048704(+)
Zm00001d041956::3:145602869-145604870(-)
Zm00001d045476::9:23630792-23632793(-)
Zm00001d033790::1:273756610-273758611(-)
Zm00001d045563::9:26820539-26822540(+)
Zm00001d052784::4:200746869-200748870(-)
Zm00001d008963::8:27603215-27605216(-)
Zm00001d042770::3:179176068-179178069(+)
Zm00001d024975::10:97689205-97691206(-)
Zm00001d054000::4:244878908-244880909(-)
Zm00001d017820::5:207732146-207734147(+)
Zm00001d039839::3:16293083-16295084(+)
Zm00001d003520::2:46551078-46553079(+)
Zm00001d047920::9:145456665-145458666(-)
Zm00001d020642::7:126105572-126107573(+)
Zm00001d049505::4:32685493-32687494(-)
Zm00001d022010::7:167904317-167906318(+)
Zm00001d028360::1:32051962-32053963(-)
Zm00001d049526::4:33213202-33215203(+)
Zm00001d017170::5:187813933-187815934(+)
Zm00001d037109::6:112503476-112505477(+)
Zm00001d053633::4:237654461-237656462(-)
Zm00001d045104::9:12698500-12700501(-)
Zm00001d016999::5:182340858-182342859(+)
Zm00001d037867::6:140388220-140390221(-)
Zm00001d043526::3:202741678-202743679(+)
Zm00001d033391::1:261541134-261543135(-)
Zm00001d050434::4:87632303-87634304(+)
Zm00001d036812::6:101679948-101681949(+)
Zm00001d026194::10:140684739-140686740(+)
Zm00001d030985::1:172064412-172066413(+)
Zm00001d031764::1:201104549-201106550(+)
Zm00001d051316::4:153361316-153363317(+)
Zm00001d018440::5:220895416-220897417(+)
Zm00001d003949::2:71577619-71579620(+)
Zm00001d012620::8:177297201-177299202(+)
Zm00001d039395::3:3335052-3337053(+)
Zm00001d017251::5:190353824-190355825(+)
Zm00001d042291::3:159325880-159327881(-)
Zm00001d044432::3:227757760-227759761(+)
Zm00001d011747::8:160679361-160681362(+)
Zm00001d006472::2:209330432-209332433(-)
Zm00001d009760::8:80072788-80074789(+)
Zm00001d052037::4:177040230-177042231(-)
Zm00001d025071::10:102507530-102509531(-)
Zm00001d024612::10:80328463-80330464(-)
Zm00001d042802::3:180319438-180321439(-)
Zm00001d032790::1:238205322-238207323(+)
Zm00001d016130::5:145801698-145803699(+)
Zm00001d038451::6:157438306-157440307(+)
Zm00001d014082::5:31742226-31744227(-)
Zm00001d004943::2:149872645-149874646(+)
Zm00001d025236::10:110441274-110443275(+)
Zm00001d023765::10:19356827-19358828(+)
Zm00001d028514::1:37839538-37841539(+)
Zm00001d045350::9:19283277-19285278(+)
Zm00001d005708::2:184107711-184109712(+)
Zm00001d013554::5:14165986-14167987(-)
Zm00001d040035::3:23933938-23935939(+)
Zm00001d046449::9:90424547-90426548(-)
Zm00001d016326::5:157255685-157257686(+)
Zm00001d005487::2:175629815-175631816(+)
Zm00001d014728::5:60858716-60860717(-)
Zm00001d050705::4:116878309-116880310(+)
Zm00001d012936::5:2226881-2228882(-)
Zm00001d044253::3:223071634-223073635(+)
Zm00001d018060::5:213493146-213495147(+)
Zm00001d047737::9:140320755-140322756(+)
Zm00001d009808::8:82341108-82343109(+)
Zm00001d028905::1:50454512-50456513(-)
Zm00001d045274::9:17738427-17740428(-)
Zm00001d050604::4:103430578-103432579(-)
Zm00001d009761::8:80082389-80084390(-)
Zm00001d033578::1:267647854-267649855(-)
Zm00001d004358::2:106079583-106081584(+)
Zm00001d013577::5:14624610-14626611(-)
Zm00001d039625::3:9380454-9382455(-)
Zm00001d002122::2:6154645-6156646(-)
Zm00001d029362::1:67483052-67485053(+)
Zm00001d023841::10:24269029-24271030(-)
Zm00001d015816::5:123450902-123452903(-)
Zm00001d020974::7:138261258-138263259(-)
Zm00001d030079::1:104117204-104119205(+)
Zm00001d036215::6:77515236-77517237(-)
Zm00001d022026::7:168239463-168241464(-)
Zm00001d001936::2:3116598-3118599(-)
Zm00001d046299::9:79125823-79127824(-)
Zm00001d020629::7:125598791-125600792(-)
Zm00001d013579::5:14717511-14719512(-)
Zm00001d028010::1:20262176-20264177(+)
Zm00001d007009::2:220125040-220127041(+)
Zm00001d003051::2:30449299-30451300(-)
Zm00001d021999::7:167784907-167786908(-)
Zm00001d003378::2:42146836-42148837(+)
Zm00001d003123::2:32965421-32967422(-)
Zm00001d016816::5:177057782-177059783(-)
Zm00001d024435::10:70734695-70736696(-)
Zm00001d017456::5:196439200-196441201(-)
Zm00001d046442::9:90001863-90003864(-)
Zm00001d028366::1:32268864-32270865(+)
Zm00001d019187::7:20842801-20844802(+)
Zm00001d025911::10:133612128-133614129(-)
Zm00001d025933::10:134111716-134113717(-)
Zm00001d045344::9:19251012-19253013(+)
Zm00001d043556::3:203752028-203754029(-)
Zm00001d025476::10:120019797-120021798(+)
Zm00001d030892::1:166132778-166134779(-)
Zm00001d022444::7:177864722-177866723(-)
Zm00001d012127::8:168507372-168509373(+)
Zm00001d004706::2:132361894-132363895(+)
Zm00001d024511::10:74957787-74959788(-)
Zm00001d016545::5:166787217-166789218(-)
Zm00001d004737::2:134904160-134906161(+)
Zm00001d002052::2:5016696-5018697(+)
Zm00001d054106::4:246773882-246775883(+)
Zm00001d029848::1:89935498-89937499(-)
Zm00001d014899::5:67329016-67331017(-)
Zm00001d051910::4:174421068-174423069(-)
Zm00001d045098::9:12443242-12445243(-)
Zm00001d036898::6:105897858-105899859(+)
Zm00001d031135::1:179009055-179011056(-)
Zm00001d017453::5:196270642-196272643(-)
Zm00001d003492::2:45894799-45896800(-)
Zm00001d017121::5:186109189-186111190(-)
Zm00001d032220::1:217629589-217631590(+)
Zm00001d006036::2:195891295-195893296(+)
Zm00001d047632::9:137489557-137491558(+)
Zm00001d029557::1:76078220-76080221(-)
Zm00001d001972::2:3716022-3718023(+)
Zm00001d044988::9:9424327-9426328(-)
Zm00001d031134::1:178997080-178999081(+)
Zm00001d033654::1:269764589-269766590(+)
Zm00001d016885::5:179323687-179325688(-)
Zm00001d024160::10:51313813-51315814(+)
Zm00001d020011::7:85464814-85466815(-)
Zm00001d005151::2:161368344-161370345(-)
Zm00001d012180::8:169617207-169619208(+)
Zm00001d035313::6:20667560-20669561(-)
Zm00001d004543::2:117225148-117227149(-)
Zm00001d007173::2:223806666-223808667(+)
Zm00001d024462::10:71954650-71956651(-)
Zm00001d022518::7:179281672-179283673(-)
Zm00001d033300::1:258061692-258063693(+)
Zm00001d002125::2:6289390-6291391(+)
Zm00001d048770::4:5257271-5259272(-)
Zm00001d016599::5:169221286-169223287(-)
Zm00001d006857::2:217981297-217983298(+)
Zm00001d035336::6:21912465-21914466(-)
Zm00001d026448::10:146061609-146063610(-)
Zm00001d047435::9:129911706-129913707(-)
Zm00001d040726::3:60286763-60288764(+)
Zm00001d006479::2:209562316-209564317(+)
Zm00001d045347::9:19261985-19263986(+)
Zm00001d036014::6:66265349-66267350(-)
Zm00001d035802::6:50789948-50791949(-)
Zm00001d024488::10:73837883-73839884(+)
Zm00001d051401::4:157152668-157154669(-)
Zm00001d007907::2:242247422-242249423(-)
Zm00001d016884::5:179291242-179293243(-)
Zm00001d047412::9:129387776-129389777(+)
Zm00001d050978::4:134814862-134816863(+)
Zm00001d006191::2:201037620-201039621(-)
Zm00001d020030::7:87162617-87164618(+)
Zm00001d002334::2:10511731-10513732(-)
Zm00001d042344::3:162248291-162250292(-)
Zm00001d003774::2:58483191-58485192(+)
Zm00001d004478::2:114433960-114435961(+)
Zm00001d025078::10:102818297-102820298(-)
Zm00001d043616::3:205317267-205319268(-)
Zm00001d051592::4:163976803-163978804(+)
Zm00001d036579::6:93642345-93644346(-)
Zm00001d008875::8:23548755-23550756(+)
Zm00001d038373::6:155713503-155715504(-)
Zm00001d016332::5:157722042-157724043(+)
Zm00001d002350::2:10689380-10691381(-)
Zm00001d050048::4:62419695-62421696(+)
Zm00001d031318::1:185920982-185922983(-)
Zm00001d001818::2:1430576-1432577(+)
Zm00001d022460::7:178141999-178144000(-)
Zm00001d005189::2:163015209-163017210(+)
Zm00001d016705::5:173179905-173181906(-)
Zm00001d017998::5:211656952-211658953(+)
Zm00001d045582::9:27267580-27269581(-)
Zm00001d043860::3:212348263-212350264(+)
Zm00001d009541::8:69393725-69395726(+)
Zm00001d021824::7:163781513-163783514(+)
Zm00001d052850::4:202486926-202488927(+)
Zm00001d050567::4:101327502-101329503(-)
Zm00001d039537::3:7485744-7487745(+)
Zm00001d045272::9:17599459-17601460(-)
Zm00001d005473::2:175394154-175396155(+)
Zm00001d045554::9:26639200-26641201(-)
Zm00001d038718::6:163322934-163324935(+)
Zm00001d004365::2:106627991-106629992(-)
Zm00001d013075::5:4367005-4369006(+)
Zm00001d016822::5:177285433-177287434(-)
Zm00001d007437::2:231738805-231740806(+)
Zm00001d034518::1:295589310-295591311(+)
Zm00001d027755::1:12681349-12683350(-)
Zm00001d050372::4:84606584-84608585(+)
Zm00001d016163::5:147969614-147971615(-)
Zm00001d036622::6:95033550-95035551(-)
Zm00001d016915::5:179758931-179760932(-)
Zm00001d037425::6:125121986-125123987(+)
Zm00001d012801::5:240488-242489(+)
Zm00001d001879::2:2255573-2257574(-)
Zm00001d042835::3:181545204-181547205(-)
Zm00001d021051::7:141400272-141402273(+)
Zm00001d021889::7:165488120-165490121(+)
Zm00001d053197::4:219376537-219378538(-)
Zm00001d025657::10:125209501-125211502(+)
Zm00001d017238::5:190039921-190041922(+)
Zm00001d032250::1:218948576-218950577(-)
Zm00001d011990::8:166011865-166013866(+)
Zm00001d028417::1:34214690-34216691(+)
Zm00001d032527::1:229514483-229516484(+)
Zm00001d039535::3:7478191-7480192(+)
Zm00001d017365::5:193678454-193680455(+)
Zm00001d011854::8:162913894-162915895(+)
Zm00001d013074::5:4367268-4369269(-)
Zm00001d014232::5:37305792-37307793(+)
Zm00001d053971::4:244441233-244443234(+)
Zm00001d033493::1:264230318-264232319(-)
Zm00001d048175::9:151501306-151503307(+)
Zm00001d013911::5:24429438-24431439(+)
Zm00001d017475::5:197050757-197052758(-)
Zm00001d018657::7:2054714-2056715(+)
Zm00001d040629::3:55074387-55076388(+)
Zm00001d018342::5:218891843-218893844(-)
Zm00001d051627::4:165053943-165055944(-)
Zm00001d047479::9:131493098-131495099(+)
Zm00001d053122::4:214602508-214604509(-)
Zm00001d021714::7:161109518-161111519(-)
Zm00001d044264::3:223328732-223330733(+)
Zm00001d031635::1:196942732-196944733(+)
Zm00001d047005::9:114949544-114951545(+)
Zm00001d026263::10:142358552-142360553(-)
Zm00001d008686::8:17172430-17174431(-)
Zm00001d050947::4:133095902-133097903(-)
Zm00001d044762::9:1712513-1714514(+)
Zm00001d029011::1:54820755-54822756(+)
Zm00001d004521::2:116468973-116470974(+)
Zm00001d045816::9:40985753-40987754(+)
Zm00001d052051::4:177821065-177823066(+)
Zm00001d022212::7:172911096-172913097(+)
Zm00001d042449::3:168091176-168093177(+)
Zm00001d040268::3:35118338-35120339(+)
Zm00001d031092::1:176868458-176870459(+)
Zm00001d012575::8:176839221-176841222(-)
Zm00001d034380::1:291359322-291361323(-)
Zm00001d029568::1:76659386-76661387(-)
Zm00001d033591::1:268004243-268006244(-)
Zm00001d036739::6:99518657-99520658(-)
Zm00001d016963::5:181499530-181501531(-)
Zm00001d015346::5:85580945-85582946(+)
Zm00001d028778::1:46193945-46195946(-)
Zm00001d052011::4:176413838-176415839(+)
Zm00001d053566::4:234539370-234541371(+)
Zm00001d020351::7:108483037-108485038(+)
Zm00001d027887::1:16742839-16744840(+)
Zm00001d003464::2:45208847-45210848(-)
Zm00001d024444::10:71063792-71065793(-)
Zm00001d006608::2:212459227-212461228(+)
Zm00001d047474::9:131318675-131320676(+)
Zm00001d037271::6:118913916-118915917(-)
Zm00001d046234::9:73799113-73801114(+)
Zm00001d042809::3:180798541-180800542(+)
Zm00001d009161::8:40266384-40268385(+)
Zm00001d028173::1:25316154-25318155(-)
Zm00001d022205::7:172840001-172842002(-)
Zm00001d011748::8:160705336-160707337(+)
Zm00001d028352::1:31687614-31689615(-)
Zm00001d036086::6:71142542-71144543(+)
Zm00001d046172::9:68903413-68905414(+)
Zm00001d053636::4:237926883-237928884(+)
Zm00001d032889::1:241518552-241520553(+)
Zm00001d008262::8:3372044-3374045(+)
Zm00001d009613::8:73134476-73136477(+)
```
