## Supplementary material for "A comprehensive map of preferentially located motifs reveals distinct proximal *cis*-regulatory elements in plants": CCTTTTAC_containing_gene_set.txt

```
#Occurences of CCTTTTAC between 1 and 36 (positions relative to the transcription start site)
#41 sequences with CCTTTTAC in this interval
#0.16% of the sequences in promoter set with CCTTTTAC (set with 25199 sequences)
Zm00001d012337::8:172700387-172702388(-)
Zm00001d008565::8:13142569-13144570(-)
Zm00001d027476::1:6207722-6209723(-)
Zm00001d034073::1:283192229-283194230(+)
Zm00001d024140::10:49068863-49070864(-)
Zm00001d025679::10:126095429-126097430(-)
Zm00001d006937::2:219870493-219872494(+)
Zm00001d032526::1:229510751-229512752(-)
Zm00001d002585::2:16082201-16084202(+)
Zm00001d051627::4:165053943-165055944(-)
Zm00001d044042::3:217580538-217582539(-)
Zm00001d009686::8:75877048-75879049(+)
Zm00001d048575::9:159479492-159481493(+)
Zm00001d047406::9:129084155-129086156(+)
Zm00001d052145::4:181032590-181034591(-)
Zm00001d028896::1:50023421-50025422(+)
Zm00001d053223::4:220784639-220786640(+)
Zm00001d006539::2:210703232-210705233(-)
Zm00001d036168::6:75650013-75652014(+)
Zm00001d046135::9:65830147-65832148(+)
Zm00001d053221::4:220724500-220726501(+)
Zm00001d017485::5:197278906-197280907(+)
Zm00001d019700::7:51776270-51778271(-)
Zm00001d021261::7:147134565-147136566(-)
Zm00001d023841::10:24269029-24271030(-)
Zm00001d032081::1:211941864-211943865(+)
Zm00001d028372::1:32432250-32434251(+)
Zm00001d011609::8:155806457-155808458(-)
Zm00001d050611::4:104293346-104295347(-)
Zm00001d016163::5:147969614-147971615(-)
Zm00001d047405::9:129019451-129021452(+)
Zm00001d047991::9:147398624-147400625(-)
Zm00001d047408::9:129148984-129150985(+)
Zm00001d051740::4:168580149-168582150(+)
Zm00001d006936::2:219732584-219734585(-)
Zm00001d046442::9:90001863-90003864(-)
Zm00001d012712::8:179085171-179087172(+)
Zm00001d004798::2:140010799-140012800(-)
Zm00001d038808::6:164872556-164874557(-)
Zm00001d050567::4:101327502-101329503(-)
Zm00001d043616::3:205317267-205319268(-)
```
