## Supplementary material for "A comprehensive map of preferentially located motifs reveals distinct proximal *cis*-regulatory elements in plants": CCTTTTGT_containing_gene_set.txt

```
#Occurences of CCTTTTGT between 2 and 141 (positions relative to the transcription start site)
#323 sequences with CCTTTTGT in this interval
#1.28% of the sequences in promoter set with CCTTTTGT (set with 25199 sequences)
Zm00001d009928::8:90106585-90108586(-)
Zm00001d017268::5:191149866-191151867(+)
Zm00001d033555::1:267027367-267029368(+)
Zm00001d023955::10:31673043-31675044(-)
Zm00001d044780::9:2212787-2214788(-)
Zm00001d008619::8:14784562-14786563(+)
Zm00001d050876::4:128064146-128066147(-)
Zm00001d051769::4:169021657-169023658(-)
Zm00001d035323::6:21264194-21266195(+)
Zm00001d041786::3:138045883-138047884(+)
Zm00001d050061::4:63229985-63231986(-)
Zm00001d019042::7:13943663-13945664(-)
Zm00001d012868::5:1374865-1376866(-)
Zm00001d033160::1:252544618-252546619(+)
Zm00001d049761::4:43535309-43537310(+)
Zm00001d031424::1:189596605-189598606(+)
Zm00001d021959::7:167126883-167128884(-)
Zm00001d028586::1:40096778-40098779(-)
Zm00001d022005::7:167825356-167827357(+)
Zm00001d026582::10:148382656-148384657(-)
Zm00001d016399::5:160964197-160966198(-)
Zm00001d031841::1:203397093-203399094(+)
Zm00001d024425::10:70495210-70497211(-)
Zm00001d020000::7:84059918-84061919(-)
Zm00001d037780::6:137465378-137467379(-)
Zm00001d029874::1:91284815-91286816(-)
Zm00001d021051::7:141400272-141402273(+)
Zm00001d012328::8:172513124-172515125(+)
Zm00001d025183::10:108274133-108276134(+)
Zm00001d006221::2:202186829-202188830(+)
Zm00001d023704::10:16364523-16366524(+)
Zm00001d049359::4:27810605-27812606(-)
Zm00001d033300::1:258061692-258063693(+)
Zm00001d008693::8:17301170-17303171(+)
Zm00001d004315::2:102690970-102692971(+)
Zm00001d004868::2:145453391-145455392(+)
Zm00001d013151::5:5451972-5453973(+)
Zm00001d034592::1:297389185-297391186(-)
Zm00001d012918::5:1956456-1958457(-)
Zm00001d045105::9:12704806-12706807(-)
Zm00001d015279::5:82562291-82564292(-)
Zm00001d051368::4:156126886-156128887(-)
Zm00001d004053::2:79792568-79794569(-)
Zm00001d016207::5:150431435-150433436(+)
Zm00001d043259::3:193662585-193664586(+)
Zm00001d013304::5:8166750-8168751(+)
Zm00001d003309::2:39699872-39701873(-)
Zm00001d008411::8:8050262-8052263(-)
Zm00001d031709::1:199080821-199082822(+)
Zm00001d032900::1:242188966-242190967(+)
Zm00001d046214::9:72366558-72368559(+)
Zm00001d021388::7:150651041-150653042(+)
Zm00001d001866::2:2106670-2108671(-)
Zm00001d040765::3:64547884-64549885(+)
Zm00001d013241::5:6895378-6897379(+)
Zm00001d035813::6:51707398-51709399(+)
Zm00001d015349::5:85750850-85752851(-)
Zm00001d016034::5:140718720-140720721(-)
Zm00001d040079::3:26047112-26049113(-)
Zm00001d024474::10:72573631-72575632(+)
Zm00001d009541::8:69393725-69395726(+)
Zm00001d037425::6:125121986-125123987(+)
Zm00001d020262::7:102846904-102848905(+)
Zm00001d025055::10:101890400-101892401(-)
Zm00001d049346::4:27239037-27241038(+)
Zm00001d049141::4:17582810-17584811(-)
Zm00001d045533::9:25741803-25743804(-)
Zm00001d005874::2:191434668-191436669(+)
Zm00001d024699::10:84017054-84019055(-)
Zm00001d040990::3:88729644-88731645(+)
Zm00001d031415::1:189361621-189363622(-)
Zm00001d016531::5:166563333-166565334(+)
Zm00001d012140::8:168730009-168732010(-)
Zm00001d006311::2:204260346-204262347(-)
Zm00001d048857::4:6484293-6486294(-)
Zm00001d025933::10:134111716-134113717(-)
Zm00001d042256::3:157564961-157566962(-)
Zm00001d007882::2:241671469-241673470(+)
Zm00001d020534::7:121248829-121250830(+)
Zm00001d030620::1:148967457-148969458(+)
Zm00001d016448::5:162683830-162685831(-)
Zm00001d018403::5:220017727-220019728(-)
Zm00001d008230::8:2035817-2037818(-)
Zm00001d024775::10:87331726-87333727(-)
Zm00001d018694::7:2688199-2690200(+)
Zm00001d046234::9:73799113-73801114(+)
Zm00001d037855::6:139896439-139898440(-)
Zm00001d047726::9:140010535-140012536(+)
Zm00001d046255::9:77035305-77037306(-)
Zm00001d050272::4:77691385-77693386(+)
Zm00001d051949::4:175084675-175086676(-)
Zm00001d020642::7:126105572-126107573(+)
Zm00001d020202::7:98959006-98961007(-)
Zm00001d036593::6:93927856-93929857(-)
Zm00001d011880::8:163861207-163863208(+)
Zm00001d016457::5:162996126-162998127(-)
Zm00001d024462::10:71954650-71956651(-)
Zm00001d002343::2:10632852-10634853(-)
Zm00001d046449::9:90424547-90426548(-)
Zm00001d003522::2:46608968-46610969(+)
Zm00001d014915::5:68026131-68028132(+)
Zm00001d053197::4:219376537-219378538(-)
Zm00001d010185::8:103318242-103320243(+)
Zm00001d008620::8:14950475-14952476(+)
Zm00001d033886::1:277445804-277447805(+)
Zm00001d006306::2:204115835-204117836(-)
Zm00001d013452::5:11963327-11965328(-)
Zm00001d053686::4:239027744-239029745(+)
Zm00001d013997::5:27904355-27906356(+)
Zm00001d020312::7:105595241-105597242(+)
Zm00001d045582::9:27267580-27269581(-)
Zm00001d032970::1:245045835-245047836(-)
Zm00001d051464::4:159596177-159598178(-)
Zm00001d011419::8:149990867-149992868(-)
Zm00001d027384::1:4117218-4119219(-)
Zm00001d033318::1:258873950-258875951(-)
Zm00001d040035::3:23933938-23935939(+)
Zm00001d005662::2:182617990-182619991(+)
Zm00001d024190::10:54619026-54621027(-)
Zm00001d004168::2:88594671-88596672(-)
Zm00001d026186::10:140540620-140542621(+)
Zm00001d008621::8:14955679-14957680(+)
Zm00001d051952::4:175186019-175188020(-)
Zm00001d028055::1:21773046-21775047(+)
Zm00001d034133::1:284756211-284758212(-)
Zm00001d006191::2:201037620-201039621(-)
Zm00001d027982::1:19319425-19321426(-)
Zm00001d048166::9:151246199-151248200(+)
Zm00001d032710::1:235776910-235778911(-)
Zm00001d015912::5:130789363-130791364(-)
Zm00001d035984::6:64670965-64672966(-)
Zm00001d006217::2:202079738-202081739(+)
Zm00001d016052::5:141692013-141694014(+)
Zm00001d047680::9:139134249-139136250(+)
Zm00001d025165::10:107140450-107142451(-)
Zm00001d008421::8:8277795-8279796(-)
Zm00001d029672::1:82095504-82097505(+)
Zm00001d038235::6:152162359-152164360(+)
Zm00001d033945::1:279347159-279349160(+)
Zm00001d019187::7:20842801-20844802(+)
Zm00001d017712::5:204969400-204971401(-)
Zm00001d013071::5:4311440-4313441(-)
Zm00001d018608::7:746343-748344(-)
Zm00001d050168::4:70221161-70223162(-)
Zm00001d021716::7:161219158-161221159(+)
Zm00001d052230::4:184118361-184120362(-)
Zm00001d002125::2:6289390-6291391(+)
Zm00001d047138::9:119755836-119757837(-)
Zm00001d047310::9:126280439-126282440(+)
Zm00001d007039::2:220652547-220654548(-)
Zm00001d022637::7:181975449-181977450(+)
Zm00001d053011::4:208897398-208899399(+)
Zm00001d035209::6:9954102-9956103(+)
Zm00001d029325::1:65989512-65991513(+)
Zm00001d037976::6:143942086-143944087(+)
Zm00001d021238::7:146671142-146673143(-)
Zm00001d030020::1:99950181-99952182(-)
Zm00001d039839::3:16293083-16295084(+)
Zm00001d012620::8:177297201-177299202(+)
Zm00001d010697::8:124868972-124870973(-)
Zm00001d018217::5:216744094-216746095(+)
Zm00001d032280::1:220118145-220120146(+)
Zm00001d038260::6:152556443-152558444(-)
Zm00001d026429::10:145718007-145720008(-)
Zm00001d042655::3:175566060-175568061(-)
Zm00001d009642::8:74130066-74132067(-)
Zm00001d044377::3:226461567-226463568(+)
Zm00001d039411::3:3707410-3709411(+)
Zm00001d045656::9:31316933-31318934(+)
Zm00001d043215::3:192100692-192102693(+)
Zm00001d006417::2:207289639-207291640(+)
Zm00001d040056::3:25357770-25359771(-)
Zm00001d031694::1:198712966-198714967(-)
Zm00001d034608::1:297742653-297744654(+)
Zm00001d051062::4:140041172-140043173(-)
Zm00001d006631::2:213060132-213062133(+)
Zm00001d017238::5:190039921-190041922(+)
Zm00001d024160::10:51313813-51315814(+)
Zm00001d051414::4:157588767-157590768(-)
Zm00001d027478::1:6238322-6240323(+)
Zm00001d011895::8:164152639-164154640(-)
Zm00001d047128::9:119418021-119420022(-)
Zm00001d041926::3:143906674-143908675(-)
Zm00001d003098::2:32020226-32022227(+)
Zm00001d009236::8:45784695-45786696(+)
Zm00001d029418::1:69730792-69732793(+)
Zm00001d050947::4:133095902-133097903(-)
Zm00001d010620::8:122051464-122053465(+)
Zm00001d034433::1:292912331-292914332(-)
Zm00001d025071::10:102507530-102509531(-)
Zm00001d030725::1:155962883-155964884(-)
Zm00001d003872::2:64314457-64316458(+)
Zm00001d017186::5:188271602-188273603(+)
Zm00001d013699::5:17862104-17864105(-)
Zm00001d002823::2:23767421-23769422(+)
Zm00001d020911::7:136266089-136268090(+)
Zm00001d016500::5:164996107-164998108(+)
Zm00001d013829::5:21859900-21861901(-)
Zm00001d043452::3:200449585-200451586(+)
Zm00001d031860::1:204438270-204440271(-)
Zm00001d028366::1:32268864-32270865(+)
Zm00001d050465::4:90614157-90616158(-)
Zm00001d003630::2:51050211-51052212(-)
Zm00001d033643::1:269434279-269436280(+)
Zm00001d029872::1:91257733-91259734(-)
Zm00001d001818::2:1430576-1432577(+)
Zm00001d016203::5:150384526-150386527(+)
Zm00001d015690::5:107848069-107850070(+)
Zm00001d006586::2:211672501-211674502(-)
Zm00001d015456::5:91173212-91175213(-)
Zm00001d040259::3:34378465-34380466(-)
Zm00001d012679::8:178501965-178503966(-)
Zm00001d012801::5:240488-242489(+)
Zm00001d017444::5:196010265-196012266(+)
Zm00001d003667::2:53273342-53275343(-)
Zm00001d037556::6:129378419-129380420(-)
Zm00001d049554::4:34699051-34701052(+)
Zm00001d014898::5:67326332-67328333(-)
Zm00001d021303::7:148330982-148332983(+)
Zm00001d031733::1:200067070-200069071(+)
Zm00001d007900::2:242051973-242053974(-)
Zm00001d005487::2:175629815-175631816(+)
Zm00001d033319::1:258876725-258878726(+)
Zm00001d047054::9:116803863-116805864(+)
Zm00001d031674::1:198271491-198273492(-)
Zm00001d009773::8:80507652-80509653(-)
Zm00001d004086::2:81412818-81414819(+)
Zm00001d035247::6:17129819-17131820(+)
Zm00001d035861::6:57252661-57254662(-)
Zm00001d005912::2:192535766-192537767(-)
Zm00001d026124::10:138972266-138974267(+)
Zm00001d014516::5:51297181-51299182(-)
Zm00001d011604::8:155680413-155682414(-)
Zm00001d015538::5:96308940-96310941(-)
Zm00001d043134::3:189964910-189966911(-)
Zm00001d036364::6:85810839-85812840(-)
Zm00001d018027::5:212370143-212372144(-)
Zm00001d030347::1:124328294-124330295(+)
Zm00001d033807::1:274293234-274295235(+)
Zm00001d017990::5:211550319-211552320(-)
Zm00001d024400::10:68969032-68971033(-)
Zm00001d003857::2:63031868-63033869(+)
Zm00001d053312::4:225554627-225556628(-)
Zm00001d018377::5:219517714-219519715(-)
Zm00001d029557::1:76078220-76080221(-)
Zm00001d033664::1:269983742-269985743(-)
Zm00001d049511::4:32888319-32890320(+)
Zm00001d011747::8:160679361-160681362(+)
Zm00001d042809::3:180798541-180800542(+)
Zm00001d021752::7:162188858-162190859(+)
Zm00001d005080::2:157611746-157613747(+)
Zm00001d028232::1:27412116-27414117(+)
Zm00001d020623::7:125322228-125324229(-)
Zm00001d010000::8:94266379-94268380(+)
Zm00001d033705::1:271741915-271743916(+)
Zm00001d006479::2:209562316-209564317(+)
Zm00001d011064::8:137944578-137946579(+)
Zm00001d012041::8:167027887-167029888(+)
Zm00001d012085::8:167845784-167847785(+)
Zm00001d022322::7:175411485-175413486(-)
Zm00001d034711::1:300446492-300448493(-)
Zm00001d029593::1:78162721-78164722(+)
Zm00001d049225::4:21650001-21652002(+)
Zm00001d004552::2:117515881-117517882(+)
Zm00001d052689::4:197455803-197457804(-)
Zm00001d014111::5:32936715-32938716(-)
Zm00001d051401::4:157152668-157154669(-)
Zm00001d026319::10:143557319-143559320(+)
Zm00001d043859::3:212300080-212302081(-)
Zm00001d005466::2:175170755-175172756(-)
Zm00001d038878::6:166303555-166305556(-)
Zm00001d023734::10:17855084-17857085(-)
Zm00001d035818::6:52788907-52790908(-)
Zm00001d031458::1:190925818-190927819(+)
Zm00001d022212::7:172911096-172913097(+)
Zm00001d018406::5:220160462-220162463(-)
Zm00001d048209::9:152521348-152523349(+)
Zm00001d008567::8:13152861-13154862(-)
Zm00001d051345::4:155272521-155274522(+)
Zm00001d034143::1:285010415-285012416(-)
Zm00001d010308::8:108954663-108956664(-)
Zm00001d052051::4:177821065-177823066(+)
Zm00001d046278::9:77860116-77862117(-)
Zm00001d021661::7:159415793-159417794(+)
Zm00001d026251::10:142017630-142019631(-)
Zm00001d016163::5:147969614-147971615(-)
Zm00001d031527::1:192955957-192957958(-)
Zm00001d017901::5:209803057-209805058(+)
Zm00001d035522::6:30886597-30888598(+)
Zm00001d011996::8:166090522-166092523(+)
Zm00001d016348::5:158773623-158775624(+)
Zm00001d045672::9:32614844-32616845(+)
Zm00001d024505::10:74773602-74775603(-)
Zm00001d019816::7:64643020-64645021(-)
Zm00001d032730::1:236471335-236473336(-)
Zm00001d038213::6:151785768-151787769(-)
Zm00001d001946::2:3401618-3403619(-)
Zm00001d037485::6:126952548-126954549(-)
Zm00001d046181::9:69845598-69847599(-)
Zm00001d001828::2:1556644-1558645(-)
Zm00001d053979::4:244556458-244558459(+)
Zm00001d023263::10:1593782-1595783(-)
Zm00001d003163::2:34123795-34125796(+)
Zm00001d018080::5:213837789-213839790(+)
Zm00001d024212::10:56827254-56829255(+)
Zm00001d024488::10:73837883-73839884(+)
Zm00001d043982::3:215549932-215551933(-)
Zm00001d002344::2:10632871-10634872(+)
Zm00001d033557::1:267124416-267126417(-)
Zm00001d013077::5:4389124-4391125(-)
Zm00001d038309::6:154161166-154163167(+)
Zm00001d027385::1:4117196-4119197(+)
Zm00001d012969::5:2465925-2467926(+)
Zm00001d034405::1:292040008-292042009(+)
Zm00001d010870::8:131540884-131542885(+)
Zm00001d006503::2:210100839-210102840(-)
Zm00001d009847::8:84848685-84850686(+)
Zm00001d039861::3:17120279-17122280(-)
Zm00001d024468::10:72227734-72229735(+)
Zm00001d032944::1:244291231-244293232(-)
Zm00001d034231::1:287345322-287347323(+)
Zm00001d045385::9:20248487-20250488(+)
Zm00001d016822::5:177285433-177287434(-)
```
