## Supplementary material for "A comprehensive map of preferentially located motifs reveals distinct proximal *cis*-regulatory elements in plants": CGAAAA_containing_gene_set.txt

```
#Occurences of CGAAAA between -5 and 0 (positions relative to the transcription start site)
#90 sequences with CGAAAA in this interval
#0.36% of the sequences in promoter set with CGAAAA (set with 25199 sequences)
Zm00001d023337::10:3660276-3662277(-)
Zm00001d049572::4:35624864-35626865(+)
Zm00001d053865::4:242564063-242566064(-)
Zm00001d028604::1:40562631-40564632(-)
Zm00001d001866::2:2106670-2108671(-)
Zm00001d012821::5:903614-905615(-)
Zm00001d035974::6:63762639-63764640(+)
Zm00001d049352::4:27724460-27726461(+)
Zm00001d028352::1:31687614-31689615(-)
Zm00001d051067::4:140444438-140446439(+)
Zm00001d034373::1:291110321-291112322(+)
Zm00001d040727::3:60292661-60294662(+)
Zm00001d037870::6:140474105-140476106(-)
Zm00001d028554::1:38992050-38994051(+)
Zm00001d043743::3:208853777-208855778(+)
Zm00001d015493::5:93595861-93597862(+)
Zm00001d042779::3:179445321-179447322(+)
Zm00001d038359::6:155357366-155359367(-)
Zm00001d039250::3:558719-560720(-)
Zm00001d036567::6:92807374-92809375(+)
Zm00001d029987::1:97698473-97700474(-)
Zm00001d030366::1:126624457-126626458(+)
Zm00001d051910::4:174421068-174423069(-)
Zm00001d034804::1:302474998-302476999(-)
Zm00001d042972::3:185404396-185406397(-)
Zm00001d018291::5:218025591-218027592(+)
Zm00001d038734::6:163541390-163543391(+)
Zm00001d034856::1:303901932-303903933(+)
Zm00001d039386::3:3103894-3105895(-)
Zm00001d011364::8:148612770-148614771(-)
Zm00001d016619::5:170326349-170328350(-)
Zm00001d014728::5:60858716-60860717(-)
Zm00001d042770::3:179176068-179178069(+)
Zm00001d015095::5:75275192-75277193(-)
Zm00001d015560::5:97683821-97685822(-)
Zm00001d018001::5:211693140-211695141(+)
Zm00001d001940::2:3196493-3198494(+)
Zm00001d020863::7:134965219-134967220(-)
Zm00001d019727::7:54087415-54089416(+)
Zm00001d042922::3:184002758-184004759(+)
Zm00001d004861::2:145375659-145377660(-)
Zm00001d003262::2:38267265-38269266(+)
Zm00001d019243::7:23654825-23656826(+)
Zm00001d037935::6:142625142-142627143(+)
Zm00001d002817::2:23532347-23534348(-)
Zm00001d046456::9:90821365-90823366(+)
Zm00001d033300::1:258061692-258063693(+)
Zm00001d027803::1:13903717-13905718(+)
Zm00001d023672::10:14674734-14676735(-)
Zm00001d034610::1:297798148-297800149(+)
Zm00001d007231::2:225278354-225280355(+)
Zm00001d007430::2:231537183-231539184(-)
Zm00001d013486::5:12650834-12652835(-)
Zm00001d039462::3:4961824-4963825(-)
Zm00001d005391::2:172031414-172033415(+)
Zm00001d002072::2:5413462-5415463(-)
Zm00001d012815::5:786965-788966(-)
Zm00001d040920::3:79256160-79258161(-)
Zm00001d047761::9:141202486-141204487(-)
Zm00001d031134::1:178997080-178999081(+)
Zm00001d034571::1:296600182-296602183(-)
Zm00001d037748::6:136278403-136280404(-)
Zm00001d039295::3:1200297-1202298(+)
Zm00001d021521::7:155090924-155092925(-)
Zm00001d018498::5:221847295-221849296(+)
Zm00001d022404::7:176861037-176863038(-)
Zm00001d006350::2:205342554-205344555(-)
Zm00001d047480::9:131552327-131554328(+)
Zm00001d050620::4:105048481-105050482(+)
Zm00001d033642::1:269393543-269395544(+)
Zm00001d049369::4:28016350-28018351(-)
Zm00001d053172::4:217832006-217834007(-)
Zm00001d040455::3:44152363-44154364(-)
Zm00001d021840::7:164328887-164330888(-)
Zm00001d051180::4:147441511-147443512(+)
Zm00001d047780::9:141575209-141577210(-)
Zm00001d014178::5:35059281-35061282(+)
Zm00001d033829::1:275159537-275161538(-)
Zm00001d040625::3:54766671-54768672(+)
Zm00001d002117::2:6106457-6108458(+)
Zm00001d051287::4:151768088-151770089(-)
Zm00001d048802::4:5769664-5771665(-)
Zm00001d034164::1:285591040-285593041(-)
Zm00001d021269::7:147344845-147346846(+)
Zm00001d034758::1:301491510-301493511(+)
Zm00001d053732::4:240025236-240027237(+)
Zm00001d031018::1:173707830-173709831(-)
Zm00001d046928::9:111172827-111174828(+)
Zm00001d053059::4:211234054-211236055(-)
Zm00001d043131::3:189939781-189941782(+)
```
