## Supplementary material for "A comprehensive map of preferentially located motifs reveals distinct proximal *cis*-regulatory elements in plants": CGAACAA_containing_gene_set.txt

```
#Occurences of CGAACAA between 484 and 486 (positions relative to the transcription start site)
#43 sequences with CGAACAA in this interval
#0.17% of the sequences in promoter set with CGAACAA (set with 25199 sequences)
Zm00001d042515::3:170298863-170300864(+)
Zm00001d029682::1:82565886-82567887(-)
Zm00001d035705::6:41906739-41908740(+)
Zm00001d023660::10:13983590-13985591(+)
Zm00001d007883::2:241674835-241676836(+)
Zm00001d008448::8:8847024-8849025(+)
Zm00001d051541::4:161913839-161915840(-)
Zm00001d033102::1:250201773-250203774(+)
Zm00001d010086::8:98838236-98840237(-)
Zm00001d016711::5:173430742-173432743(-)
Zm00001d028079::1:22189289-22191290(+)
Zm00001d019429::7:33319075-33321076(+)
Zm00001d039503::3:6082514-6084515(-)
Zm00001d018454::5:221153474-221155475(-)
Zm00001d025497::10:120582967-120584968(-)
Zm00001d001870::2:2116660-2118661(+)
Zm00001d003496::2:46051684-46053685(-)
Zm00001d042110::3:150991911-150993912(-)
Zm00001d040385::3:40905863-40907864(+)
Zm00001d034272::1:288311693-288313694(+)
Zm00001d006848::2:217789288-217791289(+)
Zm00001d030738::1:156961526-156963527(-)
Zm00001d044559::3:231693124-231695125(+)
Zm00001d045401::9:20681599-20683600(-)
Zm00001d047929::9:145593270-145595271(-)
Zm00001d021768::7:162730127-162732128(-)
Zm00001d015455::5:91168860-91170861(-)
Zm00001d034660::1:299113615-299115616(+)
Zm00001d053447::4:231908622-231910623(-)
Zm00001d049236::4:22176685-22178686(+)
Zm00001d054098::4:246454035-246456036(+)
Zm00001d019619::7:46403812-46405813(-)
Zm00001d027697::1:11317575-11319576(-)
Zm00001d025501::10:120599528-120601529(-)
Zm00001d029640::1:80884696-80886697(+)
Zm00001d018028::5:212374337-212376338(-)
Zm00001d012950::5:2321180-2323181(-)
Zm00001d016914::5:179737226-179739227(+)
Zm00001d028520::1:38039114-38041115(-)
Zm00001d044993::9:9497746-9499747(-)
Zm00001d015672::5:105096523-105098524(+)
Zm00001d033808::1:274300169-274302170(+)
Zm00001d022202::7:172753882-172755883(+)
```
