## Supplementary material for "A comprehensive map of preferentially located motifs reveals distinct proximal *cis*-regulatory elements in plants": CGAACACA_containing_gene_set.txt

```
#Occurences of CGAACACA between 48 and 58 (positions relative to the transcription start site)
#32 sequences with CGAACACA in this interval
#0.13% of the sequences in promoter set with CGAACACA (set with 25199 sequences)
Zm00001d015452::5:91147556-91149557(-)
Zm00001d013950::5:25863152-25865153(+)
Zm00001d051538::4:161855247-161857248(-)
Zm00001d026401::10:145261230-145263231(-)
Zm00001d021182::7:145177778-145179779(-)
Zm00001d019018::7:12871995-12873996(+)
Zm00001d029441::1:70620804-70622805(-)
Zm00001d029643::1:80922113-80924114(+)
Zm00001d028232::1:27412116-27414117(+)
Zm00001d008925::8:25524325-25526326(-)
Zm00001d048375::9:155254919-155256920(-)
Zm00001d009829::8:84168645-84170646(-)
Zm00001d051119::4:144243499-144245500(+)
Zm00001d017247::5:190231144-190233145(+)
Zm00001d050007::4:59044739-59046740(-)
Zm00001d033813::1:274319349-274321350(+)
Zm00001d030486::1:136739039-136741040(+)
Zm00001d038467::6:157927188-157929189(-)
Zm00001d048424::9:155992546-155994547(+)
Zm00001d027731::1:12353261-12355262(+)
Zm00001d050004::4:59019085-59021086(-)
Zm00001d028518::1:37968968-37970969(-)
Zm00001d015091::5:75194478-75196479(-)
Zm00001d044990::9:9471646-9473647(-)
Zm00001d024713::10:84558554-84560555(+)
Zm00001d046103::9:63754122-63756123(-)
Zm00001d043824::3:210992077-210994078(+)
Zm00001d025494::10:120564881-120566882(-)
Zm00001d051036::4:137982260-137984261(-)
Zm00001d024907::10:94268206-94270207(+)
Zm00001d012670::8:178338614-178340615(-)
Zm00001d021765::7:162693866-162695867(-)
```
