## Supplementary material for "A comprehensive map of preferentially located motifs reveals distinct proximal *cis*-regulatory elements in plants": CGAAGACT_containing_gene_set.txt

```
#Occurences of CGAAGACT between 419 and 443 (positions relative to the transcription start site)
#32 sequences with CGAAGACT in this interval
#0.13% of the sequences in promoter set with CGAAGACT (set with 25199 sequences)
Zm00001d041143::3:100308724-100310725(-)
Zm00001d010990::8:136107110-136109111(-)
Zm00001d049701::4:40570491-40572492(+)
Zm00001d002638::2:17669084-17671085(+)
Zm00001d051481::4:160050420-160052421(-)
Zm00001d053721::4:239843795-239845796(+)
Zm00001d041274::3:109615180-109617181(-)
Zm00001d007963::2:244275459-244277460(-)
Zm00001d010083::8:98784785-98786786(-)
Zm00001d014983::5:71061769-71063770(+)
Zm00001d019853::7:70485347-70487348(-)
Zm00001d023476::10:6859896-6861897(+)
Zm00001d041975::3:146345386-146347387(-)
Zm00001d037177::6:114826574-114828575(-)
Zm00001d023234::10:982190-984191(+)
Zm00001d048000::9:147666840-147668841(-)
Zm00001d007565::2:234946765-234948766(+)
Zm00001d036511::6:90947955-90949956(-)
Zm00001d008824::8:21739238-21741239(+)
Zm00001d010349::8:110700756-110702757(-)
Zm00001d012870::5:1410264-1412265(-)
Zm00001d031830::1:203040300-203042301(+)
Zm00001d013402::5:10478578-10480579(-)
Zm00001d005519::2:177084844-177086845(+)
Zm00001d019421::7:32978257-32980258(-)
Zm00001d034493::1:294612903-294614904(+)
Zm00001d012112::8:168391736-168393737(-)
Zm00001d013537::5:13911312-13913313(-)
Zm00001d026421::10:145460754-145462755(-)
Zm00001d024114::10:46727676-46729677(-)
Zm00001d041695::3:133724778-133726779(+)
Zm00001d030648::1:150687934-150689935(+)
```
