## Supplementary material for "A comprehensive map of preferentially located motifs reveals distinct proximal *cis*-regulatory elements in plants": CGAAGAGT_containing_gene_set.txt

```
#Occurences of CGAAGAGT between 192 and 303 (positions relative to the transcription start site)
#64 sequences with CGAAGAGT in this interval
#0.25% of the sequences in promoter set with CGAAGAGT (set with 25199 sequences)
Zm00001d052056::4:177954468-177956469(+)
Zm00001d010360::8:111040786-111042787(-)
Zm00001d044523::3:230845113-230847114(+)
Zm00001d029148::1:60524516-60526517(-)
Zm00001d026139::10:139502729-139504730(-)
Zm00001d002051::2:5012325-5014326(+)
Zm00001d033950::1:279375284-279377285(+)
Zm00001d051262::4:151027467-151029468(+)
Zm00001d003825::2:61125385-61127386(-)
Zm00001d038734::6:163541390-163543391(+)
Zm00001d032492::1:228333551-228335552(-)
Zm00001d011963::8:165274569-165276570(-)
Zm00001d030646::1:150645577-150647578(+)
Zm00001d027351::1:3486731-3488732(-)
Zm00001d049699::4:40546166-40548167(+)
Zm00001d018937::7:9822829-9824830(-)
Zm00001d020494::7:118945395-118947396(+)
Zm00001d041767::3:136597175-136599176(+)
Zm00001d039348::3:2276272-2278273(+)
Zm00001d010823::8:128843344-128845345(+)
Zm00001d034719::1:300614467-300616468(+)
Zm00001d025284::10:112579688-112581689(+)
Zm00001d014751::5:61420003-61422004(-)
Zm00001d018465::5:221327459-221329460(+)
Zm00001d038988::6:168299277-168301278(-)
Zm00001d047721::9:139935041-139937042(+)
Zm00001d035698::6:41670517-41672518(+)
Zm00001d023233::10:971582-973583(+)
Zm00001d015653::5:103231198-103233199(+)
Zm00001d046566::9:96092605-96094606(+)
Zm00001d035195::6:9101653-9103654(+)
Zm00001d019854::7:70496683-70498684(-)
Zm00001d027402::1:4420558-4422559(-)
Zm00001d007964::2:244286076-244288077(-)
Zm00001d015821::5:123915795-123917796(+)
Zm00001d015600::5:100359449-100361450(+)
Zm00001d037595::6:130836559-130838560(+)
Zm00001d039390::3:3171011-3173012(-)
Zm00001d026240::10:141713088-141715089(+)
Zm00001d025714::10:127158788-127160789(+)
Zm00001d020069::7:90081530-90083531(+)
Zm00001d034001::1:280776372-280778373(-)
Zm00001d001918::2:2918324-2920325(+)
Zm00001d011769::8:161257107-161259108(+)
Zm00001d035767::6:46579077-46581078(-)
Zm00001d003386::2:42497471-42499472(-)
Zm00001d053903::4:243363763-243365764(+)
Zm00001d006288::2:203651094-203653095(-)
Zm00001d040726::3:60286763-60288764(+)
Zm00001d010992::8:136137315-136139316(-)
Zm00001d017555::5:199471601-199473602(-)
Zm00001d023941::10:30405138-30407139(-)
Zm00001d026472::10:146566311-146568312(-)
Zm00001d047600::9:136756366-136758367(-)
Zm00001d020901::7:136106631-136108632(+)
Zm00001d003468::2:45237798-45239799(-)
Zm00001d021172::7:144965390-144967391(-)
Zm00001d033232::1:255275108-255277109(+)
Zm00001d026296::10:143161316-143163317(-)
Zm00001d049224::4:21644488-21646489(-)
Zm00001d013885::5:23767902-23769903(+)
Zm00001d004707::2:132431553-132433554(+)
Zm00001d004022::2:76079876-76081877(+)
Zm00001d016060::5:142154366-142156367(-)
```
