## Supplementary material for "A comprehensive map of preferentially located motifs reveals distinct proximal *cis*-regulatory elements in plants": CGAAGGAA_containing_gene_set.txt

```
#Occurences of CGAAGGAA between 200 and 236 (positions relative to the transcription start site)
#55 sequences with CGAAGGAA in this interval
#0.22% of the sequences in promoter set with CGAAGGAA (set with 25199 sequences)
Zm00001d011704::8:159245369-159247370(-)
Zm00001d008281::8:3862511-3864512(-)
Zm00001d023561::10:10260275-10262276(+)
Zm00001d009549::8:69755396-69757397(+)
Zm00001d053072::4:212305989-212307990(-)
Zm00001d043655::3:206114463-206116464(-)
Zm00001d053340::4:226746641-226748642(-)
Zm00001d024931::10:95542968-95544969(-)
Zm00001d014332::5:41136238-41138239(-)
Zm00001d041729::3:135397299-135399300(+)
Zm00001d013890::5:23988809-23990810(-)
Zm00001d035286::6:19369806-19371807(+)
Zm00001d045599::9:28086195-28088196(-)
Zm00001d032403::1:225534147-225536148(+)
Zm00001d027422::1:4905656-4907657(+)
Zm00001d016214::5:150603375-150605376(-)
Zm00001d021502::7:154176211-154178212(-)
Zm00001d008339::8:5744900-5746901(+)
Zm00001d015579::5:99077194-99079195(-)
Zm00001d042555::3:171665732-171667733(+)
Zm00001d053262::4:223049506-223051507(-)
Zm00001d013215::5:6635747-6637748(-)
Zm00001d011797::8:161723428-161725429(-)
Zm00001d006383::2:206309666-206311667(-)
Zm00001d041608::3:129600194-129602195(+)
Zm00001d049654::4:38848480-38850481(+)
Zm00001d006895::2:218755568-218757569(-)
Zm00001d007422::2:231392146-231394147(-)
Zm00001d015430::5:89672212-89674213(+)
Zm00001d020288::7:104311270-104313271(+)
Zm00001d018776::7:4960160-4962161(+)
Zm00001d005003::2:153249386-153251387(-)
Zm00001d015121::5:76474396-76476397(-)
Zm00001d031888::1:205335189-205337190(+)
Zm00001d047073::9:117287453-117289454(-)
Zm00001d014823::5:64556520-64558521(-)
Zm00001d029412::1:69430284-69432285(-)
Zm00001d026303::10:143229815-143231816(+)
Zm00001d004084::2:80921813-80923814(-)
Zm00001d021120::7:143204280-143206281(-)
Zm00001d028042::1:21378586-21380587(-)
Zm00001d007210::2:224790418-224792419(-)
Zm00001d020916::7:136511655-136513656(+)
Zm00001d044152::3:220527271-220529272(-)
Zm00001d018449::5:221103598-221105599(+)
Zm00001d041147::3:100324225-100326226(-)
Zm00001d012673::8:178377573-178379574(-)
Zm00001d019897::7:73564717-73566718(-)
Zm00001d031687::1:198648274-198650275(-)
Zm00001d039547::3:7818294-7820295(-)
Zm00001d032917::1:243024263-243026264(-)
Zm00001d045691::9:33518503-33520504(-)
Zm00001d021662::7:159484072-159486073(-)
Zm00001d050506::4:94732312-94734313(-)
Zm00001d053318::4:225890070-225892071(-)
```
