## Supplementary material for "A comprehensive map of preferentially located motifs reveals distinct proximal *cis*-regulatory elements in plants": CGAAGTAA_containing_gene_set.txt

```
#Occurences of CGAAGTAA between -588 and -499 (positions relative to the transcription start site)
#45 sequences with CGAAGTAA in this interval
#0.18% of the sequences in promoter set with CGAAGTAA (set with 25199 sequences)
Zm00001d036831::6:103116020-103118021(-)
Zm00001d009555::8:70019409-70021410(-)
Zm00001d015016::5:72494274-72496275(+)
Zm00001d013892::5:24009943-24011944(+)
Zm00001d034454::1:293444340-293446341(-)
Zm00001d049929::4:53636472-53638473(+)
Zm00001d050116::4:66991996-66993997(-)
Zm00001d026139::10:139502729-139504730(-)
Zm00001d027537::1:7712725-7714726(+)
Zm00001d016216::5:150673816-150675817(-)
Zm00001d017862::5:209094978-209096979(-)
Zm00001d050917::4:130889208-130891209(-)
Zm00001d016796::5:176126797-176128798(-)
Zm00001d020432::7:113875764-113877765(+)
Zm00001d024716::10:84736317-84738318(+)
Zm00001d041786::3:138045883-138047884(+)
Zm00001d026374::10:144603645-144605646(+)
Zm00001d013126::5:5157404-5159405(-)
Zm00001d014668::5:58172761-58174762(+)
Zm00001d053345::4:227016983-227018984(-)
Zm00001d033658::1:269841299-269843300(-)
Zm00001d044730::9:642925-644926(+)
Zm00001d016825::5:177530081-177532082(+)
Zm00001d008360::8:6296941-6298942(+)
Zm00001d034456::1:293562224-293564225(-)
Zm00001d008236::8:2206090-2208091(-)
Zm00001d047138::9:119755836-119757837(-)
Zm00001d013079::5:4420805-4422806(+)
Zm00001d035774::6:47431968-47433969(-)
Zm00001d012213::8:170142685-170144686(+)
Zm00001d050020::4:60160656-60162657(-)
Zm00001d035028::6:2256165-2258166(+)
Zm00001d016448::5:162683830-162685831(-)
Zm00001d040738::3:60983463-60985464(+)
Zm00001d017642::5:202880012-202882013(+)
Zm00001d043223::3:192361489-192363490(+)
Zm00001d034446::1:293289215-293291216(-)
Zm00001d046202::9:71571839-71573840(-)
Zm00001d031444::1:190264894-190266895(+)
Zm00001d004877::2:145960813-145962814(+)
Zm00001d042665::3:175963162-175965163(+)
Zm00001d037536::6:128605089-128607090(-)
Zm00001d048060::9:149091684-149093685(+)
Zm00001d010216::8:104490383-104492384(-)
Zm00001d038389::6:156201241-156203242(+)
```
