## Supplementary material for "A comprehensive map of preferentially located motifs reveals distinct proximal *cis*-regulatory elements in plants": CGAATCAC_containing_gene_set.txt

```
#Occurences of CGAATCAC between -349 and -332 (positions relative to the transcription start site)
#25 sequences with CGAATCAC in this interval
#0.10% of the sequences in promoter set with CGAATCAC (set with 25199 sequences)
Zm00001d029354::1:67217126-67219127(-)
Zm00001d036724::6:99054921-99056922(+)
Zm00001d023600::10:11479067-11481068(+)
Zm00001d020834::7:134258826-134260827(-)
Zm00001d037717::6:135052157-135054158(+)
Zm00001d004494::2:115142368-115144369(-)
Zm00001d015191::5:78810026-78812027(+)
Zm00001d031920::1:206691935-206693936(+)
Zm00001d053801::4:241343297-241345298(+)
Zm00001d028632::1:41459256-41461257(+)
Zm00001d029694::1:82891721-82893722(+)
Zm00001d039315::3:1541239-1543240(-)
Zm00001d005761::2:187001549-187003550(-)
Zm00001d032949::1:244465005-244467006(+)
Zm00001d052536::4:192537679-192539680(-)
Zm00001d039580::3:8287700-8289701(-)
Zm00001d043148::3:190151073-190153074(+)
Zm00001d047400::9:128764840-128766841(-)
Zm00001d039934::3:19864379-19866380(+)
Zm00001d022609::7:181033305-181035306(-)
Zm00001d038658::6:161950606-161952607(-)
Zm00001d032954::1:244533638-244535639(+)
Zm00001d002540::2:14992152-14994153(+)
Zm00001d016206::5:150428182-150430183(+)
Zm00001d005932::2:193257281-193259282(+)
```
