## Supplementary material for "A comprehensive map of preferentially located motifs reveals distinct proximal *cis*-regulatory elements in plants": CGAATCCA_containing_gene_set.txt

```
#Occurences of CGAATCCA between -915 and -821 (positions relative to the transcription start site)
#68 sequences with CGAATCCA in this interval
#0.27% of the sequences in promoter set with CGAATCCA (set with 25199 sequences)
Zm00001d048320::9:154472256-154474257(+)
Zm00001d045617::9:28911920-28913921(-)
Zm00001d051583::4:163355479-163357480(+)
Zm00001d006839::2:217686531-217688532(-)
Zm00001d033990::1:280545148-280547149(-)
Zm00001d028745::1:45168433-45170434(+)
Zm00001d002155::2:6877006-6879007(-)
Zm00001d035595::6:35978214-35980215(-)
Zm00001d020717::7:129915442-129917443(+)
Zm00001d026124::10:138972266-138974267(+)
Zm00001d033798::1:274053913-274055914(+)
Zm00001d033138::1:251845544-251847545(-)
Zm00001d049952::4:55173983-55175984(+)
Zm00001d009374::8:60783585-60785586(-)
Zm00001d022384::7:176520851-176522852(+)
Zm00001d006673::2:214021817-214023818(-)
Zm00001d032575::1:231048109-231050110(+)
Zm00001d037852::6:139775792-139777793(-)
Zm00001d002299::2:9769402-9771403(-)
Zm00001d012918::5:1956456-1958457(-)
Zm00001d005506::2:176647948-176649949(-)
Zm00001d026531::10:147767690-147769691(+)
Zm00001d046489::9:92153332-92155333(+)
Zm00001d038400::6:156333223-156335224(+)
Zm00001d021509::7:154581999-154584000(+)
Zm00001d044767::9:1867940-1869941(+)
Zm00001d014898::5:67326332-67328333(-)
Zm00001d014443::5:47268376-47270377(+)
Zm00001d022260::7:173854555-173856556(+)
Zm00001d034805::1:302474100-302476101(+)
Zm00001d026026::10:136305669-136307670(+)
Zm00001d053067::4:211994959-211996960(-)
Zm00001d048937::4:9743726-9745727(+)
Zm00001d014065::5:31252628-31254629(+)
Zm00001d040051::3:24857273-24859274(+)
Zm00001d049351::4:27712313-27714314(-)
Zm00001d013778::5:19939724-19941725(-)
Zm00001d004994::2:152812570-152814571(+)
Zm00001d030184::1:111923423-111925424(-)
Zm00001d013329::5:8765412-8767413(-)
Zm00001d021993::7:167642272-167644273(+)
Zm00001d029362::1:67483052-67485053(+)
Zm00001d025483::10:120192629-120194630(+)
Zm00001d030164::1:109870585-109872586(-)
Zm00001d047703::9:139531995-139533996(+)
Zm00001d051791::4:169880776-169882777(-)
Zm00001d035695::6:41470157-41472158(+)
Zm00001d015746::5:115747351-115749352(+)
Zm00001d030806::1:160786395-160788396(-)
Zm00001d022141::7:171057264-171059265(+)
Zm00001d020552::7:122016866-122018867(-)
Zm00001d019248::7:23852659-23854660(-)
Zm00001d015026::5:72693854-72695855(+)
Zm00001d025964::10:134977947-134979948(-)
Zm00001d013037::5:3582693-3584694(-)
Zm00001d024509::10:74929228-74931229(-)
Zm00001d016800::5:176391055-176393056(+)
Zm00001d037846::6:139583676-139585677(-)
Zm00001d036121::6:73079261-73081262(+)
Zm00001d024423::10:70412397-70414398(-)
Zm00001d033925::1:278702906-278704907(+)
Zm00001d018060::5:213493146-213495147(+)
Zm00001d010218::8:104570457-104572458(+)
Zm00001d013958::5:26235824-26237825(+)
Zm00001d031870::1:204745797-204747798(-)
Zm00001d048321::9:154480611-154482612(-)
Zm00001d043731::3:208599776-208601777(+)
Zm00001d012465::8:174978305-174980306(-)
```
