## Supplementary material for "A comprehensive map of preferentially located motifs reveals distinct proximal *cis*-regulatory elements in plants": CGAATG_containing_gene_set.txt

```
#Occurences of CGAATG between -34 and 49 (positions relative to the transcription start site)
#648 sequences with CGAATG in this interval
#2.57% of the sequences in promoter set with CGAATG (set with 25199 sequences)
Zm00001d009719::8:77714245-77716246(+)
Zm00001d036842::6:103493190-103495191(-)
Zm00001d044614::3:233452929-233454930(-)
Zm00001d008564::8:13136731-13138732(-)
Zm00001d049762::4:43589566-43591567(+)
Zm00001d008902::8:24527380-24529381(+)
Zm00001d018077::5:213825661-213827662(-)
Zm00001d048047::9:148735280-148737281(+)
Zm00001d011154::8:140939333-140941334(-)
Zm00001d038910::6:166846667-166848668(+)
Zm00001d035846::6:55460892-55462893(+)
Zm00001d008894::8:24232869-24234870(+)
Zm00001d002789::2:22697102-22699103(+)
Zm00001d029853::1:90317679-90319680(-)
Zm00001d029888::1:92332774-92334775(-)
Zm00001d042993::3:186050035-186052036(+)
Zm00001d033742::1:272630999-272633000(-)
Zm00001d007179::2:223878205-223880206(+)
Zm00001d041679::3:133007645-133009646(+)
Zm00001d033937::1:279128039-279130040(-)
Zm00001d041731::3:135459580-135461581(+)
Zm00001d030846::1:162954757-162956758(+)
Zm00001d025141::10:106317286-106319287(+)
Zm00001d027841::1:14846129-14848130(-)
Zm00001d043096::3:189147000-189149001(-)
Zm00001d053659::4:238359711-238361712(+)
Zm00001d049241::4:22434877-22436878(-)
Zm00001d042985::3:185840610-185842611(+)
Zm00001d003404::2:43286745-43288746(-)
Zm00001d008757::8:19080372-19082373(+)
Zm00001d039245::3:473148-475149(+)
Zm00001d022373::7:176274549-176276550(-)
Zm00001d039971::3:21172946-21174947(+)
Zm00001d020359::7:109031492-109033493(+)
Zm00001d043196::3:191228335-191230336(+)
Zm00001d049438::4:30252101-30254102(-)
Zm00001d020392::7:111019686-111021687(+)
Zm00001d048655::4:2666691-2668692(+)
Zm00001d022517::7:179275190-179277191(-)
Zm00001d041609::3:129608641-129610642(-)
Zm00001d053769::4:240796765-240798766(+)
Zm00001d031303::1:185710405-185712406(-)
Zm00001d033664::1:269983742-269985743(-)
Zm00001d043900::3:213340824-213342825(-)
Zm00001d004012::2:75674907-75676908(-)
Zm00001d008977::8:28101863-28103864(-)
Zm00001d015549::5:96928475-96930476(-)
Zm00001d045462::9:23105828-23107829(+)
Zm00001d032226::1:217933739-217935740(+)
Zm00001d022425::7:177406502-177408503(+)
Zm00001d052233::4:184158764-184160765(+)
Zm00001d048591::4:819852-821853(+)
Zm00001d029997::1:98384020-98386021(-)
Zm00001d010723::8:125887321-125889322(+)
Zm00001d040442::3:43567909-43569910(+)
Zm00001d020408::7:111960670-111962671(-)
Zm00001d016407::5:161267998-161269999(+)
Zm00001d042676::3:176513078-176515079(-)
Zm00001d035621::6:37467478-37469479(+)
Zm00001d045371::9:19938084-19940085(+)
Zm00001d048363::9:155127151-155129152(-)
Zm00001d004412::2:110309441-110311442(+)
Zm00001d009599::8:72403906-72405907(-)
Zm00001d013828::5:21565163-21567164(-)
Zm00001d028579::1:39744723-39746724(+)
Zm00001d016768::5:175325806-175327807(+)
Zm00001d023514::10:8361387-8363388(+)
Zm00001d034890::1:304870129-304872130(-)
Zm00001d010274::8:106961305-106963306(+)
Zm00001d035766::6:46355303-46357304(+)
Zm00001d027545::1:7995131-7997132(+)
Zm00001d033147::1:252110129-252112130(-)
Zm00001d010625::8:122247472-122249473(-)
Zm00001d034674::1:299548620-299550621(+)
Zm00001d025303::10:113469735-113471736(-)
Zm00001d051759::4:168954925-168956926(-)
Zm00001d046235::9:74055218-74057219(-)
Zm00001d014911::5:67868738-67870739(+)
Zm00001d027886::1:16721213-16723214(+)
Zm00001d016265::5:154658594-154660595(+)
Zm00001d026200::10:140835842-140837843(-)
Zm00001d027380::1:3986929-3988930(+)
Zm00001d052972::4:206767394-206769395(-)
Zm00001d029896::1:92898386-92900387(-)
Zm00001d020638::7:125922209-125924210(-)
Zm00001d038751::6:163859601-163861602(-)
Zm00001d042340::3:162110377-162112378(-)
Zm00001d011716::8:159799523-159801524(+)
Zm00001d048597::4:1023616-1025617(+)
Zm00001d002436::2:12640083-12642084(-)
Zm00001d021061::7:141849555-141851556(+)
Zm00001d019565::7:43070402-43072403(+)
Zm00001d044376::3:226414289-226416290(+)
Zm00001d010440::8:115241865-115243866(-)
Zm00001d032448::1:226866083-226868084(-)
Zm00001d045574::9:27083607-27085608(-)
Zm00001d042246::3:157428676-157430677(-)
Zm00001d053597::4:235913444-235915445(-)
Zm00001d037541::6:128779460-128781461(-)
Zm00001d030014::1:99424036-99426037(-)
Zm00001d050283::4:78447489-78449490(-)
Zm00001d037709::6:134658454-134660455(-)
Zm00001d020289::7:104318207-104320208(-)
Zm00001d051809::4:170141299-170143300(+)
Zm00001d039563::3:8065001-8067002(-)
Zm00001d020461::7:116270485-116272486(-)
Zm00001d023707::10:16407213-16409214(+)
Zm00001d013956::5:26132791-26134792(-)
Zm00001d035664::6:39872919-39874920(+)
Zm00001d036841::6:103432525-103434526(-)
Zm00001d002545::2:15126665-15128666(+)
Zm00001d005107::2:158561033-158563034(-)
Zm00001d028604::1:40562631-40564632(-)
Zm00001d029468::1:72027269-72029270(+)
Zm00001d044979::9:9114983-9116984(-)
Zm00001d006172::2:200513959-200515960(+)
Zm00001d034633::1:298547392-298549393(+)
Zm00001d033879::1:277216123-277218124(+)
Zm00001d015141::5:76863518-76865519(+)
Zm00001d033559::1:267207219-267209220(-)
Zm00001d018327::5:218510147-218512148(-)
Zm00001d042288::3:159139894-159141895(+)
Zm00001d025706::10:126879048-126881049(+)
Zm00001d044416::3:227492728-227494729(-)
Zm00001d002781::2:22576167-22578168(-)
Zm00001d042711::3:177893357-177895358(+)
Zm00001d014550::5:52809903-52811904(-)
Zm00001d048411::9:155795235-155797236(+)
Zm00001d027731::1:12353261-12355262(+)
Zm00001d039555::3:7935093-7937094(-)
Zm00001d012677::8:178444814-178446815(+)
Zm00001d027876::1:16234553-16236554(-)
Zm00001d020464::7:116494925-116496926(+)
Zm00001d004855::2:144881479-144883480(+)
Zm00001d009148::8:39613876-39615877(+)
Zm00001d015468::5:91972177-91974178(-)
Zm00001d012337::8:172700387-172702388(-)
Zm00001d013476::5:12424075-12426076(+)
Zm00001d014567::5:53642722-53644723(-)
Zm00001d023880::10:26190327-26192328(+)
Zm00001d033140::1:251983845-251985846(-)
Zm00001d019432::7:33468517-33470518(+)
Zm00001d031014::1:173445338-173447339(-)
Zm00001d033175::1:252918894-252920895(-)
Zm00001d049525::4:33188685-33190686(-)
Zm00001d048842::4:6226040-6228041(+)
Zm00001d034699::1:300207281-300209282(-)
Zm00001d017177::5:188084070-188086071(+)
Zm00001d018474::5:221421619-221423620(+)
Zm00001d040301::3:36556465-36558466(+)
Zm00001d012766::8:180364933-180366934(-)
Zm00001d031447::1:190283062-190285063(+)
Zm00001d002408::2:12110761-12112762(+)
Zm00001d028237::1:27576774-27578775(-)
Zm00001d039919::3:19354788-19356789(+)
Zm00001d012836::5:970508-972509(-)
Zm00001d034738::1:300990317-300992318(+)
Zm00001d048783::4:5501094-5503095(-)
Zm00001d016000::5:138590368-138592369(-)
Zm00001d032931::1:243610381-243612382(+)
Zm00001d053215::4:220476982-220478983(-)
Zm00001d038045::6:145990384-145992385(-)
Zm00001d024595::10:79820511-79822512(-)
Zm00001d010493::8:117902516-117904517(-)
Zm00001d020636::7:125842095-125844096(-)
Zm00001d031929::1:207098366-207100367(+)
Zm00001d024961::10:96946763-96948764(+)
Zm00001d012211::8:170114731-170116732(-)
Zm00001d010308::8:108954663-108956664(-)
Zm00001d034553::1:296070635-296072636(+)
Zm00001d026684::10:149858648-149860649(-)
Zm00001d004875::2:145682177-145684178(+)
Zm00001d008191::8:778621-780622(-)
Zm00001d029039::1:55698708-55700709(+)
Zm00001d039843::3:16525841-16527842(-)
Zm00001d021959::7:167126883-167128884(-)
Zm00001d050716::4:118324411-118326412(+)
Zm00001d048203::9:152375610-152377611(+)
Zm00001d048861::4:6608646-6610647(-)
Zm00001d023298::10:2342760-2344761(+)
Zm00001d024873::10:91646235-91648236(-)
Zm00001d006100::2:198155821-198157822(+)
Zm00001d001987::2:3957279-3959280(+)
Zm00001d026016::10:136072775-136074776(-)
Zm00001d020692::7:128745972-128747973(+)
Zm00001d050550::4:99568743-99570744(-)
Zm00001d026451::10:146096128-146098129(-)
Zm00001d011208::8:143000203-143002204(-)
Zm00001d011913::8:164361378-164363379(+)
Zm00001d016815::5:177050371-177052372(+)
Zm00001d018231::5:217074670-217076671(-)
Zm00001d015307::5:83961704-83963705(+)
Zm00001d033130::1:251634226-251636227(+)
Zm00001d017203::5:188720224-188722225(+)
Zm00001d005641::2:181715493-181717494(-)
Zm00001d005106::2:158485414-158487415(-)
Zm00001d031300::1:185592462-185594463(-)
Zm00001d053797::4:241314067-241316068(+)
Zm00001d050250::4:76348032-76350033(+)
Zm00001d044404::3:227295934-227297935(-)
Zm00001d051193::4:148035900-148037901(-)
Zm00001d037239::6:117463202-117465203(+)
Zm00001d002184::2:7545745-7547746(-)
Zm00001d012408::8:173985432-173987433(+)
Zm00001d034057::1:282651442-282653443(-)
Zm00001d025642::10:124769188-124771189(-)
Zm00001d034203::1:286723261-286725262(-)
Zm00001d028199::1:26000271-26002272(+)
Zm00001d010515::8:118823975-118825976(-)
Zm00001d013829::5:21859900-21861901(-)
Zm00001d018903::7:8796331-8798332(+)
Zm00001d043103::3:189307253-189309254(+)
Zm00001d018660::7:2083365-2085366(+)
Zm00001d021198::7:145690828-145692829(+)
Zm00001d021615::7:158110121-158112122(+)
Zm00001d032837::1:239720362-239722363(-)
Zm00001d050179::4:71068307-71070308(+)
Zm00001d045132::9:13788915-13790916(-)
Zm00001d048926::4:8237998-8239999(+)
Zm00001d011013::8:136860743-136862744(-)
Zm00001d031639::1:197108339-197110340(-)
Zm00001d001765::2:98300-100301(+)
Zm00001d050157::4:69659721-69661722(+)
Zm00001d024950::10:96576096-96578097(-)
Zm00001d052056::4:177954468-177956469(+)
Zm00001d008619::8:14784562-14786563(+)
Zm00001d003658::2:52838558-52840559(-)
Zm00001d028117::1:23320293-23322294(+)
Zm00001d013950::5:25863152-25865153(+)
Zm00001d037317::6:120722611-120724612(+)
Zm00001d042058::3:149056656-149058657(-)
Zm00001d002809::2:23214387-23216388(-)
Zm00001d003208::2:36000191-36002192(-)
Zm00001d032742::1:237019131-237021132(-)
Zm00001d029142::1:60325757-60327758(+)
Zm00001d004992::2:152651258-152653259(-)
Zm00001d038687::6:162596841-162598842(+)
Zm00001d034030::1:281621252-281623253(-)
Zm00001d047951::9:146065674-146067675(-)
Zm00001d023701::10:16192036-16194037(+)
Zm00001d043808::3:210746082-210748083(-)
Zm00001d025353::10:115204960-115206961(-)
Zm00001d025232::10:110235918-110237919(-)
Zm00001d040422::3:42679505-42681506(-)
Zm00001d047419::9:129496718-129498719(-)
Zm00001d017199::5:188677878-188679879(+)
Zm00001d007900::2:242051973-242053974(-)
Zm00001d011300::8:146135309-146137310(+)
Zm00001d045230::9:16635879-16637880(-)
Zm00001d029714::1:83656302-83658303(-)
Zm00001d029782::1:86634733-86636734(+)
Zm00001d045385::9:20248487-20250488(+)
Zm00001d017169::5:187813004-187815005(-)
Zm00001d045621::9:29035885-29037886(+)
Zm00001d017945::5:210538615-210540616(+)
Zm00001d041954::3:145307501-145309502(+)
Zm00001d034485::1:294248561-294250562(-)
Zm00001d036345::6:85064681-85066682(-)
Zm00001d025295::10:113004721-113006722(+)
Zm00001d045293::9:18075780-18077781(-)
Zm00001d010055::8:97440212-97442213(+)
Zm00001d035626::6:37494033-37496034(+)
Zm00001d053812::4:241525531-241527532(-)
Zm00001d043942::3:214344759-214346760(-)
Zm00001d017584::5:200710459-200712460(-)
Zm00001d002052::2:5016696-5018697(+)
Zm00001d043336::3:197012636-197014637(-)
Zm00001d039081::6:169690491-169692492(+)
Zm00001d003941::2:70596854-70598855(+)
Zm00001d021127::7:143344304-143346305(-)
Zm00001d030684::1:152891070-152893071(-)
Zm00001d031366::1:187455240-187457241(+)
Zm00001d004346::2:105321597-105323598(+)
Zm00001d050904::4:129475702-129477703(-)
Zm00001d003598::2:49335618-49337619(-)
Zm00001d049059::4:14336064-14338065(-)
Zm00001d002137::2:6508852-6510853(-)
Zm00001d041484::3:123241202-123243203(+)
Zm00001d012750::8:179681528-179683529(+)
Zm00001d008844::8:22465197-22467198(-)
Zm00001d004810::2:140749808-140751809(-)
Zm00001d013940::5:25523033-25525034(-)
Zm00001d028830::1:47980858-47982859(+)
Zm00001d013003::5:2976074-2978075(+)
Zm00001d012648::8:177803006-177805007(-)
Zm00001d021528::7:155182614-155184615(-)
Zm00001d020223::7:100772558-100774559(-)
Zm00001d009181::8:41313561-41315562(-)
Zm00001d031619::1:196236436-196238437(-)
Zm00001d019890::7:73381230-73383231(+)
Zm00001d010715::8:125480781-125482782(+)
Zm00001d021390::7:150693439-150695440(-)
Zm00001d013027::5:3461036-3463037(-)
Zm00001d011496::8:152418219-152420220(+)
Zm00001d014965::5:70371991-70373992(-)
Zm00001d015164::5:78144531-78146532(+)
Zm00001d040684::3:58040913-58042914(-)
Zm00001d048044::9:148681439-148683440(+)
Zm00001d038936::6:167323085-167325086(-)
Zm00001d048835::4:6141430-6143431(+)
Zm00001d004787::2:139195963-139197964(+)
Zm00001d033588::1:267929548-267931549(+)
Zm00001d005939::2:193441702-193443703(-)
Zm00001d025278::10:112307217-112309218(-)
Zm00001d048255::9:153314029-153316030(-)
Zm00001d017377::5:193865999-193868000(-)
Zm00001d049290::4:24614014-24616015(-)
Zm00001d047767::9:141354468-141356469(-)
Zm00001d006271::2:203390713-203392714(-)
Zm00001d040997::3:89204706-89206707(+)
Zm00001d046278::9:77860116-77862117(-)
Zm00001d019118::7:17851481-17853482(+)
Zm00001d008975::8:27988595-27990596(+)
Zm00001d024925::10:95279052-95281053(+)
Zm00001d052349::4:187822922-187824923(+)
Zm00001d012815::5:786965-788966(-)
Zm00001d037156::6:114066190-114068191(+)
Zm00001d018661::7:2088569-2090570(-)
Zm00001d021789::7:163019420-163021421(+)
Zm00001d007351::2:229466519-229468520(-)
Zm00001d032427::1:226004595-226006596(+)
Zm00001d013992::5:27759672-27761673(-)
Zm00001d028622::1:41157262-41159263(+)
Zm00001d025716::10:127320855-127322856(-)
Zm00001d051186::4:147696042-147698043(+)
Zm00001d015016::5:72494274-72496275(+)
Zm00001d015409::5:88972058-88974059(-)
Zm00001d026477::10:146709101-146711102(-)
Zm00001d052053::4:177832421-177834422(+)
Zm00001d028486::1:36755117-36757118(-)
Zm00001d049790::4:44845387-44847388(-)
Zm00001d045247::9:16977300-16979301(+)
Zm00001d032775::1:237885736-237887737(-)
Zm00001d017459::5:196474960-196476961(-)
Zm00001d004125::2:84509773-84511774(-)
Zm00001d004676::2:129846331-129848332(-)
Zm00001d043218::3:192248470-192250471(+)
Zm00001d008435::8:8638416-8640417(+)
Zm00001d033781::1:273612032-273614033(+)
Zm00001d048545::9:158376750-158378751(-)
Zm00001d021238::7:146671142-146673143(-)
Zm00001d020792::7:132837044-132839045(+)
Zm00001d007907::2:242247422-242249423(-)
Zm00001d053724::4:239878794-239880795(+)
Zm00001d034843::1:303648354-303650355(-)
Zm00001d050314::4:80568522-80570523(-)
Zm00001d052192::4:182750295-182752296(+)
Zm00001d020052::7:88708483-88710484(+)
Zm00001d004517::2:116141346-116143347(-)
Zm00001d049822::4:46354617-46356618(-)
Zm00001d015929::5:132195138-132197139(-)
Zm00001d039989::3:21876277-21878278(+)
Zm00001d010803::8:128339218-128341219(+)
Zm00001d027504::1:6906095-6908096(+)
Zm00001d034238::1:287574998-287576999(-)
Zm00001d013573::5:14536680-14538681(+)
Zm00001d017181::5:188173143-188175144(-)
Zm00001d018314::5:218310671-218312672(-)
Zm00001d033807::1:274293234-274295235(+)
Zm00001d010127::8:100400972-100402973(-)
Zm00001d036066::6:69883182-69885183(+)
Zm00001d020615::7:125166589-125168590(-)
Zm00001d051924::4:174720062-174722063(-)
Zm00001d048983::4:11479731-11481732(-)
Zm00001d013800::5:20667130-20669131(+)
Zm00001d017392::5:194377072-194379073(+)
Zm00001d013845::5:22387717-22389718(+)
Zm00001d044271::3:223468677-223470678(-)
Zm00001d038491::6:158533454-158535455(-)
Zm00001d029130::1:59437861-59439862(+)
Zm00001d051499::4:160462442-160464443(+)
Zm00001d031648::1:197349629-197351630(+)
Zm00001d025639::10:124757677-124759678(-)
Zm00001d003144::2:33546152-33548153(+)
Zm00001d003406::2:43302458-43304459(-)
Zm00001d053894::4:243227196-243229197(-)
Zm00001d048458::9:156718203-156720204(-)
Zm00001d028546::1:38914233-38916234(-)
Zm00001d002991::2:28952172-28954173(+)
Zm00001d041546::3:126539024-126541025(-)
Zm00001d045383::9:20239624-20241625(+)
Zm00001d047662::9:138443123-138445124(+)
Zm00001d008345::8:5936658-5938659(+)
Zm00001d003107::2:32462691-32464692(-)
Zm00001d015988::5:137082607-137084608(+)
Zm00001d028465::1:35817053-35819054(-)
Zm00001d009481::8:66859590-66861591(-)
Zm00001d020902::7:136125107-136127108(-)
Zm00001d028903::1:50229898-50231899(+)
Zm00001d010169::8:102777514-102779515(-)
Zm00001d044208::3:221907291-221909292(+)
Zm00001d026017::10:136071703-136073704(+)
Zm00001d038228::6:152046965-152048966(-)
Zm00001d030996::1:172557774-172559775(+)
Zm00001d048080::9:149453468-149455469(+)
Zm00001d024330::10:64914665-64916666(-)
Zm00001d031942::1:207639210-207641211(-)
Zm00001d008898::8:24391387-24393388(-)
Zm00001d003311::2:39753346-39755347(-)
Zm00001d038513::6:159020539-159022540(-)
Zm00001d018514::5:222229660-222231661(-)
Zm00001d005169::2:162166715-162168716(+)
Zm00001d038331::6:154717212-154719213(+)
Zm00001d022561::7:180067783-180069784(-)
Zm00001d008808::8:21240037-21242038(-)
Zm00001d026600::10:148724283-148726284(-)
Zm00001d019326::7:27939086-27941087(+)
Zm00001d026178::10:140379466-140381467(-)
Zm00001d037939::6:142828532-142830533(+)
Zm00001d028515::1:37915104-37917105(+)
Zm00001d050974::4:134744644-134746645(-)
Zm00001d001941::2:3204349-3206350(-)
Zm00001d033005::1:246789050-246791051(+)
Zm00001d026312::10:143368209-143370210(+)
Zm00001d012160::8:169174591-169176592(+)
Zm00001d039595::3:8571155-8573156(-)
Zm00001d049502::4:32645496-32647497(-)
Zm00001d003924::2:68549153-68551154(+)
Zm00001d017843::5:208580130-208582131(+)
Zm00001d028952::1:52670657-52672658(+)
Zm00001d049286::4:24419475-24421476(+)
Zm00001d044060::3:218237997-218239998(-)
Zm00001d018091::5:214045981-214047982(+)
Zm00001d019701::7:51994982-51996983(-)
Zm00001d018957::7:10577258-10579259(-)
Zm00001d047813::9:142476782-142478783(-)
Zm00001d013073::5:4319601-4321602(+)
Zm00001d004119::2:83932434-83934435(+)
Zm00001d043227::3:192431480-192433481(+)
Zm00001d039614::3:9086384-9088385(+)
Zm00001d011678::8:158326235-158328236(+)
Zm00001d016365::5:159329133-159331134(+)
Zm00001d041202::3:105278123-105280124(+)
Zm00001d009396::8:62200739-62202740(-)
Zm00001d004344::2:105274143-105276144(-)
Zm00001d034770::1:301728480-301730481(-)
Zm00001d009542::8:69432047-69434048(+)
Zm00001d053064::4:211837243-211839244(-)
Zm00001d044821::9:3895508-3897509(+)
Zm00001d054054::4:245629593-245631594(-)
Zm00001d049113::4:16447230-16449231(+)
Zm00001d031973::1:208356484-208358485(-)
Zm00001d045002::9:9721740-9723741(+)
Zm00001d047642::9:137900011-137902012(+)
Zm00001d033716::1:272004434-272006435(+)
Zm00001d005489::2:175802347-175804348(-)
Zm00001d033903::1:278100622-278102623(+)
Zm00001d034343::1:290258678-290260679(+)
Zm00001d009628::8:73833759-73835760(+)
Zm00001d037316::6:120701758-120703759(+)
Zm00001d030276::1:118397459-118399460(-)
Zm00001d009649::8:74317938-74319939(+)
Zm00001d037066::6:111300280-111302281(-)
Zm00001d020310::7:105500930-105502931(+)
Zm00001d015209::5:79511104-79513105(-)
Zm00001d043892::3:213244654-213246655(-)
Zm00001d052039::4:177048536-177050537(+)
Zm00001d013524::5:13582820-13584821(+)
Zm00001d019454::7:34477116-34479117(+)
Zm00001d049645::4:38597888-38599889(+)
Zm00001d046465::9:91050889-91052890(+)
Zm00001d043709::3:207986591-207988592(-)
Zm00001d026020::10:136226750-136228751(+)
Zm00001d034745::1:301131844-301133845(+)
Zm00001d003423::2:43896776-43898777(+)
Zm00001d009512::8:68436815-68438816(+)
Zm00001d033591::1:268004243-268006244(-)
Zm00001d017577::5:200284311-200286312(+)
Zm00001d017771::5:206341600-206343601(+)
Zm00001d019505::7:38140924-38142925(+)
Zm00001d048949::4:10534837-10536838(+)
Zm00001d033955::1:279592146-279594147(-)
Zm00001d033621::1:269018879-269020880(-)
Zm00001d053519::4:232881668-232883669(+)
Zm00001d018608::7:746343-748344(-)
Zm00001d002898::2:26126074-26128075(+)
Zm00001d052383::4:188783246-188785247(+)
Zm00001d042365::3:163306632-163308633(-)
Zm00001d048239::9:153032693-153034694(+)
Zm00001d047847::9:143198690-143200691(-)
Zm00001d052955::4:206261434-206263435(-)
Zm00001d033235::1:255313723-255315724(+)
Zm00001d025789::10:129675121-129677122(+)
Zm00001d051132::4:145257234-145259235(-)
Zm00001d026480::10:146721599-146723600(-)
Zm00001d032577::1:231128979-231130980(+)
Zm00001d041964::3:145916534-145918535(-)
Zm00001d036425::6:87901769-87903770(-)
Zm00001d050123::4:67475037-67477038(+)
Zm00001d042396::3:164465640-164467641(-)
Zm00001d010590::8:121142851-121144852(+)
Zm00001d041351::3:113911910-113913911(+)
Zm00001d025100::10:104003766-104005767(+)
Zm00001d026302::10:143208075-143210076(+)
Zm00001d004929::2:149270251-149272252(-)
Zm00001d026361::10:144218664-144220665(-)
Zm00001d010126::8:100381428-100383429(-)
Zm00001d045323::9:18934291-18936292(+)
Zm00001d012666::8:178292851-178294852(+)
Zm00001d047389::9:128554211-128556212(+)
Zm00001d036136::6:73925456-73927457(+)
Zm00001d005170::2:162190210-162192211(+)
Zm00001d012373::8:173136354-173138355(+)
Zm00001d006921::2:219359400-219361401(+)
Zm00001d011355::8:147964972-147966973(+)
Zm00001d034940::1:306172548-306174549(-)
Zm00001d051060::4:139667113-139669114(-)
Zm00001d014760::5:61832887-61834888(-)
Zm00001d024643::10:81779388-81781389(-)
Zm00001d051815::4:170371066-170373067(+)
Zm00001d039070::6:169540765-169542766(-)
Zm00001d023321::10:3230564-3232565(+)
Zm00001d034345::1:290271083-290273084(+)
Zm00001d037978::6:144042196-144044197(-)
Zm00001d040543::3:48850128-48852129(-)
Zm00001d024300::10:62834506-62836507(-)
Zm00001d032689::1:234492939-234494940(+)
Zm00001d005497::2:175970407-175972408(+)
Zm00001d010744::8:126504247-126506248(+)
Zm00001d021332::7:149058665-149060666(+)
Zm00001d033892::1:277643679-277645680(-)
Zm00001d036843::6:103561777-103563778(-)
Zm00001d010321::8:109469210-109471211(-)
Zm00001d022603::7:180894347-180896348(-)
Zm00001d049109::4:16376310-16378311(-)
Zm00001d021465::7:152802951-152804952(-)
Zm00001d045578::9:27180358-27182359(-)
Zm00001d011561::8:154494614-154496615(-)
Zm00001d027253::1:420362-422363(-)
Zm00001d003666::2:53216925-53218926(+)
Zm00001d039141::6:170968563-170970564(+)
Zm00001d008565::8:13142569-13144570(-)
Zm00001d043307::3:195677645-195679646(+)
Zm00001d021646::7:158958752-158960753(+)
Zm00001d028755::1:45600841-45602842(+)
Zm00001d008585::8:13621725-13623726(-)
Zm00001d032866::1:240601508-240603509(-)
Zm00001d045218::9:16473186-16475187(-)
Zm00001d022340::7:175735047-175737048(+)
Zm00001d031209::1:182294452-182296453(-)
Zm00001d014462::5:48441566-48443567(-)
Zm00001d045311::9:18787225-18789226(+)
Zm00001d049999::4:58834050-58836051(-)
Zm00001d007163::2:223619820-223621821(+)
Zm00001d016472::5:163708271-163710272(-)
Zm00001d031259::1:184112124-184114125(+)
Zm00001d006176::2:200724967-200726968(+)
Zm00001d005259::2:166068259-166070260(+)
Zm00001d013635::5:15968474-15970475(+)
Zm00001d043855::3:212187394-212189395(-)
Zm00001d051475::4:159942229-159944230(+)
Zm00001d011258::8:144736523-144738524(-)
Zm00001d048079::9:149448294-149450295(+)
Zm00001d006251::2:202847563-202849564(+)
Zm00001d037665::6:133523163-133525164(-)
Zm00001d011158::8:141194416-141196417(-)
Zm00001d034990::6:1281253-1283254(+)
Zm00001d050430::4:87435582-87437583(-)
Zm00001d005586::2:179801353-179803354(-)
Zm00001d043150::3:190205742-190207743(+)
Zm00001d053800::4:241340219-241342220(+)
Zm00001d014255::5:38340631-38342632(-)
Zm00001d003116::2:32715312-32717313(+)
Zm00001d031182::1:181579153-181581154(-)
Zm00001d043124::3:189750918-189752919(-)
Zm00001d023724::10:17271175-17273176(+)
Zm00001d018309::5:218236931-218238932(+)
Zm00001d005065::2:156951193-156953194(-)
Zm00001d034320::1:289177053-289179054(+)
Zm00001d012199::8:170012467-170014468(-)
Zm00001d008976::8:28092616-28094617(+)
Zm00001d039439::3:4456340-4458341(+)
Zm00001d045907::9:46988625-46990626(-)
Zm00001d016908::5:179679647-179681648(-)
Zm00001d010054::8:97433872-97435873(-)
Zm00001d002958::2:28096799-28098800(-)
Zm00001d020845::7:134489306-134491307(-)
Zm00001d036633::6:95827870-95829871(+)
Zm00001d035051::6:3224975-3226976(+)
Zm00001d034668::1:299313017-299315018(-)
Zm00001d005594::2:180122753-180124754(-)
Zm00001d021125::7:143311790-143313791(-)
Zm00001d007038::2:220647681-220649682(-)
Zm00001d006001::2:195045687-195047688(+)
Zm00001d002629::2:17330022-17332023(-)
Zm00001d027738::1:12397757-12399758(-)
Zm00001d032244::1:218619357-218621358(-)
Zm00001d044479::3:229351549-229353550(-)
Zm00001d028616::1:40940651-40942652(+)
Zm00001d037596::6:130901226-130903227(+)
Zm00001d021391::7:150692436-150694437(+)
Zm00001d023962::10:32087936-32089937(+)
Zm00001d004138::2:85734809-85736810(+)
Zm00001d027699::1:11365014-11367015(-)
Zm00001d037501::6:127561081-127563082(-)
Zm00001d051310::4:152969368-152971369(-)
Zm00001d007748::2:238725904-238727905(+)
Zm00001d009564::8:70517475-70519476(+)
Zm00001d023537::10:9346464-9348465(-)
Zm00001d023523::10:8709581-8711582(+)
Zm00001d053932::4:243766589-243768590(+)
Zm00001d037835::6:139204780-139206781(-)
Zm00001d046897::9:109487111-109489112(-)
Zm00001d015220::5:79993779-79995780(-)
Zm00001d045579::9:27179337-27181338(+)
Zm00001d015602::5:100705900-100707901(-)
Zm00001d039106::6:170127082-170129083(+)
Zm00001d050018::4:60016236-60018237(-)
Zm00001d044920::9:7253104-7255105(-)
Zm00001d039411::3:3707410-3709411(+)
Zm00001d027537::1:7712725-7714726(+)
Zm00001d017967::5:210999512-211001513(-)
Zm00001d017899::5:209741037-209743038(+)
Zm00001d043049::3:187420003-187422004(-)
Zm00001d026297::10:143162804-143164805(+)
Zm00001d010033::8:96363510-96365511(-)
Zm00001d017461::5:196484718-196486719(+)
Zm00001d013203::5:6419270-6421271(-)
Zm00001d004022::2:76079876-76081877(+)
Zm00001d051154::4:146256323-146258324(+)
Zm00001d027752::1:12627388-12629389(+)
Zm00001d018049::5:213160263-213162264(-)
Zm00001d003782::2:59186009-59188010(-)
Zm00001d016212::5:150594129-150596130(-)
Zm00001d048661::4:2957604-2959605(+)
Zm00001d020519::7:120445075-120447076(-)
Zm00001d031971::1:208251390-208253391(+)
Zm00001d030275::1:118378900-118380901(-)
Zm00001d042662::3:175815196-175817197(+)
Zm00001d036318::6:83998983-84000984(-)
Zm00001d032637::1:232681792-232683793(+)
Zm00001d043146::3:190112197-190114198(-)
Zm00001d033291::1:257766229-257768230(-)
Zm00001d018384::5:219711967-219713968(+)
Zm00001d039851::3:16610424-16612425(+)
Zm00001d021707::7:160896689-160898690(-)
Zm00001d011438::8:150483955-150485956(-)
Zm00001d051677::4:166469288-166471289(-)
Zm00001d010560::8:120352774-120354775(+)
Zm00001d018292::5:218055027-218057028(-)
Zm00001d014862::5:66023884-66025885(-)
Zm00001d034793::1:302368817-302370818(+)
Zm00001d034455::1:293443510-293445511(+)
Zm00001d013760::5:19609300-19611301(+)
Zm00001d017517::5:198521007-198523008(+)
Zm00001d047489::9:132236749-132238750(-)
Zm00001d044762::9:1712513-1714514(+)
Zm00001d053312::4:225554627-225556628(-)
```
