## Supplementary material for "A comprehensive map of preferentially located motifs reveals distinct proximal *cis*-regulatory elements in plants": CGAATGT_containing_gene_set.txt

```
#Occurences of CGAATGT between 7 and 41 (positions relative to the transcription start site)
#98 sequences with CGAATGT in this interval
#0.39% of the sequences in promoter set with CGAATGT (set with 25199 sequences)
Zm00001d044614::3:233452929-233454930(-)
Zm00001d014462::5:48441566-48443567(-)
Zm00001d015307::5:83961704-83963705(+)
Zm00001d011258::8:144736523-144738524(-)
Zm00001d012211::8:170114731-170116732(-)
Zm00001d036425::6:87901769-87903770(-)
Zm00001d023537::10:9346464-9348465(-)
Zm00001d011355::8:147964972-147966973(+)
Zm00001d013956::5:26132791-26134792(-)
Zm00001d037239::6:117463202-117465203(+)
Zm00001d031300::1:185592462-185594463(-)
Zm00001d030996::1:172557774-172559775(+)
Zm00001d009181::8:41313561-41315562(-)
Zm00001d037596::6:130901226-130903227(+)
Zm00001d048926::4:8237998-8239999(+)
Zm00001d044376::3:226414289-226416290(+)
Zm00001d045579::9:27179337-27181338(+)
Zm00001d045218::9:16473186-16475187(-)
Zm00001d042058::3:149056656-149058657(-)
Zm00001d043892::3:213244654-213246655(-)
Zm00001d049502::4:32645496-32647497(-)
Zm00001d039141::6:170968563-170970564(+)
Zm00001d026312::10:143368209-143370210(+)
Zm00001d042993::3:186050035-186052036(+)
Zm00001d026451::10:146096128-146098129(-)
Zm00001d048842::4:6226040-6228041(+)
Zm00001d010723::8:125887321-125889322(+)
Zm00001d039555::3:7935093-7937094(-)
Zm00001d002809::2:23214387-23216388(-)
Zm00001d052053::4:177832421-177834422(+)
Zm00001d004676::2:129846331-129848332(-)
Zm00001d037665::6:133523163-133525164(-)
Zm00001d008976::8:28092616-28094617(+)
Zm00001d005594::2:180122753-180124754(-)
Zm00001d052349::4:187822922-187824923(+)
Zm00001d034057::1:282651442-282653443(-)
Zm00001d026017::10:136071703-136073704(+)
Zm00001d049438::4:30252101-30254102(-)
Zm00001d041202::3:105278123-105280124(+)
Zm00001d037316::6:120701758-120703759(+)
Zm00001d031303::1:185710405-185712406(-)
Zm00001d010127::8:100400972-100402973(-)
Zm00001d002781::2:22576167-22578168(-)
Zm00001d021125::7:143311790-143313791(-)
Zm00001d053797::4:241314067-241316068(+)
Zm00001d025789::10:129675121-129677122(+)
Zm00001d037156::6:114066190-114068191(+)
Zm00001d043900::3:213340824-213342825(-)
Zm00001d028952::1:52670657-52672658(+)
Zm00001d037317::6:120722611-120724612(+)
Zm00001d007907::2:242247422-242249423(-)
Zm00001d008345::8:5936658-5938659(+)
Zm00001d043150::3:190205742-190207743(+)
Zm00001d042662::3:175815196-175817197(+)
Zm00001d002958::2:28096799-28098800(-)
Zm00001d017517::5:198521007-198523008(+)
Zm00001d026016::10:136072775-136074776(-)
Zm00001d014911::5:67868738-67870739(+)
Zm00001d012750::8:179681528-179683529(+)
Zm00001d044479::3:229351549-229353550(-)
Zm00001d053769::4:240796765-240798766(+)
Zm00001d034674::1:299548620-299550621(+)
Zm00001d013760::5:19609300-19611301(+)
Zm00001d049286::4:24419475-24421476(+)
Zm00001d019701::7:51994982-51996983(-)
Zm00001d013073::5:4319601-4321602(+)
Zm00001d010515::8:118823975-118825976(-)
Zm00001d020519::7:120445075-120447076(-)
Zm00001d049290::4:24614014-24616015(-)
Zm00001d015549::5:96928475-96930476(-)
Zm00001d032689::1:234492939-234494940(+)
Zm00001d032427::1:226004595-226006596(+)
Zm00001d005259::2:166068259-166070260(+)
Zm00001d004412::2:110309441-110311442(+)
Zm00001d004929::2:149270251-149272252(-)
Zm00001d050430::4:87435582-87437583(-)
Zm00001d024925::10:95279052-95281053(+)
Zm00001d038751::6:163859601-163861602(-)
Zm00001d047642::9:137900011-137902012(+)
Zm00001d040442::3:43567909-43569910(+)
Zm00001d024961::10:96946763-96948764(+)
Zm00001d049790::4:44845387-44847388(-)
Zm00001d011154::8:140939333-140941334(-)
Zm00001d018327::5:218510147-218512148(-)
Zm00001d033903::1:278100622-278102623(+)
Zm00001d017771::5:206341600-206343601(+)
Zm00001d006176::2:200724967-200726968(+)
Zm00001d017945::5:210538615-210540616(+)
Zm00001d050018::4:60016236-60018237(-)
Zm00001d007163::2:223619820-223621821(+)
Zm00001d022373::7:176274549-176276550(-)
Zm00001d013800::5:20667130-20669131(+)
Zm00001d004517::2:116141346-116143347(-)
Zm00001d038491::6:158533454-158535455(-)
Zm00001d035051::6:3224975-3226976(+)
Zm00001d037835::6:139204780-139206781(-)
Zm00001d031447::1:190283062-190285063(+)
Zm00001d002436::2:12640083-12642084(-)
```
