## Supplementary material for "A comprehensive map of preferentially located motifs reveals distinct proximal *cis*-regulatory elements in plants": CGAATTCT_containing_gene_set.txt

```
#Occurences of CGAATTCT between -91 and -51 (positions relative to the transcription start site)
#35 sequences with CGAATTCT in this interval
#0.14% of the sequences in promoter set with CGAATTCT (set with 25199 sequences)
Zm00001d033046::1:248460585-248462586(-)
Zm00001d018413::5:220251582-220253583(+)
Zm00001d007599::2:235983345-235985346(-)
Zm00001d029875::1:91424625-91426626(-)
Zm00001d045817::9:41018989-41020990(+)
Zm00001d021643::7:158944890-158946891(+)
Zm00001d054039::4:245456605-245458606(+)
Zm00001d027485::1:6309826-6311827(-)
Zm00001d039639::3:9877722-9879723(+)
Zm00001d017895::5:209713777-209715778(-)
Zm00001d009865::8:85756049-85758050(+)
Zm00001d034203::1:286723261-286725262(-)
Zm00001d020961::7:137988126-137990127(+)
Zm00001d030008::1:98937603-98939604(+)
Zm00001d017187::5:188278797-188280798(+)
Zm00001d034833::1:303289369-303291370(+)
Zm00001d051307::4:152667072-152669073(+)
Zm00001d053825::4:241806057-241808058(+)
Zm00001d017677::5:204023439-204025440(-)
Zm00001d009129::8:38542553-38544554(+)
Zm00001d021400::7:151055078-151057079(+)
Zm00001d004140::2:86024884-86026885(+)
Zm00001d013343::5:8968175-8970176(+)
Zm00001d017046::5:183594627-183596628(+)
Zm00001d019665::7:49003810-49005811(+)
Zm00001d021519::7:154994804-154996805(-)
Zm00001d052056::4:177954468-177956469(+)
Zm00001d012393::8:173521566-173523567(-)
Zm00001d021520::7:154993948-154995949(+)
Zm00001d026580::10:148341585-148343586(+)
Zm00001d049077::4:14997755-14999756(-)
Zm00001d029595::1:78350914-78352915(-)
Zm00001d002395::2:11862303-11864304(+)
Zm00001d015170::5:78255874-78257875(-)
Zm00001d032362::1:224026153-224028154(-)
```
