## Supplementary material for "A comprehensive map of preferentially located motifs reveals distinct proximal *cis*-regulatory elements in plants": CGAC_containing_gene_set.txt

```
#Occurences of CGAC between 327 and 457 (positions relative to the transcription start site)
#12254 sequences with CGAC in this interval
#48.63% of the sequences in promoter set with CGAC (set with 25199 sequences)
Zm00001d017941::5:210499607-210501608(-)
Zm00001d015804::5:121510784-121512785(+)
Zm00001d038534::6:159486949-159488950(-)
Zm00001d001996::2:4130413-4132414(-)
Zm00001d021929::7:166014945-166016946(+)
Zm00001d024307::10:63097337-63099338(-)
Zm00001d019560::7:42570670-42572671(+)
Zm00001d053050::4:210626040-210628041(-)
Zm00001d040656::3:56773651-56775652(-)
Zm00001d008622::8:14998729-15000730(+)
Zm00001d016347::5:158592345-158594346(+)
Zm00001d029539::1:75376479-75378480(+)
Zm00001d052471::4:190743170-190745171(-)
Zm00001d039218::6:173063980-173065981(-)
Zm00001d017761::5:206062264-206064265(-)
Zm00001d043589::3:204491264-204493265(-)
Zm00001d019277::7:25228977-25230978(-)
Zm00001d011270::8:145289257-145291258(+)
Zm00001d019971::7:81152103-81154104(-)
Zm00001d009827::8:84136049-84138050(+)
Zm00001d040417::3:42396797-42398798(+)
Zm00001d003953::2:72082466-72084467(+)
Zm00001d011711::8:159471291-159473292(-)
Zm00001d023230::10:953178-955179(+)
Zm00001d033652::1:269681808-269683809(+)
Zm00001d005745::2:185840382-185842383(-)
Zm00001d045883::9:45476605-45478606(-)
Zm00001d039814::3:15584932-15586933(+)
Zm00001d043477::3:201454161-201456162(-)
Zm00001d038759::6:163968399-163970400(-)
Zm00001d052698::4:197883812-197885813(-)
Zm00001d014783::5:62950975-62952976(-)
Zm00001d002869::2:25139133-25141134(-)
Zm00001d041480::3:122675554-122677555(+)
Zm00001d032060::1:211110692-211112693(+)
Zm00001d034610::1:297798148-297800149(+)
Zm00001d032653::1:233142831-233144832(-)
Zm00001d016599::5:169221286-169223287(-)
Zm00001d043573::3:204249051-204251052(+)
Zm00001d023785::10:20082983-20084984(-)
Zm00001d052288::4:186089006-186091007(-)
Zm00001d005431::2:173758442-173760443(-)
Zm00001d048074::9:149390645-149392646(+)
Zm00001d048860::4:6577683-6579684(-)
Zm00001d028303::1:29783910-29785911(+)
Zm00001d018828::7:6679616-6681617(-)
Zm00001d052339::4:187397870-187399871(-)
Zm00001d053985::4:244595866-244597867(+)
Zm00001d027948::1:18148436-18150437(-)
Zm00001d017611::5:201587785-201589786(+)
Zm00001d048824::4:6029287-6031288(-)
Zm00001d040426::3:42865773-42867774(+)
Zm00001d018440::5:220895416-220897417(+)
Zm00001d045747::9:36931049-36933050(-)
Zm00001d050032::4:61320849-61322850(-)
Zm00001d022493::7:178733175-178735176(+)
Zm00001d018405::5:220041077-220043078(+)
Zm00001d053631::4:237404506-237406507(+)
Zm00001d002228::2:8407132-8409133(-)
Zm00001d026222::10:141450217-141452218(-)
Zm00001d009245::8:46793890-46795891(-)
Zm00001d013540::5:13944517-13946518(-)
Zm00001d006254::2:202894409-202896410(+)
Zm00001d037975::6:143930046-143932047(+)
Zm00001d017756::5:206002771-206004772(+)
Zm00001d043839::3:211456517-211458518(+)
Zm00001d020838::7:134393301-134395302(-)
Zm00001d021385::7:150634684-150636685(-)
Zm00001d020163::7:96648493-96650494(+)
Zm00001d044154::3:220590687-220592688(+)
Zm00001d024278::10:61395774-61397775(+)
Zm00001d028958::1:52871668-52873669(+)
Zm00001d027747::1:12533690-12535691(+)
Zm00001d001858::2:2034006-2036007(-)
Zm00001d035990::6:64974399-64976400(+)
Zm00001d047651::9:138081982-138083983(-)
Zm00001d015310::5:84029360-84031361(-)
Zm00001d022562::7:180069189-180071190(+)
Zm00001d036983::6:108298027-108300028(+)
Zm00001d028983::1:53461487-53463488(+)
Zm00001d002437::2:12646595-12648596(-)
Zm00001d042372::3:163616830-163618831(-)
Zm00001d053554::4:233853805-233855806(-)
Zm00001d004819::2:141043085-141045086(+)
Zm00001d005373::2:171264119-171266120(+)
Zm00001d018155::5:215687698-215689699(-)
Zm00001d044273::3:223524842-223526843(+)
Zm00001d052673::4:196896033-196898034(-)
Zm00001d040798::3:66472279-66474280(+)
Zm00001d053819::4:241708555-241710556(+)
Zm00001d012605::8:177089877-177091878(-)
Zm00001d038489::6:158516468-158518469(+)
Zm00001d026413::10:145391763-145393764(-)
Zm00001d046925::9:111033641-111035642(-)
Zm00001d023492::10:7293092-7295093(+)
Zm00001d001957::2:3464521-3466522(+)
Zm00001d013801::5:20671783-20673784(+)
Zm00001d042896::3:183207401-183209402(-)
Zm00001d046802::9:106482480-106484481(+)
Zm00001d018913::7:9140548-9142549(-)
Zm00001d018495::5:221802635-221804636(-)
Zm00001d022514::7:179175138-179177139(-)
Zm00001d045721::9:35085631-35087632(+)
Zm00001d018531::5:222540578-222542579(+)
Zm00001d010078::8:98491959-98493960(-)
Zm00001d015314::5:84261721-84263722(+)
Zm00001d034382::1:291400331-291402332(+)
Zm00001d043118::3:189708820-189710821(-)
Zm00001d010758::8:127182935-127184936(-)
Zm00001d003187::2:35033757-35035758(+)
Zm00001d048911::4:7807790-7809791(+)
Zm00001d053036::4:210076030-210078031(-)
Zm00001d053969::4:244425563-244427564(+)
Zm00001d038521::6:159135159-159137160(+)
Zm00001d013219::5:6707319-6709320(-)
Zm00001d036793::6:101129351-101131352(-)
Zm00001d031062::1:175259942-175261943(-)
Zm00001d019299::7:26617825-26619826(+)
Zm00001d034986::6:842424-844425(-)
Zm00001d023721::10:16863593-16865594(+)
Zm00001d054042::4:245463713-245465714(+)
Zm00001d042104::3:150757559-150759560(+)
Zm00001d039245::3:473148-475149(+)
Zm00001d035912::6:59863754-59865755(+)
Zm00001d053993::4:244793242-244795243(+)
Zm00001d036192::6:76622969-76624970(+)
Zm00001d028084::1:22261831-22263832(+)
Zm00001d020057::7:89266534-89268535(+)
Zm00001d038600::6:160735997-160737998(+)
Zm00001d048822::4:6008250-6010251(+)
Zm00001d019477::7:35914470-35916471(-)
Zm00001d036571::6:93091754-93093755(+)
Zm00001d002546::2:15134790-15136791(-)
Zm00001d007920::2:242697012-242699013(-)
Zm00001d005173::2:162269990-162271991(+)
Zm00001d045386::9:20253260-20255261(+)
Zm00001d004685::2:130530939-130532940(-)
Zm00001d013548::5:14042365-14044366(-)
Zm00001d012031::8:166788618-166790619(+)
Zm00001d011211::8:143050095-143052096(-)
Zm00001d015415::5:89130548-89132549(+)
Zm00001d008249::8:2674271-2676272(-)
Zm00001d004401::2:109327728-109329729(-)
Zm00001d038766::6:164156402-164158403(+)
Zm00001d023529::10:8779721-8781722(+)
Zm00001d014569::5:53757990-53759991(-)
Zm00001d045339::9:19194774-19196775(+)
Zm00001d002000::2:4153903-4155904(-)
Zm00001d001800::2:1164800-1166801(+)
Zm00001d052980::4:207107982-207109983(-)
Zm00001d024241::10:59154892-59156893(-)
Zm00001d046333::9:81218266-81220267(+)
Zm00001d013607::5:15277424-15279425(-)
Zm00001d046300::9:79373958-79375959(-)
Zm00001d006630::2:212955740-212957741(+)
Zm00001d030999::1:172718784-172720785(+)
Zm00001d034750::1:301292914-301294915(+)
Zm00001d006209::2:201894926-201896927(+)
Zm00001d048771::4:5259831-5261832(-)
Zm00001d028415::1:34149712-34151713(-)
Zm00001d012797::5:48942-50943(+)
Zm00001d048189::9:152040669-152042670(+)
Zm00001d020770::7:131823304-131825305(-)
Zm00001d043244::3:192999228-193001229(+)
Zm00001d034666::1:299214642-299216643(-)
Zm00001d041006::3:89810452-89812453(-)
Zm00001d042879::3:182653709-182655710(-)
Zm00001d053597::4:235913444-235915445(-)
Zm00001d040589::3:51742020-51744021(-)
Zm00001d011908::8:164312212-164314213(+)
Zm00001d041825::3:139417319-139419320(+)
Zm00001d029502::1:73454048-73456049(-)
Zm00001d039427::3:3978495-3980496(+)
Zm00001d006368::2:205865317-205867318(+)
Zm00001d012380::8:173244247-173246248(+)
Zm00001d046350::9:82797548-82799549(-)
Zm00001d032534::1:229829772-229831773(+)
Zm00001d025126::10:105634455-105636456(-)
Zm00001d006683::2:214237047-214239048(+)
Zm00001d020382::7:110499753-110501754(+)
Zm00001d031187::1:181632473-181634474(+)
Zm00001d012231::8:170534488-170536489(-)
Zm00001d028229::1:27306133-27308134(-)
Zm00001d044768::9:1934583-1936584(-)
Zm00001d015156::5:77314859-77316860(+)
Zm00001d037246::6:117735198-117737199(+)
Zm00001d002441::2:12743748-12745749(+)
Zm00001d037468::6:126303224-126305225(-)
Zm00001d054043::4:245472720-245474721(-)
Zm00001d026111::10:138707716-138709717(-)
Zm00001d032420::1:225928794-225930795(+)
Zm00001d039470::3:5152521-5154522(-)
Zm00001d010353::8:110728229-110730230(-)
Zm00001d026142::10:139551551-139553552(+)
Zm00001d020364::7:109508953-109510954(-)
Zm00001d049433::4:30149170-30151171(-)
Zm00001d007638::2:236706953-236708954(+)
Zm00001d022071::7:169427258-169429259(+)
Zm00001d032654::1:233236963-233238964(-)
Zm00001d048236::9:152954902-152956903(+)
Zm00001d018478::5:221517660-221519661(-)
Zm00001d001903::2:2639242-2641243(-)
Zm00001d023885::10:26303869-26305870(+)
Zm00001d009597::8:72400203-72402204(-)
Zm00001d028895::1:49991404-49993405(+)
Zm00001d004525::2:116606016-116608017(+)
Zm00001d036044::6:68205347-68207348(-)
Zm00001d013098::5:4700384-4702385(-)
Zm00001d028646::1:41718044-41720045(+)
Zm00001d037318::6:120775498-120777499(+)
Zm00001d048107::9:150340699-150342700(-)
Zm00001d037114::6:112855373-112857374(+)
Zm00001d013166::5:5732870-5734871(-)
Zm00001d032740::1:237002243-237004244(+)
Zm00001d053623::4:237048686-237050687(-)
Zm00001d031127::1:178715519-178717520(+)
Zm00001d012159::8:169163806-169165807(+)
Zm00001d043853::3:212108942-212110943(-)
Zm00001d052335::4:187349256-187351257(-)
Zm00001d039241::3:394782-396783(-)
Zm00001d010554::8:120207028-120209029(+)
Zm00001d050904::4:129475702-129477703(-)
Zm00001d017965::5:210961941-210963942(+)
Zm00001d002714::2:20018282-20020283(-)
Zm00001d027363::1:3773716-3775717(+)
Zm00001d026153::10:139923847-139925848(-)
Zm00001d015309::5:84027255-84029256(-)
Zm00001d029198::1:61902600-61904601(+)
Zm00001d004339::2:104565759-104567760(+)
Zm00001d025642::10:124769188-124771189(-)
Zm00001d044774::9:2066181-2068182(-)
Zm00001d015100::5:75372822-75374823(-)
Zm00001d034313::1:288966421-288968422(+)
Zm00001d025860::10:131689768-131691769(+)
Zm00001d044409::3:227434578-227436579(-)
Zm00001d034650::1:298806776-298808777(+)
Zm00001d032454::1:227218560-227220561(+)
Zm00001d024858::10:91012873-91014874(-)
Zm00001d049157::4:18293745-18295746(+)
Zm00001d027771::1:13242953-13244954(-)
Zm00001d003212::2:36100868-36102869(+)
Zm00001d043775::3:209810821-209812822(-)
Zm00001d048383::9:155285341-155287342(+)
Zm00001d035993::6:65162781-65164782(-)
Zm00001d027276::1:1224562-1226563(+)
Zm00001d036608::6:94235148-94237149(-)
Zm00001d005024::2:154433882-154435883(+)
Zm00001d029125::1:59068930-59070931(+)
Zm00001d041450::3:120549231-120551232(+)
Zm00001d005479::2:175579717-175581718(-)
Zm00001d015135::5:76827591-76829592(-)
Zm00001d014325::5:41053726-41055727(-)
Zm00001d045462::9:23105828-23107829(+)
Zm00001d014038::5:30228516-30230517(+)
Zm00001d008925::8:25524325-25526326(-)
Zm00001d005875::2:191462119-191464120(-)
Zm00001d031946::1:207704639-207706640(-)
Zm00001d038432::6:157147122-157149123(+)
Zm00001d029307::1:65559190-65561191(+)
Zm00001d041556::3:127110504-127112505(+)
Zm00001d029378::1:68250275-68252276(-)
Zm00001d031217::1:182483347-182485348(+)
Zm00001d031136::1:179008846-179010847(+)
Zm00001d044529::3:230997601-230999602(-)
Zm00001d052061::4:178168486-178170487(+)
Zm00001d006195::2:201273331-201275332(+)
Zm00001d032337::1:223037122-223039123(-)
Zm00001d026131::10:139322774-139324775(-)
Zm00001d010069::8:98187829-98189830(-)
Zm00001d003203::2:35514287-35516288(+)
Zm00001d036818::6:101959140-101961141(+)
Zm00001d002717::2:20390520-20392521(-)
Zm00001d052323::4:187101748-187103749(-)
Zm00001d025715::10:127298999-127301000(-)
Zm00001d052378::4:188622727-188624728(+)
Zm00001d012428::8:174324945-174326946(+)
Zm00001d029741::1:84864640-84866641(+)
Zm00001d004507::2:115669753-115671754(-)
Zm00001d014587::5:54427197-54429198(-)
Zm00001d007186::2:224116465-224118466(-)
Zm00001d047464::9:130961635-130963636(-)
Zm00001d006837::2:217661200-217663201(+)
Zm00001d047597::9:136695057-136697058(-)
Zm00001d017752::5:205891983-205893984(+)
Zm00001d005361::2:171064173-171066174(-)
Zm00001d021961::7:167200157-167202158(+)
Zm00001d041474::3:122397411-122399412(+)
Zm00001d053728::4:239929854-239931855(+)
Zm00001d037343::6:122123734-122125735(+)
Zm00001d042695::3:177274765-177276766(+)
Zm00001d005659::2:182561137-182563138(+)
Zm00001d024755::10:86468548-86470549(-)
Zm00001d003084::2:31603753-31605754(+)
Zm00001d003680::2:53962976-53964977(-)
Zm00001d012867::5:1365141-1367142(+)
Zm00001d032363::1:224031158-224033159(+)
Zm00001d013812::5:21293155-21295156(-)
Zm00001d033421::1:262586524-262588525(+)
Zm00001d005012::2:153753425-153755426(-)
Zm00001d012702::8:178947430-178949431(-)
Zm00001d012979::5:2680619-2682620(-)
Zm00001d044157::3:220721449-220723450(-)
Zm00001d004480::2:114514676-114516677(+)
Zm00001d040248::3:33739477-33741478(+)
Zm00001d021490::7:153923118-153925119(-)
Zm00001d027842::1:14880957-14882958(+)
Zm00001d025445::10:118845382-118847383(+)
Zm00001d030987::1:172155344-172157345(-)
Zm00001d028004::1:19964455-19966456(+)
Zm00001d027649::1:10109062-10111063(-)
Zm00001d051636::4:165278156-165280157(+)
Zm00001d031570::1:194690656-194692657(+)
Zm00001d050400::4:85968037-85970038(-)
Zm00001d017059::5:184135415-184137416(-)
Zm00001d011473::8:151506370-151508371(+)
Zm00001d010962::8:135145018-135147019(+)
Zm00001d025657::10:125209501-125211502(+)
Zm00001d032142::1:214320178-214322179(-)
Zm00001d008604::8:14290935-14292936(-)
Zm00001d004889::2:147002556-147004557(+)
Zm00001d002950::2:27938357-27940358(-)
Zm00001d022150::7:171310140-171312141(+)
Zm00001d001947::2:3408292-3410293(-)
Zm00001d020540::7:121548911-121550912(-)
Zm00001d046455::9:90719726-90721727(+)
Zm00001d005754::2:186343710-186345711(+)
Zm00001d003788::2:59382863-59384864(-)
Zm00001d033975::1:279921938-279923939(-)
Zm00001d004762::2:137329546-137331547(-)
Zm00001d050807::4:123978849-123980850(-)
Zm00001d002549::2:15220431-15222432(-)
Zm00001d033204::1:254168344-254170345(-)
Zm00001d029887::1:92226534-92228535(+)
Zm00001d030021::1:100090060-100092061(-)
Zm00001d006688::2:214474093-214476094(-)
Zm00001d051604::4:164198420-164200421(+)
Zm00001d045025::9:10464879-10466880(+)
Zm00001d017728::5:205370098-205372099(+)
Zm00001d045121::9:13442746-13444747(-)
Zm00001d010588::8:121128313-121130314(-)
Zm00001d051951::4:175156751-175158752(-)
Zm00001d039817::3:15767553-15769554(-)
Zm00001d040160::3:29675381-29677382(-)
Zm00001d002673::2:18909117-18911118(-)
Zm00001d038377::6:155919643-155921644(-)
Zm00001d007173::2:223806666-223808667(+)
Zm00001d018843::7:7093848-7095849(+)
Zm00001d031555::1:194119053-194121054(+)
Zm00001d028370::1:32366525-32368526(-)
Zm00001d035907::6:59434936-59436937(-)
Zm00001d050285::4:78790033-78792034(+)
Zm00001d005826::2:189989648-189991649(+)
Zm00001d046383::9:86005466-86007467(+)
Zm00001d033250::1:256133576-256135577(+)
Zm00001d035444::6:25702443-25704444(-)
Zm00001d044083::3:218521715-218523716(+)
Zm00001d013183::5:6082408-6084409(-)
Zm00001d006098::2:198148044-198150045(-)
Zm00001d028862::1:48852465-48854466(+)
Zm00001d023309::10:2638937-2640938(+)
Zm00001d038699::6:162813145-162815146(+)
Zm00001d051723::4:168074655-168076656(-)
Zm00001d009424::8:63826492-63828493(-)
Zm00001d026020::10:136226750-136228751(+)
Zm00001d042118::3:151574542-151576543(+)
Zm00001d042178::3:155177198-155179199(+)
Zm00001d038056::6:146553969-146555970(+)
Zm00001d045435::9:22151982-22153983(-)
Zm00001d031967::1:208216664-208218665(+)
Zm00001d042908::3:183673690-183675691(-)
Zm00001d045024::9:10461220-10463221(+)
Zm00001d023243::10:1293877-1295878(+)
Zm00001d044606::3:233292081-233294082(+)
Zm00001d020450::7:115279090-115281091(+)
Zm00001d025848::10:131500443-131502444(-)
Zm00001d013802::5:20823336-20825337(+)
Zm00001d053906::4:243391949-243393950(-)
Zm00001d013461::5:12109932-12111933(+)
Zm00001d031423::1:189593436-189595437(-)
Zm00001d041791::3:138258881-138260882(-)
Zm00001d052410::4:189312072-189314073(+)
Zm00001d005629::2:181235232-181237233(-)
Zm00001d017258::5:190758823-190760824(-)
Zm00001d049880::4:50008394-50010395(+)
Zm00001d007096::2:222248512-222250513(-)
Zm00001d003935::2:70121007-70123008(+)
Zm00001d053055::4:211053307-211055308(+)
Zm00001d012457::8:174847523-174849524(+)
Zm00001d043628::3:205576362-205578363(-)
Zm00001d033467::1:263517512-263519513(-)
Zm00001d041544::3:126520684-126522685(+)
Zm00001d047139::9:119767844-119769845(-)
Zm00001d048178::9:151709328-151711329(+)
Zm00001d009702::8:76421973-76423974(+)
Zm00001d023593::10:11234820-11236821(+)
Zm00001d005729::2:185052707-185054708(+)
Zm00001d042585::3:172742726-172744727(+)
Zm00001d002425::2:12405879-12407880(-)
Zm00001d043047::3:187341005-187343006(+)
Zm00001d039226::6:173878450-173880451(+)
Zm00001d023973::10:32816640-32818641(-)
Zm00001d022081::7:169730022-169732023(-)
Zm00001d020429::7:113493955-113495956(-)
Zm00001d033260::1:256387097-256389098(-)
Zm00001d050934::4:132597931-132599932(+)
Zm00001d047224::9:122889835-122891836(+)
Zm00001d048742::4:4827586-4829587(+)
Zm00001d049099::4:15972247-15974248(+)
Zm00001d006428::2:207743320-207745321(-)
Zm00001d049709::4:41055603-41057604(-)
Zm00001d037974::6:143932121-143934122(-)
Zm00001d021287::7:147958805-147960806(+)
Zm00001d034560::1:296360757-296362758(+)
Zm00001d020643::7:126242993-126244994(-)
Zm00001d032854::1:240357881-240359882(-)
Zm00001d021763::7:162635024-162637025(+)
Zm00001d037252::6:118128456-118130457(+)
Zm00001d011487::8:152071465-152073466(+)
Zm00001d037225::6:116557686-116559687(+)
Zm00001d047823::9:142599318-142601319(+)
Zm00001d030736::1:156845390-156847391(+)
Zm00001d052130::4:180442054-180444055(-)
Zm00001d024497::10:74152402-74154403(+)
Zm00001d033232::1:255275108-255277109(+)
Zm00001d026591::10:148624926-148626927(+)
Zm00001d031732::1:200050837-200052838(+)
Zm00001d044339::3:225460228-225462229(-)
Zm00001d033391::1:261541134-261543135(-)
Zm00001d043831::3:211087672-211089673(+)
Zm00001d001784::2:832375-834376(-)
Zm00001d016606::5:169949247-169951248(-)
Zm00001d027789::1:13532643-13534644(-)
Zm00001d047934::9:145673703-145675704(-)
Zm00001d029683::1:82568935-82570936(-)
Zm00001d041229::3:106715442-106717443(-)
Zm00001d047923::9:145516600-145518601(+)
Zm00001d041857::3:141368077-141370078(+)
Zm00001d053371::4:227974496-227976497(+)
Zm00001d012337::8:172700387-172702388(-)
Zm00001d026575::10:148252708-148254709(-)
Zm00001d028331::1:31051213-31053214(-)
Zm00001d041757::3:136136125-136138126(-)
Zm00001d044104::3:219362787-219364788(-)
Zm00001d002325::2:10314346-10316347(+)
Zm00001d021511::7:154591758-154593759(-)
Zm00001d049651::4:38763019-38765020(-)
Zm00001d048924::4:8110756-8112757(-)
Zm00001d014186::5:35492744-35494745(-)
Zm00001d031678::1:198530048-198532049(+)
Zm00001d048320::9:154472256-154474257(+)
Zm00001d048053::9:148927268-148929269(-)
Zm00001d023378::10:4292139-4294140(-)
Zm00001d051526::4:161441344-161443345(-)
Zm00001d038486::6:158499537-158501538(+)
Zm00001d006934::2:219705794-219707795(+)
Zm00001d020037::7:87654848-87656849(-)
Zm00001d014873::5:66656694-66658695(+)
Zm00001d016884::5:179291242-179293243(-)
Zm00001d044286::3:224218810-224220811(+)
Zm00001d002333::2:10506138-10508139(-)
Zm00001d032806::1:238895620-238897621(-)
Zm00001d012285::8:171870306-171872307(+)
Zm00001d007093::2:222131963-222133964(+)
Zm00001d017964::5:210964882-210966883(-)
Zm00001d017935::5:210382255-210384256(-)
Zm00001d035215::6:10272233-10274234(+)
Zm00001d002326::2:10328817-10330818(+)
Zm00001d012883::5:1582814-1584815(+)
Zm00001d037336::6:121965250-121967251(+)
Zm00001d019907::7:74611506-74613507(+)
Zm00001d025419::10:118109380-118111381(-)
Zm00001d014442::5:47131648-47133649(-)
Zm00001d015123::5:76474386-76476387(+)
Zm00001d004361::2:106296805-106298806(-)
Zm00001d047726::9:140010535-140012536(+)
Zm00001d015609::5:100947554-100949555(+)
Zm00001d045039::9:10833663-10835664(-)
Zm00001d006841::2:217690372-217692373(+)
Zm00001d019599::7:45892231-45894232(-)
Zm00001d014150::5:34227798-34229799(+)
Zm00001d028829::1:47882942-47884943(-)
Zm00001d036696::6:98047653-98049654(-)
Zm00001d003613::2:50140632-50142633(-)
Zm00001d020635::7:125805725-125807726(-)
Zm00001d004731::2:134452243-134454244(+)
Zm00001d006845::2:217778284-217780285(-)
Zm00001d030717::1:155478808-155480809(+)
Zm00001d024364::10:67011629-67013630(-)
Zm00001d019144::7:19088902-19090903(-)
Zm00001d038972::6:168003269-168005270(+)
Zm00001d043661::3:206199401-206201402(-)
Zm00001d042821::3:181142309-181144310(-)
Zm00001d024872::10:91597177-91599178(+)
Zm00001d039612::3:9049185-9051186(+)
Zm00001d036663::6:97047993-97049994(+)
Zm00001d039828::3:15997969-15999970(-)
Zm00001d037228::6:116838044-116840045(+)
Zm00001d040677::3:57354172-57356173(+)
Zm00001d045911::9:47100002-47102003(-)
Zm00001d028536::1:38519330-38521331(+)
Zm00001d013105::5:4766139-4768140(-)
Zm00001d041985::3:146595270-146597271(+)
Zm00001d040624::3:54718342-54720343(-)
Zm00001d033825::1:274896420-274898421(-)
Zm00001d006365::2:205732430-205734431(+)
Zm00001d044831::9:4440979-4442980(-)
Zm00001d038877::6:166220365-166222366(-)
Zm00001d010399::8:112880639-112882640(+)
Zm00001d003676::2:53792398-53794399(-)
Zm00001d021649::7:159066837-159068838(-)
Zm00001d007801::2:239871415-239873416(+)
Zm00001d004046::2:78654503-78656504(-)
Zm00001d039703::3:12594967-12596968(+)
Zm00001d015376::5:87055147-87057148(-)
Zm00001d038850::6:165840283-165842284(-)
Zm00001d010703::8:125096469-125098470(+)
Zm00001d017392::5:194377072-194379073(+)
Zm00001d034667::1:299310709-299312710(-)
Zm00001d015487::5:93130313-93132314(+)
Zm00001d033371::1:260860264-260862265(+)
Zm00001d035887::6:58480077-58482078(-)
Zm00001d032576::1:231119009-231121010(+)
Zm00001d042840::3:181637139-181639140(+)
Zm00001d031691::1:198671395-198673396(-)
Zm00001d034998::6:1389624-1391625(-)
Zm00001d017574::5:200140799-200142800(-)
Zm00001d026446::10:145981478-145983479(-)
Zm00001d013625::5:15730902-15732903(+)
Zm00001d041073::3:95309915-95311916(-)
Zm00001d021686::7:160065255-160067256(-)
Zm00001d042099::3:150689093-150691094(+)
Zm00001d002113::2:6091636-6093637(-)
Zm00001d049202::4:20465412-20467413(+)
Zm00001d022424::7:177375526-177377527(-)
Zm00001d003280::2:38639553-38641554(-)
Zm00001d015605::5:100773083-100775084(-)
Zm00001d049420::4:29947387-29949388(-)
Zm00001d028863::1:48937427-48939428(-)
Zm00001d042746::3:178832520-178834521(-)
Zm00001d034558::1:296302348-296304349(+)
Zm00001d002684::2:19211382-19213383(-)
Zm00001d049925::4:53028826-53030827(+)
Zm00001d005359::2:170958055-170960056(+)
Zm00001d031850::1:204131354-204133355(+)
Zm00001d050959::4:133504602-133506603(-)
Zm00001d042867::3:182501900-182503901(-)
Zm00001d038908::6:166801461-166803462(+)
Zm00001d003598::2:49335618-49337619(-)
Zm00001d021286::7:147950583-147952584(+)
Zm00001d023332::10:3601118-3603119(-)
Zm00001d018981::7:11774073-11776074(-)
Zm00001d012362::8:173029013-173031014(-)
Zm00001d019149::7:19275817-19277818(+)
Zm00001d003646::2:51781819-51783820(-)
Zm00001d046995::9:114410011-114412012(-)
Zm00001d041510::3:125027555-125029556(-)
Zm00001d013012::5:3201501-3203502(-)
Zm00001d026594::10:148670801-148672802(-)
Zm00001d049719::4:41372714-41374715(+)
Zm00001d001813::2:1415415-1417416(-)
Zm00001d040613::3:53995018-53997019(+)
Zm00001d042353::3:162862116-162864117(-)
Zm00001d041277::3:109761170-109763171(+)
Zm00001d030408::1:130192008-130194009(+)
Zm00001d037051::6:110501965-110503966(-)
Zm00001d023906::10:27455358-27457359(+)
Zm00001d009631::8:73924623-73926624(+)
Zm00001d018512::5:222158805-222160806(-)
Zm00001d053155::4:216731599-216733600(+)
Zm00001d044086::3:218643257-218645258(-)
Zm00001d046313::9:79858232-79860233(-)
Zm00001d022305::7:174826217-174828218(+)
Zm00001d018648::7:1662432-1664433(-)
Zm00001d050130::4:68056578-68058579(-)
Zm00001d024854::10:90670913-90672914(-)
Zm00001d029142::1:60325757-60327758(+)
Zm00001d035156::6:7241654-7243655(-)
Zm00001d044365::3:226295886-226297887(-)
Zm00001d016814::5:177039556-177041557(+)
Zm00001d018475::5:221506757-221508758(-)
Zm00001d010225::8:104664602-104666603(+)
Zm00001d021123::7:143288333-143290334(-)
Zm00001d003051::2:30449299-30451300(-)
Zm00001d007753::2:238892319-238894320(+)
Zm00001d006917::2:219338751-219340752(+)
Zm00001d007050::2:220880727-220882728(+)
Zm00001d014337::5:41326361-41328362(-)
Zm00001d024003::10:35855992-35857993(-)
Zm00001d053718::4:239805828-239807829(+)
Zm00001d012263::8:171419695-171421696(+)
Zm00001d016899::5:179632891-179634892(-)
Zm00001d005986::2:194815522-194817523(+)
Zm00001d043935::3:214159058-214161059(+)
Zm00001d048117::9:150409114-150411115(+)
Zm00001d032636::1:232681071-232683072(-)
Zm00001d013847::5:22503772-22505773(-)
Zm00001d009063::8:33993973-33995974(-)
Zm00001d029402::1:69013548-69015549(+)
Zm00001d048574::9:159324701-159326702(+)
Zm00001d022481::7:178466070-178468071(+)
Zm00001d010304::8:108571112-108573113(-)
Zm00001d023810::10:22807947-22809948(-)
Zm00001d021104::7:142841659-142843660(+)
Zm00001d033710::1:271947329-271949330(+)
Zm00001d008379::8:6806872-6808873(-)
Zm00001d013815::5:21319493-21321494(-)
Zm00001d028806::1:46956170-46958171(-)
Zm00001d045341::9:19219542-19221543(+)
Zm00001d008765::8:19527779-19529780(-)
Zm00001d048031::9:148448586-148450587(-)
Zm00001d047449::9:130553568-130555569(-)
Zm00001d044516::3:230684756-230686757(+)
Zm00001d006025::2:195444239-195446240(+)
Zm00001d010232::8:105194281-105196282(-)
Zm00001d040852::3:71766696-71768697(+)
Zm00001d024051::10:40114942-40116943(-)
Zm00001d052830::4:202078494-202080495(-)
Zm00001d030895::1:166285831-166287832(+)
Zm00001d024771::10:87290145-87292146(+)
Zm00001d037248::6:117883398-117885399(-)
Zm00001d029429::1:70218659-70220660(-)
Zm00001d052033::4:176972129-176974130(-)
Zm00001d010105::8:99269185-99271186(-)
Zm00001d003781::2:59178885-59180886(+)
Zm00001d017649::5:203053659-203055660(+)
Zm00001d052240::4:184367540-184369541(+)
Zm00001d006875::2:218326004-218328005(+)
Zm00001d047345::9:127010622-127012623(+)
Zm00001d019478::7:35958638-35960639(-)
Zm00001d048437::9:156325176-156327177(+)
Zm00001d018098::5:214153783-214155784(-)
Zm00001d009774::8:80506827-80508828(+)
Zm00001d029417::1:69623280-69625281(+)
Zm00001d016619::5:170326349-170328350(-)
Zm00001d045817::9:41018989-41020990(+)
Zm00001d019727::7:54087415-54089416(+)
Zm00001d017621::5:201994798-201996799(-)
Zm00001d020381::7:110249153-110251154(-)
Zm00001d003273::2:38560121-38562122(-)
Zm00001d012909::5:1877911-1879912(+)
Zm00001d035757::6:45713756-45715757(+)
Zm00001d008610::8:14448852-14450853(+)
Zm00001d016519::5:165899903-165901904(-)
Zm00001d022440::7:177723135-177725136(-)
Zm00001d052992::4:207904167-207906168(+)
Zm00001d003107::2:32462691-32464692(-)
Zm00001d028871::1:49267625-49269626(-)
Zm00001d034721::1:300737425-300739426(-)
Zm00001d037463::6:126030208-126032209(+)
Zm00001d024711::10:84547984-84549985(+)
Zm00001d039710::3:12753335-12755336(-)
Zm00001d037410::6:124805065-124807066(+)
Zm00001d038779::6:164288567-164290568(-)
Zm00001d030832::1:162233276-162235277(-)
Zm00001d039448::3:4598129-4600130(+)
Zm00001d043907::3:213514226-213516227(+)
Zm00001d002176::2:7282023-7284024(+)
Zm00001d017493::5:197523002-197525003(-)
Zm00001d021025::7:140789574-140791575(-)
Zm00001d030515::1:140798384-140800385(+)
Zm00001d039638::3:9876936-9878937(-)
Zm00001d027421::1:4899333-4901334(+)
Zm00001d009419::8:63662210-63664211(+)
Zm00001d008568::8:13200572-13202573(-)
Zm00001d033886::1:277445804-277447805(+)
Zm00001d014020::5:28978687-28980688(+)
Zm00001d013384::5:10163273-10165274(+)
Zm00001d023305::10:2594021-2596022(-)
Zm00001d010936::8:134112917-134114918(+)
Zm00001d052329::4:187326932-187328933(-)
Zm00001d006732::2:215446997-215448998(-)
Zm00001d022456::7:178095202-178097203(+)
Zm00001d038374::6:155772963-155774964(-)
Zm00001d015948::5:133563508-133565509(+)
Zm00001d013900::5:24273409-24275410(+)
Zm00001d042329::3:161486264-161488265(+)
Zm00001d041625::3:129828587-129830588(+)
Zm00001d037547::6:128953500-128955501(-)
Zm00001d032633::1:232600545-232602546(+)
Zm00001d021592::7:157523543-157525544(+)
Zm00001d011029::8:137056699-137058700(+)
Zm00001d015744::5:115570505-115572506(-)
Zm00001d006193::2:201253520-201255521(+)
Zm00001d023945::10:30975806-30977807(-)
Zm00001d052282::4:185958822-185960823(-)
Zm00001d010426::8:114525754-114527755(+)
Zm00001d035767::6:46579077-46581078(-)
Zm00001d034257::1:288175499-288177500(+)
Zm00001d022313::7:174976806-174978807(-)
Zm00001d011461::8:151000672-151002673(+)
Zm00001d030159::1:109467883-109469884(+)
Zm00001d034858::1:303932855-303934856(-)
Zm00001d010190::8:103460156-103462157(-)
Zm00001d007595::2:235877541-235879542(+)
Zm00001d024068::10:41311662-41313663(+)
Zm00001d043361::3:197707770-197709771(-)
Zm00001d021016::7:140497748-140499749(+)
Zm00001d037120::6:113000012-113002013(+)
Zm00001d051804::4:170035195-170037196(+)
Zm00001d026625::10:149118262-149120263(-)
Zm00001d034277::1:288353063-288355064(-)
Zm00001d040639::3:55592319-55594320(-)
Zm00001d013799::5:20612116-20614117(-)
Zm00001d035208::6:9904273-9906274(+)
Zm00001d038756::6:163940081-163942082(-)
Zm00001d004697::2:131936647-131938648(-)
Zm00001d047128::9:119418021-119420022(-)
Zm00001d008548::8:12670226-12672227(+)
Zm00001d043725::3:208414693-208416694(-)
Zm00001d039903::3:18826613-18828614(+)
Zm00001d027809::1:14206162-14208163(+)
Zm00001d044340::3:225476378-225478379(-)
Zm00001d045527::9:25546771-25548772(-)
Zm00001d045393::9:20527201-20529202(-)
Zm00001d037493::6:127216358-127218359(+)
Zm00001d051015::4:137038813-137040814(+)
Zm00001d049581::4:36068697-36070698(-)
Zm00001d035012::6:1759632-1761633(-)
Zm00001d025869::10:132104009-132106010(-)
Zm00001d029921::1:94475660-94477661(-)
Zm00001d027844::1:15011047-15013048(+)
Zm00001d023653::10:13699971-13701972(+)
Zm00001d026642::10:149279678-149281679(-)
Zm00001d028117::1:23320293-23322294(+)
Zm00001d024384::10:68302491-68304492(+)
Zm00001d048511::9:157572707-157574708(+)
Zm00001d045468::9:23319198-23321199(+)
Zm00001d033283::1:257406309-257408310(-)
Zm00001d038467::6:157927188-157929189(-)
Zm00001d018794::7:5352308-5354309(+)
Zm00001d013252::5:7136751-7138752(+)
Zm00001d043380::3:198235166-198237167(+)
Zm00001d036789::6:100932609-100934610(-)
Zm00001d022284::7:174452504-174454505(+)
Zm00001d016037::5:140887716-140889717(+)
Zm00001d037837::6:139281647-139283648(+)
Zm00001d032435::1:226325123-226327124(+)
Zm00001d007229::2:225209576-225211577(+)
Zm00001d048019::9:148175855-148177856(-)
Zm00001d043691::3:207543488-207545489(-)
Zm00001d045047::9:10989027-10991028(+)
Zm00001d014564::5:53470822-53472823(-)
Zm00001d017069::5:184383370-184385371(-)
Zm00001d032986::1:245814991-245816992(+)
Zm00001d023896::10:26775249-26777250(-)
Zm00001d012234::8:170598787-170600788(+)
Zm00001d052263::4:185233951-185235952(-)
Zm00001d046357::9:83805539-83807540(-)
Zm00001d023774::10:19672436-19674437(-)
Zm00001d031275::1:184818985-184820986(-)
Zm00001d016000::5:138590368-138592369(-)
Zm00001d017654::5:203243859-203245860(+)
Zm00001d034815::1:302811339-302813340(-)
Zm00001d012984::5:2832632-2834633(-)
Zm00001d014467::5:49122273-49124274(-)
Zm00001d032215::1:217386294-217388295(-)
Zm00001d052735::4:199343526-199345527(-)
Zm00001d044798::9:2670324-2672325(+)
Zm00001d011622::8:156362841-156364842(+)
Zm00001d013537::5:13911312-13913313(-)
Zm00001d020826::7:134000197-134002198(-)
Zm00001d015852::5:126375583-126377584(-)
Zm00001d027874::1:16037233-16039234(+)
Zm00001d015228::5:80070130-80072131(+)
Zm00001d007395::2:230684097-230686098(+)
Zm00001d020887::7:135476545-135478546(-)
Zm00001d018358::5:219157924-219159925(-)
Zm00001d031808::1:202467318-202469319(-)
Zm00001d050455::4:89652638-89654639(+)
Zm00001d003446::2:44624597-44626598(-)
Zm00001d032396::1:225295871-225297872(+)
Zm00001d005889::2:191790560-191792561(+)
Zm00001d026253::10:142056241-142058242(+)
Zm00001d042136::3:153036188-153038189(-)
Zm00001d025354::10:115242456-115244457(+)
Zm00001d034372::1:291110859-291112860(-)
Zm00001d033539::1:266417060-266419061(+)
Zm00001d037842::6:139370632-139372633(+)
Zm00001d023542::10:9506718-9508719(+)
Zm00001d015265::5:81993505-81995506(-)
Zm00001d052453::4:190346607-190348608(-)
Zm00001d052527::4:192220127-192222128(-)
Zm00001d045837::9:42687092-42689093(+)
Zm00001d010102::8:99198633-99200634(+)
Zm00001d024722::10:85131252-85133253(-)
Zm00001d045676::9:32728636-32730637(-)
Zm00001d012799::5:93095-95096(-)
Zm00001d029348::1:66839107-66841108(+)
Zm00001d052525::4:192079382-192081383(+)
Zm00001d048862::4:6615285-6617286(+)
Zm00001d033547::1:266745892-266747893(+)
Zm00001d046838::9:108229507-108231508(-)
Zm00001d045193::9:15735407-15737408(+)
Zm00001d013767::5:19732420-19734421(-)
Zm00001d018699::7:2725846-2727847(+)
Zm00001d012957::5:2357442-2359443(-)
Zm00001d043252::3:193358426-193360427(-)
Zm00001d038337::6:154804410-154806411(+)
Zm00001d037266::6:118740658-118742659(-)
Zm00001d047150::9:120125623-120127624(-)
Zm00001d004241::2:95267205-95269206(+)
Zm00001d038583::6:160523480-160525481(-)
Zm00001d014880::5:66842495-66844496(+)
Zm00001d010458::8:116140387-116142388(+)
Zm00001d020308::7:105094854-105096855(-)
Zm00001d027996::1:19698031-19700032(+)
Zm00001d030864::1:164071497-164073498(+)
Zm00001d046545::9:95155220-95157221(+)
Zm00001d005240::2:165390065-165392066(+)
Zm00001d014129::5:33510097-33512098(+)
Zm00001d043632::3:205647059-205649060(-)
Zm00001d027392::1:4295735-4297736(-)
Zm00001d038020::6:145391461-145393462(-)
Zm00001d003188::2:35039654-35041655(-)
Zm00001d012335::8:172651248-172653249(+)
Zm00001d039430::3:4035936-4037937(+)
Zm00001d040357::3:39647603-39649604(+)
Zm00001d045203::9:15994239-15996240(-)
Zm00001d019215::7:22125936-22127937(-)
Zm00001d043045::3:187255136-187257137(+)
Zm00001d022395::7:176673646-176675647(+)
Zm00001d029878::1:91626949-91628950(-)
Zm00001d035511::6:30355855-30357856(-)
Zm00001d004085::2:81378547-81380548(+)
Zm00001d003276::2:38561621-38563622(+)
Zm00001d043850::3:211980903-211982904(+)
Zm00001d038542::6:159648335-159650336(+)
Zm00001d009627::8:73807505-73809506(+)
Zm00001d007577::2:235093342-235095343(+)
Zm00001d045571::9:27018042-27020043(-)
Zm00001d047495::9:132533108-132535109(-)
Zm00001d017157::5:187193356-187195357(-)
Zm00001d052495::4:191461021-191463022(-)
Zm00001d051934::4:174843039-174845040(-)
Zm00001d020718::7:130046192-130048193(+)
Zm00001d019138::7:18718227-18720228(+)
Zm00001d049556::4:34937331-34939332(+)
Zm00001d033466::1:263447096-263449097(+)
Zm00001d024588::10:79473188-79475189(+)
Zm00001d043453::3:200463687-200465688(+)
Zm00001d034060::1:282835046-282837047(-)
Zm00001d007434::2:231626989-231628990(+)
Zm00001d038149::6:149409777-149411778(+)
Zm00001d042258::3:157665504-157667505(-)
Zm00001d029644::1:80926048-80928049(-)
Zm00001d028191::1:25804880-25806881(-)
Zm00001d005852::2:190896844-190898845(-)
Zm00001d018765::7:4584872-4586873(+)
Zm00001d053851::4:242207620-242209621(-)
Zm00001d019600::7:45982893-45984894(-)
Zm00001d051753::4:168865481-168867482(+)
Zm00001d028445::1:35202817-35204818(+)
Zm00001d033492::1:264214070-264216071(-)
Zm00001d047011::9:115075007-115077008(-)
Zm00001d022272::7:174091132-174093133(-)
Zm00001d017937::5:210383809-210385810(+)
Zm00001d012456::8:174832320-174834321(+)
Zm00001d020606::7:124626052-124628053(+)
Zm00001d019034::7:13645776-13647777(+)
Zm00001d029074::1:57253735-57255736(-)
Zm00001d018111::5:214561993-214563994(-)
Zm00001d011020::8:136971773-136973774(-)
Zm00001d051103::4:142670585-142672586(-)
Zm00001d029980::1:97336592-97338593(-)
Zm00001d017571::5:199952854-199954855(+)
Zm00001d051001::4:136190029-136192030(-)
Zm00001d048158::9:151100489-151102490(+)
Zm00001d043591::3:204507907-204509908(-)
Zm00001d021346::7:149527160-149529161(+)
Zm00001d018906::7:8963689-8965690(-)
Zm00001d019703::7:52139037-52141038(+)
Zm00001d009260::8:47904864-47906865(+)
Zm00001d017034::5:183227842-183229843(+)
Zm00001d038815::6:165171944-165173945(+)
Zm00001d039176::6:171822726-171824727(+)
Zm00001d035958::6:62331137-62333138(+)
Zm00001d029119::1:58590487-58592488(-)
Zm00001d007521::2:233711831-233713832(+)
Zm00001d016130::5:145801698-145803699(+)
Zm00001d032386::1:225024875-225026876(+)
Zm00001d041653::3:131870455-131872456(-)
Zm00001d033109::1:250359911-250361912(-)
Zm00001d009938::8:90685623-90687624(+)
Zm00001d011763::8:161018505-161020506(+)
Zm00001d021201::7:145830568-145832569(-)
Zm00001d036770::6:100197245-100199246(-)
Zm00001d053580::4:235224482-235226483(+)
Zm00001d034559::1:296318576-296320577(-)
Zm00001d006103::2:198179075-198181076(-)
Zm00001d013667::5:16893740-16895741(-)
Zm00001d011049::8:137406022-137408023(+)
Zm00001d013977::5:26988113-26990114(+)
Zm00001d028313::1:30343836-30345837(-)
Zm00001d032085::1:212118772-212120773(+)
Zm00001d025717::10:127359054-127361055(+)
Zm00001d013602::5:15129067-15131068(+)
Zm00001d032520::1:229236834-229238835(+)
Zm00001d006483::2:209673388-209675389(+)
Zm00001d021365::7:150026879-150028880(-)
Zm00001d011512::8:152934806-152936807(-)
Zm00001d043872::3:212611532-212613533(+)
Zm00001d048741::4:4824584-4826585(-)
Zm00001d005818::2:189657253-189659254(+)
Zm00001d027938::1:18003146-18005147(-)
Zm00001d042920::3:183965679-183967680(-)
Zm00001d010145::8:101317025-101319026(-)
Zm00001d008805::8:21007417-21009418(-)
Zm00001d043303::3:195189830-195191831(+)
Zm00001d046369::9:84829047-84831048(-)
Zm00001d048424::9:155992546-155994547(+)
Zm00001d039426::3:3978864-3980865(-)
Zm00001d026304::10:143262502-143264503(+)
Zm00001d047105::9:118774346-118776347(+)
Zm00001d030090::1:104852315-104854316(-)
Zm00001d026387::10:144891901-144893902(-)
Zm00001d026134::10:139369040-139371041(-)
Zm00001d026571::10:148198880-148200881(-)
Zm00001d009850::8:85064407-85066408(+)
Zm00001d003556::2:47888732-47890733(+)
Zm00001d004015::2:75787749-75789750(+)
Zm00001d038144::6:149271578-149273579(+)
Zm00001d030109::1:106378383-106380384(-)
Zm00001d048945::4:10444293-10446294(+)
Zm00001d025044::10:101441581-101443582(-)
Zm00001d052727::4:199136787-199138788(-)
Zm00001d005347::2:170385266-170387267(+)
Zm00001d026405::10:145314297-145316298(+)
Zm00001d048409::9:155776926-155778927(+)
Zm00001d032922::1:243199904-243201905(+)
Zm00001d040465::3:44945731-44947732(-)
Zm00001d002418::2:12292045-12294046(-)
Zm00001d018439::5:220889337-220891338(+)
Zm00001d036622::6:95033550-95035551(-)
Zm00001d018969::7:11060582-11062583(-)
Zm00001d049649::4:38709238-38711239(-)
Zm00001d044267::3:223381590-223383591(+)
Zm00001d026250::10:141992681-141994682(+)
Zm00001d047142::9:119866846-119868847(+)
Zm00001d029782::1:86634733-86636734(+)
Zm00001d032213::1:217295714-217297715(-)
Zm00001d015209::5:79511104-79513105(-)
Zm00001d027859::1:15501161-15503162(-)
Zm00001d043006::3:186281467-186283468(+)
Zm00001d040221::3:32674116-32676117(+)
Zm00001d037742::6:136087334-136089335(+)
Zm00001d039878::3:17380493-17382494(-)
Zm00001d048646::4:2597362-2599363(-)
Zm00001d038005::6:144875162-144877163(-)
Zm00001d012924::5:2003391-2005392(+)
Zm00001d002203::2:8235959-8237960(+)
Zm00001d051403::4:157203486-157205487(-)
Zm00001d003859::2:63417346-63419347(-)
Zm00001d021310::7:148459615-148461616(+)
Zm00001d035205::6:9897548-9899549(-)
Zm00001d005662::2:182617990-182619991(+)
Zm00001d035833::6:54110457-54112458(+)
Zm00001d053757::4:240547916-240549917(-)
Zm00001d051557::4:162757100-162759101(+)
Zm00001d045054::9:11191932-11193933(-)
Zm00001d012167::8:169381233-169383234(+)
Zm00001d045451::9:22644984-22646985(-)
Zm00001d034250::1:287920535-287922536(-)
Zm00001d032447::1:226863466-226865467(-)
Zm00001d034366::1:290940101-290942102(+)
Zm00001d017718::5:205091183-205093184(-)
Zm00001d041598::3:129187888-129189889(+)
Zm00001d021682::7:159938479-159940480(-)
Zm00001d006130::2:199405236-199407237(+)
Zm00001d015637::5:102458857-102460858(-)
Zm00001d043201::3:191428993-191430994(+)
Zm00001d011477::8:151688478-151690479(-)
Zm00001d030574::1:144879555-144881556(+)
Zm00001d022077::7:169611474-169613475(-)
Zm00001d005658::2:182515517-182517518(-)
Zm00001d002058::2:5056167-5058168(-)
Zm00001d041701::3:133888996-133890997(+)
Zm00001d053332::4:226435638-226437639(+)
Zm00001d033451::1:263009938-263011939(+)
Zm00001d031064::1:175369669-175371670(+)
Zm00001d021403::7:151215372-151217373(-)
Zm00001d009610::8:72972221-72974222(+)
Zm00001d012850::5:1083139-1085140(+)
Zm00001d039106::6:170127082-170129083(+)
Zm00001d044971::9:8654602-8656603(-)
Zm00001d025833::10:131302577-131304578(+)
Zm00001d031118::1:177982572-177984573(-)
Zm00001d006920::2:219360074-219362075(-)
Zm00001d037306::6:120223739-120225740(+)
Zm00001d007842::2:240678640-240680641(-)
Zm00001d010614::8:121854339-121856340(+)
Zm00001d032391::1:225163417-225165418(+)
Zm00001d015409::5:88972058-88974059(-)
Zm00001d052112::4:180149552-180151553(-)
Zm00001d013680::5:17217899-17219900(-)
Zm00001d037235::6:117168712-117170713(-)
Zm00001d030981::1:171567591-171569592(-)
Zm00001d009493::8:67180175-67182176(-)
Zm00001d024346::10:65899313-65901314(+)
Zm00001d031911::1:206536714-206538715(-)
Zm00001d002825::2:23891845-23893846(+)
Zm00001d034866::1:304248574-304250575(-)
Zm00001d053975::4:244517765-244519766(-)
Zm00001d040309::3:37114250-37116251(-)
Zm00001d035135::6:6609360-6611361(+)
Zm00001d034467::1:293828158-293830159(+)
Zm00001d026260::10:142290948-142292949(-)
Zm00001d013067::5:4208060-4210061(+)
Zm00001d013542::5:13960313-13962314(-)
Zm00001d042215::3:156421057-156423058(-)
Zm00001d049435::4:30183539-30185540(-)
Zm00001d034075::1:283306929-283308930(-)
Zm00001d005325::2:169620242-169622243(-)
Zm00001d043520::3:202659549-202661550(+)
Zm00001d009148::8:39613876-39615877(+)
Zm00001d017248::5:190308343-190310344(-)
Zm00001d012834::5:964263-966264(-)
Zm00001d007862::2:241116169-241118170(+)
Zm00001d046374::9:85220365-85222366(+)
Zm00001d031934::1:207280732-207282733(+)
Zm00001d027863::1:15683518-15685519(+)
Zm00001d018037::5:212583387-212585388(-)
Zm00001d011426::8:150203942-150205943(+)
Zm00001d042128::3:152233747-152235748(+)
Zm00001d051389::4:156893648-156895649(+)
Zm00001d014135::5:33671605-33673606(-)
Zm00001d016977::5:181787780-181789781(+)
Zm00001d053857::4:242291768-242293769(+)
Zm00001d008700::8:17393222-17395223(+)
Zm00001d008433::8:8625614-8627615(+)
Zm00001d035400::6:24388480-24390481(+)
Zm00001d034249::1:287871914-287873915(+)
Zm00001d036949::6:107129400-107131401(-)
Zm00001d033954::1:279581779-279583780(-)
Zm00001d024467::10:72228090-72230091(-)
Zm00001d020205::7:99156045-99158046(-)
Zm00001d022069::7:169294246-169296247(+)
Zm00001d048355::9:154873696-154875697(+)
Zm00001d008391::8:7136730-7138731(-)
Zm00001d049438::4:30252101-30254102(-)
Zm00001d039664::3:11344281-11346282(-)
Zm00001d019283::7:25498371-25500372(+)
Zm00001d036920::6:106396776-106398777(+)
Zm00001d033945::1:279347159-279349160(+)
Zm00001d005148::2:161095983-161097984(-)
Zm00001d019247::7:23768689-23770690(-)
Zm00001d041984::3:146587910-146589911(+)
Zm00001d030644::1:150481894-150483895(+)
Zm00001d004322::2:103035106-103037107(-)
Zm00001d017469::5:196845280-196847281(-)
Zm00001d017202::5:188701990-188703991(+)
Zm00001d034492::1:294613357-294615358(-)
Zm00001d048471::9:156888602-156890603(+)
Zm00001d008933::8:25927609-25929610(-)
Zm00001d006924::2:219454801-219456802(+)
Zm00001d008606::8:14381184-14383185(-)
Zm00001d002435::2:12597835-12599836(-)
Zm00001d028882::1:49579484-49581485(+)
Zm00001d021584::7:157091305-157093306(+)
Zm00001d051544::4:162016023-162018024(+)
Zm00001d027394::1:4340289-4342290(-)
Zm00001d021465::7:152802951-152804952(-)
Zm00001d004125::2:84509773-84511774(-)
Zm00001d029872::1:91257733-91259734(-)
Zm00001d042144::3:153386206-153388207(+)
Zm00001d014081::5:31730339-31732340(+)
Zm00001d012329::8:172526998-172528999(-)
Zm00001d052376::4:188523681-188525682(+)
Zm00001d042427::3:166930556-166932557(+)
Zm00001d023903::10:27297496-27299497(+)
Zm00001d020260::7:102650280-102652281(+)
Zm00001d046843::9:108260538-108262539(-)
Zm00001d046810::9:106752370-106754371(-)
Zm00001d031811::1:202552872-202554873(+)
Zm00001d022201::7:172711158-172713159(+)
Zm00001d045731::9:35768134-35770135(+)
Zm00001d028751::1:45511787-45513788(-)
Zm00001d010871::8:131613912-131615913(-)
Zm00001d035212::6:10039759-10041760(-)
Zm00001d028924::1:51727389-51729390(-)
Zm00001d010631::8:122404922-122406923(+)
Zm00001d022622::7:181394649-181396650(-)
Zm00001d052468::4:190665882-190667883(+)
Zm00001d048705::4:3673902-3675903(-)
Zm00001d036927::6:106650701-106652702(+)
Zm00001d034601::1:297603263-297605264(-)
Zm00001d042106::3:150767047-150769048(-)
Zm00001d032588::1:231395123-231397124(+)
Zm00001d043962::3:214956396-214958397(-)
Zm00001d043218::3:192248470-192250471(+)
Zm00001d040985::3:88155451-88157452(+)
Zm00001d015977::5:135996931-135998932(+)
Zm00001d053149::4:216218339-216220340(-)
Zm00001d027353::1:3493620-3495621(+)
Zm00001d041900::3:142563122-142565123(+)
Zm00001d003522::2:46608968-46610969(+)
Zm00001d003067::2:31071940-31073941(-)
Zm00001d051954::4:175234679-175236680(+)
Zm00001d039786::3:14616224-14618225(+)
Zm00001d045539::9:25850370-25852371(-)
Zm00001d040733::3:60681967-60683968(-)
Zm00001d020864::7:135008126-135010127(-)
Zm00001d049260::4:23474623-23476624(+)
Zm00001d021075::7:142290627-142292628(-)
Zm00001d046234::9:73799113-73801114(+)
Zm00001d030157::1:109409088-109411089(+)
Zm00001d042843::3:181819964-181821965(+)
Zm00001d037884::6:141019849-141021850(+)
Zm00001d028252::1:28059365-28061366(-)
Zm00001d039283::3:1001733-1003734(-)
Zm00001d045598::9:28062829-28064830(-)
Zm00001d037316::6:120701758-120703759(+)
Zm00001d040279::3:35509148-35511149(+)
Zm00001d027703::1:11491715-11493716(+)
Zm00001d028235::1:27499079-27501080(+)
Zm00001d028868::1:49086368-49088369(+)
Zm00001d015747::5:115881489-115883490(+)
Zm00001d021196::7:145567033-145569034(-)
Zm00001d014377::5:43572236-43574237(-)
Zm00001d027508::1:7067605-7069606(-)
Zm00001d023246::10:1444095-1446096(+)
Zm00001d034836::1:303455704-303457705(-)
Zm00001d028690::1:43283857-43285858(+)
Zm00001d048132::9:150602549-150604550(-)
Zm00001d008496::8:10380734-10382735(+)
Zm00001d037473::6:126458841-126460842(-)
Zm00001d018824::7:6508963-6510964(+)
Zm00001d006797::2:216891199-216893200(+)
Zm00001d022597::7:180746114-180748115(-)
Zm00001d036328::6:84472789-84474790(+)
Zm00001d047842::9:143023868-143025869(+)
Zm00001d006521::2:210453926-210455927(+)
Zm00001d027305::1:2384619-2386620(+)
Zm00001d030984::1:172055248-172057249(+)
Zm00001d049369::4:28016350-28018351(-)
Zm00001d044976::9:9000798-9002799(+)
Zm00001d044588::3:232794482-232796483(+)
Zm00001d015700::5:108858721-108860722(-)
Zm00001d024239::10:59004670-59006671(-)
Zm00001d029811::1:88023423-88025424(+)
Zm00001d030868::1:164204909-164206910(-)
Zm00001d040129::3:28667161-28669162(+)
Zm00001d049834::4:47100635-47102636(+)
Zm00001d045102::9:12498466-12500467(+)
Zm00001d039065::6:169495606-169497607(-)
Zm00001d005765::2:187198199-187200200(+)
Zm00001d047984::9:147156948-147158949(-)
Zm00001d017453::5:196270642-196272643(-)
Zm00001d040059::3:25415226-25417227(-)
Zm00001d007053::2:220965199-220967200(-)
Zm00001d034168::1:285654868-285656869(-)
Zm00001d025651::10:125011668-125013669(+)
Zm00001d025302::10:113397948-113399949(-)
Zm00001d019988::7:83008757-83010758(+)
Zm00001d040842::3:70149970-70151971(+)
Zm00001d024734::10:85624533-85626534(-)
Zm00001d009473::8:66146366-66148367(-)
Zm00001d023264::10:1604633-1606634(-)
Zm00001d041059::3:93625814-93627815(-)
Zm00001d043649::3:205973860-205975861(+)
Zm00001d017720::5:205180028-205182029(+)
Zm00001d037762::6:136635976-136637977(+)
Zm00001d045398::9:20630477-20632478(+)
Zm00001d025709::10:126926134-126928135(+)
Zm00001d047538::9:134291708-134293709(-)
Zm00001d009690::8:76123799-76125800(-)
Zm00001d047005::9:114949544-114951545(+)
Zm00001d045134::9:13845852-13847853(-)
Zm00001d047480::9:131552327-131554328(+)
Zm00001d006311::2:204260346-204262347(-)
Zm00001d048009::9:147934400-147936401(+)
Zm00001d038170::6:150416643-150418644(+)
Zm00001d005921::2:192821000-192823001(-)
Zm00001d029976::1:97213876-97215877(-)
Zm00001d032933::1:243733537-243735538(+)
Zm00001d018552::5:222830662-222832663(+)
Zm00001d033654::1:269764589-269766590(+)
Zm00001d045897::9:46365459-46367460(+)
Zm00001d016874::5:179022324-179024325(-)
Zm00001d028505::1:37344701-37346702(-)
Zm00001d052194::4:182771108-182773109(+)
Zm00001d011624::8:156534558-156536559(-)
Zm00001d020683::7:128195989-128197990(-)
Zm00001d038651::6:161812986-161814987(-)
Zm00001d024199::10:55249395-55251396(-)
Zm00001d023899::10:27171147-27173148(-)
Zm00001d053652::4:238241148-238243149(-)
Zm00001d042074::3:149699960-149701961(-)
Zm00001d005503::2:176566670-176568671(-)
Zm00001d027623::1:9254892-9256893(+)
Zm00001d049461::4:31105016-31107017(-)
Zm00001d028785::1:46378031-46380032(+)
Zm00001d053542::4:233522442-233524443(-)
Zm00001d016411::5:161325642-161327643(+)
Zm00001d007065::2:221293225-221295226(-)
Zm00001d020615::7:125166589-125168590(-)
Zm00001d050106::4:65965843-65967844(+)
Zm00001d006918::2:219347281-219349282(+)
Zm00001d020178::7:97688496-97690497(+)
Zm00001d035981::6:64339768-64341769(+)
Zm00001d031509::1:192303852-192305853(-)
Zm00001d026336::10:143758823-143760824(-)
Zm00001d028293::1:29412154-29414155(-)
Zm00001d030485::1:136738964-136740965(-)
Zm00001d052473::4:190786303-190788304(+)
Zm00001d040667::3:57057070-57059071(+)
Zm00001d012550::8:176471050-176473051(+)
Zm00001d036401::6:86907734-86909735(-)
Zm00001d004208::2:91679413-91681414(-)
Zm00001d031651::1:197391949-197393950(+)
Zm00001d007781::2:239482992-239484993(-)
Zm00001d023957::10:31819582-31821583(+)
Zm00001d027801::1:13827051-13829052(-)
Zm00001d035503::6:29657575-29659576(+)
Zm00001d036108::6:72485878-72487879(+)
Zm00001d037232::6:116992551-116994552(+)
Zm00001d026190::10:140560472-140562473(+)
Zm00001d016070::5:142714268-142716269(+)
Zm00001d010046::8:96793896-96795897(+)
Zm00001d007352::2:229465826-229467827(+)
Zm00001d002006::2:4276022-4278023(+)
Zm00001d046603::9:98456935-98458936(+)
Zm00001d049059::4:14336064-14338065(-)
Zm00001d046882::9:108785442-108787443(-)
Zm00001d041351::3:113911910-113913911(+)
Zm00001d034263::1:288289224-288291225(-)
Zm00001d004925::2:149190536-149192537(-)
Zm00001d047581::9:136324664-136326665(+)
Zm00001d032361::1:223975646-223977647(-)
Zm00001d038698::6:162809312-162811313(-)
Zm00001d045738::9:36129174-36131175(+)
Zm00001d012022::8:166709618-166711619(+)
Zm00001d043779::3:209998516-210000517(-)
Zm00001d023615::10:12203052-12205053(-)
Zm00001d033402::1:261928658-261930659(+)
Zm00001d036710::6:98379565-98381566(-)
Zm00001d044162::3:220822998-220824999(+)
Zm00001d038612::6:160912208-160914209(-)
Zm00001d012108::8:168363389-168365390(+)
Zm00001d037651::6:133042709-133044710(-)
Zm00001d010318::8:109303761-109305762(-)
Zm00001d029828::1:89042476-89044477(+)
Zm00001d043224::3:192368571-192370572(-)
Zm00001d035091::6:4890480-4892481(-)
Zm00001d037794::6:137922609-137924610(+)
Zm00001d053903::4:243363763-243365764(+)
Zm00001d013708::5:18222431-18224432(-)
Zm00001d012479::8:175290583-175292584(-)
Zm00001d013389::5:10261034-10263035(-)
Zm00001d022044::7:168542821-168544822(+)
Zm00001d015133::5:76817697-76819698(-)
Zm00001d039617::3:9146397-9148398(+)
Zm00001d028130::1:23627123-23629124(+)
Zm00001d004495::2:115170366-115172367(-)
Zm00001d046436::9:89640044-89642045(-)
Zm00001d018694::7:2688199-2690200(+)
Zm00001d042039::3:148143622-148145623(+)
Zm00001d021125::7:143311790-143313791(-)
Zm00001d032346::1:223333778-223335779(-)
Zm00001d008956::8:26968814-26970815(+)
Zm00001d048927::4:8249523-8251524(+)
Zm00001d047921::9:145466874-145468875(-)
Zm00001d004837::2:142728013-142730014(+)
Zm00001d025673::10:125901398-125903399(-)
Zm00001d032754::1:237442653-237444654(+)
Zm00001d037779::6:137398626-137400627(-)
Zm00001d015278::5:82511329-82513330(-)
Zm00001d037029::6:109565544-109567545(+)
Zm00001d028954::1:52840743-52842744(-)
Zm00001d022310::7:174906539-174908540(+)
Zm00001d006678::2:214095872-214097873(+)
Zm00001d011970::8:165343030-165345031(-)
Zm00001d031973::1:208356484-208358485(-)
Zm00001d037497::6:127274245-127276246(-)
Zm00001d008826::8:21785737-21787738(+)
Zm00001d051261::4:151011819-151013820(+)
Zm00001d036903::6:106001677-106003678(-)
Zm00001d003471::2:45285840-45287841(+)
Zm00001d042727::3:178252342-178254343(+)
Zm00001d025735::10:127935663-127937664(-)
Zm00001d017962::5:210954390-210956391(-)
Zm00001d048795::4:5650551-5652552(-)
Zm00001d045565::9:26894114-26896115(-)
Zm00001d046097::9:63159236-63161237(+)
Zm00001d048408::9:155708874-155710875(-)
Zm00001d003606::2:49810909-49812910(-)
Zm00001d002616::2:16819315-16821316(+)
Zm00001d003246::2:37615615-37617616(+)
Zm00001d028596::1:40249554-40251555(-)
Zm00001d014687::5:59024481-59026482(-)
Zm00001d007835::2:240563685-240565686(-)
Zm00001d023233::10:971582-973583(+)
Zm00001d011427::8:150245829-150247830(-)
Zm00001d014977::5:70821120-70823121(+)
Zm00001d010054::8:97433872-97435873(-)
Zm00001d026347::10:143973129-143975130(-)
Zm00001d049613::4:37641631-37643632(-)
Zm00001d033457::1:263189516-263191517(+)
Zm00001d045667::9:32542033-32544034(-)
Zm00001d017032::5:183210659-183212660(-)
Zm00001d040113::3:28016943-28018944(+)
Zm00001d011926::8:164781403-164783404(-)
Zm00001d017471::5:196867424-196869425(+)
Zm00001d009878::8:86791265-86793266(+)
Zm00001d044915::9:7167695-7169696(+)
Zm00001d043489::3:201662808-201664809(+)
Zm00001d040477::3:45763833-45765834(-)
Zm00001d033394::1:261704462-261706463(+)
Zm00001d027346::1:3379807-3381808(-)
Zm00001d019598::7:45820813-45822814(-)
Zm00001d019082::7:15673026-15675027(-)
Zm00001d036643::6:95995654-95997655(+)
Zm00001d044927::9:7468412-7470413(-)
Zm00001d030132::1:108198441-108200442(+)
Zm00001d028930::1:51838003-51840004(+)
Zm00001d027900::1:17148010-17150011(-)
Zm00001d035300::6:20186775-20188776(+)
Zm00001d017371::5:193737501-193739502(-)
Zm00001d051812::4:170327985-170329986(-)
Zm00001d052097::4:179491740-179493741(+)
Zm00001d015181::5:78509190-78511191(-)
Zm00001d037620::6:132062714-132064715(+)
Zm00001d016866::5:178640091-178642092(+)
Zm00001d048878::4:6902953-6904954(+)
Zm00001d040641::3:55751987-55753988(-)
Zm00001d051886::4:173653898-173655899(+)
Zm00001d046005::9:53475690-53477691(-)
Zm00001d025532::10:121532320-121534321(-)
Zm00001d010062::8:97853754-97855755(+)
Zm00001d036092::6:71928061-71930062(-)
Zm00001d034337::1:290195470-290197471(+)
Zm00001d049430::4:30112484-30114485(-)
Zm00001d016885::5:179323687-179325688(-)
Zm00001d038964::6:167832680-167834681(+)
Zm00001d047638::9:137805139-137807140(+)
Zm00001d039730::3:13140625-13142626(+)
Zm00001d042290::3:159215990-159217991(-)
Zm00001d030544::1:142960036-142962037(+)
Zm00001d039259::3:699635-701636(+)
Zm00001d017042::5:183468477-183470478(+)
Zm00001d040075::3:25853428-25855429(-)
Zm00001d025815::10:130393570-130395571(+)
Zm00001d020292::7:104440055-104442056(+)
Zm00001d015613::5:101147760-101149761(-)
Zm00001d037672::6:133573039-133575040(+)
Zm00001d018529::5:222528225-222530226(-)
Zm00001d014994::5:71397396-71399397(-)
Zm00001d017885::5:209619753-209621754(-)
Zm00001d049251::4:22915751-22917752(+)
Zm00001d053145::4:216140776-216142777(-)
Zm00001d052911::4:204479263-204481264(+)
Zm00001d028664::1:42280401-42282402(+)
Zm00001d006183::2:200916994-200918995(-)
Zm00001d045787::9:39205535-39207536(-)
Zm00001d025151::10:106726088-106728089(-)
Zm00001d006055::2:196665878-196667879(-)
Zm00001d047837::9:142886569-142888570(-)
Zm00001d008431::8:8614893-8616894(+)
Zm00001d004196::2:90585875-90587876(-)
Zm00001d028866::1:48954981-48956982(+)
Zm00001d022329::7:175556902-175558903(+)
Zm00001d025454::10:119067061-119069062(+)
Zm00001d038526::6:159311246-159313247(-)
Zm00001d043498::3:201887185-201889186(+)
Zm00001d015120::5:76337674-76339675(+)
Zm00001d033528::1:265790369-265792370(-)
Zm00001d038121::6:148610908-148612909(+)
Zm00001d009931::8:90451515-90453516(-)
Zm00001d020560::7:122289783-122291784(+)
Zm00001d051062::4:140041172-140043173(-)
Zm00001d017047::5:183745879-183747880(+)
Zm00001d012033::8:166842160-166844161(-)
Zm00001d042182::3:155274195-155276196(-)
Zm00001d044479::3:229351549-229353550(-)
Zm00001d012902::5:1774897-1776898(+)
Zm00001d004468::2:113817369-113819370(+)
Zm00001d027486::1:6308821-6310822(+)
Zm00001d051056::4:139238162-139240163(-)
Zm00001d050544::4:99149181-99151182(-)
Zm00001d029705::1:83208376-83210377(-)
Zm00001d046389::9:86785126-86787127(-)
Zm00001d036340::6:84778298-84780299(-)
Zm00001d038992::6:168341519-168343520(-)
Zm00001d013950::5:25863152-25865153(+)
Zm00001d028877::1:49476889-49478890(-)
Zm00001d048453::9:156668058-156670059(+)
Zm00001d030077::1:104095004-104097005(+)
Zm00001d033214::1:254402305-254404306(-)
Zm00001d020969::7:138207552-138209553(-)
Zm00001d001814::2:1414385-1416386(+)
Zm00001d047417::9:129472109-129474110(+)
Zm00001d048308::9:154290877-154292878(+)
Zm00001d044433::3:227868855-227870856(+)
Zm00001d012158::8:169121807-169123808(-)
Zm00001d032496::1:228404326-228406327(+)
Zm00001d014183::5:35276200-35278201(+)
Zm00001d003822::2:60918924-60920925(-)
Zm00001d037442::6:125480415-125482416(+)
Zm00001d010428::8:114574455-114576456(-)
Zm00001d006834::2:217595299-217597300(-)
Zm00001d014608::5:55122765-55124766(-)
Zm00001d027296::1:2107688-2109689(+)
Zm00001d019577::7:44052068-44054069(+)
Zm00001d045557::9:26654427-26656428(+)
Zm00001d015395::5:88156661-88158662(+)
Zm00001d033405::1:262093726-262095727(-)
Zm00001d008782::8:19835607-19837608(+)
Zm00001d052792::4:201130287-201132288(-)
Zm00001d022226::7:173087954-173089955(+)
Zm00001d017486::5:197359109-197361110(+)
Zm00001d044662::3:234294484-234296485(+)
Zm00001d021976::7:167422022-167424023(+)
Zm00001d035401::6:24411820-24413821(+)
Zm00001d034143::1:285010415-285012416(-)
Zm00001d006511::2:210202592-210204593(+)
Zm00001d013187::5:6105563-6107564(+)
Zm00001d016530::5:166563049-166565050(-)
Zm00001d024644::10:81908421-81910422(+)
Zm00001d037260::6:118433442-118435443(-)
Zm00001d052592::4:194067952-194069953(+)
Zm00001d011483::8:151892849-151894850(-)
Zm00001d026619::10:149047845-149049846(+)
Zm00001d028267::1:28637044-28639045(+)
Zm00001d031296::1:185531656-185533657(+)
Zm00001d036775::6:100475732-100477733(-)
Zm00001d049550::4:34377333-34379334(-)
Zm00001d033017::1:247060882-247062883(+)
Zm00001d016698::5:172856241-172858242(-)
Zm00001d042264::3:158022761-158024762(-)
Zm00001d024745::10:85906364-85908365(+)
Zm00001d040205::3:32013296-32015297(-)
Zm00001d005890::2:191853396-191855397(-)
Zm00001d010673::8:123815766-123817767(+)
Zm00001d046342::9:81727756-81729757(+)
Zm00001d002215::2:8314817-8316818(+)
Zm00001d048416::9:155901508-155903509(-)
Zm00001d006788::2:216681017-216683018(-)
Zm00001d040593::3:52127826-52129827(-)
Zm00001d041498::3:124366135-124368136(+)
Zm00001d044642::3:233853453-233855454(+)
Zm00001d014614::5:55729659-55731660(-)
Zm00001d011731::8:160193277-160195278(-)
Zm00001d013706::5:18194706-18196707(-)
Zm00001d054016::4:245186133-245188134(+)
Zm00001d015028::5:72771686-72773687(-)
Zm00001d037395::6:124283717-124285718(-)
Zm00001d049409::4:29647905-29649906(-)
Zm00001d048474::9:156979712-156981713(-)
Zm00001d042676::3:176513078-176515079(-)
Zm00001d006855::2:217972061-217974062(-)
Zm00001d009359::8:59321911-59323912(-)
Zm00001d025531::10:121527673-121529674(-)
Zm00001d042483::3:169111753-169113754(+)
Zm00001d013169::5:5799235-5801236(+)
Zm00001d016493::5:164626345-164628346(+)
Zm00001d044826::9:4093037-4095038(-)
Zm00001d008815::8:21388042-21390043(-)
Zm00001d052367::4:188343711-188345712(-)
Zm00001d019693::7:51236011-51238012(-)
Zm00001d024772::10:87301976-87303977(-)
Zm00001d036631::6:95648169-95650170(+)
Zm00001d043156::3:190358292-190360293(-)
Zm00001d034618::1:297931247-297933248(+)
Zm00001d008940::8:26142895-26144896(+)
Zm00001d045972::9:50999027-51001028(-)
Zm00001d047058::9:116829060-116831061(-)
Zm00001d019120::7:17889400-17891401(-)
Zm00001d006321::2:204516526-204518527(-)
Zm00001d048901::4:7405386-7407387(-)
Zm00001d036897::6:105869522-105871523(+)
Zm00001d029573::1:77069597-77071598(-)
Zm00001d017707::5:204750644-204752645(-)
Zm00001d011964::8:165283327-165285328(-)
Zm00001d024268::10:60228336-60230337(-)
Zm00001d015423::5:89381277-89383278(+)
Zm00001d019207::7:21928906-21930907(-)
Zm00001d010235::8:105390632-105392633(+)
Zm00001d028873::1:49280039-49282040(-)
Zm00001d050395::4:85833306-85835307(+)
Zm00001d037533::6:128419086-128421087(-)
Zm00001d050104::4:65809171-65811172(+)
Zm00001d003125::2:33103662-33105663(+)
Zm00001d028955::1:52852857-52854858(-)
Zm00001d012245::8:170915412-170917413(+)
Zm00001d042468::3:168636669-168638670(-)
Zm00001d039904::3:18870212-18872213(-)
Zm00001d020915::7:136481765-136483766(-)
Zm00001d009372::8:60517804-60519805(-)
Zm00001d025310::10:113836639-113838640(+)
Zm00001d029922::1:94477290-94479291(+)
Zm00001d027631::1:9496450-9498451(+)
Zm00001d033605::1:268444099-268446100(-)
Zm00001d039311::3:1450010-1452011(+)
Zm00001d052457::4:190411131-190413132(-)
Zm00001d016770::5:175412022-175414023(+)
Zm00001d035211::6:10028683-10030684(+)
Zm00001d050922::4:131545986-131547987(-)
Zm00001d045056::9:11224307-11226308(-)
Zm00001d007283::2:226801436-226803437(-)
Zm00001d041036::3:92301027-92303028(+)
Zm00001d024925::10:95279052-95281053(+)
Zm00001d019068::7:15075852-15077853(-)
Zm00001d021662::7:159484072-159486073(-)
Zm00001d016040::5:140980135-140982136(+)
Zm00001d010697::8:124868972-124870973(-)
Zm00001d026698::10:150306086-150308087(+)
Zm00001d005562::2:178524539-178526540(+)
Zm00001d042395::3:164410998-164412999(+)
Zm00001d045484::9:24124071-24126072(+)
Zm00001d013295::5:7988662-7990663(+)
Zm00001d052424::4:189733647-189735648(-)
Zm00001d028704::1:43723717-43725718(-)
Zm00001d026004::10:135834390-135836391(-)
Zm00001d019724::7:53799426-53801427(-)
Zm00001d048503::9:157462500-157464501(+)
Zm00001d026213::10:141040398-141042399(+)
Zm00001d011592::8:155295279-155297280(-)
Zm00001d005432::2:173780386-173782387(+)
Zm00001d020863::7:134965219-134967220(-)
Zm00001d048323::9:154488737-154490738(-)
Zm00001d030149::1:108716074-108718075(+)
Zm00001d010170::8:102779062-102781063(+)
Zm00001d034509::1:294980380-294982381(+)
Zm00001d044839::9:4688269-4690270(+)
Zm00001d022264::7:173953956-173955957(-)
Zm00001d002101::2:5978585-5980586(+)
Zm00001d046658::9:100817927-100819928(-)
Zm00001d012295::8:172038018-172040019(+)
Zm00001d028711::1:43907052-43909053(+)
Zm00001d003924::2:68549153-68551154(+)
Zm00001d012474::8:175161147-175163148(+)
Zm00001d006757::2:216048622-216050623(+)
Zm00001d010381::8:112229366-112231367(+)
Zm00001d021167::7:144658088-144660089(+)
Zm00001d005247::2:165584236-165586237(+)
Zm00001d019317::7:27571965-27573966(-)
Zm00001d041076::3:95569963-95571964(+)
Zm00001d048140::9:150710483-150712484(+)
Zm00001d015059::5:73779064-73781065(-)
Zm00001d038618::6:161020554-161022555(-)
Zm00001d035125::6:6266046-6268047(+)
Zm00001d032808::1:238900909-238902910(+)
Zm00001d009020::8:30330557-30332558(+)
Zm00001d036660::6:96927898-96929899(+)
Zm00001d028182::1:25723382-25725383(-)
Zm00001d049750::4:43099538-43101539(-)
Zm00001d038532::6:159375146-159377147(+)
Zm00001d008612::8:14468069-14470070(+)
Zm00001d007883::2:241674835-241676836(+)
Zm00001d016301::5:156273780-156275781(+)
Zm00001d037004::6:108812971-108814972(-)
Zm00001d053801::4:241343297-241345298(+)
Zm00001d025739::10:128020107-128022108(+)
Zm00001d042260::3:157877975-157879976(+)
Zm00001d038598::6:160694569-160696570(-)
Zm00001d013273::5:7540746-7542747(+)
Zm00001d052251::4:184751097-184753098(-)
Zm00001d025921::10:133780320-133782321(-)
Zm00001d011180::8:142162035-142164036(+)
Zm00001d050600::4:103238713-103240714(+)
Zm00001d047787::9:141786226-141788227(-)
Zm00001d013885::5:23767902-23769903(+)
Zm00001d020858::7:134904278-134906279(-)
Zm00001d031981::1:208516867-208518868(-)
Zm00001d024943::10:96102676-96104677(+)
Zm00001d051796::4:169930678-169932679(-)
Zm00001d039875::3:17370459-17372460(-)
Zm00001d021729::7:161574646-161576647(+)
Zm00001d031257::1:184105067-184107068(+)
Zm00001d045257::9:17232353-17234354(+)
Zm00001d037810::6:138530721-138532722(+)
Zm00001d023801::10:22187302-22189303(+)
Zm00001d040794::3:66297118-66299119(-)
Zm00001d048073::9:149389024-149391025(-)
Zm00001d024478::10:73136558-73138559(+)
Zm00001d043370::3:197907299-197909300(-)
Zm00001d040502::3:47172931-47174932(-)
Zm00001d012640::8:177662756-177664757(-)
Zm00001d038753::6:163894281-163896282(+)
Zm00001d037939::6:142828532-142830533(+)
Zm00001d004779::2:138646141-138648142(+)
Zm00001d008820::8:21648902-21650903(+)
Zm00001d011043::8:137266958-137268959(+)
Zm00001d043071::3:188319147-188321148(+)
Zm00001d043171::3:190535117-190537118(-)
Zm00001d027242::1:208478-210479(+)
Zm00001d035217::6:10799506-10801507(-)
Zm00001d048054::9:148988285-148990286(+)
Zm00001d046807::9:106617204-106619205(+)
Zm00001d049437::4:30245415-30247416(-)
Zm00001d025681::10:126114096-126116097(-)
Zm00001d005684::2:183290820-183292821(-)
Zm00001d024944::10:96161050-96163051(+)
Zm00001d028720::1:44243118-44245119(+)
Zm00001d028408::1:33789681-33791682(-)
Zm00001d032335::1:222954644-222956645(-)
Zm00001d051625::4:164943142-164945143(+)
Zm00001d016558::5:167256170-167258171(+)
Zm00001d053765::4:240695479-240697480(+)
Zm00001d048411::9:155795235-155797236(+)
Zm00001d022586::7:180371982-180373983(-)
Zm00001d043716::3:208168720-208170721(+)
Zm00001d020711::7:129712443-129714444(-)
Zm00001d053618::4:236690888-236692889(+)
Zm00001d005817::2:189632285-189634286(+)
Zm00001d005052::2:156310723-156312724(-)
Zm00001d024762::10:86731066-86733067(+)
Zm00001d028756::1:45718976-45720977(-)
Zm00001d002412::2:12177460-12179461(-)
Zm00001d012283::8:171846734-171848735(+)
Zm00001d039532::3:7397893-7399894(+)
Zm00001d007207::2:224756980-224758981(-)
Zm00001d049466::4:31334674-31336675(-)
Zm00001d011442::8:150517745-150519746(+)
Zm00001d009112::8:37141382-37143383(+)
Zm00001d018197::5:216316055-216318056(-)
Zm00001d026010::10:135907951-135909952(-)
Zm00001d050810::4:124192588-124194589(-)
Zm00001d014419::5:45784142-45786143(+)
Zm00001d004855::2:144881479-144883480(+)
Zm00001d002302::2:9789879-9791880(+)
Zm00001d045379::9:20169272-20171273(+)
Zm00001d020955::7:137672334-137674335(-)
Zm00001d044099::3:219073877-219075878(+)
Zm00001d011741::8:160440823-160442824(+)
Zm00001d041951::3:144983421-144985422(+)
Zm00001d034244::1:287674214-287676215(+)
Zm00001d032523::1:229369180-229371181(+)
Zm00001d025652::10:125101473-125103474(+)
Zm00001d048660::4:2847472-2849473(-)
Zm00001d047600::9:136756366-136758367(-)
Zm00001d021181::7:145159079-145161080(-)
Zm00001d011391::8:149383546-149385547(+)
Zm00001d012853::5:1118253-1120254(-)
Zm00001d029410::1:69319404-69321405(+)
Zm00001d021879::7:165318854-165320855(-)
Zm00001d006853::2:217838693-217840694(-)
Zm00001d025835::10:131412861-131414862(-)
Zm00001d038199::6:151390493-151392494(-)
Zm00001d044657::3:234238190-234240191(-)
Zm00001d053175::4:218263928-218265929(+)
Zm00001d043842::3:211620781-211622782(-)
Zm00001d039301::3:1327117-1329118(-)
Zm00001d044276::3:223710494-223712495(+)
Zm00001d053695::4:239188555-239190556(+)
Zm00001d052890::4:203609846-203611847(+)
Zm00001d013955::5:26107962-26109963(-)
Zm00001d042282::3:158689469-158691470(-)
Zm00001d043452::3:200449585-200451586(+)
Zm00001d036051::6:69068803-69070804(+)
Zm00001d007573::2:235059027-235061028(+)
Zm00001d047750::9:140832565-140834566(+)
Zm00001d006033::2:195818577-195820578(-)
Zm00001d002741::2:21196961-21198962(-)
Zm00001d012603::8:177062875-177064876(+)
Zm00001d029325::1:65989512-65991513(+)
Zm00001d052264::4:185236291-185238292(+)
Zm00001d002332::2:10487389-10489390(+)
Zm00001d029569::1:76740807-76742808(-)
Zm00001d006454::2:208733068-208735069(-)
Zm00001d019788::7:61523854-61525855(-)
Zm00001d015419::5:89292998-89294999(+)
Zm00001d002202::2:8233973-8235974(-)
Zm00001d006099::2:198146446-198148447(+)
Zm00001d036797::6:101215062-101217063(+)
Zm00001d008883::8:23814856-23816857(-)
Zm00001d039818::3:15812142-15814143(-)
Zm00001d024640::10:81534172-81536173(-)
Zm00001d036845::6:103647206-103649207(-)
Zm00001d027468::1:5947123-5949124(-)
Zm00001d053756::4:240521715-240523716(+)
Zm00001d040411::3:42013686-42015687(+)
Zm00001d014243::5:37787617-37789618(-)
Zm00001d036540::6:91503995-91505996(-)
Zm00001d053228::4:220899344-220901345(-)
Zm00001d010257::8:106418298-106420299(-)
Zm00001d021784::7:162969848-162971849(-)
Zm00001d015490::5:93182673-93184674(-)
Zm00001d046874::9:108636108-108638109(+)
Zm00001d021916::7:165867545-165869546(+)
Zm00001d039371::3:2712253-2714254(-)
Zm00001d017285::5:191699954-191701955(-)
Zm00001d011967::8:165308911-165310912(-)
Zm00001d034962::1:306900491-306902492(+)
Zm00001d039346::3:2193555-2195556(+)
Zm00001d019436::7:33777042-33779043(+)
Zm00001d026460::10:146256307-146258308(+)
Zm00001d010620::8:122051464-122053465(+)
Zm00001d041287::3:110469093-110471094(-)
Zm00001d011666::8:158084026-158086027(-)
Zm00001d041833::3:139775537-139777538(-)
Zm00001d011968::8:165307781-165309782(+)
Zm00001d035229::6:15528705-15530706(+)
Zm00001d011595::8:155341106-155343107(+)
Zm00001d047642::9:137900011-137902012(+)
Zm00001d039768::3:14329616-14331617(-)
Zm00001d022282::7:174372812-174374813(-)
Zm00001d004438::2:111721671-111723672(+)
Zm00001d012475::8:175176644-175178645(+)
Zm00001d029478::1:72422417-72424418(+)
Zm00001d035747::6:44788854-44790855(-)
Zm00001d030103::1:105861446-105863447(+)
Zm00001d017629::5:202542827-202544828(+)
Zm00001d054039::4:245456605-245458606(+)
Zm00001d014451::5:47933474-47935475(-)
Zm00001d053675::4:238808729-238810730(-)
Zm00001d022399::7:176807723-176809724(+)
Zm00001d025431::10:118600746-118602747(+)
Zm00001d048764::4:5151795-5153796(-)
Zm00001d013077::5:4389124-4391125(-)
Zm00001d053891::4:243150845-243152846(-)
Zm00001d025633::10:124644428-124646429(+)
Zm00001d019479::7:36169750-36171751(+)
Zm00001d012993::5:2877952-2879953(-)
Zm00001d020261::7:102760401-102762402(+)
Zm00001d052903::4:204209240-204211241(-)
Zm00001d002405::2:12045154-12047155(+)
Zm00001d018954::7:10458420-10460421(-)
Zm00001d039691::3:11922143-11924144(-)
Zm00001d002064::2:5195256-5197257(-)
Zm00001d045523::9:25393333-25395334(-)
Zm00001d042958::3:184828833-184830834(-)
Zm00001d036784::6:100809745-100811746(-)
Zm00001d004986::2:152280688-152282689(+)
Zm00001d039294::3:1169565-1171566(+)
Zm00001d037142::6:113764092-113766093(+)
Zm00001d029554::1:76020896-76022897(+)
Zm00001d051861::4:172534256-172536257(-)
Zm00001d022407::7:176982282-176984283(+)
Zm00001d020669::7:127430980-127432981(-)
Zm00001d053120::4:214563605-214565606(-)
Zm00001d032397::1:225303625-225305626(-)
Zm00001d051592::4:163976803-163978804(+)
Zm00001d004820::2:141063222-141065223(+)
Zm00001d023404::10:4841756-4843757(-)
Zm00001d012296::8:172050037-172052038(+)
Zm00001d040186::3:31045937-31047938(+)
Zm00001d044382::3:226544674-226546675(-)
Zm00001d009450::8:64910958-64912959(+)
Zm00001d033990::1:280545148-280547149(-)
Zm00001d022545::7:179778177-179780178(-)
Zm00001d036055::6:69309943-69311944(+)
Zm00001d037695::6:134310044-134312045(+)
Zm00001d015679::5:105321033-105323034(-)
Zm00001d031971::1:208251390-208253391(+)
Zm00001d039686::3:11852855-11854856(-)
Zm00001d051383::4:156520788-156522789(-)
Zm00001d013304::5:8166750-8168751(+)
Zm00001d044833::9:4445277-4447278(-)
Zm00001d048335::9:154616503-154618504(+)
Zm00001d039166::6:171613456-171615457(+)
Zm00001d016255::5:153716272-153718273(+)
Zm00001d029309::1:65570038-65572039(+)
Zm00001d015420::5:89299222-89301223(-)
Zm00001d039260::3:754483-756484(-)
Zm00001d014036::5:29986670-29988671(+)
Zm00001d007070::2:221395198-221397199(+)
Zm00001d003600::2:49394017-49396018(-)
Zm00001d034196::1:286306526-286308527(+)
Zm00001d043232::3:192593030-192595031(+)
Zm00001d035895::6:58704293-58706294(-)
Zm00001d039265::3:825867-827868(-)
Zm00001d013603::5:15166834-15168835(+)
Zm00001d005584::2:179523966-179525967(+)
Zm00001d053679::4:238902021-238904022(-)
Zm00001d009513::8:68443240-68445241(+)
Zm00001d041988::3:146712616-146714617(-)
Zm00001d015622::5:101913080-101915081(+)
Zm00001d045228::9:16561817-16563818(-)
Zm00001d006697::2:214533956-214535957(+)
Zm00001d026084::10:138079395-138081396(-)
Zm00001d039416::3:3820018-3822019(+)
Zm00001d034770::1:301728480-301730481(-)
Zm00001d013383::5:10153193-10155194(+)
Zm00001d038991::6:168304497-168306498(+)
Zm00001d019592::7:45129761-45131762(-)
Zm00001d030777::1:159299458-159301459(-)
Zm00001d041804::3:138830075-138832076(+)
Zm00001d024057::10:40371438-40373439(+)
Zm00001d036679::6:97444816-97446817(+)
Zm00001d053108::4:214197422-214199423(+)
Zm00001d010499::8:118128198-118130199(-)
Zm00001d035797::6:50382670-50384671(+)
Zm00001d012030::8:166783565-166785566(-)
Zm00001d020963::7:138061000-138063001(-)
Zm00001d027293::1:2025324-2027325(+)
Zm00001d042357::3:163191835-163193836(-)
Zm00001d028280::1:29052095-29054096(-)
Zm00001d038006::6:144944435-144946436(+)
Zm00001d001895::2:2499456-2501457(+)
Zm00001d043150::3:190205742-190207743(+)
Zm00001d053784::4:240996626-240998627(+)
Zm00001d049762::4:43589566-43591567(+)
Zm00001d009111::8:37070969-37072970(+)
Zm00001d045873::9:45051139-45053140(-)
Zm00001d022445::7:177897311-177899312(+)
Zm00001d028287::1:29237609-29239610(+)
Zm00001d033633::1:269325228-269327229(-)
Zm00001d025703::10:126793399-126795400(-)
Zm00001d008587::8:13682878-13684879(-)
Zm00001d032003::1:209208724-209210725(+)
Zm00001d047407::9:129138542-129140543(+)
Zm00001d036700::6:98072953-98074954(+)
Zm00001d015578::5:99038895-99040896(+)
Zm00001d039510::3:6137322-6139323(+)
Zm00001d030072::1:103373878-103375879(-)
Zm00001d026268::10:142400403-142402404(-)
Zm00001d028102::1:23008035-23010036(-)
Zm00001d032929::1:243529218-243531219(+)
Zm00001d011274::8:145455064-145457065(-)
Zm00001d028669::1:42454288-42456289(-)
Zm00001d049812::4:45786856-45788857(+)
Zm00001d038567::6:160009039-160011040(-)
Zm00001d016921::5:180065147-180067148(-)
Zm00001d042210::3:156118020-156120021(-)
Zm00001d039658::3:10934704-10936705(-)
Zm00001d027447::1:5495039-5497040(+)
Zm00001d006535::2:210625712-210627713(+)
Zm00001d025580::10:122854094-122856095(+)
Zm00001d037941::6:142908476-142910477(+)
Zm00001d021829::7:164024509-164026510(-)
Zm00001d034629::1:298426549-298428550(-)
Zm00001d034597::1:297443559-297445560(+)
Zm00001d053799::4:241338481-241340482(-)
Zm00001d032989::1:245855428-245857429(-)
Zm00001d053234::4:221209508-221211509(+)
Zm00001d008623::8:15014255-15016256(-)
Zm00001d024023::10:37445671-37447672(+)
Zm00001d022223::7:173078592-173080593(+)
Zm00001d018342::5:218891843-218893844(-)
Zm00001d049277::4:24289802-24291803(-)
Zm00001d002941::2:27633817-27635818(+)
Zm00001d028493::1:36892927-36894928(+)
Zm00001d050456::4:89801751-89803752(-)
Zm00001d022344::7:175931186-175933187(-)
Zm00001d022573::7:180142016-180144017(+)
Zm00001d039740::3:13455980-13457981(+)
Zm00001d031749::1:200684821-200686822(+)
Zm00001d013865::5:23268393-23270394(+)
Zm00001d051724::4:168112981-168114982(+)
Zm00001d023523::10:8709581-8711582(+)
Zm00001d047423::9:129606130-129608131(+)
Zm00001d039512::3:6251816-6253817(-)
Zm00001d025863::10:131891816-131893817(-)
Zm00001d029194::1:61728258-61730259(+)
Zm00001d047605::9:136921777-136923778(-)
Zm00001d006711::2:214999386-215001387(-)
Zm00001d005343::2:170145725-170147726(-)
Zm00001d010852::8:130479481-130481482(-)
Zm00001d028011::1:20290274-20292275(+)
Zm00001d037067::6:111298088-111300089(+)
Zm00001d028827::1:47800008-47802009(-)
Zm00001d008209::8:1236679-1238680(+)
Zm00001d050935::4:132606776-132608777(-)
Zm00001d002936::2:27321786-27323787(-)
Zm00001d047220::9:122721107-122723108(-)
Zm00001d008248::8:2568074-2570075(-)
Zm00001d043164::3:190400287-190402288(-)
Zm00001d042146::3:153570290-153572291(-)
Zm00001d030973::1:170235743-170237744(+)
Zm00001d013027::5:3461036-3463037(-)
Zm00001d015449::5:90920010-90922011(-)
Zm00001d020563::7:122391196-122393197(+)
Zm00001d034189::1:286081716-286083717(-)
Zm00001d023402::10:4739146-4741147(+)
Zm00001d046571::9:96439501-96441502(-)
Zm00001d005188::2:163010380-163012381(-)
Zm00001d036274::6:81290479-81292480(+)
Zm00001d038257::6:152494111-152496112(-)
Zm00001d013400::5:10461384-10463385(-)
Zm00001d034655::1:298993498-298995499(+)
Zm00001d050259::4:77097900-77099901(-)
Zm00001d015030::5:72783022-72785023(+)
Zm00001d050510::4:95031932-95033933(+)
Zm00001d024965::10:97100149-97102150(+)
Zm00001d019706::7:52681921-52683922(-)
Zm00001d041202::3:105278123-105280124(+)
Zm00001d051484::4:160246769-160248770(-)
Zm00001d003990::2:74067638-74069639(-)
Zm00001d039194::6:172320480-172322481(+)
Zm00001d017553::5:199395512-199397513(-)
Zm00001d051439::4:158532600-158534601(+)
Zm00001d013630::5:15865336-15867337(-)
Zm00001d027966::1:18512676-18514677(+)
Zm00001d006329::2:204889252-204891253(-)
Zm00001d008386::8:6911360-6913361(-)
Zm00001d043242::3:192885043-192887044(-)
Zm00001d027322::1:2897047-2899048(-)
Zm00001d033100::1:250193584-250195585(+)
Zm00001d036875::6:105401557-105403558(+)
Zm00001d008803::8:20910820-20912821(+)
Zm00001d040603::3:52757276-52759277(+)
Zm00001d003345::2:41019378-41021379(-)
Zm00001d013405::5:10493732-10495733(-)
Zm00001d049748::4:42990110-42992111(-)
Zm00001d005293::2:168007426-168009427(-)
Zm00001d047251::9:124087393-124089394(-)
Zm00001d029816::1:88322978-88324979(-)
Zm00001d052489::4:191189188-191191189(+)
Zm00001d049498::4:32474369-32476370(-)
Zm00001d031667::1:198117671-198119672(+)
Zm00001d020673::7:127585206-127587207(+)
Zm00001d038657::6:161942711-161944712(-)
Zm00001d042467::3:168597855-168599856(+)
Zm00001d038235::6:152162359-152164360(+)
Zm00001d042901::3:183397137-183399138(+)
Zm00001d011853::8:162804416-162806417(+)
Zm00001d037940::6:142844233-142846234(+)
Zm00001d023827::10:23687802-23689803(+)
Zm00001d030303::1:121004347-121006348(+)
Zm00001d025401::10:117125276-117127277(+)
Zm00001d016544::5:166730121-166732122(+)
Zm00001d003176::2:34604864-34606865(+)
Zm00001d034544::1:295924076-295926077(+)
Zm00001d002501::2:14155308-14157309(-)
Zm00001d010920::8:133481322-133483323(+)
Zm00001d045291::9:18042025-18044026(+)
Zm00001d027810::1:14246373-14248374(+)
Zm00001d025971::10:135013949-135015950(-)
Zm00001d029098::1:57991096-57993097(-)
Zm00001d020494::7:118945395-118947396(+)
Zm00001d046531::9:94210395-94212396(+)
Zm00001d023799::10:22054019-22056020(+)
Zm00001d049242::4:22485465-22487466(-)
Zm00001d018340::5:218865091-218867092(-)
Zm00001d045739::9:36162201-36164202(+)
Zm00001d023905::10:27381209-27383210(+)
Zm00001d022425::7:177406502-177408503(+)
Zm00001d048709::4:3834852-3836853(-)
Zm00001d035036::6:2734403-2736404(-)
Zm00001d002601::2:16460404-16462405(+)
Zm00001d020400::7:111429052-111431053(+)
Zm00001d053662::4:238374489-238376490(+)
Zm00001d015285::5:82699477-82701478(+)
Zm00001d033090::1:250038191-250040192(+)
Zm00001d028814::1:47417799-47419800(-)
Zm00001d043949::3:214563573-214565574(+)
Zm00001d050822::4:124716937-124718938(-)
Zm00001d017009::5:182660585-182662586(+)
Zm00001d002167::2:7086169-7088170(-)
Zm00001d049684::4:39984073-39986074(+)
Zm00001d024627::10:81021477-81023478(-)
Zm00001d053521::4:232901179-232903180(+)
Zm00001d032162::1:215111083-215113084(+)
Zm00001d052208::4:183238668-183240669(-)
Zm00001d017097::5:185341673-185343674(+)
Zm00001d017111::5:185767604-185769605(+)
Zm00001d012746::8:179621159-179623160(-)
Zm00001d002978::2:28632643-28634644(-)
Zm00001d051607::4:164400847-164402848(-)
Zm00001d053769::4:240796765-240798766(+)
Zm00001d017730::5:205465576-205467577(+)
Zm00001d035597::6:35985426-35987427(-)
Zm00001d033106::1:250322155-250324156(+)
Zm00001d019083::7:15674132-15676133(+)
Zm00001d005579::2:179321520-179323521(+)
Zm00001d017865::5:209122038-209124039(+)
Zm00001d039919::3:19354788-19356789(+)
Zm00001d003343::2:40925000-40927001(-)
Zm00001d023223::10:822377-824378(+)
Zm00001d038772::6:164181574-164183575(-)
Zm00001d007160::2:223567377-223569378(-)
Zm00001d029218::1:62745567-62747568(+)
Zm00001d039266::3:825314-827315(+)
Zm00001d014507::5:50798831-50800832(-)
Zm00001d047712::9:139747946-139749947(+)
Zm00001d010682::8:124166074-124168075(-)
Zm00001d039284::3:1013794-1015795(-)
Zm00001d030583::1:146256718-146258719(+)
Zm00001d041756::3:136129454-136131455(-)
Zm00001d005761::2:187001549-187003550(-)
Zm00001d049256::4:23083114-23085115(+)
Zm00001d039366::3:2657989-2659990(-)
Zm00001d018233::5:217125065-217127066(-)
Zm00001d020636::7:125842095-125844096(-)
Zm00001d007816::2:240148273-240150274(+)
Zm00001d032884::1:241405363-241407364(-)
Zm00001d028769::1:46010752-46012753(-)
Zm00001d048401::9:155624221-155626222(+)
Zm00001d047079::9:117689097-117691098(-)
Zm00001d026398::10:145218112-145220113(-)
Zm00001d035659::6:39827832-39829833(+)
Zm00001d017806::5:207371875-207373876(-)
Zm00001d024759::10:86561812-86563813(+)
Zm00001d009626::8:73802933-73804934(+)
Zm00001d040440::3:43521296-43523297(+)
Zm00001d047801::9:142141019-142143020(-)
Zm00001d001825::2:1529084-1531085(+)
Zm00001d010728::8:126077842-126079843(-)
Zm00001d047483::9:131743822-131745823(-)
Zm00001d014606::5:55058033-55060034(-)
Zm00001d017144::5:186768538-186770539(+)
Zm00001d027745::1:12531465-12533466(-)
Zm00001d045599::9:28086195-28088196(-)
Zm00001d009905::8:88706795-88708796(-)
Zm00001d004633::2:124218287-124220288(-)
Zm00001d046254::9:76909415-76911416(-)
Zm00001d044243::3:222854855-222856856(+)
Zm00001d047042::9:116430819-116432820(-)
Zm00001d050224::4:74624516-74626517(-)
Zm00001d007411::2:231130198-231132199(-)
Zm00001d038346::6:154921219-154923220(+)
Zm00001d019947::7:78858225-78860226(-)
Zm00001d039370::3:2695774-2697775(-)
Zm00001d044615::3:233456760-233458761(+)
Zm00001d049370::4:28015702-28017703(+)
Zm00001d006168::2:200361450-200363451(-)
Zm00001d012786::8:180930552-180932553(-)
Zm00001d036545::6:91580019-91582020(-)
Zm00001d012047::8:167201911-167203912(-)
Zm00001d049656::4:38888477-38890478(-)
Zm00001d048311::9:154425611-154427612(-)
Zm00001d049757::4:43338676-43340677(+)
Zm00001d036827::6:102931889-102933890(+)
Zm00001d037010::6:108956526-108958527(+)
Zm00001d052381::4:188769864-188771865(-)
Zm00001d049543::4:34103899-34105900(-)
Zm00001d041818::3:139106338-139108339(-)
Zm00001d047713::9:139752972-139754973(+)
Zm00001d032683::1:234265362-234267363(+)
Zm00001d037861::6:140083361-140085362(-)
Zm00001d046549::9:95421889-95423890(+)
Zm00001d027752::1:12627388-12629389(+)
Zm00001d030725::1:155962883-155964884(-)
Zm00001d016635::5:170840985-170842986(-)
Zm00001d042569::3:172227646-172229647(+)
Zm00001d052694::4:197560059-197562060(+)
Zm00001d044745::9:1024011-1026012(-)
Zm00001d037511::6:127650780-127652781(+)
Zm00001d052825::4:202032404-202034405(+)
Zm00001d004231::2:94069855-94071856(+)
Zm00001d049135::4:17286614-17288615(-)
Zm00001d020396::7:111244055-111246056(-)
Zm00001d034223::1:287063156-287065157(+)
Zm00001d006594::2:211787563-211789564(-)
Zm00001d019825::7:66474091-66476092(-)
Zm00001d026553::10:148035163-148037164(+)
Zm00001d012581::8:176868851-176870852(+)
Zm00001d002391::2:11805718-11807719(+)
Zm00001d048417::9:155905020-155907021(-)
Zm00001d041759::3:136203721-136205722(-)
Zm00001d033533::1:266044469-266046470(+)
Zm00001d046438::9:89740299-89742300(-)
Zm00001d014729::5:60862246-60864247(-)
Zm00001d045516::9:25249360-25251361(-)
Zm00001d009603::8:72767442-72769443(-)
Zm00001d011876::8:163617785-163619786(-)
Zm00001d006132::2:199486202-199488203(-)
Zm00001d006112::2:198708097-198710098(-)
Zm00001d029699::1:83059158-83061159(-)
Zm00001d040265::3:35059599-35061600(-)
Zm00001d007241::2:225525758-225527759(+)
Zm00001d044441::3:228213467-228215468(-)
Zm00001d026354::10:144152874-144154875(-)
Zm00001d003483::2:45546125-45548126(+)
Zm00001d010039::8:96547567-96549568(-)
Zm00001d044920::9:7253104-7255105(-)
Zm00001d004862::2:145378553-145380554(+)
Zm00001d033044::1:248429711-248431712(+)
Zm00001d013957::5:26164020-26166021(+)
Zm00001d038634::6:161403523-161405524(-)
Zm00001d036933::6:106779956-106781957(-)
Zm00001d005695::2:183652197-183654198(+)
Zm00001d025503::10:120607718-120609719(-)
Zm00001d034309::1:288957627-288959628(-)
Zm00001d047774::9:141478578-141480579(-)
Zm00001d051703::4:167219760-167221761(+)
Zm00001d045477::9:23629714-23631715(+)
Zm00001d017442::5:195908643-195910644(+)
Zm00001d049032::4:13139283-13141284(+)
Zm00001d020792::7:132837044-132839045(+)
Zm00001d023579::10:10651708-10653709(-)
Zm00001d034503::1:294740069-294742070(+)
Zm00001d015936::5:132742550-132744551(+)
Zm00001d010446::8:115488912-115490913(+)
Zm00001d031696::1:198749605-198751606(-)
Zm00001d013738::5:18987725-18989726(-)
Zm00001d017849::5:208731510-208733511(+)
Zm00001d043350::3:197408340-197410341(+)
Zm00001d053306::4:225254501-225256502(-)
Zm00001d021788::7:163001619-163003620(-)
Zm00001d045334::9:19135624-19137625(-)
Zm00001d013432::5:11288798-11290799(+)
Zm00001d029694::1:82891721-82893722(+)
Zm00001d037858::6:139995414-139997415(-)
Zm00001d036761::6:99959845-99961846(+)
Zm00001d028086::1:22489094-22491095(-)
Zm00001d048447::9:156593522-156595523(+)
Zm00001d037492::6:127214763-127216764(-)
Zm00001d038758::6:163953988-163955989(+)
Zm00001d002951::2:27936513-27938514(+)
Zm00001d032788::1:238189269-238191270(+)
Zm00001d050386::4:85165605-85167606(+)
Zm00001d039364::3:2628399-2630400(+)
Zm00001d039584::3:8463131-8465132(-)
Zm00001d035046::6:3072439-3074440(+)
Zm00001d052234::4:184182958-184184959(+)
Zm00001d016736::5:174720345-174722346(+)
Zm00001d045493::9:24429607-24431608(-)
Zm00001d053450::4:232077137-232079138(-)
Zm00001d034341::1:290242839-290244840(+)
Zm00001d021817::7:163562113-163564114(+)
Zm00001d020533::7:121240590-121242591(-)
Zm00001d032646::1:233066072-233068073(+)
Zm00001d009939::8:90767043-90769044(+)
Zm00001d052270::4:185401860-185403861(+)
Zm00001d004909::2:147982784-147984785(+)
Zm00001d032301::1:221116288-221118289(+)
Zm00001d047428::9:129719029-129721030(+)
Zm00001d013282::5:7807848-7809849(+)
Zm00001d034775::1:301935996-301937997(+)
Zm00001d032072::1:211384211-211386212(+)
Zm00001d040204::3:32005365-32007366(-)
Zm00001d006377::2:206074499-206076500(+)
Zm00001d004736::2:134748367-134750368(-)
Zm00001d037990::6:144437433-144439434(-)
Zm00001d003653::2:52012730-52014731(-)
Zm00001d018027::5:212370143-212372144(-)
Zm00001d004997::2:153082487-153084488(+)
Zm00001d026687::10:149947799-149949800(+)
Zm00001d033781::1:273612032-273614033(+)
Zm00001d026333::10:143646427-143648428(+)
Zm00001d015754::5:116651173-116653174(-)
Zm00001d052232::4:184154644-184156645(+)
Zm00001d040274::3:35355732-35357733(-)
Zm00001d033879::1:277216123-277218124(+)
Zm00001d013100::5:4709034-4711035(-)
Zm00001d023659::10:13882182-13884183(-)
Zm00001d029030::1:55370850-55372851(-)
Zm00001d022366::7:176168412-176170413(+)
Zm00001d022535::7:179625617-179627618(+)
Zm00001d034978::6:668026-670027(+)
Zm00001d018797::7:5388112-5390113(-)
Zm00001d037877::6:140802153-140804154(+)
Zm00001d021253::7:146956808-146958809(+)
Zm00001d041453::3:120953590-120955591(-)
Zm00001d040360::3:39912912-39914913(-)
Zm00001d050833::4:125335061-125337062(+)
Zm00001d007043::2:220737887-220739888(+)
Zm00001d032993::1:246129730-246131731(+)
Zm00001d036423::6:87795439-87797440(+)
Zm00001d003621::2:50706324-50708325(-)
Zm00001d002381::2:11531702-11533703(+)
Zm00001d031891::1:205441891-205443892(-)
Zm00001d002958::2:28096799-28098800(-)
Zm00001d024906::10:94247046-94249047(+)
Zm00001d053917::4:243629500-243631501(+)
Zm00001d002001::2:4155059-4157060(+)
Zm00001d048480::9:157004662-157006663(-)
Zm00001d053963::4:244376482-244378483(+)
Zm00001d044115::3:219646123-219648124(-)
Zm00001d002409::2:12114961-12116962(+)
Zm00001d044253::3:223071634-223073635(+)
Zm00001d017967::5:210999512-211001513(-)
Zm00001d006506::2:210162043-210164044(-)
Zm00001d043154::3:190265457-190267458(-)
Zm00001d044450::3:228358610-228360611(+)
Zm00001d015817::5:123619007-123621008(+)
Zm00001d012557::8:176584046-176586047(-)
Zm00001d025772::10:129097207-129099208(+)
Zm00001d051684::4:166658889-166660890(-)
Zm00001d013863::5:23247678-23249679(+)
Zm00001d012035::8:166902109-166904110(+)
Zm00001d044853::9:5218669-5220670(-)
Zm00001d034608::1:297742653-297744654(+)
Zm00001d042792::3:179776412-179778413(-)
Zm00001d042982::3:185782469-185784470(-)
Zm00001d014989::5:71261439-71263440(+)
Zm00001d046919::9:110695902-110697903(-)
Zm00001d046975::9:113791644-113793645(-)
Zm00001d032206::1:217041032-217043033(+)
Zm00001d039758::3:14140699-14142700(-)
Zm00001d035765::6:46356146-46358147(-)
Zm00001d047404::9:129013123-129015124(+)
Zm00001d051875::4:173013629-173015630(+)
Zm00001d037628::6:132319160-132321161(+)
Zm00001d020985::7:139364060-139366061(-)
Zm00001d003551::2:47841158-47843159(+)
Zm00001d015281::5:82608823-82610824(-)
Zm00001d017424::5:195720552-195722553(-)
Zm00001d026135::10:139370171-139372172(+)
Zm00001d049959::4:55906821-55908822(+)
Zm00001d003669::2:53280148-53282149(+)
Zm00001d024207::10:56444654-56446655(+)
Zm00001d015414::5:89129056-89131057(-)
Zm00001d039702::3:12559252-12561253(+)
Zm00001d053171::4:217817166-217819167(+)
Zm00001d040823::3:68070343-68072344(-)
Zm00001d048968::4:11091588-11093589(-)
Zm00001d048957::4:10670336-10672337(+)
Zm00001d016299::5:156135952-156137953(+)
Zm00001d031737::1:200258669-200260670(+)
Zm00001d029543::1:75647561-75649562(-)
Zm00001d034621::1:298062185-298064186(-)
Zm00001d011805::8:161832925-161834926(+)
Zm00001d029673::1:82103295-82105296(-)
Zm00001d025900::10:133320192-133322193(+)
Zm00001d024679::10:83446637-83448638(-)
Zm00001d024353::10:66260833-66262834(-)
Zm00001d003462::2:45038711-45040712(-)
Zm00001d036998::6:108627637-108629638(-)
Zm00001d027558::1:8150957-8152958(+)
Zm00001d025866::10:132012362-132014363(-)
Zm00001d017095::5:185261125-185263126(+)
Zm00001d002679::2:19082718-19084719(+)
Zm00001d030601::1:147621494-147623495(+)
Zm00001d043335::3:196990601-196992602(-)
Zm00001d053818::4:241642394-241644395(+)
Zm00001d029842::1:89641643-89643644(+)
Zm00001d030849::1:163156439-163158440(-)
Zm00001d039165::6:171552580-171554581(+)
Zm00001d034782::1:302190773-302192774(-)
Zm00001d039264::3:765583-767584(+)
Zm00001d052586::4:193762160-193764161(+)
Zm00001d012404::8:173925006-173927007(-)
Zm00001d046834::9:107877590-107879591(-)
Zm00001d034091::1:283766538-283768539(-)
Zm00001d014793::5:63459619-63461620(-)
Zm00001d010542::8:119801432-119803433(-)
Zm00001d024687::10:83607321-83609322(-)
Zm00001d016285::5:155590591-155592592(+)
Zm00001d025590::10:123319861-123321862(+)
Zm00001d035066::6:3701399-3703400(-)
Zm00001d017345::5:193473547-193475548(-)
Zm00001d013598::5:15103358-15105359(+)
Zm00001d049824::4:46624381-46626382(+)
Zm00001d013443::5:11709279-11711280(+)
Zm00001d047878::9:144090468-144092469(+)
Zm00001d040051::3:24857273-24859274(+)
Zm00001d028230::1:27305849-27307850(+)
Zm00001d040455::3:44152363-44154364(-)
Zm00001d053107::4:214128372-214130373(+)
Zm00001d021226::7:146557127-146559128(-)
Zm00001d031109::1:177583458-177585459(-)
Zm00001d021486::7:153553267-153555268(+)
Zm00001d026307::10:143302524-143304525(+)
Zm00001d003605::2:49737181-49739182(-)
Zm00001d009409::8:63306926-63308927(-)
Zm00001d032439::1:226426276-226428277(-)
Zm00001d026313::10:143374058-143376059(+)
Zm00001d018179::5:215872175-215874176(+)
Zm00001d011506::8:152788371-152790372(-)
Zm00001d024701::10:84128618-84130619(-)
Zm00001d014894::5:67117977-67119978(-)
Zm00001d025476::10:120019797-120021798(+)
Zm00001d036454::6:89089202-89091203(-)
Zm00001d029144::1:60425616-60427617(+)
Zm00001d050301::4:79815252-79817253(+)
Zm00001d008950::8:26735785-26737786(-)
Zm00001d038841::6:165628066-165630067(+)
Zm00001d001865::2:2077386-2079387(+)
Zm00001d039111::6:170225495-170227496(-)
Zm00001d035663::6:39871676-39873677(+)
Zm00001d015211::5:79555211-79557212(-)
Zm00001d041481::3:122810677-122812678(+)
Zm00001d012735::8:179522171-179524172(-)
Zm00001d031684::1:198619673-198621674(-)
Zm00001d040501::3:47103651-47105652(+)
Zm00001d010413::8:113630923-113632924(+)
Zm00001d026241::10:141724851-141726852(+)
Zm00001d011924::8:164683483-164685484(+)
Zm00001d011931::8:164806313-164808314(-)
Zm00001d013448::5:11833563-11835564(-)
Zm00001d010772::8:127426497-127428498(+)
Zm00001d050096::4:65399558-65401559(-)
Zm00001d033595::1:268073124-268075125(-)
Zm00001d039230::6:173904857-173906858(-)
Zm00001d041748::3:135858402-135860403(-)
Zm00001d015313::5:84115202-84117203(+)
Zm00001d029441::1:70620804-70622805(-)
Zm00001d051995::4:176046586-176048587(+)
Zm00001d042051::3:148705787-148707788(+)
Zm00001d020531::7:121212803-121214804(-)
Zm00001d051514::4:161087835-161089836(+)
Zm00001d034602::1:297603676-297605677(+)
Zm00001d051838::4:171767588-171769589(+)
Zm00001d047362::9:127737661-127739662(-)
Zm00001d010867::8:131314531-131316532(-)
Zm00001d016702::5:173115466-173117467(+)
Zm00001d041939::3:144554974-144556975(-)
Zm00001d030556::1:143751820-143753821(-)
Zm00001d052444::4:190135996-190137997(-)
Zm00001d011887::8:163951116-163953117(+)
Zm00001d018696::7:2697397-2699398(+)
Zm00001d040196::3:31702848-31704849(-)
Zm00001d021883::7:165342578-165344579(+)
Zm00001d016532::5:166583710-166585711(-)
Zm00001d007161::2:223602812-223604813(-)
Zm00001d053595::4:235824165-235826166(+)
Zm00001d035761::6:46128766-46130767(+)
Zm00001d010422::8:114405523-114407524(+)
Zm00001d054017::4:245194022-245196023(+)
Zm00001d019029::7:13468998-13470999(-)
Zm00001d011680::8:158510715-158512716(+)
Zm00001d027500::1:6798103-6800104(-)
Zm00001d039492::3:5811349-5813350(-)
Zm00001d017995::5:211640101-211642102(-)
Zm00001d003163::2:34123795-34125796(+)
Zm00001d021930::7:166041922-166043923(+)
Zm00001d002140::2:6554039-6556040(+)
Zm00001d011459::8:150996494-150998495(-)
Zm00001d050748::4:120552306-120554307(+)
Zm00001d026554::10:148042844-148044845(-)
Zm00001d029902::1:93290570-93292571(-)
Zm00001d016883::5:179272870-179274871(-)
Zm00001d003496::2:46051684-46053685(-)
Zm00001d010016::8:95244636-95246637(-)
Zm00001d012587::8:176926735-176928736(+)
Zm00001d010313::8:109191134-109193135(-)
Zm00001d045445::9:22315869-22317870(+)
Zm00001d008959::8:27418266-27420267(-)
Zm00001d045157::9:14564400-14566401(+)
Zm00001d009556::8:70019174-70021175(+)
Zm00001d010462::8:116443492-116445493(-)
Zm00001d010795::8:128031176-128033177(+)
Zm00001d015982::5:136645460-136647461(-)
Zm00001d042361::3:163204354-163206355(-)
Zm00001d052110::4:179898571-179900572(+)
Zm00001d009572::8:71292072-71294073(+)
Zm00001d028694::1:43346702-43348703(+)
Zm00001d017077::5:184492718-184494719(+)
Zm00001d016552::5:167127606-167129607(-)
Zm00001d014554::5:52959366-52961367(+)
Zm00001d019122::7:17901307-17903308(-)
Zm00001d051677::4:166469288-166471289(-)
Zm00001d015566::5:98147129-98149130(-)
Zm00001d013744::5:19092896-19094897(+)
Zm00001d014015::5:28775999-28778000(+)
Zm00001d040820::3:67929063-67931064(+)
Zm00001d009327::8:56286577-56288578(-)
Zm00001d032100::1:212825707-212827708(-)
Zm00001d025085::10:103059026-103061027(-)
Zm00001d026319::10:143557319-143559320(+)
Zm00001d022311::7:174915215-174917216(+)
Zm00001d033827::1:275027355-275029356(-)
Zm00001d004966::2:150964786-150966787(-)
Zm00001d045607::9:28666704-28668705(-)
Zm00001d038371::6:155674184-155676185(+)
Zm00001d025094::10:103696082-103698083(+)
Zm00001d002148::2:6817981-6819982(-)
Zm00001d035056::6:3350841-3352842(+)
Zm00001d049226::4:21692068-21694069(+)
Zm00001d024539::10:77087253-77089254(-)
Zm00001d010552::8:120190556-120192557(-)
Zm00001d021283::7:147807196-147809197(-)
Zm00001d008525::8:11672333-11674334(-)
Zm00001d002593::2:16319578-16321579(-)
Zm00001d028730::1:44535802-44537803(-)
Zm00001d011063::8:137937913-137939914(+)
Zm00001d049148::4:17754881-17756882(+)
Zm00001d016756::5:175027476-175029477(-)
Zm00001d008721::8:17742869-17744870(-)
Zm00001d046297::9:78829267-78831268(-)
Zm00001d005901::2:192224605-192226606(-)
Zm00001d003983::2:73523641-73525642(+)
Zm00001d002146::2:6772224-6774225(+)
Zm00001d021828::7:163878547-163880548(+)
Zm00001d039439::3:4456340-4458341(+)
Zm00001d039880::3:17451766-17453767(+)
Zm00001d049252::4:22930591-22932592(+)
Zm00001d019060::7:14497424-14499425(-)
Zm00001d049357::4:27753338-27755339(+)
Zm00001d028041::1:21373498-21375499(-)
Zm00001d028565::1:39239162-39241163(-)
Zm00001d021558::7:155978243-155980244(+)
Zm00001d027932::1:17928003-17930004(+)
Zm00001d049290::4:24614014-24616015(-)
Zm00001d034408::1:292153871-292155872(-)
Zm00001d026408::10:145333017-145335018(-)
Zm00001d015344::5:85579354-85581355(-)
Zm00001d014685::5:59015472-59017473(-)
Zm00001d010967::8:135275390-135277391(-)
Zm00001d050403::4:86241128-86243129(-)
Zm00001d049789::4:44707979-44709980(-)
Zm00001d009891::8:87728724-87730725(+)
Zm00001d041705::3:134130560-134132561(+)
Zm00001d049953::4:55178950-55180951(+)
Zm00001d033158::1:252442964-252444965(-)
Zm00001d052828::4:202069171-202071172(-)
Zm00001d014993::5:71284139-71286140(+)
Zm00001d029020::1:55059628-55061629(-)
Zm00001d009562::8:70205311-70207312(-)
Zm00001d020461::7:116270485-116272486(-)
Zm00001d053261::4:222938667-222940668(+)
Zm00001d014903::5:67437444-67439445(+)
Zm00001d024964::10:97007086-97009087(+)
Zm00001d002312::2:10109155-10111156(-)
Zm00001d040314::3:37621689-37623690(-)
Zm00001d018360::5:219160002-219162003(+)
Zm00001d042057::3:148969092-148971093(+)
Zm00001d030908::1:166757348-166759349(-)
Zm00001d028372::1:32432250-32434251(+)
Zm00001d004326::2:103392307-103394308(+)
Zm00001d031205::1:182000730-182002731(+)
Zm00001d029040::1:55714508-55716509(-)
Zm00001d017209::5:188992108-188994109(-)
Zm00001d017644::5:202969946-202971947(-)
Zm00001d009016::8:30235883-30237884(-)
Zm00001d045122::9:13448836-13450837(-)
Zm00001d002871::2:25169605-25171606(+)
Zm00001d029048::1:56103739-56105740(-)
Zm00001d052382::4:188775598-188777599(-)
Zm00001d034068::1:283076840-283078841(-)
Zm00001d049893::4:51081105-51083106(+)
Zm00001d007889::2:241873095-241875096(+)
Zm00001d016433::5:162225920-162227921(-)
Zm00001d039474::3:5283671-5285672(-)
Zm00001d027376::1:3972642-3974643(+)
Zm00001d027469::1:6022817-6024818(-)
Zm00001d001918::2:2918324-2920325(+)
Zm00001d002560::2:15365259-15367260(+)
Zm00001d030280::1:118771538-118773539(+)
Zm00001d051362::4:155983359-155985360(+)
Zm00001d007616::2:236349868-236351869(-)
Zm00001d041439::3:119830938-119832939(+)
Zm00001d017425::5:195721302-195723303(+)
Zm00001d043019::3:186604592-186606593(+)
Zm00001d046311::9:79799782-79801783(-)
Zm00001d045163::9:14785015-14787016(+)
Zm00001d003793::2:59495011-59497012(-)
Zm00001d005013::2:153769025-153771026(-)
Zm00001d019450::7:34345609-34347610(+)
Zm00001d007975::2:244365411-244367412(+)
Zm00001d003426::2:43973513-43975514(+)
Zm00001d037384::6:123932694-123934695(-)
Zm00001d019090::7:15822676-15824677(+)
Zm00001d015737::5:114785384-114787385(+)
Zm00001d038812::6:164960117-164962118(+)
Zm00001d039394::3:3276031-3278032(-)
Zm00001d019310::7:26980210-26982211(-)
Zm00001d041753::3:135971167-135973168(+)
Zm00001d027311::1:2748530-2750531(-)
Zm00001d031753::1:200736208-200738209(+)
Zm00001d016529::5:166526704-166528705(+)
Zm00001d010466::8:116646038-116648039(+)
Zm00001d051704::4:167230062-167232063(-)
Zm00001d033273::1:257012767-257014768(-)
Zm00001d046642::9:100131179-100133180(-)
Zm00001d048707::4:3785918-3787919(+)
Zm00001d032561::1:230529191-230531192(+)
Zm00001d051223::4:149060969-149062970(+)
Zm00001d046521::9:93517844-93519845(-)
Zm00001d014906::5:67684422-67686423(-)
Zm00001d004526::2:116650952-116652953(+)
Zm00001d029604::1:78772819-78774820(-)
Zm00001d018498::5:221847295-221849296(+)
Zm00001d009929::8:90224897-90226898(-)
Zm00001d036637::6:95863189-95865190(+)
Zm00001d036673::6:97231126-97233127(+)
Zm00001d024523::10:75992327-75994328(+)
Zm00001d033745::1:272676004-272678005(+)
Zm00001d039029::6:168916819-168918820(+)
Zm00001d045206::9:16074657-16076658(+)
Zm00001d047309::9:126280513-126282514(-)
Zm00001d033999::1:280698414-280700415(-)
Zm00001d010784::8:127675866-127677867(+)
Zm00001d050649::4:110787078-110789079(-)
Zm00001d038531::6:159374969-159376970(-)
Zm00001d053865::4:242564063-242566064(-)
Zm00001d049975::4:56361648-56363649(+)
Zm00001d002051::2:5012325-5014326(+)
Zm00001d016309::5:156611482-156613483(-)
Zm00001d005189::2:163015209-163017210(+)
Zm00001d028918::1:51463778-51465779(-)
Zm00001d043327::3:196588023-196590024(+)
Zm00001d004719::2:133584319-133586320(-)
Zm00001d053979::4:244556458-244558459(+)
Zm00001d005368::2:171121880-171123881(-)
Zm00001d001995::2:4126405-4128406(-)
Zm00001d051791::4:169880776-169882777(-)
Zm00001d045559::9:26675472-26677473(-)
Zm00001d035113::6:5767104-5769105(+)
Zm00001d011945::8:164892807-164894808(+)
Zm00001d029141::1:60321449-60323450(+)
Zm00001d017786::5:206747208-206749209(+)
Zm00001d047030::9:115976227-115978228(+)
Zm00001d019463::7:35181628-35183629(-)
Zm00001d041414::3:117926579-117928580(-)
Zm00001d025136::10:106033762-106035763(+)
Zm00001d027904::1:17189665-17191666(-)
Zm00001d012728::8:179395639-179397640(-)
Zm00001d052633::4:195454042-195456043(+)
Zm00001d044390::3:226836068-226838069(+)
Zm00001d030652::1:151022443-151024444(+)
Zm00001d020495::7:118961851-118963852(+)
Zm00001d025371::10:115920052-115922053(+)
Zm00001d049360::4:27878811-27880812(-)
Zm00001d011197::8:142737502-142739503(-)
Zm00001d046947::9:112274778-112276779(-)
Zm00001d021948::7:166830150-166832151(-)
Zm00001d009297::8:52933440-52935441(-)
Zm00001d053961::4:244357245-244359246(-)
Zm00001d029632::1:80759080-80761081(+)
Zm00001d015545::5:96698484-96700485(-)
Zm00001d023627::10:12722325-12724326(+)
Zm00001d044031::3:217268283-217270284(-)
Zm00001d044685::3:234863388-234865389(+)
Zm00001d044729::9:637705-639706(+)
Zm00001d051889::4:173797531-173799532(+)
Zm00001d020835::7:134259741-134261742(+)
Zm00001d034964::6:167201-169202(+)
Zm00001d033822::1:274809791-274811792(-)
Zm00001d042371::3:163555201-163557202(-)
Zm00001d051475::4:159942229-159944230(+)
Zm00001d022088::7:169849221-169851222(-)
Zm00001d014386::5:44142923-44144924(-)
Zm00001d033187::1:253275337-253277338(-)
Zm00001d046774::9:105253240-105255241(+)
Zm00001d018496::5:221816145-221818146(-)
Zm00001d021667::7:159562853-159564854(-)
Zm00001d038063::6:146683508-146685509(-)
Zm00001d028423::1:34541478-34543479(-)
Zm00001d039639::3:9877722-9879723(+)
Zm00001d027472::1:6066782-6068783(+)
Zm00001d048633::4:1815378-1817379(-)
Zm00001d040315::3:37697499-37699500(-)
Zm00001d027645::1:9878863-9880864(+)
Zm00001d032536::1:229863223-229865224(+)
Zm00001d025761::10:128643088-128645089(+)
Zm00001d034852::1:303811320-303813321(+)
Zm00001d045975::9:51156994-51158995(+)
Zm00001d022524::7:179334318-179336319(-)
Zm00001d052029::4:176874880-176876881(+)
Zm00001d037944::6:142974210-142976211(-)
Zm00001d041880::3:142196775-142198776(-)
Zm00001d011745::8:160625540-160627541(+)
Zm00001d004497::2:115224692-115226693(+)
Zm00001d032745::1:237061813-237063814(+)
Zm00001d051829::4:171483616-171485617(-)
Zm00001d033916::1:278528209-278530210(-)
Zm00001d044906::9:6894512-6896513(-)
Zm00001d036489::6:90387148-90389149(-)
Zm00001d019731::7:54369253-54371254(-)
Zm00001d032244::1:218619357-218621358(-)
Zm00001d002434::2:12566695-12568696(-)
Zm00001d007768::2:239286986-239288987(-)
Zm00001d051835::4:171671147-171673148(+)
Zm00001d034270::1:288306098-288308099(-)
Zm00001d014726::5:60848383-60850384(-)
Zm00001d028232::1:27412116-27414117(+)
Zm00001d051178::4:147346679-147348680(-)
Zm00001d023641::10:13342480-13344481(-)
Zm00001d026163::10:140141657-140143658(+)
Zm00001d053220::4:220715944-220717945(+)
Zm00001d045712::9:34741826-34743827(-)
Zm00001d050937::4:132631935-132633936(-)
Zm00001d015485::5:93093765-93095766(+)
Zm00001d028606::1:40598674-40600675(-)
Zm00001d021766::7:162710056-162712057(+)
Zm00001d038049::6:146400012-146402013(+)
Zm00001d008880::8:23593620-23595621(+)
Zm00001d034571::1:296600182-296602183(-)
Zm00001d016566::5:167763467-167765468(+)
Zm00001d003941::2:70596854-70598855(+)
Zm00001d008226::8:1887515-1889516(+)
Zm00001d050645::4:109296009-109298010(-)
Zm00001d005824::2:189873242-189875243(-)
Zm00001d050533::4:97665589-97667590(-)
Zm00001d032776::1:237890536-237892537(-)
Zm00001d028120::1:23431427-23433428(+)
Zm00001d031534::1:193341563-193343564(+)
Zm00001d004415::2:110344137-110346138(+)
Zm00001d040002::3:22478684-22480685(-)
Zm00001d010657::8:123114247-123116248(-)
Zm00001d003778::2:59004948-59006949(-)
Zm00001d003075::2:31162038-31164039(-)
Zm00001d028571::1:39416648-39418649(+)
Zm00001d045572::9:27017559-27019560(+)
Zm00001d009156::8:39940272-39942273(+)
Zm00001d038300::6:153810854-153812855(-)
Zm00001d042862::3:182291069-182293070(-)
Zm00001d033747::1:272703274-272705275(+)
Zm00001d048632::4:1773101-1775102(+)
Zm00001d049627::4:38068676-38070677(-)
Zm00001d012276::8:171738419-171740420(+)
Zm00001d001908::2:2696640-2698641(-)
Zm00001d053049::4:210620731-210622732(+)
Zm00001d040725::3:60287597-60289598(-)
Zm00001d012666::8:178292851-178294852(+)
Zm00001d025664::10:125368297-125370298(+)
Zm00001d009525::8:68955326-68957327(+)
Zm00001d037168::6:114655823-114657824(+)
Zm00001d021514::7:154731055-154733056(-)
Zm00001d019498::7:37886289-37888290(+)
Zm00001d028472::1:35963998-35965999(+)
Zm00001d053919::4:243646452-243648453(+)
Zm00001d020773::7:131953418-131955419(-)
Zm00001d014084::5:31809896-31811897(-)
Zm00001d011388::8:149329264-149331265(-)
Zm00001d022374::7:176273828-176275829(+)
Zm00001d043393::3:198631648-198633649(+)
Zm00001d025905::10:133429250-133431251(-)
Zm00001d034463::1:293747500-293749501(+)
Zm00001d019227::7:22699783-22701784(+)
Zm00001d017387::5:194082164-194084165(+)
Zm00001d016997::5:182320448-182322449(-)
Zm00001d009908::8:88818871-88820872(+)
Zm00001d011204::8:142926700-142928701(-)
Zm00001d021360::7:149840779-149842780(+)
Zm00001d041718::3:134926067-134928068(-)
Zm00001d011912::8:164360885-164362886(-)
Zm00001d011399::8:149508716-149510717(-)
Zm00001d018863::7:7666974-7668975(+)
Zm00001d025474::10:119965820-119967821(+)
Zm00001d019978::7:81484882-81486883(+)
Zm00001d024197::10:55000871-55002872(+)
Zm00001d005144::2:160872791-160874792(+)
Zm00001d031525::1:192897422-192899423(-)
Zm00001d011094::8:138803106-138805107(-)
Zm00001d008621::8:14955679-14957680(+)
Zm00001d045425::9:21694575-21696576(-)
Zm00001d034562::1:296440897-296442898(-)
Zm00001d029561::1:76213705-76215706(+)
Zm00001d044038::3:217461483-217463484(+)
Zm00001d025201::10:108848121-108850122(-)
Zm00001d023478::10:6906252-6908253(+)
Zm00001d007312::2:227515288-227517289(-)
Zm00001d020902::7:136125107-136127108(-)
Zm00001d034330::1:289588547-289590548(-)
Zm00001d028453::1:35464274-35466275(+)
Zm00001d026154::10:139924547-139926548(+)
Zm00001d040389::3:41016174-41018175(+)
Zm00001d037816::6:138738952-138740953(+)
Zm00001d052721::4:198795823-198797824(-)
Zm00001d025556::10:122309371-122311372(+)
Zm00001d013212::5:6624046-6626047(+)
Zm00001d019922::7:76563254-76565255(+)
Zm00001d007865::2:241254809-241256810(+)
Zm00001d013926::5:24987315-24989316(-)
Zm00001d045401::9:20681599-20683600(-)
Zm00001d041204::3:105354876-105356877(+)
Zm00001d005590::2:180013260-180015261(-)
Zm00001d021303::7:148330982-148332983(+)
Zm00001d030199::1:112979774-112981775(-)
Zm00001d051138::4:145545319-145547320(-)
Zm00001d032223::1:217835868-217837869(+)
Zm00001d026252::10:142053958-142055959(-)
Zm00001d044069::3:218285794-218287795(+)
Zm00001d042279::3:158648267-158650268(-)
Zm00001d039837::3:16286391-16288392(+)
Zm00001d011036::8:137161208-137163209(-)
Zm00001d009014::8:30174910-30176911(-)
Zm00001d042802::3:180319438-180321439(-)
Zm00001d032531::1:229764815-229766816(-)
Zm00001d050404::4:86265347-86267348(-)
Zm00001d046235::9:74055218-74057219(-)
Zm00001d054079::4:245972644-245974645(+)
Zm00001d038165::6:150161189-150163190(-)
Zm00001d019854::7:70496683-70498684(-)
Zm00001d033994::1:280607719-280609720(-)
Zm00001d018522::5:222422047-222424048(+)
Zm00001d012229::8:170472062-170474063(-)
Zm00001d048687::4:3256880-3258881(-)
Zm00001d007896::2:241905692-241907693(-)
Zm00001d026599::10:148716558-148718559(-)
Zm00001d017049::5:183885700-183887701(+)
Zm00001d029388::1:68564667-68566668(+)
Zm00001d025801::10:130012015-130014016(+)
Zm00001d008993::8:29090308-29092309(+)
Zm00001d029012::1:54933247-54935248(-)
Zm00001d034003::1:280808695-280810696(+)
Zm00001d047469::9:131084026-131086027(+)
Zm00001d043067::3:188268041-188270042(-)
Zm00001d040572::3:50776378-50778379(-)
Zm00001d002044::2:4927551-4929552(+)
Zm00001d053749::4:240417059-240419060(-)
Zm00001d012458::8:174860524-174862525(-)
Zm00001d010151::8:101519226-101521227(-)
Zm00001d028967::1:53187937-53189938(-)
Zm00001d038775::6:164199727-164201728(+)
Zm00001d007462::2:232255015-232257016(-)
Zm00001d018535::5:222619623-222621624(+)
Zm00001d030584::1:146397153-146399154(-)
Zm00001d051638::4:165370959-165372960(-)
Zm00001d002591::2:16302059-16304060(+)
Zm00001d021014::7:140477377-140479378(-)
Zm00001d041383::3:115221349-115223350(+)
Zm00001d022295::7:174696152-174698153(+)
Zm00001d011687::8:158766323-158768324(+)
Zm00001d006682::2:214234812-214236813(-)
Zm00001d009352::8:58139198-58141199(+)
Zm00001d047933::9:145670067-145672068(-)
Zm00001d044755::9:1354718-1356719(+)
Zm00001d027816::1:14364635-14366636(-)
Zm00001d029620::1:79986057-79988058(-)
Zm00001d027807::1:14011189-14013190(+)
Zm00001d019173::7:20341646-20343647(+)
Zm00001d032735::1:236814588-236816589(-)
Zm00001d039787::3:14746808-14748809(-)
Zm00001d052390::4:188974932-188976933(-)
Zm00001d044181::3:221275337-221277338(-)
Zm00001d046375::9:85241109-85243110(+)
Zm00001d041198::3:105026758-105028759(+)
Zm00001d049883::4:50286921-50288922(+)
Zm00001d013357::5:9464045-9466046(-)
Zm00001d032291::1:220515051-220517052(-)
Zm00001d011708::8:159403866-159405867(-)
Zm00001d018209::5:216608664-216610665(+)
Zm00001d022033::7:168321523-168323524(+)
Zm00001d029696::1:82923331-82925332(+)
Zm00001d027487::1:6317704-6319705(+)
Zm00001d025752::10:128390182-128392183(+)
Zm00001d010375::8:111878383-111880384(-)
Zm00001d039654::3:10775868-10777869(-)
Zm00001d049413::4:29856659-29858660(-)
Zm00001d015839::5:124934813-124936814(+)
Zm00001d048292::9:154000537-154002538(+)
Zm00001d053994::4:244802801-244804802(-)
Zm00001d002691::2:19357214-19359215(+)
Zm00001d019363::7:29857567-29859568(-)
Zm00001d004626::2:122674019-122676020(+)
Zm00001d006246::2:202740285-202742286(+)
Zm00001d012682::8:178609000-178611001(-)
Zm00001d026560::10:148133414-148135415(-)
Zm00001d017776::5:206387577-206389578(+)
Zm00001d018918::7:9400346-9402347(-)
Zm00001d005980::2:194591442-194593443(-)
Zm00001d033913::1:278403618-278405619(+)
Zm00001d035717::6:42707740-42709741(-)
Zm00001d052667::4:196489843-196491844(+)
Zm00001d012274::8:171720566-171722567(-)
Zm00001d031930::1:207129013-207131014(+)
Zm00001d043579::3:204369810-204371811(+)
Zm00001d033573::1:267368426-267370427(+)
Zm00001d017029::5:183180612-183182613(-)
Zm00001d050953::4:133263398-133265399(+)
Zm00001d027637::1:9636740-9638741(+)
Zm00001d052063::4:178257950-178259951(-)
Zm00001d004599::2:121333831-121335832(+)
Zm00001d046805::9:106601629-106603630(+)
Zm00001d006279::2:203405063-203407064(-)
Zm00001d025721::10:127517302-127519303(+)
Zm00001d018369::5:219418415-219420416(-)
Zm00001d033861::1:276342833-276344834(+)
Zm00001d029183::1:61471975-61473976(-)
Zm00001d046566::9:96092605-96094606(+)
Zm00001d022132::7:170957410-170959411(-)
Zm00001d033130::1:251634226-251636227(+)
Zm00001d040056::3:25357770-25359771(-)
Zm00001d029426::1:70068905-70070906(-)
Zm00001d007849::2:240881471-240883472(-)
Zm00001d017409::5:195099044-195101045(-)
Zm00001d042493::3:169440991-169442992(-)
Zm00001d049371::4:28133887-28135888(-)
Zm00001d017490::5:197380915-197382916(-)
Zm00001d017546::5:199266285-199268286(+)
Zm00001d026363::10:144368244-144370245(+)
Zm00001d006680::2:214130096-214132097(-)
Zm00001d003807::2:60096392-60098393(+)
Zm00001d047794::9:141972054-141974055(-)
Zm00001d043052::3:187604938-187606939(-)
Zm00001d004910::2:148017214-148019215(-)
Zm00001d040497::3:46811262-46813263(+)
Zm00001d034749::1:301293444-301295445(-)
Zm00001d033566::1:267286004-267288005(-)
Zm00001d013992::5:27759672-27761673(-)
Zm00001d010294::8:108104027-108106028(-)
Zm00001d032271::1:219876304-219878305(-)
Zm00001d013049::5:3817742-3819743(+)
Zm00001d038742::6:163658478-163660479(-)
Zm00001d052851::4:202599031-202601032(-)
Zm00001d043851::3:212041313-212043314(-)
Zm00001d030230::1:114670480-114672481(+)
Zm00001d039803::3:15230129-15232130(+)
Zm00001d011454::8:150933586-150935587(-)
Zm00001d006666::2:213888908-213890909(-)
Zm00001d012895::5:1711592-1713593(+)
Zm00001d010274::8:106961305-106963306(+)
Zm00001d040997::3:89204706-89206707(+)
Zm00001d049729::4:41736017-41738018(-)
Zm00001d051140::4:145571564-145573565(-)
Zm00001d005627::2:181172506-181174507(-)
Zm00001d028416::1:34213756-34215757(-)
Zm00001d025284::10:112579688-112581689(+)
Zm00001d018501::5:221874873-221876874(+)
Zm00001d030385::1:127953711-127955712(+)
Zm00001d029437::1:70447703-70449704(-)
Zm00001d028884::1:49596657-49598658(-)
Zm00001d042480::3:169059511-169061512(-)
Zm00001d002285::2:9587701-9589702(+)
Zm00001d017204::5:188801395-188803396(-)
Zm00001d040029::3:23585030-23587031(+)
Zm00001d039494::3:5816844-5818845(-)
Zm00001d035823::6:53477423-53479424(-)
Zm00001d002750::2:21405105-21407106(+)
Zm00001d003785::2:59310171-59312172(+)
Zm00001d005978::2:194542436-194544437(+)
Zm00001d021133::7:143495876-143497877(-)
Zm00001d020118::7:93723730-93725731(-)
Zm00001d018038::5:212635527-212637528(-)
Zm00001d045199::9:15862470-15864471(-)
Zm00001d011315::8:146511536-146513537(+)
Zm00001d005909::2:192450389-192452390(-)
Zm00001d017459::5:196474960-196476961(-)
Zm00001d003954::2:72099935-72101936(+)
Zm00001d017800::5:207116679-207118680(+)
Zm00001d033029::1:247786161-247788162(-)
Zm00001d012734::8:179513280-179515281(-)
Zm00001d033039::1:248266904-248268905(+)
Zm00001d051268::4:151302794-151304795(-)
Zm00001d033713::1:271990528-271992529(-)
Zm00001d052362::4:188297356-188299357(+)
Zm00001d050293::4:79161510-79163511(-)
Zm00001d027295::1:2106123-2108124(-)
Zm00001d036107::6:72486727-72488728(-)
Zm00001d028816::1:47446387-47448388(-)
Zm00001d027973::1:18909454-18911455(-)
Zm00001d051799::4:169986852-169988853(-)
Zm00001d002896::2:26121509-26123510(-)
Zm00001d032526::1:229510751-229512752(-)
Zm00001d038334::6:154785668-154787669(+)
Zm00001d015929::5:132195138-132197139(-)
Zm00001d010902::8:132650292-132652293(-)
Zm00001d044122::3:219866357-219868358(+)
Zm00001d049474::4:31491420-31493421(-)
Zm00001d005932::2:193257281-193259282(+)
Zm00001d019994::7:83697626-83699627(-)
Zm00001d019403::7:32377976-32379977(-)
Zm00001d026192::10:140674300-140676301(+)
Zm00001d041549::3:126663975-126665976(+)
Zm00001d037413::6:124870784-124872785(+)
Zm00001d012533::8:176251422-176253423(-)
Zm00001d012974::5:2624157-2626158(-)
Zm00001d020125::7:94499854-94501855(+)
Zm00001d028759::1:45723184-45725185(+)
Zm00001d047373::9:128057739-128059740(-)
Zm00001d013002::5:2974841-2976842(-)
Zm00001d014585::5:54419900-54421901(-)
Zm00001d035777::6:48099549-48101550(+)
Zm00001d026256::10:142143726-142145727(-)
Zm00001d020572::7:122850946-122852947(-)
Zm00001d010923::8:133673022-133675023(-)
Zm00001d016349::5:158782674-158784675(-)
Zm00001d024505::10:74773602-74775603(-)
Zm00001d024677::10:83371211-83373212(-)
Zm00001d017886::5:209626435-209628436(-)
Zm00001d040153::3:29318038-29320039(-)
Zm00001d004511::2:115891322-115893323(-)
Zm00001d039310::3:1445927-1447928(+)
Zm00001d008716::8:17622209-17624210(+)
Zm00001d051609::4:164484029-164486030(-)
Zm00001d031532::1:193256479-193258480(-)
Zm00001d021447::7:152380041-152382042(+)
Zm00001d030834::1:162280481-162282482(-)
Zm00001d052829::4:202071292-202073293(+)
Zm00001d015005::5:72002102-72004103(-)
Zm00001d005848::2:190806031-190808032(+)
Zm00001d036371::6:86011320-86013321(-)
Zm00001d024815::10:89306708-89308709(+)
Zm00001d034628::1:298410837-298412838(+)
Zm00001d009178::8:41091194-41093195(+)
Zm00001d003494::2:46043275-46045276(+)
Zm00001d048726::4:4315378-4317379(-)
Zm00001d012880::5:1566420-1568421(-)
Zm00001d015221::5:80008023-80010024(+)
Zm00001d045176::9:15128926-15130927(+)
Zm00001d012431::8:174363504-174365505(+)
Zm00001d011581::8:154933043-154935044(+)
Zm00001d026301::10:143202582-143204583(+)
Zm00001d045326::9:19065211-19067212(-)
Zm00001d049432::4:30128843-30130844(-)
Zm00001d020702::7:129166700-129168701(-)
Zm00001d013182::5:6079368-6081369(+)
Zm00001d026595::10:148672112-148674113(+)
Zm00001d004517::2:116141346-116143347(-)
Zm00001d015348::5:85739252-85741253(-)
Zm00001d023760::10:19078901-19080902(-)
Zm00001d012512::8:175866925-175868926(+)
Zm00001d008196::8:909610-911611(-)
Zm00001d003002::2:29215887-29217888(+)
Zm00001d018130::5:214944175-214946176(-)
Zm00001d048139::9:150707322-150709323(+)
Zm00001d032049::1:210747559-210749560(+)
Zm00001d048310::9:154319563-154321564(+)
Zm00001d028299::1:29675926-29677927(-)
Zm00001d052003::4:176261389-176263390(-)
Zm00001d011269::8:145258590-145260591(-)
Zm00001d001943::2:3242431-3244432(-)
Zm00001d046923::9:110945664-110947665(-)
Zm00001d026197::10:140756197-140758198(+)
Zm00001d035616::6:37238553-37240554(-)
Zm00001d020692::7:128745972-128747973(+)
Zm00001d046126::9:65015434-65017435(+)
Zm00001d023379::10:4291618-4293619(+)
Zm00001d007603::2:236074252-236076253(-)
Zm00001d046553::9:95761631-95763632(-)
Zm00001d007301::2:227283459-227285460(-)
Zm00001d030640::1:150295413-150297414(-)
Zm00001d015463::5:91732348-91734349(+)
Zm00001d033313::1:258662238-258664239(+)
Zm00001d046197::9:71398742-71400743(+)
Zm00001d018494::5:221799605-221801606(-)
Zm00001d038926::6:167148846-167150847(-)
Zm00001d006059::2:196799913-196801914(+)
Zm00001d044180::3:221248492-221250493(+)
Zm00001d030133::1:108281382-108283383(+)
Zm00001d021318::7:148757646-148759647(+)
Zm00001d004342::2:105056916-105058917(+)
Zm00001d011799::8:161726221-161728222(-)
Zm00001d034192::1:286207340-286209341(+)
Zm00001d040431::3:43194413-43196414(-)
Zm00001d053831::4:241980539-241982540(+)
Zm00001d052804::4:201419139-201421140(+)
Zm00001d027557::1:8127541-8129542(+)
Zm00001d021202::7:145863210-145865211(+)
Zm00001d021643::7:158944890-158946891(+)
Zm00001d029595::1:78350914-78352915(-)
Zm00001d008619::8:14784562-14786563(+)
Zm00001d011963::8:165274569-165276570(-)
Zm00001d011137::8:140107242-140109243(+)
Zm00001d014562::5:53276265-53278266(-)
Zm00001d006634::2:213074284-213076285(+)
Zm00001d047799::9:142106417-142108418(-)
Zm00001d031325::1:186051223-186053224(+)
Zm00001d006807::2:217110658-217112659(-)
Zm00001d018414::5:220285016-220287017(-)
Zm00001d029933::1:95010688-95012689(+)
Zm00001d047456::9:130789166-130791167(-)
Zm00001d014782::5:62915659-62917660(+)
Zm00001d038510::6:158913488-158915489(-)
Zm00001d042293::3:159518784-159520785(+)
Zm00001d021668::7:159571772-159573773(+)
Zm00001d043955::3:214774197-214776198(+)
Zm00001d029038::1:55695356-55697357(+)
Zm00001d009115::8:37494226-37496227(+)
Zm00001d014901::5:67362165-67364166(+)
Zm00001d011312::8:146413007-146415008(+)
Zm00001d048116::9:150406495-150408496(+)
Zm00001d041773::3:137022100-137024101(-)
Zm00001d053676::4:238812969-238814970(+)
Zm00001d014972::5:70607717-70609718(-)
Zm00001d004159::2:87721882-87723883(+)
Zm00001d017808::5:207424996-207426997(-)
Zm00001d021533::7:155258185-155260186(+)
Zm00001d036915::6:106337727-106339728(-)
Zm00001d038745::6:163785283-163787284(-)
Zm00001d008222::8:1662538-1664539(-)
Zm00001d029270::1:64402602-64404603(+)
Zm00001d033591::1:268004243-268006244(-)
Zm00001d007623::2:236372229-236374230(-)
Zm00001d033056::1:248797398-248799399(+)
Zm00001d017682::5:204119336-204121337(+)
Zm00001d020444::7:114902099-114904100(+)
Zm00001d022281::7:174362589-174364590(+)
Zm00001d002794::2:22813698-22815699(+)
Zm00001d012450::8:174727376-174729377(+)
Zm00001d004440::2:112117437-112119438(-)
Zm00001d024935::10:95664516-95666517(+)
Zm00001d027371::1:3916562-3918563(-)
Zm00001d019170::7:20110594-20112595(-)
Zm00001d045882::9:45463030-45465031(-)
Zm00001d029195::1:61782940-61784941(-)
Zm00001d031090::1:176655707-176657708(+)
Zm00001d031587::1:195525468-195527469(+)
Zm00001d037818::6:138766662-138768663(+)
Zm00001d043600::3:204842892-204844893(+)
Zm00001d019398::7:32006004-32008005(-)
Zm00001d048050::9:148910442-148912443(-)
Zm00001d034443::1:293102001-293104002(-)
Zm00001d042549::3:171512698-171514699(+)
Zm00001d016604::5:169746507-169748508(+)
Zm00001d008631::8:15286802-15288803(-)
Zm00001d035292::6:19577544-19579545(-)
Zm00001d035773::6:47338938-47340939(-)
Zm00001d011839::8:162486790-162488791(+)
Zm00001d029081::1:57329796-57331797(-)
Zm00001d046716::9:103213587-103215588(-)
Zm00001d033077::1:249768655-249770656(+)
Zm00001d003185::2:34989664-34991665(+)
Zm00001d028189::1:25768357-25770358(+)
Zm00001d014364::5:42933690-42935691(-)
Zm00001d045499::9:24597069-24599070(+)
Zm00001d029526::1:74781709-74783710(+)
Zm00001d048611::4:1282211-1284212(+)
Zm00001d011748::8:160705336-160707337(+)
Zm00001d021573::7:156463828-156465829(+)
Zm00001d003878::2:64525038-64527039(+)
Zm00001d029753::1:85509063-85511064(-)
Zm00001d006673::2:214021817-214023818(-)
Zm00001d029207::1:62415535-62417536(+)
Zm00001d010148::8:101476363-101478364(+)
Zm00001d028825::1:47753504-47755505(-)
Zm00001d033588::1:267929548-267931549(+)
Zm00001d051814::4:170345602-170347603(-)
Zm00001d027892::1:16848094-16850095(-)
Zm00001d044878::9:6369798-6371799(-)
Zm00001d050823::4:124719883-124721884(+)
Zm00001d004875::2:145682177-145684178(+)
Zm00001d031444::1:190264894-190266895(+)
Zm00001d008795::8:20661821-20663822(-)
Zm00001d043688::3:207416662-207418663(+)
Zm00001d005251::2:165786865-165788866(-)
Zm00001d010534::8:119595207-119597208(-)
Zm00001d005733::2:185170564-185172565(-)
Zm00001d044416::3:227492728-227494729(-)
Zm00001d041961::3:145903568-145905569(-)
Zm00001d010584::8:120903481-120905482(+)
Zm00001d034345::1:290271083-290273084(+)
Zm00001d041949::3:144973323-144975324(+)
Zm00001d021692::7:160349395-160351396(+)
Zm00001d041484::3:123241202-123243203(+)
Zm00001d044564::3:231732891-231734892(+)
Zm00001d033280::1:257333966-257335967(+)
Zm00001d017352::5:193498800-193500801(+)
Zm00001d033136::1:251755393-251757394(-)
Zm00001d039051::6:169305938-169307939(-)
Zm00001d005649::2:181911164-181913165(-)
Zm00001d049192::4:19867265-19869266(+)
Zm00001d044632::3:233649221-233651222(-)
Zm00001d041663::3:132595714-132597715(-)
Zm00001d026038::10:136635437-136637438(+)
Zm00001d033647::1:269563707-269565708(-)
Zm00001d006097::2:198118017-198120018(+)
Zm00001d016856::5:178420523-178422524(-)
Zm00001d044908::9:6926229-6928230(+)
Zm00001d018014::5:212107029-212109030(+)
Zm00001d042137::3:153107776-153109777(-)
Zm00001d033898::1:277880378-277882379(+)
Zm00001d013406::5:10500823-10502824(-)
Zm00001d023617::10:12274024-12276025(+)
Zm00001d013441::5:11412027-11414028(+)
Zm00001d053561::4:234200537-234202538(-)
Zm00001d008724::8:17869815-17871816(+)
Zm00001d006453::2:208704254-208706255(+)
Zm00001d017456::5:196439200-196441201(-)
Zm00001d036535::6:91339774-91341775(-)
Zm00001d029667::1:81896111-81898112(-)
Zm00001d020114::7:93594587-93596588(+)
Zm00001d053091::4:213271770-213273771(+)
Zm00001d022270::7:174022719-174024720(+)
Zm00001d017117::5:185973580-185975581(-)
Zm00001d006268::2:203283797-203285798(+)
Zm00001d037498::6:127317161-127319162(+)
Zm00001d012648::8:177803006-177805007(-)
Zm00001d021895::7:165556900-165558901(+)
Zm00001d027886::1:16721213-16723214(+)
Zm00001d052615::4:194835266-194837267(+)
Zm00001d031574::1:195020896-195022897(+)
Zm00001d035608::6:36534430-36536431(-)
Zm00001d025103::10:104217660-104219661(+)
Zm00001d028782::1:46319192-46321193(-)
Zm00001d032230::1:218043212-218045213(+)
Zm00001d049544::4:34208048-34210049(-)
Zm00001d025830::10:131180439-131182440(+)
Zm00001d037038::6:110011339-110013340(+)
Zm00001d030888::1:165744987-165746988(-)
Zm00001d022307::7:174847021-174849022(-)
Zm00001d003116::2:32715312-32717313(+)
Zm00001d053970::4:244440286-244442287(-)
Zm00001d053329::4:226393848-226395849(+)
Zm00001d037643::6:132727072-132729073(-)
Zm00001d050166::4:70218952-70220953(-)
Zm00001d032832::1:239627716-239629717(+)
Zm00001d025436::10:118679266-118681267(-)
Zm00001d024459::10:71760474-71762475(-)
Zm00001d029164::1:60876056-60878057(-)
Zm00001d015227::5:80070130-80072131(+)
Zm00001d007085::2:221915455-221917456(+)
Zm00001d043854::3:212114060-212116061(-)
Zm00001d012195::8:169917470-169919471(-)
Zm00001d022600::7:180839086-180841087(-)
Zm00001d042758::3:179022406-179024407(+)
Zm00001d042381::3:163977526-163979527(+)
Zm00001d004340::2:104758265-104760266(+)
Zm00001d017385::5:194004025-194006026(-)
Zm00001d017646::5:202981856-202983857(+)
Zm00001d011979::8:165564935-165566936(+)
Zm00001d039197::6:172335827-172337828(-)
Zm00001d040202::3:31837830-31839831(-)
Zm00001d020248::7:102054308-102056309(+)
Zm00001d040695::3:58716213-58718214(+)
Zm00001d021999::7:167784907-167786908(-)
Zm00001d033826::1:275016194-275018195(+)
Zm00001d048298::9:154122595-154124596(+)
Zm00001d018277::5:217816756-217818757(-)
Zm00001d047096::9:118501618-118503619(-)
Zm00001d004541::2:117110504-117112505(+)
Zm00001d002462::2:13307249-13309250(-)
Zm00001d043093::3:189122251-189124252(-)
Zm00001d046168::9:68802055-68804056(-)
Zm00001d035185::6:8561024-8563025(+)
Zm00001d002564::2:15539968-15541969(-)
Zm00001d040264::3:34729146-34731147(+)
Zm00001d007436::2:231676890-231678891(-)
Zm00001d034468::1:293850712-293852713(-)
Zm00001d049441::4:30360544-30362545(+)
Zm00001d034258::1:288235187-288237188(+)
Zm00001d048319::9:154467183-154469184(+)
Zm00001d040084::3:26934730-26936731(-)
Zm00001d011604::8:155680413-155682414(-)
Zm00001d016820::5:177242999-177245000(+)
Zm00001d016744::5:174759400-174761401(+)
Zm00001d031605::1:196089649-196091650(-)
Zm00001d049505::4:32685493-32687494(-)
Zm00001d040090::3:27131918-27133919(+)
Zm00001d010629::8:122276782-122278783(+)
Zm00001d019218::7:22311587-22313588(+)
Zm00001d016746::5:174860729-174862730(-)
Zm00001d037607::6:131562271-131564272(-)
Zm00001d041700::3:133866438-133868439(+)
Zm00001d033252::1:256142315-256144316(-)
Zm00001d002209::2:8280296-8282297(+)
Zm00001d033098::1:250181261-250183262(-)
Zm00001d006860::2:218020581-218022582(-)
Zm00001d032828::1:239453789-239455790(+)
Zm00001d042373::3:163724651-163726652(-)
Zm00001d037733::6:135559925-135561926(-)
Zm00001d009011::8:30108703-30110704(+)
Zm00001d016896::5:179609406-179611407(+)
Zm00001d005208::2:163610708-163612709(+)
Zm00001d045080::9:11801656-11803657(+)
Zm00001d028569::1:39401491-39403492(+)
Zm00001d049571::4:35624832-35626833(-)
Zm00001d040766::3:64555660-64557661(-)
Zm00001d009596::8:72388183-72390184(+)
Zm00001d036118::6:72945551-72947552(-)
Zm00001d011369::8:148784918-148786919(-)
Zm00001d027342::1:3291383-3293384(+)
Zm00001d053838::4:242136384-242138385(-)
Zm00001d010255::8:106231971-106233972(+)
Zm00001d033344::1:259655153-259657154(-)
Zm00001d037388::6:124164520-124166521(+)
Zm00001d008312::8:4853710-4855711(+)
Zm00001d051424::4:158061698-158063699(+)
Zm00001d013737::5:18921452-18923453(+)
Zm00001d028040::1:21292496-21294497(+)
Zm00001d047424::9:129618397-129620398(+)
Zm00001d029794::1:87315645-87317646(-)
Zm00001d052910::4:204478838-204480839(-)
Zm00001d015851::5:126285117-126287118(-)
Zm00001d013162::5:5618757-5620758(+)
Zm00001d050406::4:86373430-86375431(+)
Zm00001d006337::2:204962060-204964061(+)
Zm00001d050163::4:69978107-69980108(+)
Zm00001d003800::2:59825167-59827168(+)
Zm00001d029577::1:77400732-77402733(-)
Zm00001d022190::7:172339709-172341710(+)
Zm00001d023499::10:7378824-7380825(-)
Zm00001d045305::9:18541363-18543364(+)
Zm00001d047810::9:142360087-142362088(-)
Zm00001d046748::9:104332235-104334236(-)
Zm00001d022621::7:181283470-181285471(+)
Zm00001d031641::1:197115082-197117083(-)
Zm00001d029682::1:82565886-82567887(-)
Zm00001d013964::5:26494224-26496225(+)
Zm00001d053442::4:231581188-231583189(+)
Zm00001d039348::3:2276272-2278273(+)
Zm00001d036778::6:100567169-100569170(+)
Zm00001d027428::1:5100588-5102589(+)
Zm00001d022427::7:177453093-177455094(-)
Zm00001d007767::2:239272855-239274856(+)
Zm00001d007758::2:239002100-239004101(+)
Zm00001d021683::7:159952772-159954773(-)
Zm00001d007379::2:230224641-230226642(+)
Zm00001d044850::9:5085211-5087212(+)
Zm00001d048131::9:150562984-150564985(+)
Zm00001d010931::8:133992872-133994873(+)
Zm00001d020413::7:112325440-112327441(-)
Zm00001d011347::8:147385770-147387771(+)
Zm00001d020845::7:134489306-134491307(-)
Zm00001d005653::2:182140917-182142918(-)
Zm00001d008749::8:18950257-18952258(+)
Zm00001d033989::1:280530083-280532084(+)
Zm00001d052336::4:187362481-187364482(-)
Zm00001d002377::2:11426994-11428995(-)
Zm00001d028659::1:42110329-42112330(+)
Zm00001d027688::1:11156614-11158615(+)
Zm00001d021993::7:167642272-167644273(+)
Zm00001d021739::7:161895292-161897293(+)
Zm00001d048788::4:5546418-5548419(+)
Zm00001d043249::3:193231402-193233403(+)
Zm00001d029072::1:57138357-57140358(-)
Zm00001d038251::6:152414040-152416041(+)
Zm00001d034066::1:283058572-283060573(-)
Zm00001d026628::10:149175640-149177641(+)
Zm00001d045097::9:12383836-12385837(+)
Zm00001d010324::8:109668874-109670875(+)
Zm00001d053895::4:243228604-243230605(+)
Zm00001d050266::4:77362532-77364533(-)
Zm00001d046261::9:77153617-77155618(-)
Zm00001d032939::1:244120664-244122665(+)
Zm00001d053911::4:243521552-243523553(+)
Zm00001d033866::1:276736549-276738550(+)
Zm00001d014816::5:64423132-64425133(+)
Zm00001d035390::6:24032706-24034707(+)
Zm00001d042160::3:154281281-154283282(-)
Zm00001d050051::4:62593260-62595261(-)
Zm00001d016742::5:174748963-174750964(-)
Zm00001d009936::8:90589647-90591648(-)
Zm00001d051225::4:149088830-149090831(+)
Zm00001d032153::1:214576650-214578651(+)
Zm00001d019701::7:51994982-51996983(-)
Zm00001d023853::10:25080142-25082143(+)
Zm00001d008398::8:7256817-7258818(-)
Zm00001d014967::5:70441023-70443024(+)
Zm00001d004740::2:135146203-135148204(+)
Zm00001d009666::8:75121708-75123709(-)
Zm00001d003679::2:53859569-53861570(+)
Zm00001d012535::8:176257315-176259316(+)
Zm00001d049633::4:38178083-38180084(-)
Zm00001d023604::10:11806962-11808963(+)
Zm00001d002137::2:6508852-6510853(-)
Zm00001d024764::10:87128946-87130947(-)
Zm00001d023646::10:13504117-13506118(-)
Zm00001d011441::8:150498701-150500702(+)
Zm00001d016570::5:167857220-167859221(-)
Zm00001d002928::2:26786095-26788096(-)
Zm00001d020731::7:130468582-130470583(-)
Zm00001d019501::7:37924417-37926418(-)
Zm00001d049860::4:48977468-48979469(-)
Zm00001d010135::8:100967601-100969602(-)
Zm00001d006316::2:204321535-204323536(-)
Zm00001d013066::5:4148150-4150151(-)
Zm00001d054072::4:245923423-245925424(+)
Zm00001d036477::6:89571131-89573132(-)
Zm00001d010322::8:109549172-109551173(-)
Zm00001d047739::9:140360704-140362705(-)
Zm00001d003382::2:42344335-42346336(+)
Zm00001d038357::6:155276867-155278868(-)
Zm00001d019414::7:32839569-32841570(+)
Zm00001d044352::3:225660715-225662716(+)
Zm00001d011527::8:153563670-153565671(+)
Zm00001d047125::9:119389924-119391925(-)
Zm00001d022436::7:177693903-177695904(-)
Zm00001d032022::1:209619359-209621360(+)
Zm00001d050961::4:133639870-133641871(+)
Zm00001d051778::4:169304161-169306162(+)
Zm00001d026664::10:149607676-149609677(+)
Zm00001d043267::3:193842722-193844723(-)
Zm00001d053674::4:238721886-238723887(-)
Zm00001d002736::2:20733950-20735951(-)
Zm00001d021224::7:146506703-146508704(+)
Zm00001d009131::8:38684626-38686627(-)
Zm00001d026106::10:138567653-138569654(+)
Zm00001d031553::1:194109999-194112000(+)
Zm00001d051958::4:175328415-175330416(-)
Zm00001d016095::5:144346941-144348942(-)
Zm00001d015389::5:87833903-87835904(-)
Zm00001d018944::7:10192902-10194903(-)
Zm00001d024386::10:68322950-68324951(+)
Zm00001d048141::9:150727286-150729287(-)
Zm00001d038355::6:155175699-155177700(-)
Zm00001d041819::3:139135594-139137595(-)
Zm00001d049724::4:41536644-41538645(+)
Zm00001d002338::2:10594376-10596377(-)
Zm00001d002132::2:6435142-6437143(+)
Zm00001d034856::1:303901932-303903933(+)
Zm00001d004435::2:111715914-111717915(-)
Zm00001d013003::5:2976074-2978075(+)
Zm00001d007661::2:237090174-237092175(+)
Zm00001d043386::3:198368338-198370339(+)
Zm00001d039240::3:383496-385497(-)
Zm00001d039318::3:1629649-1631650(-)
Zm00001d008922::8:25308752-25310753(-)
Zm00001d018742::7:3850708-3852709(-)
Zm00001d033079::1:249832692-249834693(+)
Zm00001d011930::8:164801083-164803084(+)
Zm00001d003399::2:43041304-43043305(-)
Zm00001d030310::1:121456900-121458901(+)
Zm00001d051339::4:155198281-155200282(-)
Zm00001d040829::3:68294609-68296610(-)
Zm00001d006332::2:204903144-204905145(+)
Zm00001d011417::8:149932755-149934756(-)
Zm00001d048556::9:158648144-158650145(-)
Zm00001d037115::6:112915136-112917137(+)
Zm00001d010863::8:130917201-130919202(+)
Zm00001d034447::1:293288350-293290351(+)
Zm00001d010521::8:119049574-119051575(-)
Zm00001d027504::1:6906095-6908096(+)
Zm00001d028386::1:32856121-32858122(+)
Zm00001d048184::9:151926157-151928158(+)
Zm00001d012958::5:2362887-2364888(+)
Zm00001d035350::6:22775071-22777072(-)
Zm00001d032090::1:212237137-212239138(+)
Zm00001d044923::9:7306441-7308442(+)
Zm00001d034561::1:296365694-296367695(-)
Zm00001d008600::8:14152202-14154203(-)
Zm00001d014714::5:60217873-60219874(+)
Zm00001d034553::1:296070635-296072636(+)
Zm00001d010735::8:126340021-126342022(+)
Zm00001d038362::6:155597450-155599451(-)
Zm00001d025963::10:134961283-134963284(-)
Zm00001d008842::8:22388275-22390276(+)
Zm00001d028570::1:39408930-39410931(+)
Zm00001d051927::4:174746054-174748055(-)
Zm00001d052344::4:187580009-187582010(+)
Zm00001d008310::8:4841088-4843089(-)
Zm00001d012401::8:173732000-173734001(+)
Zm00001d027299::1:2155729-2157730(+)
Zm00001d009491::8:67099691-67101692(-)
Zm00001d022324::7:175458707-175460708(+)
Zm00001d009436::8:64428831-64430832(+)
Zm00001d012560::8:176651156-176653157(-)
Zm00001d012744::8:179564359-179566360(+)
Zm00001d031589::1:195606713-195608714(+)
Zm00001d047615::9:137069744-137071745(+)
Zm00001d051291::4:151992838-151994839(+)
Zm00001d045446::9:22320146-22322147(+)
Zm00001d046120::9:64632385-64634386(-)
Zm00001d026265::10:142359846-142361847(+)
Zm00001d054105::4:246606450-246608451(+)
Zm00001d037832::6:139092084-139094085(+)
Zm00001d044988::9:9424327-9426328(-)
Zm00001d051161::4:146705470-146707471(+)
Zm00001d040325::3:38292901-38294902(+)
Zm00001d031969::1:208242589-208244590(-)
Zm00001d040519::3:47877459-47879460(+)
Zm00001d045399::9:20665755-20667756(+)
Zm00001d013673::5:17026547-17028548(-)
Zm00001d021004::7:140076344-140078345(+)
Zm00001d027956::1:18298884-18300885(-)
Zm00001d027995::1:19653984-19655985(+)
Zm00001d045621::9:29035885-29037886(+)
Zm00001d010218::8:104570457-104572458(+)
Zm00001d007347::2:229286151-229288152(+)
Zm00001d048078::9:149434557-149436558(+)
Zm00001d033795::1:273936340-273938341(+)
Zm00001d019660::7:48430450-48432451(+)
Zm00001d034893::1:304952942-304954943(+)
Zm00001d028244::1:27826832-27828833(+)
Zm00001d042799::3:180212247-180214248(-)
Zm00001d029856::1:90506731-90508732(-)
Zm00001d005934::2:193306233-193308234(+)
Zm00001d053626::4:237107470-237109471(+)
Zm00001d005518::2:177074616-177076617(+)
Zm00001d052845::4:202439490-202441491(-)
Zm00001d027503::1:6828308-6830309(+)
Zm00001d003229::2:36864052-36866053(-)
Zm00001d030518::1:140873582-140875583(+)
Zm00001d002119::2:6131807-6133808(-)
Zm00001d043616::3:205317267-205319268(-)
Zm00001d003931::2:69776464-69778465(+)
Zm00001d036387::6:86354194-86356195(-)
Zm00001d012725::8:179212901-179214902(+)
Zm00001d014926::5:68752807-68754808(+)
Zm00001d040711::3:59630807-59632808(+)
Zm00001d021433::7:152093886-152095887(+)
Zm00001d047115::9:119208936-119210937(+)
Zm00001d011580::8:154910540-154912541(-)
Zm00001d016841::5:178197821-178199822(-)
Zm00001d047633::9:137593557-137595558(+)
Zm00001d023693::10:15730962-15732963(+)
Zm00001d046661::9:100957842-100959843(+)
Zm00001d014383::5:43799921-43801922(+)
Zm00001d035223::6:14839476-14841477(+)
Zm00001d053658::4:238272206-238274207(+)
Zm00001d005072::2:157223017-157225018(+)
Zm00001d043948::3:214448220-214450221(+)
Zm00001d051314::4:153284199-153286200(+)
Zm00001d011638::8:157111588-157113589(-)
Zm00001d045454::9:22856262-22858263(+)
Zm00001d007760::2:239074227-239076228(+)
Zm00001d010174::8:102987399-102989400(+)
Zm00001d018451::5:221118913-221120914(-)
Zm00001d037172::6:114773060-114775061(-)
Zm00001d036864::6:104416268-104418269(+)
Zm00001d047330::9:126721472-126723473(+)
Zm00001d031773::1:201396142-201398143(+)
Zm00001d021951::7:166929643-166931644(-)
Zm00001d006064::2:197105019-197107020(-)
Zm00001d008597::8:13985966-13987967(+)
Zm00001d044415::3:227489115-227491116(+)
Zm00001d048937::4:9743726-9745727(+)
Zm00001d047814::9:142496281-142498282(+)
Zm00001d049583::4:36133026-36135027(+)
Zm00001d053301::4:225025162-225027163(+)
Zm00001d045971::9:50929131-50931132(+)
Zm00001d003283::2:38747259-38749260(-)
Zm00001d053202::4:219686271-219688272(+)
Zm00001d031430::1:189861143-189863144(+)
Zm00001d044748::9:1124092-1126093(-)
Zm00001d033225::1:255168938-255170939(+)
Zm00001d006937::2:219870493-219872494(+)
Zm00001d048337::9:154665572-154667573(+)
Zm00001d010491::8:117743763-117745764(-)
Zm00001d007943::2:243524231-243526232(+)
Zm00001d027585::1:8488767-8490768(-)
Zm00001d039711::3:12763311-12765312(-)
Zm00001d013918::5:24817035-24819036(-)
Zm00001d040378::3:40795570-40797571(+)
Zm00001d006488::2:209764833-209766834(-)
Zm00001d037674::6:133717184-133719185(-)
Zm00001d023596::10:11355443-11357444(+)
Zm00001d028071::1:21981622-21983623(-)
Zm00001d052200::4:183160556-183162557(+)
Zm00001d005037::2:155349723-155351724(-)
Zm00001d029932::1:94944666-94946667(-)
Zm00001d028622::1:41157262-41159263(+)
Zm00001d012821::5:903614-905615(-)
Zm00001d004098::2:82649539-82651540(+)
Zm00001d040839::3:69849798-69851799(-)
Zm00001d003160::2:34004698-34006699(+)
Zm00001d029711::1:83543439-83545440(+)
Zm00001d014889::5:67037268-67039269(-)
Zm00001d036543::6:91519655-91521656(+)
Zm00001d011975::8:165505529-165507530(-)
Zm00001d009077::8:34964850-34966851(+)
Zm00001d052325::4:187126501-187128502(+)
Zm00001d049964::4:56141558-56143559(+)
Zm00001d006794::2:216887685-216889686(-)
Zm00001d047358::9:127485734-127487735(-)
Zm00001d027624::1:9344288-9346289(-)
Zm00001d022109::7:170558369-170560370(+)
Zm00001d043510::3:202335886-202337887(+)
Zm00001d045577::9:27180957-27182958(-)
Zm00001d054000::4:244878908-244880909(-)
Zm00001d044460::3:228718461-228720462(-)
Zm00001d036086::6:71142542-71144543(+)
Zm00001d053179::4:218425178-218427179(-)
Zm00001d007405::2:230991113-230993114(-)
Zm00001d024700::10:84020142-84022143(+)
Zm00001d047833::9:142792420-142794421(-)
Zm00001d024196::10:54998400-55000401(+)
Zm00001d048994::4:11922811-11924812(-)
Zm00001d010715::8:125480781-125482782(+)
Zm00001d048082::9:149620801-149622802(-)
Zm00001d009233::8:45639421-45641422(-)
Zm00001d027762::1:13030068-13032069(-)
Zm00001d011578::8:154849662-154851663(+)
Zm00001d046184::9:70232141-70234142(-)
Zm00001d021197::7:145648288-145650289(+)
Zm00001d017764::5:206193930-206195931(-)
Zm00001d003175::2:34557342-34559343(+)
Zm00001d038823::6:165278067-165280068(-)
Zm00001d036539::6:91463355-91465356(-)
Zm00001d028859::1:48749337-48751338(+)
Zm00001d002847::2:24474897-24476898(+)
Zm00001d011446::8:150560317-150562318(+)
Zm00001d032775::1:237885736-237887737(-)
Zm00001d039350::3:2356689-2358690(+)
Zm00001d029163::1:60870544-60872545(-)
Zm00001d030253::1:116929736-116931737(+)
Zm00001d047077::9:117529810-117531811(-)
Zm00001d003938::2:70459121-70461122(+)
Zm00001d027705::1:11552486-11554487(+)
Zm00001d017422::5:195635359-195637360(+)
Zm00001d032027::1:209850066-209852067(+)
Zm00001d049178::4:19295477-19297478(+)
Zm00001d028053::1:21766520-21768521(-)
Zm00001d036995::6:108559373-108561374(+)
Zm00001d046093::9:62582771-62584772(+)
Zm00001d008997::8:29236940-29238941(-)
Zm00001d035703::6:41835952-41837953(-)
Zm00001d021168::7:144741619-144743620(+)
Zm00001d014005::5:28300821-28302822(-)
Zm00001d019163::7:19753823-19755824(-)
Zm00001d037641::6:132668290-132670291(-)
Zm00001d029203::1:62215290-62217291(+)
Zm00001d015444::5:90486213-90488214(+)
Zm00001d027987::1:19435171-19437172(-)
Zm00001d044683::3:234824996-234826997(-)
Zm00001d038342::6:154875210-154877211(-)
Zm00001d047838::9:142885992-142887993(+)
Zm00001d035007::6:1585620-1587621(+)
Zm00001d052191::4:182741778-182743779(+)
Zm00001d005285::2:167703985-167705986(+)
Zm00001d043443::3:200298584-200300585(+)
Zm00001d034305::1:288861741-288863742(+)
Zm00001d019288::7:25847332-25849333(+)
Zm00001d041322::3:112348696-112350697(-)
Zm00001d035569::6:33987844-33989845(+)
Zm00001d005392::2:172066941-172068942(-)
Zm00001d032316::1:221940640-221942641(+)
Zm00001d016333::5:157774194-157776195(-)
Zm00001d041987::3:146667338-146669339(+)
Zm00001d053150::4:216317165-216319166(-)
Zm00001d050637::4:107946802-107948803(+)
Zm00001d051438::4:158522250-158524251(-)
Zm00001d047992::9:147414085-147416086(-)
Zm00001d011535::8:153748837-153750838(+)
Zm00001d007533::2:234174346-234176347(-)
Zm00001d017943::5:210530676-210532677(-)
Zm00001d033575::1:267538831-267540832(+)
Zm00001d037992::6:144489820-144491821(-)
Zm00001d037507::6:127632499-127634500(-)
Zm00001d025551::10:122025529-122027530(-)
Zm00001d051169::4:147006913-147008914(+)
Zm00001d041365::3:114432208-114434209(+)
Zm00001d038272::6:152935578-152937579(+)
Zm00001d036521::6:91156117-91158118(+)
Zm00001d016853::5:178383302-178385303(-)
Zm00001d037420::6:124958460-124960461(-)
Zm00001d049391::4:28935530-28937531(-)
Zm00001d001847::2:1810559-1812560(-)
Zm00001d037735::6:135622152-135624153(+)
Zm00001d002624::2:17072570-17074571(+)
Zm00001d026237::10:141668022-141670023(+)
Zm00001d044865::9:5840797-5842798(-)
Zm00001d026671::10:149703136-149705137(+)
Zm00001d023494::10:7328622-7330623(+)
Zm00001d013996::5:27840454-27842455(+)
Zm00001d012654::8:178001180-178003181(+)
Zm00001d041550::3:126860644-126862645(+)
Zm00001d018541::5:222666694-222668695(-)
Zm00001d025533::10:121568605-121570606(-)
Zm00001d032608::1:231929915-231931916(+)
Zm00001d015224::5:80046531-80048532(-)
Zm00001d050320::4:81157943-81159944(+)
Zm00001d002893::2:26047882-26049883(-)
Zm00001d005339::2:170024733-170026734(-)
Zm00001d025933::10:134111716-134113717(-)
Zm00001d030997::1:172608720-172610721(+)
Zm00001d004532::2:116803000-116805001(+)
Zm00001d029978::1:97316790-97318791(-)
Zm00001d028484::1:36592454-36594455(-)
Zm00001d033648::1:269572207-269574208(-)
Zm00001d005310::2:169139930-169141931(+)
Zm00001d039192::6:172244551-172246552(-)
Zm00001d022166::7:171502107-171504108(+)
Zm00001d051843::4:171967779-171969780(-)
Zm00001d021846::7:164383727-164385728(+)
Zm00001d051990::4:176015907-176017908(-)
Zm00001d017880::5:209501280-209503281(-)
Zm00001d009125::8:38277111-38279112(-)
Zm00001d027534::1:7565275-7567276(+)
Zm00001d046242::9:76071336-76073337(-)
Zm00001d052793::4:201135573-201137574(+)
Zm00001d007932::2:243375154-243377155(+)
Zm00001d009638::8:73988183-73990184(+)
Zm00001d049199::4:20195160-20197161(+)
Zm00001d021464::7:152796688-152798689(-)
Zm00001d005813::2:189504459-189506460(+)
Zm00001d032197::1:216769528-216771529(+)
Zm00001d013216::5:6644676-6646677(-)
Zm00001d036598::6:94022464-94024465(+)
Zm00001d048229::9:152801085-152803086(+)
Zm00001d049871::4:49804678-49806679(+)
Zm00001d031051::1:174875894-174877895(+)
Zm00001d037479::6:126616683-126618684(-)
Zm00001d013410::5:10550027-10552028(+)
Zm00001d034808::1:302534889-302536890(-)
Zm00001d014718::5:60364503-60366504(-)
Zm00001d021241::7:146742685-146744686(+)
Zm00001d026295::10:143138048-143140049(-)
Zm00001d030391::1:128843175-128845176(-)
Zm00001d041822::3:139335329-139337330(-)
Zm00001d022354::7:176070627-176072628(-)
Zm00001d008758::8:19239886-19241887(-)
Zm00001d037001::6:108724044-108726045(+)
Zm00001d024342::10:65791501-65793502(-)
Zm00001d049727::4:41550992-41552993(+)
Zm00001d002402::2:11997801-11999802(-)
Zm00001d018029::5:212388586-212390587(+)
Zm00001d044517::3:230726046-230728047(-)
Zm00001d033148::1:252129261-252131262(-)
Zm00001d016463::5:163224051-163226052(-)
Zm00001d003319::2:40119359-40121360(-)
Zm00001d011851::8:162804980-162806981(-)
Zm00001d025375::10:116181801-116183802(+)
Zm00001d007837::2:240567696-240569697(+)
Zm00001d031369::1:187494844-187496845(-)
Zm00001d050573::4:101519122-101521123(+)
Zm00001d032904::1:242401622-242403623(+)
Zm00001d041882::3:142233314-142235315(-)
Zm00001d014080::5:31724506-31726507(+)
Zm00001d006620::2:212764114-212766115(+)
Zm00001d039139::6:170960138-170962139(+)
Zm00001d015456::5:91173212-91175213(-)
Zm00001d025873::10:132238775-132240776(-)
Zm00001d017677::5:204023439-204025440(-)
Zm00001d027946::1:18084663-18086664(+)
Zm00001d035226::6:15066454-15068455(+)
Zm00001d018297::5:218087246-218089247(+)
Zm00001d041489::3:123605599-123607600(+)
Zm00001d005489::2:175802347-175804348(-)
Zm00001d045048::9:11037309-11039310(+)
Zm00001d048013::9:148007117-148009118(-)
Zm00001d012564::8:176753545-176755546(+)
Zm00001d016938::5:180475680-180477681(-)
Zm00001d040545::3:48942088-48944089(+)
Zm00001d002410::2:12122450-12124451(-)
Zm00001d036490::6:90473227-90475228(-)
Zm00001d009103::8:36536551-36538552(-)
Zm00001d034383::1:291480372-291482373(-)
Zm00001d016197::5:150299328-150301329(-)
Zm00001d003833::2:61459934-61461935(-)
Zm00001d041405::3:117287603-117289604(+)
Zm00001d004581::2:119533641-119535642(-)
Zm00001d035172::6:7608416-7610417(+)
Zm00001d036480::6:89897215-89899216(-)
Zm00001d039956::3:20566789-20568790(+)
Zm00001d002334::2:10511731-10513732(-)
Zm00001d047276::9:125271738-125273739(-)
Zm00001d013270::5:7522963-7524964(+)
Zm00001d030845::1:162876433-162878434(+)
Zm00001d016440::5:162359127-162361128(+)
Zm00001d008938::8:26103291-26105292(+)
Zm00001d031416::1:189442578-189444579(-)
Zm00001d023838::10:23885813-23887814(+)
Zm00001d030968::1:169615471-169617472(-)
Zm00001d026668::10:149650921-149652922(+)
Zm00001d025115::10:105044849-105046850(+)
Zm00001d034839::1:303572211-303574212(+)
Zm00001d006147::2:199729475-199731476(-)
Zm00001d009147::8:39583553-39585554(+)
Zm00001d019766::7:58222495-58224496(+)
Zm00001d036704::6:98141511-98143512(+)
Zm00001d018851::7:7331986-7333987(-)
Zm00001d007315::2:227629590-227631591(+)
Zm00001d031635::1:196942732-196944733(+)
Zm00001d013083::5:4459781-4461782(+)
Zm00001d043906::3:213466048-213468049(-)
Zm00001d041750::3:135902048-135904049(+)
Zm00001d047194::9:121578298-121580299(+)
Zm00001d052170::4:181658708-181660709(+)
Zm00001d009847::8:84848685-84850686(+)
Zm00001d048014::9:148006188-148008189(+)
Zm00001d038366::6:155618214-155620215(-)
Zm00001d043302::3:195191133-195193134(-)
Zm00001d046487::9:92064805-92066806(-)
Zm00001d051052::4:138840781-138842782(+)
Zm00001d051732::4:168457489-168459490(+)
Zm00001d039963::3:20812401-20814402(+)
Zm00001d045369::9:19932386-19934387(-)
Zm00001d018367::5:219273376-219275377(+)
Zm00001d020541::7:121692576-121694577(-)
Zm00001d010248::8:105915452-105917453(-)
Zm00001d052873::4:203092667-203094668(-)
Zm00001d049239::4:22374437-22376438(-)
Zm00001d011428::8:150255222-150257223(-)
Zm00001d046977::9:113841929-113843930(-)
Zm00001d024209::10:56569096-56571097(-)
Zm00001d012420::8:174178463-174180464(+)
Zm00001d025757::10:128609744-128611745(-)
Zm00001d022218::7:172978929-172980930(+)
Zm00001d007042::2:220738412-220740413(-)
Zm00001d003052::2:30536699-30538700(-)
Zm00001d012882::5:1578446-1580447(-)
Zm00001d041569::3:127514064-127516065(+)
Zm00001d015500::5:94104611-94106612(-)
Zm00001d017468::5:196758978-196760979(-)
Zm00001d040067::3:25759925-25761926(-)
Zm00001d006505::2:210162066-210164067(-)
Zm00001d033568::1:267324479-267326480(-)
Zm00001d039947::3:20214642-20216643(+)
Zm00001d013287::5:7899798-7901799(-)
Zm00001d049738::4:42142232-42144233(-)
Zm00001d031536::1:193618936-193620937(+)
Zm00001d045322::9:18926870-18928871(+)
Zm00001d005283::2:167665105-167667106(+)
Zm00001d013644::5:16103294-16105295(+)
Zm00001d026562::10:148132187-148134188(+)
Zm00001d019389::7:31383031-31385032(+)
Zm00001d040467::3:44997737-44999738(+)
Zm00001d037489::6:127107671-127109672(+)
Zm00001d045210::9:16188392-16190393(+)
Zm00001d031026::1:174110851-174112852(+)
Zm00001d017175::5:187968288-187970289(+)
Zm00001d042288::3:159139894-159141895(+)
Zm00001d035391::6:24040356-24042357(-)
Zm00001d015210::5:79549624-79551625(-)
Zm00001d013508::5:12965964-12967965(-)
Zm00001d016520::5:165950069-165952070(-)
Zm00001d042370::3:163515798-163517799(-)
Zm00001d037688::6:134046137-134048138(+)
Zm00001d026426::10:145632427-145634428(+)
Zm00001d048629::4:1749262-1751263(+)
Zm00001d004047::2:78778958-78780959(+)
Zm00001d015912::5:130789363-130791364(-)
Zm00001d038146::6:149347612-149349613(+)
Zm00001d049305::4:25526711-25528712(+)
Zm00001d021971::7:167274920-167276921(+)
Zm00001d047389::9:128554211-128556212(+)
Zm00001d039517::3:6374231-6376232(+)
Zm00001d011471::8:151421354-151423355(+)
Zm00001d027403::1:4493474-4495475(+)
Zm00001d050468::4:90793910-90795911(+)
Zm00001d011707::8:159317422-159319423(-)
Zm00001d024499::10:74392527-74394528(+)
Zm00001d020861::7:134915284-134917285(+)
Zm00001d041343::3:113593765-113595766(-)
Zm00001d050827::4:125018559-125020560(-)
Zm00001d043025::3:186839354-186841355(+)
Zm00001d033400::1:261837684-261839685(-)
Zm00001d019905::7:74373768-74375769(+)
Zm00001d040125::3:28539567-28541568(-)
Zm00001d008260::8:3372951-3374952(-)
Zm00001d036621::6:95033550-95035551(-)
Zm00001d002444::2:12837274-12839275(+)
Zm00001d043625::3:205467191-205469192(+)
Zm00001d044998::9:9672706-9674707(-)
Zm00001d037846::6:139583676-139585677(-)
Zm00001d052364::4:188307575-188309576(-)
Zm00001d045294::9:18092528-18094529(-)
Zm00001d014820::5:64544058-64546059(+)
Zm00001d038695::6:162657941-162659942(-)
Zm00001d002382::2:11630445-11632446(-)
Zm00001d035132::6:6530521-6532522(-)
Zm00001d046166::9:68756802-68758803(-)
Zm00001d037096::6:112017868-112019869(+)
Zm00001d051831::4:171494455-171496456(-)
Zm00001d049141::4:17582810-17584811(-)
Zm00001d014732::5:61078518-61080519(-)
Zm00001d011207::8:142981272-142983273(+)
Zm00001d051615::4:164593014-164595015(+)
Zm00001d005158::2:161665100-161667101(+)
Zm00001d050061::4:63229985-63231986(-)
Zm00001d010782::8:127601267-127603268(+)
Zm00001d016006::5:138920917-138922918(-)
Zm00001d023734::10:17855084-17857085(-)
Zm00001d014973::5:70726802-70728803(-)
Zm00001d032950::1:244492451-244494452(-)
Zm00001d008869::8:23361374-23363375(+)
Zm00001d038776::6:164206409-164208410(+)
Zm00001d021348::7:149643470-149645471(+)
Zm00001d045492::9:24419276-24421277(+)
Zm00001d052472::4:190786737-190788738(-)
Zm00001d032618::1:232255501-232257502(+)
Zm00001d048041::9:148609509-148611510(+)
Zm00001d019320::7:27707699-27709700(-)
Zm00001d039079::6:169688420-169690421(-)
Zm00001d024117::10:46747763-46749764(+)
Zm00001d026712::10:150829978-150831979(+)
Zm00001d038412::6:156656684-156658685(-)
Zm00001d014721::5:60514676-60516677(+)
Zm00001d045534::9:25757397-25759398(-)
Zm00001d053196::4:219346524-219348525(-)
Zm00001d032404::1:225549967-225551968(-)
Zm00001d020268::7:103434795-103436796(-)
Zm00001d002257::2:9075769-9077770(-)
Zm00001d029140::1:60224157-60226158(+)
Zm00001d008225::8:1783518-1785519(+)
Zm00001d033295::1:257897523-257899524(+)
Zm00001d008205::8:1080151-1082152(-)
Zm00001d013063::5:4117471-4119472(-)
Zm00001d031101::1:177234238-177236239(+)
Zm00001d011966::8:165296442-165298443(-)
Zm00001d045302::9:18527844-18529845(+)
Zm00001d029529::1:74920721-74922722(-)
Zm00001d035321::6:21259683-21261684(-)
Zm00001d045174::9:15125710-15127711(+)
Zm00001d026178::10:140379466-140381467(-)
Zm00001d021706::7:160894307-160896308(-)
Zm00001d009797::8:81865763-81867764(+)
Zm00001d004519::2:116317861-116319862(+)
Zm00001d011929::8:164802116-164804117(-)
Zm00001d026045::10:136861430-136863431(+)
Zm00001d025141::10:106317286-106319287(+)
Zm00001d039589::3:8532929-8534930(-)
Zm00001d039487::3:5626595-5628596(-)
Zm00001d032360::1:223966111-223968112(-)
Zm00001d028514::1:37839538-37841539(+)
Zm00001d009717::8:77526394-77528395(-)
Zm00001d042770::3:179176068-179178069(+)
Zm00001d034745::1:301131844-301133845(+)
Zm00001d036867::6:104869056-104871057(+)
Zm00001d020054::7:88920859-88922860(-)
Zm00001d031913::1:206638877-206640878(+)
Zm00001d054055::4:245632793-245634794(-)
Zm00001d010618::8:122040121-122042122(+)
Zm00001d023918::10:28215151-28217152(-)
Zm00001d018728::7:3155187-3157188(-)
Zm00001d013367::5:9833293-9835294(+)
Zm00001d039160::6:171403687-171405688(+)
Zm00001d017780::5:206544822-206546823(+)
Zm00001d051764::4:168965668-168967669(+)
Zm00001d050304::4:80222982-80224983(-)
Zm00001d020941::7:137272099-137274100(+)
Zm00001d042554::3:171649945-171651946(-)
Zm00001d011797::8:161723428-161725429(-)
Zm00001d002104::2:5997924-5999925(-)
Zm00001d025036::10:100771855-100773856(+)
Zm00001d003302::2:39393253-39395254(+)
Zm00001d028160::1:24588352-24590353(+)
Zm00001d048462::9:156768298-156770299(+)
Zm00001d031338::1:186738815-186740816(-)
Zm00001d027234::1:117182-119183(+)
Zm00001d050550::4:99568743-99570744(-)
Zm00001d009361::8:59480365-59482366(+)
Zm00001d017381::5:193893412-193895413(-)
Zm00001d044551::3:231499578-231501579(-)
Zm00001d049324::4:26336806-26338807(-)
Zm00001d042388::3:164249997-164251998(-)
Zm00001d053028::4:209914446-209916447(+)
Zm00001d014128::5:33411908-33413909(+)
Zm00001d042530::3:170936870-170938871(+)
Zm00001d026014::10:136048922-136050923(-)
Zm00001d025629::10:124620762-124622763(+)
Zm00001d048567::9:158952799-158954800(-)
Zm00001d029560::1:76208254-76210255(+)
Zm00001d040033::3:23714433-23716434(+)
Zm00001d007778::2:239426271-239428272(+)
Zm00001d011532::8:153702520-153704521(-)
Zm00001d031736::1:200196311-200198312(+)
Zm00001d039046::6:169229978-169231979(-)
Zm00001d013210::5:6603378-6605379(+)
Zm00001d041945::3:144766709-144768710(+)
Zm00001d011246::8:144407993-144409994(+)
Zm00001d030007::1:98893382-98895383(-)
Zm00001d028651::1:41799900-41801901(+)
Zm00001d012719::8:179162954-179164955(+)
Zm00001d022613::7:181088067-181090068(+)
Zm00001d053311::4:225551272-225553273(-)
Zm00001d031060::1:175162203-175164204(+)
Zm00001d049588::4:36426449-36428450(+)
Zm00001d034013::1:281168927-281170928(+)
Zm00001d052404::4:189189502-189191503(-)
Zm00001d026046::10:136886393-136888394(-)
Zm00001d026300::10:143202662-143204663(-)
Zm00001d044995::9:9519095-9521096(-)
Zm00001d008264::8:3415590-3417591(+)
Zm00001d034399::1:291831578-291833579(-)
Zm00001d021960::7:167126621-167128622(+)
Zm00001d040649::3:55956721-55958722(+)
Zm00001d007387::2:230453630-230455631(-)
Zm00001d033917::1:278528041-278530042(+)
Zm00001d038523::6:159194874-159196875(+)
Zm00001d029065::1:56920868-56922869(-)
Zm00001d052689::4:197455803-197457804(-)
Zm00001d016757::5:175072114-175074115(+)
Zm00001d052137::4:180620835-180622836(-)
Zm00001d035877::6:58264667-58266668(+)
Zm00001d043998::3:216141676-216143677(-)
Zm00001d052338::4:187388656-187390657(+)
Zm00001d043296::3:194977274-194979275(-)
Zm00001d008307::8:4782462-4784463(+)
Zm00001d023700::10:16131420-16133421(+)
Zm00001d020614::7:125132239-125134240(+)
Zm00001d007502::2:233397503-233399504(-)
Zm00001d016220::5:150961595-150963596(+)
Zm00001d018754::7:4284656-4286657(-)
Zm00001d021518::7:154961455-154963456(-)
Zm00001d024927::10:95361929-95363930(+)
Zm00001d046187::9:70335196-70337197(+)
Zm00001d007090::2:222094987-222096988(+)
Zm00001d033005::1:246789050-246791051(+)
Zm00001d005692::2:183560701-183562702(+)
Zm00001d048884::4:7016573-7018574(+)
Zm00001d005976::2:194518947-194520948(-)
Zm00001d016128::5:145733913-145735914(-)
Zm00001d046971::9:113590320-113592321(+)
Zm00001d003994::2:74392935-74394936(-)
Zm00001d024823::10:89629516-89631517(-)
Zm00001d043107::3:189321499-189323500(+)
Zm00001d049383::4:28547195-28549196(-)
Zm00001d012161::8:169182211-169184212(+)
Zm00001d038266::6:152694205-152696206(+)
Zm00001d013596::5:15093270-15095271(+)
Zm00001d034423::1:292610908-292612909(+)
Zm00001d001959::2:3549431-3551432(-)
Zm00001d043615::3:205275901-205277902(-)
Zm00001d013035::5:3541806-3543807(-)
Zm00001d017025::5:183001147-183003148(+)
Zm00001d047981::9:147116283-147118284(+)
Zm00001d050933::4:132565662-132567663(-)
Zm00001d029011::1:54820755-54822756(+)
Zm00001d039596::3:8661399-8663400(-)
Zm00001d047889::9:144455967-144457968(-)
Zm00001d053723::4:239873927-239875928(-)
Zm00001d016557::5:167253793-167255794(-)
Zm00001d029392::1:68675479-68677480(-)
Zm00001d015257::5:81486327-81488328(+)
Zm00001d048481::9:157034416-157036417(-)
Zm00001d009512::8:68436815-68438816(+)
Zm00001d050339::4:82305578-82307579(-)
Zm00001d048099::9:150150552-150152553(+)
Zm00001d034531::1:295759988-295761989(-)
Zm00001d046929::9:111342412-111344413(-)
Zm00001d042337::3:161936457-161938458(+)
Zm00001d003472::2:45341251-45343252(-)
Zm00001d045540::9:25854574-25856575(-)
Zm00001d015260::5:81794578-81796579(-)
Zm00001d030831::1:162195579-162197580(-)
Zm00001d012820::5:847400-849401(+)
Zm00001d015307::5:83961704-83963705(+)
Zm00001d024916::10:94903444-94905445(+)
Zm00001d048539::9:158111602-158113603(-)
Zm00001d017416::5:195353432-195355433(+)
Zm00001d013243::5:6936632-6938633(+)
Zm00001d020552::7:122016866-122018867(-)
Zm00001d031047::1:174832324-174834325(+)
Zm00001d047970::9:146685828-146687829(-)
Zm00001d040334::3:38517852-38519853(+)
Zm00001d012242::8:170789555-170791556(+)
Zm00001d014811::5:63964587-63966588(+)
Zm00001d014168::5:34955889-34957890(-)
Zm00001d041775::3:137104151-137106152(-)
Zm00001d009658::8:74912045-74914046(+)
Zm00001d021850::7:164512394-164514395(+)
Zm00001d015657::5:103723020-103725021(+)
Zm00001d015843::5:125688495-125690496(+)
Zm00001d053853::4:242216202-242218203(-)
Zm00001d049295::4:24980332-24982333(+)
Zm00001d020697::7:128985796-128987797(+)
Zm00001d011854::8:162913894-162915895(+)
Zm00001d025623::10:124265197-124267198(+)
Zm00001d012317::8:172336297-172338298(+)
Zm00001d006869::2:218299017-218301018(+)
Zm00001d033047::1:248459664-248461665(+)
Zm00001d016034::5:140718720-140720721(-)
Zm00001d053425::4:230956728-230958729(+)
Zm00001d031373::1:187623749-187625750(+)
Zm00001d034817::1:302869014-302871015(-)
Zm00001d011531::8:153643444-153645445(+)
Zm00001d029736::1:84580224-84582225(+)
Zm00001d018609::7:833954-835955(+)
Zm00001d003064::2:30986217-30988218(+)
Zm00001d009983::8:93322875-93324876(+)
Zm00001d035398::6:24361634-24363635(+)
Zm00001d029568::1:76659386-76661387(-)
Zm00001d034564::1:296457281-296459282(+)
Zm00001d012715::8:179101080-179103081(+)
Zm00001d024535::10:76867835-76869836(-)
Zm00001d045371::9:19938084-19940085(+)
Zm00001d024910::10:94434703-94436704(+)
Zm00001d031230::1:182803821-182805822(+)
Zm00001d024321::10:64376700-64378701(+)
Zm00001d039582::3:8337034-8339035(-)
Zm00001d005687::2:183362289-183364290(+)
Zm00001d047536::9:134146902-134148903(-)
Zm00001d007639::2:236781810-236783811(-)
Zm00001d018763::7:4524133-4526134(+)
Zm00001d038881::6:166317146-166319147(+)
Zm00001d008923::8:25311111-25313112(-)
Zm00001d038769::6:164165545-164167546(+)
Zm00001d046366::9:84483193-84485194(+)
Zm00001d036877::6:105438112-105440113(+)
Zm00001d019550::7:41860475-41862476(+)
Zm00001d042632::3:174666318-174668319(+)
Zm00001d048392::9:155443517-155445518(+)
Zm00001d044652::3:234081445-234083446(-)
Zm00001d035766::6:46355303-46357304(+)
Zm00001d006779::2:216461132-216463133(+)
Zm00001d003828::2:61150091-61152092(-)
Zm00001d006795::2:216889843-216891844(-)
Zm00001d006931::2:219608784-219610785(+)
Zm00001d053377::4:228377580-228379581(-)
Zm00001d014134::5:33634231-33636232(-)
Zm00001d035512::6:30486276-30488277(-)
Zm00001d037250::6:118022546-118024547(+)
Zm00001d037326::6:121211895-121213896(+)
Zm00001d040390::3:41122305-41124306(-)
Zm00001d020257::7:102494099-102496100(-)
Zm00001d036213::6:77270329-77272330(-)
Zm00001d011629::8:156773570-156775571(-)
Zm00001d014520::5:51450521-51452522(-)
Zm00001d005933::2:193263328-193265329(+)
Zm00001d030738::1:156961526-156963527(-)
Zm00001d004810::2:140749808-140751809(-)
Zm00001d050317::4:80845972-80847973(-)
Zm00001d012087::8:167979764-167981765(-)
Zm00001d033546::1:266735815-266737816(+)
Zm00001d053874::4:242697390-242699391(-)
Zm00001d018465::5:221327459-221329460(+)
Zm00001d003436::2:44360624-44362625(+)
Zm00001d023501::10:7471486-7473487(-)
Zm00001d026147::10:139789775-139791776(-)
Zm00001d011319::8:146545490-146547491(+)
Zm00001d007620::2:236361096-236363097(-)
Zm00001d023450::10:5900564-5902565(+)
Zm00001d027925::1:17805623-17807624(+)
Zm00001d035662::6:39842395-39844396(+)
Zm00001d048419::9:155954309-155956310(-)
Zm00001d018891::7:8476819-8478820(+)
Zm00001d051605::4:164207838-164209839(+)
Zm00001d014744::5:61240311-61242312(+)
Zm00001d043235::3:192717622-192719623(+)
Zm00001d031563::1:194554782-194556783(+)
Zm00001d017768::5:206247801-206249802(+)
Zm00001d021962::7:167216019-167218020(-)
Zm00001d013447::5:11829362-11831363(-)
Zm00001d020708::7:129528922-129530923(-)
Zm00001d021048::7:141204006-141206007(+)
Zm00001d029288::1:64858351-64860352(-)
Zm00001d012773::8:180622540-180624541(-)
Zm00001d038448::6:157418229-157420230(-)
Zm00001d034128::1:284687287-284689288(-)
Zm00001d019250::7:23984475-23986476(-)
Zm00001d002738::2:21103163-21105164(+)
Zm00001d012145::8:168874745-168876746(-)
Zm00001d008406::8:7830090-7832091(+)
Zm00001d017689::5:204309433-204311434(+)
Zm00001d042022::3:147648047-147650048(+)
Zm00001d008646::8:15708275-15710276(+)
Zm00001d003324::2:40165370-40167371(-)
Zm00001d042271::3:158430157-158432158(+)
Zm00001d007886::2:241691964-241693965(+)
Zm00001d044293::3:224415253-224417254(-)
Zm00001d014947::5:69455257-69457258(-)
Zm00001d006250::2:202842784-202844785(+)
Zm00001d033380::1:261080603-261082604(+)
Zm00001d033240::1:255514875-255516876(-)
Zm00001d039089::6:169781192-169783193(+)
Zm00001d041315::3:111762250-111764251(+)
Zm00001d047335::9:126821283-126823284(+)
Zm00001d026318::10:143502275-143504276(+)
Zm00001d038752::6:163883669-163885670(+)
Zm00001d024646::10:82009123-82011124(+)
Zm00001d034416::1:292376805-292378806(-)
Zm00001d052613::4:194777927-194779928(-)
Zm00001d008808::8:21240037-21242038(-)
Zm00001d034037::1:281976645-281978646(-)
Zm00001d048334::9:154592080-154594081(+)
Zm00001d004686::2:130574065-130576066(-)
Zm00001d016692::5:172784877-172786878(+)
Zm00001d005707::2:184016765-184018766(+)
Zm00001d030784::1:159574777-159576778(+)
Zm00001d012953::5:2328780-2330781(+)
Zm00001d029053::1:56212808-56214809(+)
Zm00001d019636::7:47398497-47400498(-)
Zm00001d046068::9:61133700-61135701(-)
Zm00001d035169::6:7511146-7513147(+)
Zm00001d042684::3:176819331-176821332(+)
Zm00001d015246::5:81106312-81108313(-)
Zm00001d048165::9:151241801-151243802(-)
Zm00001d045618::9:28911038-28913039(+)
Zm00001d050412::4:86683218-86685219(+)
Zm00001d033201::1:253758831-253760832(+)
Zm00001d027616::1:9110751-9112752(-)
Zm00001d035934::6:61205642-61207643(+)
Zm00001d043222::3:192361581-192363582(-)
Zm00001d001857::2:2013752-2015753(+)
Zm00001d027330::1:3052485-3054486(-)
Zm00001d015822::5:123931030-123933031(-)
Zm00001d043805::3:210591890-210593891(-)
Zm00001d001927::2:3059714-3061715(+)
Zm00001d032181::1:216011063-216013064(-)
Zm00001d044318::3:225066204-225068205(+)
Zm00001d016031::5:140471748-140473749(-)
Zm00001d036230::6:78257944-78259945(-)
Zm00001d034886::1:304719417-304721418(-)
Zm00001d033909::1:278287751-278289752(-)
Zm00001d041944::3:144727380-144729381(+)
Zm00001d027515::1:7258523-7260524(-)
Zm00001d037414::6:124900245-124902246(-)
Zm00001d045555::9:26645872-26647873(+)
Zm00001d017363::5:193669204-193671205(+)
Zm00001d038671::6:162278867-162280868(+)
Zm00001d014140::5:34017957-34019958(+)
Zm00001d007072::2:221454842-221456843(-)
Zm00001d031815::1:202685491-202687492(+)
Zm00001d007705::2:237876135-237878136(+)
Zm00001d033471::1:263621381-263623382(-)
Zm00001d003879::2:64585066-64587067(+)
Zm00001d027879::1:16412522-16414523(+)
Zm00001d016452::5:162870177-162872178(-)
Zm00001d040278::3:35455673-35457674(+)
Zm00001d006037::2:195920014-195922015(+)
Zm00001d050384::4:85019758-85021759(-)
Zm00001d042319::3:161004733-161006734(+)
Zm00001d007972::2:244356059-244358060(-)
Zm00001d008178::8:564637-566638(-)
Zm00001d036990::6:108474743-108476744(-)
Zm00001d025002::10:98767132-98769133(+)
Zm00001d039856::3:16785415-16787416(+)
Zm00001d050674::4:115063797-115065798(+)
Zm00001d026018::10:136179252-136181253(-)
Zm00001d038311::6:154174461-154176462(+)
Zm00001d003479::2:45455847-45457848(+)
Zm00001d049049::4:13883439-13885440(+)
Zm00001d006486::2:209689225-209691226(-)
Zm00001d010502::8:118239542-118241543(-)
Zm00001d013612::5:15362774-15364775(+)
Zm00001d008297::8:4494009-4496010(+)
Zm00001d007383::2:230366107-230368108(-)
Zm00001d022428::7:177454652-177456653(+)
Zm00001d015202::5:79031171-79033172(-)
Zm00001d048256::9:153314470-153316471(+)
Zm00001d051061::4:139806990-139808991(+)
Zm00001d032577::1:231128979-231130980(+)
Zm00001d031163::1:180290001-180292002(+)
Zm00001d044042::3:217580538-217582539(-)
Zm00001d009138::8:38828220-38830221(-)
Zm00001d045958::9:49776466-49778467(-)
Zm00001d012312::8:172216655-172218656(-)
Zm00001d040504::3:47290680-47292681(+)
Zm00001d044498::3:229725711-229727712(+)
Zm00001d033493::1:264230318-264232319(-)
Zm00001d005535::2:177654349-177656350(+)
Zm00001d006539::2:210703232-210705233(-)
Zm00001d049547::4:34343704-34345705(-)
Zm00001d013927::5:25002507-25004508(+)
Zm00001d043808::3:210746082-210748083(-)
Zm00001d013966::5:26541852-26543853(-)
Zm00001d018335::5:218655025-218657026(+)
Zm00001d005714::2:184334504-184336505(+)
Zm00001d033094::1:250116612-250118613(+)
Zm00001d029170::1:60933810-60935811(-)
Zm00001d029512::1:73973464-73975465(-)
Zm00001d040107::3:27843242-27845243(-)
Zm00001d014510::5:51048108-51050109(+)
Zm00001d046793::9:106296743-106298744(+)
Zm00001d029662::1:81795494-81797495(-)
Zm00001d041662::3:132537991-132539992(+)
Zm00001d035481::6:28891325-28893326(+)
Zm00001d044395::3:227054071-227056072(+)
Zm00001d042638::3:174858287-174860288(-)
Zm00001d011796::8:161716456-161718457(+)
Zm00001d048321::9:154480611-154482612(-)
Zm00001d046779::9:105669671-105671672(+)
Zm00001d033545::1:266570614-266572615(+)
Zm00001d003287::2:38812107-38814108(-)
Zm00001d040245::3:33491013-33493014(-)
Zm00001d043801::3:210468126-210470127(+)
Zm00001d041521::3:125706691-125708692(+)
Zm00001d003515::2:46326963-46328964(+)
Zm00001d027612::1:9007450-9009451(+)
Zm00001d015191::5:78810026-78812027(+)
Zm00001d034376::1:291269844-291271845(+)
Zm00001d013076::5:4381353-4383354(-)
Zm00001d029545::1:75663702-75665703(-)
Zm00001d040189::3:31399623-31401624(+)
Zm00001d020041::7:88136758-88138759(-)
Zm00001d031666::1:198112290-198114291(+)
Zm00001d020242::7:101931474-101933475(-)
Zm00001d015026::5:72693854-72695855(+)
Zm00001d032601::1:231672891-231674892(+)
Zm00001d012397::8:173576751-173578752(+)
Zm00001d032912::1:242970724-242972725(+)
Zm00001d022582::7:180321469-180323470(+)
Zm00001d011534::8:153715671-153717672(+)
Zm00001d035127::6:6315255-6317256(-)
Zm00001d006938::2:219890910-219892911(-)
Zm00001d017516::5:198488644-198490645(+)
Zm00001d024587::10:79471657-79473658(-)
Zm00001d017361::5:193661670-193663671(+)
Zm00001d007763::2:239251305-239253306(-)
Zm00001d035081::6:4036470-4038471(+)
Zm00001d046569::9:96320635-96322636(+)
Zm00001d044677::3:234649704-234651705(-)
Zm00001d047772::9:141395921-141397922(+)
Zm00001d034307::1:288948493-288950494(+)
Zm00001d042275::3:158556415-158558416(+)
Zm00001d039096::6:169964159-169966160(-)
Zm00001d042061::3:149277829-149279830(-)
Zm00001d040123::3:28443233-28445234(+)
Zm00001d004917::2:148585367-148587368(-)
Zm00001d014237::5:37548095-37550096(-)
Zm00001d014899::5:67329016-67331017(-)
Zm00001d012482::8:175326752-175328753(+)
Zm00001d012996::5:2884865-2886866(+)
Zm00001d046119::9:64446628-64448629(-)
Zm00001d048531::9:157937596-157939597(+)
Zm00001d015226::5:80065442-80067443(+)
Zm00001d015053::5:73218749-73220750(+)
Zm00001d036593::6:93927856-93929857(-)
Zm00001d029715::1:83657461-83659462(+)
Zm00001d005558::2:178427664-178429665(+)
Zm00001d024277::10:61395913-61397914(-)
Zm00001d044071::3:218351029-218353030(+)
Zm00001d038662::6:162197111-162199112(-)
Zm00001d052317::4:186983057-186985058(+)
Zm00001d033135::1:251740359-251742360(-)
Zm00001d036386::6:86345502-86347503(-)
Zm00001d020776::7:132115846-132117847(+)
Zm00001d021087::7:142482901-142484902(+)
Zm00001d014887::5:67029522-67031523(-)
Zm00001d006881::2:218475375-218477376(-)
Zm00001d031899::1:205990634-205992635(+)
Zm00001d021684::7:160007500-160009501(-)
Zm00001d051149::4:145957778-145959779(+)
Zm00001d009734::8:78553134-78555135(+)
Zm00001d013501::5:12923087-12925088(+)
Zm00001d009305::8:53633516-53635517(+)
Zm00001d031267::1:184399500-184401501(-)
Zm00001d049431::4:30116182-30118183(-)
Zm00001d046230::9:73364844-73366845(-)
Zm00001d046970::9:113509535-113511536(+)
Zm00001d014109::5:32776593-32778594(+)
Zm00001d011118::8:139411954-139413955(-)
Zm00001d040883::3:75381881-75383882(+)
Zm00001d014261::5:38498564-38500565(-)
Zm00001d043921::3:213848986-213850987(-)
Zm00001d048550::9:158530805-158532806(+)
Zm00001d017152::5:187134031-187136032(-)
Zm00001d018141::5:215275043-215277044(-)
Zm00001d030508::1:140243156-140245157(-)
Zm00001d004709::2:132741824-132743825(+)
Zm00001d048044::9:148681439-148683440(+)
Zm00001d034005::1:281000272-281002273(-)
Zm00001d008546::8:12514516-12516517(-)
Zm00001d017474::5:196998599-197000600(+)
Zm00001d021864::7:164878626-164880627(+)
Zm00001d036418::6:87645845-87647846(-)
Zm00001d014368::5:43190380-43192381(+)
Zm00001d019776::7:59516350-59518351(-)
Zm00001d004983::2:152198818-152200819(+)
Zm00001d053374::4:228208158-228210159(-)
Zm00001d015094::5:75273220-75275221(-)
Zm00001d012810::5:687027-689028(-)
Zm00001d015914::5:130950209-130952210(-)
Zm00001d008793::8:20529254-20531255(-)
Zm00001d054069::4:245858976-245860977(-)
Zm00001d013873::5:23539764-23541765(-)
Zm00001d046174::9:69207556-69209557(+)
Zm00001d028347::1:31514657-31516658(-)
Zm00001d031522::1:192761815-192763816(-)
Zm00001d032787::1:238153085-238155086(+)
Zm00001d033191::1:253348592-253350593(+)
Zm00001d033682::1:270984522-270986523(+)
Zm00001d014019::5:28907750-28909751(-)
Zm00001d037539::6:128703850-128705851(-)
Zm00001d050357::4:83385914-83387915(+)
Zm00001d015829::5:124542774-124544775(+)
Zm00001d040019::3:23110361-23112362(-)
Zm00001d035715::6:42376577-42378578(-)
Zm00001d027354::1:3548868-3550869(-)
Zm00001d026293::10:143088970-143090971(-)
Zm00001d050969::4:134224449-134226450(-)
Zm00001d041613::3:129690295-129692296(+)
Zm00001d031437::1:190182536-190184537(-)
Zm00001d023282::10:2049030-2051031(-)
Zm00001d006180::2:200829044-200831045(+)
Zm00001d044195::3:221642310-221644311(-)
Zm00001d033657::1:269825155-269827156(+)
Zm00001d048077::9:149407405-149409406(+)
Zm00001d002966::2:28259627-28261628(-)
Zm00001d040691::3:58484404-58486405(-)
Zm00001d018798::7:5390977-5392978(+)
Zm00001d019635::7:47378642-47380643(-)
Zm00001d048729::4:4325153-4327154(-)
Zm00001d037340::6:122062577-122064578(+)
Zm00001d012258::8:171231022-171233023(-)
Zm00001d029826::1:89010981-89012982(-)
Zm00001d013336::5:8869414-8871415(-)
Zm00001d037704::6:134490844-134492845(+)
Zm00001d020556::7:122217274-122219275(+)
Zm00001d009732::8:78412053-78414054(+)
Zm00001d028928::1:51813304-51815305(+)
Zm00001d043994::3:215946659-215948660(+)
Zm00001d036557::6:92023070-92025071(-)
Zm00001d021709::7:160911524-160913525(-)
Zm00001d015300::5:83322390-83324391(+)
Zm00001d043428::3:199531853-199533854(-)
Zm00001d004619::2:122403987-122405988(+)
Zm00001d015433::5:89795062-89797063(+)
Zm00001d014865::5:66193991-66195992(+)
Zm00001d038109::6:148259613-148261614(-)
Zm00001d038963::6:167832442-167834443(-)
Zm00001d004357::2:105979321-105981322(-)
Zm00001d053868::4:242573401-242575402(-)
Zm00001d028348::1:31547498-31549499(+)
Zm00001d026186::10:140540620-140542621(+)
Zm00001d016893::5:179477777-179479778(+)
Zm00001d048034::9:148451374-148453375(+)
Zm00001d053004::4:208647803-208649804(+)
Zm00001d004794::2:139749457-139751458(+)
Zm00001d035634::6:37854232-37856233(+)
Zm00001d002642::2:17900066-17902067(-)
Zm00001d037153::6:113979892-113981893(+)
Zm00001d020392::7:111019686-111021687(+)
Zm00001d050178::4:71007582-71009583(-)
Zm00001d016472::5:163708271-163710272(-)
Zm00001d053885::4:242965897-242967898(-)
Zm00001d045304::9:18542356-18544357(-)
Zm00001d017150::5:187072820-187074821(-)
Zm00001d007348::2:229306678-229308679(-)
Zm00001d037249::6:117986794-117988795(+)
Zm00001d025277::10:112196259-112198260(-)
Zm00001d014680::5:58715294-58717295(+)
Zm00001d051693::4:166936411-166938412(+)
Zm00001d029234::1:63274226-63276227(+)
Zm00001d024678::10:83379508-83381509(-)
Zm00001d013886::5:23780463-23782464(+)
Zm00001d019409::7:32629271-32631272(+)
Zm00001d016797::5:176186381-176188382(-)
Zm00001d051203::4:148593111-148595112(-)
Zm00001d015477::5:92675244-92677245(-)
Zm00001d033935::1:279107443-279109444(-)
Zm00001d052386::4:188887310-188889311(+)
Zm00001d007313::2:227544545-227546546(-)
Zm00001d001838::2:1681170-1683171(-)
Zm00001d014126::5:33394959-33396960(-)
Zm00001d018204::5:216550809-216552810(-)
Zm00001d007725::2:238217943-238219944(+)
Zm00001d003311::2:39753346-39755347(-)
Zm00001d039406::3:3611890-3613891(-)
Zm00001d032744::1:237052384-237054385(+)
Zm00001d007904::2:242173496-242175497(-)
Zm00001d002553::2:15287424-15289425(-)
Zm00001d033850::1:275846926-275848927(-)
Zm00001d011060::8:137867358-137869359(-)
Zm00001d021384::7:150582359-150584360(+)
Zm00001d014308::5:40493643-40495644(+)
Zm00001d010137::8:101125931-101127932(+)
Zm00001d009803::8:82154640-82156641(+)
Zm00001d053172::4:217832006-217834007(-)
Zm00001d033941::1:279278382-279280383(-)
Zm00001d043375::3:198075569-198077570(-)
Zm00001d021752::7:162188858-162190859(+)
Zm00001d026099::10:138484005-138486006(+)
Zm00001d032057::1:211045941-211047942(-)
Zm00001d006670::2:213903232-213905233(+)
Zm00001d002830::2:24144120-24146121(+)
Zm00001d034946::1:306418148-306420149(-)
Zm00001d036035::6:67524037-67526038(-)
Zm00001d015095::5:75275192-75277193(-)
Zm00001d042974::3:185495639-185497640(+)
Zm00001d030114::1:106838622-106840623(+)
Zm00001d025322::10:114049648-114051649(+)
Zm00001d019850::7:69630657-69632658(+)
Zm00001d019280::7:25459078-25461079(-)
Zm00001d040438::3:43454556-43456557(-)
Zm00001d003648::2:51949505-51951506(-)
Zm00001d017783::5:206695800-206697801(-)
Zm00001d012826::5:936650-938651(-)
Zm00001d016506::5:165300623-165302624(+)
Zm00001d011342::8:147353587-147355588(-)
Zm00001d022262::7:173866691-173868692(-)
Zm00001d022551::7:179889639-179891640(-)
Zm00001d015798::5:121146083-121148084(-)
Zm00001d008314::8:4959594-4961595(+)
Zm00001d042965::3:185080242-185082243(+)
Zm00001d010625::8:122247472-122249473(-)
Zm00001d009731::8:78410570-78412571(-)
Zm00001d009337::8:56949795-56951796(-)
Zm00001d036238::6:78465294-78467295(-)
Zm00001d020961::7:137988126-137990127(+)
Zm00001d053746::4:240331866-240333867(-)
Zm00001d015394::5:88149802-88151803(-)
Zm00001d016488::5:164515656-164517657(+)
Zm00001d028254::1:28054309-28056310(+)
Zm00001d040748::3:62642840-62644841(+)
Zm00001d020763::7:131557544-131559545(-)
Zm00001d038060::6:146621045-146623046(-)
Zm00001d036353::6:85343638-85345639(+)
Zm00001d049471::4:31453791-31455792(-)
Zm00001d026404::10:145312476-145314477(+)
Zm00001d037561::6:129537686-129539687(+)
Zm00001d044555::3:231684873-231686874(-)
Zm00001d032144::1:214376653-214378654(+)
Zm00001d041055::3:93409870-93411871(+)
Zm00001d008944::8:26441699-26443700(-)
Zm00001d002777::2:22318935-22320936(-)
Zm00001d037996::6:144713191-144715192(+)
Zm00001d031839::1:203324637-203326638(+)
Zm00001d025178::10:107850298-107852299(+)
Zm00001d006204::2:201770324-201772325(-)
Zm00001d028360::1:32051962-32053963(-)
Zm00001d007517::2:233653379-233655380(+)
Zm00001d036866::6:104860638-104862639(+)
Zm00001d049911::4:52099313-52101314(-)
Zm00001d006402::2:206602348-206604349(+)
Zm00001d005881::2:191716769-191718770(-)
Zm00001d036657::6:96585249-96587250(-)
Zm00001d041800::3:138803342-138805343(-)
Zm00001d009794::8:81739312-81741313(+)
Zm00001d049500::4:32586779-32588780(-)
Zm00001d044036::3:217328627-217330628(+)
Zm00001d022616::7:181179860-181181861(-)
Zm00001d017746::5:205828715-205830716(-)
Zm00001d042460::3:168479785-168481786(-)
Zm00001d020519::7:120445075-120447076(-)
Zm00001d042209::3:156116364-156118365(-)
Zm00001d049926::4:53427741-53429742(+)
Zm00001d004488::2:114730912-114732913(-)
Zm00001d036167::6:75647724-75649725(+)
Zm00001d050606::4:103705099-103707100(+)
Zm00001d038018::6:145330144-145332145(+)
Zm00001d020827::7:134000080-134002081(+)
Zm00001d036966::6:107626982-107628983(+)
Zm00001d037125::6:113330514-113332515(+)
Zm00001d034729::1:300850750-300852751(+)
Zm00001d014797::5:63621482-63623483(+)
Zm00001d031145::1:179584080-179586081(+)
Zm00001d039338::3:2049450-2051451(+)
Zm00001d040341::3:38864840-38866841(-)
Zm00001d022131::7:170932837-170934838(+)
Zm00001d025847::10:131488255-131490256(+)
Zm00001d012737::8:179529750-179531751(-)
Zm00001d036973::6:108030099-108032100(+)
Zm00001d047945::9:145927845-145929846(+)
Zm00001d043276::3:194188193-194190194(-)
Zm00001d003040::2:30080726-30082727(+)
Zm00001d031680::1:198548624-198550625(+)
Zm00001d012676::8:178445674-178447675(-)
Zm00001d011625::8:156533744-156535745(+)
Zm00001d051692::4:166907623-166909624(-)
Zm00001d020976::7:138348169-138350170(+)
Zm00001d051637::4:165357926-165359927(+)
Zm00001d015638::5:102524248-102526249(+)
Zm00001d008663::8:16418030-16420031(-)
Zm00001d052346::4:187719710-187721711(+)
Zm00001d031959::1:208015370-208017371(+)
Zm00001d032992::1:246073987-246075988(-)
Zm00001d038250::6:152369895-152371896(+)
Zm00001d037573::6:130068535-130070536(-)
Zm00001d035179::6:8223884-8225885(+)
Zm00001d008693::8:17301170-17303171(+)
Zm00001d040422::3:42679505-42681506(-)
Zm00001d014957::5:69973864-69975865(+)
Zm00001d020975::7:138261323-138263324(+)
Zm00001d005997::2:194949701-194951702(+)
Zm00001d002732::2:20701822-20703823(+)
Zm00001d029806::1:87744330-87746331(+)
Zm00001d018466::5:221340916-221342917(-)
Zm00001d019221::7:22481604-22483605(-)
Zm00001d053997::4:244820257-244822258(+)
Zm00001d032229::1:218004582-218006583(-)
Zm00001d020140::7:95439671-95441672(+)
Zm00001d043038::3:187166041-187168042(+)
Zm00001d028655::1:41896393-41898394(+)
Zm00001d039251::3:562692-564693(-)
Zm00001d007516::2:233645885-233647886(-)
Zm00001d033003::1:246634388-246636389(+)
Zm00001d034052::1:282584594-282586595(+)
Zm00001d020911::7:136266089-136268090(+)
Zm00001d003293::2:39099975-39101976(-)
Zm00001d024248::10:59445949-59447950(-)
Zm00001d015151::5:77108573-77110574(-)
Zm00001d039368::3:2662939-2664940(+)
Zm00001d030907::1:166744309-166746310(-)
Zm00001d023481::10:6974412-6976413(+)
Zm00001d005229::2:164681381-164683382(-)
Zm00001d022529::7:179417273-179419274(-)
Zm00001d029056::1:56699578-56701579(-)
Zm00001d047240::9:123670249-123672250(+)
Zm00001d015012::5:72081808-72083809(-)
Zm00001d041265::3:109136558-109138559(+)
Zm00001d009413::8:63473898-63475899(-)
Zm00001d002975::2:28571314-28573315(+)
Zm00001d052683::4:197239105-197241106(-)
Zm00001d010924::8:133672781-133674782(+)
Zm00001d022147::7:171238354-171240355(+)
Zm00001d011390::8:149379521-149381522(+)
Zm00001d026012::10:135965135-135967136(+)
Zm00001d039328::3:1965193-1967194(-)
Zm00001d032838::1:239721849-239723850(+)
Zm00001d015090::5:75189531-75191532(-)
Zm00001d011969::8:165319137-165321138(+)
Zm00001d031988::1:208833863-208835864(+)
Zm00001d038240::6:152196760-152198761(+)
Zm00001d047747::9:140733091-140735092(+)
Zm00001d033798::1:274053913-274055914(+)
Zm00001d049608::4:37420421-37422422(+)
Zm00001d016461::5:163101786-163103787(-)
Zm00001d053006::4:208793706-208795707(-)
Zm00001d033248::1:256109749-256111750(-)
Zm00001d040187::3:31070658-31072659(-)
Zm00001d037836::6:139250121-139252122(-)
Zm00001d016591::5:168783565-168785566(+)
Zm00001d020793::7:132929127-132931128(-)
Zm00001d046210::9:72065547-72067548(-)
Zm00001d004815::2:140903183-140905184(+)
Zm00001d031660::1:197848943-197850944(-)
Zm00001d030333::1:122962352-122964353(+)
Zm00001d026016::10:136072775-136074776(-)
Zm00001d046277::9:77637834-77639835(-)
Zm00001d025023::10:100053957-100055958(+)
Zm00001d043182::3:190806258-190808259(+)
Zm00001d034011::1:281131118-281133119(-)
Zm00001d052725::4:199038427-199040428(-)
Zm00001d037359::6:122792111-122794112(+)
Zm00001d028474::1:36146939-36148940(-)
Zm00001d052975::4:206853166-206855167(+)
Zm00001d042846::3:181897575-181899576(-)
Zm00001d011572::8:154712665-154714666(+)
Zm00001d032688::1:234472697-234474698(+)
Zm00001d040243::3:33409417-33411418(+)
Zm00001d021485::7:153508315-153510316(+)
Zm00001d050484::4:92598105-92600106(-)
Zm00001d037211::6:115984135-115986136(-)
Zm00001d007691::2:237502453-237504454(-)
Zm00001d002413::2:12234932-12236933(-)
Zm00001d046317::9:80088488-80090489(-)
Zm00001d036449::6:88964228-88966229(-)
Zm00001d011122::8:139567354-139569355(+)
Zm00001d043694::3:207561630-207563631(+)
Zm00001d041926::3:143906674-143908675(-)
Zm00001d003148::2:33777556-33779557(-)
Zm00001d029783::1:86735634-86737635(-)
Zm00001d011357::8:148192028-148194029(+)
Zm00001d037323::6:121113195-121115196(-)
Zm00001d013594::5:15050310-15052311(-)
Zm00001d013626::5:15737382-15739383(+)
Zm00001d011178::8:142035866-142037867(+)
Zm00001d022067::7:169288267-169290268(+)
Zm00001d004950::2:150219138-150221139(-)
Zm00001d034433::1:292912331-292914332(-)
Zm00001d027240::1:197844-199845(+)
Zm00001d011073::8:138087117-138089118(+)
Zm00001d052136::4:180603176-180605177(+)
Zm00001d018214::5:216732038-216734039(+)
Zm00001d004977::2:151853441-151855442(-)
Zm00001d012822::5:924170-926171(-)
Zm00001d010178::8:103222592-103224593(-)
Zm00001d041246::3:108033137-108035138(+)
Zm00001d054002::4:244900906-244902907(+)
Zm00001d022487::7:178597096-178599097(-)
Zm00001d005156::2:161486064-161488065(+)
Zm00001d047066::9:117134671-117136672(-)
Zm00001d032692::1:234746876-234748877(-)
Zm00001d052094::4:179381909-179383910(+)
Zm00001d047059::9:116852499-116854500(+)
Zm00001d028057::1:21778641-21780642(+)
Zm00001d048770::4:5257271-5259272(-)
Zm00001d018613::7:869706-871707(+)
Zm00001d012413::8:174052019-174054020(+)
Zm00001d053283::4:223936514-223938515(-)
Zm00001d002827::2:23923819-23925820(+)
Zm00001d038352::6:155010066-155012067(+)
Zm00001d005482::2:175597963-175599964(-)
Zm00001d030006::1:98793742-98795743(-)
Zm00001d039376::3:2779216-2781217(+)
Zm00001d007285::2:226814493-226816494(-)
Zm00001d039173::6:171779589-171781590(-)
Zm00001d018937::7:9822829-9824830(-)
Zm00001d010520::8:118978275-118980276(-)
Zm00001d046207::9:71961690-71963691(-)
Zm00001d044641::3:233853935-233855936(-)
Zm00001d023664::10:14451012-14453013(-)
Zm00001d018390::5:219925288-219927289(-)
Zm00001d038843::6:165656326-165658327(-)
Zm00001d051394::4:157045770-157047771(+)
Zm00001d016134::5:146040672-146042673(+)
Zm00001d039619::3:9221053-9223054(+)
Zm00001d022278::7:174336970-174338971(-)
Zm00001d028074::1:22018085-22020086(-)
Zm00001d009653::8:74614356-74616357(-)
Zm00001d020852::7:134722368-134724369(+)
Zm00001d043612::3:205154099-205156100(-)
Zm00001d010883::8:132074132-132076133(+)
Zm00001d002323::2:10209658-10211659(+)
Zm00001d003804::2:59927856-59929857(-)
Zm00001d014085::5:31927713-31929714(-)
Zm00001d036965::6:107622922-107624923(+)
Zm00001d047245::9:123902126-123904127(-)
Zm00001d025130::10:105690925-105692926(+)
Zm00001d040429::3:43100247-43102248(+)
Zm00001d042940::3:184598904-184600905(+)
Zm00001d018727::7:3151012-3153013(+)
Zm00001d032313::1:221893674-221895675(-)
Zm00001d019620::7:46409234-46411235(-)
Zm00001d011878::8:163839931-163841932(-)
Zm00001d034508::1:294975905-294977906(+)
Zm00001d018077::5:213825661-213827662(-)
Zm00001d013554::5:14165986-14167987(-)
Zm00001d036165::6:75433889-75435890(+)
Zm00001d036825::6:102829364-102831365(-)
Zm00001d008393::8:7168968-7170969(-)
Zm00001d016305::5:156483288-156485289(-)
Zm00001d022565::7:180095491-180097492(-)
Zm00001d016297::5:156102092-156104093(-)
Zm00001d002898::2:26126074-26128075(+)
Zm00001d054034::4:245347406-245349407(+)
Zm00001d034010::1:281129243-281131244(-)
Zm00001d048138::9:150681991-150683992(+)
Zm00001d043049::3:187420003-187422004(-)
Zm00001d053079::4:212654228-212656229(+)
Zm00001d006509::2:210198914-210200915(-)
Zm00001d020544::7:121749211-121751212(+)
Zm00001d022518::7:179281672-179283673(-)
Zm00001d017748::5:205852975-205854976(-)
Zm00001d027339::1:3230895-3232896(+)
Zm00001d022417::7:177211339-177213340(+)
Zm00001d009801::8:82105151-82107152(-)
Zm00001d018924::7:9441405-9443406(-)
Zm00001d044230::3:222534699-222536700(+)
Zm00001d047679::9:139133065-139135066(-)
Zm00001d044148::3:220493341-220495342(-)
Zm00001d051328::4:154579734-154581735(+)
Zm00001d012221::8:170365425-170367426(+)
Zm00001d004080::2:80807366-80809367(+)
Zm00001d042556::3:171672779-171674780(+)
Zm00001d040678::3:57618482-57620483(-)
Zm00001d018289::5:218021790-218023791(-)
Zm00001d033596::1:268073040-268075041(+)
Zm00001d038989::6:168298546-168300547(+)
Zm00001d013168::5:5762011-5764012(-)
Zm00001d034062::1:282850172-282852173(+)
Zm00001d033231::1:255274999-255277000(-)
Zm00001d052211::4:183371788-183373789(-)
Zm00001d044929::9:7562944-7564945(-)
Zm00001d040569::3:50555165-50557166(+)
Zm00001d003066::2:31032505-31034506(+)
Zm00001d024990::10:98098171-98100172(+)
Zm00001d045538::9:25848770-25850771(-)
Zm00001d041539::3:126344411-126346412(-)
Zm00001d014988::5:71250249-71252250(-)
Zm00001d027656::1:10265354-10267355(-)
Zm00001d045967::9:50658526-50660527(-)
Zm00001d029002::1:54348104-54350105(-)
Zm00001d010239::8:105571153-105573154(+)
Zm00001d002542::2:15063959-15065960(-)
Zm00001d044374::3:226361727-226363728(+)
Zm00001d017142::5:186722988-186724989(+)
Zm00001d033527::1:265743183-265745184(-)
Zm00001d052809::4:201660474-201662475(+)
Zm00001d006947::2:219988363-219990364(+)
Zm00001d002939::2:27523449-27525450(-)
Zm00001d013074::5:4367268-4369269(-)
Zm00001d042578::3:172479563-172481564(+)
Zm00001d006203::2:201673281-201675282(-)
Zm00001d034829::1:303242069-303244070(+)
Zm00001d005323::2:169610081-169612082(+)
Zm00001d022536::7:179674468-179676469(-)
Zm00001d007636::2:236686306-236688307(+)
Zm00001d016704::5:173172625-173174626(+)
Zm00001d015064::5:73928048-73930049(-)
Zm00001d006610::2:212556885-212558886(-)
Zm00001d014809::5:63890054-63892055(+)
Zm00001d041690::3:133493228-133495229(-)
Zm00001d016491::5:164557125-164559126(-)
Zm00001d004994::2:152812570-152814571(+)
Zm00001d007632::2:236536122-236538123(+)
Zm00001d012212::8:170114288-170116289(+)
Zm00001d053936::4:243882353-243884354(+)
Zm00001d041888::3:142426497-142428498(+)
Zm00001d012043::8:167099429-167101430(-)
Zm00001d034519::1:295594107-295596108(+)
Zm00001d033541::1:266461160-266463161(+)
Zm00001d022280::7:174358585-174360586(-)
Zm00001d045488::9:24303982-24305983(-)
Zm00001d017177::5:188084070-188086071(+)
Zm00001d022209::7:172906384-172908385(-)
Zm00001d039732::3:13173024-13175025(+)
Zm00001d040291::3:36016871-36018872(-)
Zm00001d006538::2:210698845-210700846(-)
Zm00001d016516::5:165760651-165762652(+)
Zm00001d004796::2:139869257-139871258(+)
Zm00001d038718::6:163322934-163324935(+)
Zm00001d028400::1:33600022-33602023(-)
Zm00001d027370::1:3853985-3855986(-)
Zm00001d043941::3:214330605-214332606(-)
Zm00001d043406::3:198945575-198947576(-)
Zm00001d004586::2:120068171-120070172(-)
Zm00001d021580::7:156777340-156779341(+)
Zm00001d052831::4:202128812-202130813(-)
Zm00001d048384::9:155293930-155295931(-)
Zm00001d020408::7:111960670-111962671(-)
Zm00001d027310::1:2649335-2651336(+)
Zm00001d021255::7:147041544-147043545(-)
Zm00001d052967::4:206533928-206535929(+)
Zm00001d017419::5:195385862-195387863(+)
Zm00001d005500::2:176233155-176235156(-)
Zm00001d032035::1:210089774-210091775(-)
Zm00001d038134::6:148970779-148972780(+)
Zm00001d050737::4:120108646-120110647(+)
Zm00001d052680::4:197116841-197118842(-)
Zm00001d048656::4:2786827-2788828(+)
Zm00001d003509::2:46247127-46249128(-)
Zm00001d041476::3:122413321-122415322(+)
Zm00001d043651::3:206030392-206032393(+)
Zm00001d052788::4:200897156-200899157(-)
Zm00001d022156::7:171401174-171403175(-)
Zm00001d048595::4:984006-986007(-)
Zm00001d023262::10:1563891-1565892(+)
Zm00001d033247::1:256002679-256004680(-)
Zm00001d018076::5:213820635-213822636(-)
Zm00001d003403::2:43283412-43285413(-)
Zm00001d010621::8:122090886-122092887(-)
Zm00001d022174::7:171733321-171735322(-)
Zm00001d028989::1:53770416-53772417(+)
Zm00001d044542::3:231353180-231355181(-)
Zm00001d038918::6:166900342-166902343(+)
Zm00001d045421::9:21564760-21566761(+)
Zm00001d022242::7:173464353-173466354(+)
Zm00001d048444::9:156573366-156575367(+)
Zm00001d011825::8:162157085-162159086(+)
Zm00001d012307::8:172159271-172161272(+)
Zm00001d035454::6:26666941-26668942(-)
Zm00001d042270::3:158429971-158431972(-)
Zm00001d018364::5:219212300-219214301(+)
Zm00001d032441::1:226560502-226562503(+)
Zm00001d031427::1:189776468-189778469(+)
Zm00001d042188::3:155484114-155486115(-)
Zm00001d048436::9:156316041-156318042(+)
Zm00001d017360::5:193621366-193623367(-)
Zm00001d042397::3:164479813-164481814(-)
Zm00001d052928::4:205231393-205233394(-)
Zm00001d003389::2:42584541-42586542(-)
Zm00001d042349::3:162502081-162504082(+)
Zm00001d015406::5:88520297-88522298(-)
Zm00001d048718::4:4151864-4153865(+)
Zm00001d025659::10:125276107-125278108(+)
Zm00001d029490::1:72888141-72890142(+)
Zm00001d007692::2:237531946-237533947(-)
Zm00001d041954::3:145307501-145309502(+)
Zm00001d009640::8:74044194-74046195(+)
Zm00001d045074::9:11749924-11751925(-)
Zm00001d048478::9:156988539-156990540(+)
Zm00001d042619::3:174094653-174096654(-)
Zm00001d029089::1:57483411-57485412(-)
Zm00001d002351::2:10724191-10726192(-)
Zm00001d017523::5:198636421-198638422(+)
Zm00001d036136::6:73925456-73927457(+)
Zm00001d004270::2:98333398-98335399(-)
Zm00001d046449::9:90424547-90426548(-)
Zm00001d011614::8:155952199-155954200(-)
Zm00001d036054::6:69176290-69178291(+)
Zm00001d042499::3:169648246-169650247(-)
Zm00001d002185::2:7544608-7546609(+)
Zm00001d025765::10:128933391-128935392(+)
Zm00001d048354::9:154870183-154872184(+)
Zm00001d052044::4:177339811-177341812(-)
Zm00001d023538::10:9370861-9372862(-)
Zm00001d025669::10:125754951-125756952(+)
Zm00001d006420::2:207449514-207451515(-)
Zm00001d013701::5:17882097-17884098(+)
Zm00001d048520::9:157712771-157714772(+)
Zm00001d052171::4:181667842-181669843(+)
Zm00001d007355::2:229565807-229567808(-)
Zm00001d008369::8:6537324-6539325(+)
Zm00001d004955::2:150558245-150560246(-)
Zm00001d046054::9:60327485-60329486(-)
Zm00001d028260::1:28167732-28169733(+)
Zm00001d002198::2:7837631-7839632(-)
Zm00001d026144::10:139665377-139667378(+)
Zm00001d021586::7:157211602-157213603(-)
Zm00001d029852::1:90296907-90298908(-)
Zm00001d044091::3:218830423-218832424(+)
Zm00001d017889::5:209653327-209655328(-)
Zm00001d052733::4:199292640-199294641(+)
Zm00001d025205::10:109119098-109121099(-)
Zm00001d013618::5:15627364-15629365(-)
Zm00001d048988::4:11657552-11659553(-)
Zm00001d025572::10:122640356-122642357(+)
Zm00001d013364::5:9740074-9742075(-)
Zm00001d008274::8:3701007-3703008(-)
Zm00001d005097::2:158070732-158072733(-)
Zm00001d017897::5:209722121-209724122(-)
Zm00001d029383::1:68459218-68461219(+)
Zm00001d014306::5:40415415-40417416(-)
Zm00001d018606::7:735395-737396(-)
Zm00001d040984::3:88119177-88121178(-)
Zm00001d040396::3:41246975-41248976(+)
Zm00001d025984::10:135306637-135308638(-)
Zm00001d011040::8:137242266-137244267(+)
Zm00001d010910::8:133213395-133215396(-)
Zm00001d034859::1:303998765-304000766(-)
Zm00001d049635::4:38206077-38208078(-)
Zm00001d002974::2:28499282-28501283(-)
Zm00001d025712::10:126996963-126998964(+)
Zm00001d008962::8:27586928-27588929(-)
Zm00001d025682::10:126120224-126122225(-)
Zm00001d010872::8:131665327-131667328(-)
Zm00001d024633::10:81352137-81354138(-)
Zm00001d002504::2:14172216-14174217(+)
Zm00001d051879::4:173235281-173237282(+)
Zm00001d021426::7:151845159-151847160(-)
Zm00001d008679::8:16964351-16966352(+)
Zm00001d052991::4:207879056-207881057(-)
Zm00001d007357::2:229626230-229628231(-)
Zm00001d042114::3:151475268-151477269(-)
Zm00001d042993::3:186050035-186052036(+)
Zm00001d029341::1:66634283-66636284(+)
Zm00001d006251::2:202847563-202849564(+)
Zm00001d036533::6:91328064-91330065(-)
Zm00001d049865::4:49255762-49257763(-)
Zm00001d026598::10:148712055-148714056(-)
Zm00001d007424::2:231429738-231431739(-)
Zm00001d031794::1:202095005-202097006(-)
Zm00001d048621::4:1523901-1525902(-)
Zm00001d037265::6:118740606-118742607(-)
Zm00001d020807::7:133509665-133511666(-)
Zm00001d045124::9:13597015-13599016(+)
Zm00001d052198::4:183158817-183160818(-)
Zm00001d031178::1:181313754-181315755(-)
Zm00001d010195::8:103510458-103512459(-)
Zm00001d024928::10:95449662-95451663(+)
Zm00001d039994::3:22274718-22276719(+)
Zm00001d049259::4:23411967-23413968(+)
Zm00001d021131::7:143434671-143436672(-)
Zm00001d018810::7:5845045-5847046(-)
Zm00001d037453::6:125872274-125874275(-)
Zm00001d010204::8:103924438-103926439(-)
Zm00001d015216::5:79872261-79874262(-)
Zm00001d006582::2:211508195-211510196(+)
Zm00001d048866::4:6686930-6688931(-)
Zm00001d029714::1:83656302-83658303(-)
Zm00001d052247::4:184665246-184667247(+)
Zm00001d039667::3:11443218-11445219(-)
Zm00001d012607::8:177129406-177131407(+)
Zm00001d024222::10:58036419-58038420(-)
Zm00001d031514::1:192435160-192437161(+)
Zm00001d012203::8:170036086-170038087(-)
Zm00001d004557::2:117902093-117904094(+)
Zm00001d038846::6:165728967-165730968(+)
Zm00001d044330::3:225348723-225350724(-)
Zm00001d009747::8:79420878-79422879(-)
Zm00001d028671::1:42455672-42457673(+)
Zm00001d031995::1:209026876-209028877(-)
Zm00001d043058::3:187679973-187681974(-)
Zm00001d047839::9:143016296-143018297(-)
Zm00001d004086::2:81412818-81414819(+)
Zm00001d009779::8:80652333-80654334(-)
Zm00001d011537::8:153800844-153802845(-)
Zm00001d035591::6:35489379-35491380(+)
Zm00001d044348::3:225600726-225602727(+)
Zm00001d003809::2:60193873-60195874(+)
Zm00001d041267::3:109158919-109160920(+)
Zm00001d044310::3:224936005-224938006(+)
Zm00001d037427::6:125222560-125224561(-)
Zm00001d029563::1:76525915-76527916(-)
Zm00001d028902::1:50199982-50201983(+)
Zm00001d028056::1:21779427-21781428(-)
Zm00001d014147::5:34123346-34125347(-)
Zm00001d036293::6:82194415-82196416(-)
Zm00001d052185::4:182583131-182585132(-)
Zm00001d010419::8:114173817-114175818(-)
Zm00001d002216::2:8326698-8328699(-)
Zm00001d027613::1:9013844-9015845(+)
Zm00001d022414::7:177129738-177131739(-)
Zm00001d030110::1:106377398-106379399(+)
Zm00001d010293::8:107993794-107995795(-)
Zm00001d011840::8:162505562-162507563(+)
Zm00001d031014::1:173445338-173447339(-)
Zm00001d013512::5:13307005-13309006(-)
Zm00001d040753::3:63600261-63602262(-)
Zm00001d005085::2:157731930-157733931(-)
Zm00001d036820::6:102177732-102179733(+)
Zm00001d028803::1:46851201-46853202(+)
Zm00001d019148::7:19178760-19180761(+)
Zm00001d041922::3:143795176-143797177(+)
Zm00001d047876::9:144030993-144032994(+)
Zm00001d042886::3:182898202-182900203(+)
Zm00001d011268::8:145142290-145144291(+)
Zm00001d020904::7:136145734-136147735(-)
Zm00001d004392::2:108516933-108518934(+)
Zm00001d026477::10:146709101-146711102(-)
Zm00001d006236::2:202578627-202580628(+)
Zm00001d052162::4:181539962-181541963(+)
Zm00001d047732::9:140180426-140182427(+)
Zm00001d012891::5:1621204-1623205(+)
Zm00001d054095::4:246376019-246378020(+)
Zm00001d021407::7:151476314-151478315(-)
Zm00001d049217::4:21138356-21140357(-)
Zm00001d032268::1:219860142-219862143(-)
Zm00001d021268::7:147333501-147335502(+)
Zm00001d037595::6:130836559-130838560(+)
Zm00001d042594::3:173060401-173062402(-)
Zm00001d017444::5:196010265-196012266(+)
Zm00001d028715::1:44172058-44174059(-)
Zm00001d029497::1:73242140-73244141(+)
Zm00001d003331::2:40366539-40368540(-)
Zm00001d012154::8:169022080-169024081(+)
Zm00001d024732::10:85591679-85593680(-)
Zm00001d052439::4:190071651-190073652(+)
Zm00001d045373::9:20001093-20003094(-)
Zm00001d031893::1:205619861-205621862(-)
Zm00001d047764::9:141296393-141298394(-)
Zm00001d013398::5:10356463-10358464(-)
Zm00001d030100::1:105695695-105697696(-)
Zm00001d050879::4:128120528-128122529(-)
Zm00001d011668::8:158118088-158120089(-)
Zm00001d018303::5:218183477-218185478(-)
Zm00001d050575::4:101596726-101598727(-)
Zm00001d020425::7:113229811-113231812(-)
Zm00001d034194::1:286267321-286269322(-)
Zm00001d038936::6:167323085-167325086(-)
Zm00001d019287::7:25819365-25821366(+)
Zm00001d009222::8:44259355-44261356(+)
Zm00001d007845::2:240823665-240825666(+)
Zm00001d024408::10:69365064-69367065(+)
Zm00001d031723::1:199505887-199507888(-)
Zm00001d032083::1:212105383-212107384(-)
Zm00001d027520::1:7358098-7360099(-)
Zm00001d017293::5:192009857-192011858(-)
Zm00001d044403::3:227291057-227293058(+)
Zm00001d012464::8:174969100-174971101(+)
Zm00001d025865::10:132006937-132008938(-)
Zm00001d040958::3:83073860-83075861(-)
Zm00001d003982::2:73520806-73522807(-)
Zm00001d003259::2:38103878-38105879(+)
Zm00001d021943::7:166610766-166612767(+)
Zm00001d053599::4:235961239-235963240(-)
Zm00001d034320::1:289177053-289179054(+)
Zm00001d004120::2:84066627-84068628(+)
Zm00001d028129::1:23626869-23628870(-)
Zm00001d005073::2:157270631-157272632(-)
Zm00001d017377::5:193865999-193868000(-)
Zm00001d028404::1:33737377-33739378(+)
Zm00001d049683::4:39934278-39936279(+)
Zm00001d028256::1:28102419-28104420(-)
Zm00001d034455::1:293443510-293445511(+)
Zm00001d005863::2:191082957-191084958(-)
Zm00001d018394::5:219970074-219972075(-)
Zm00001d006710::2:214993906-214995907(-)
Zm00001d037988::6:144426061-144428062(+)
Zm00001d034431::1:292889373-292891374(+)
Zm00001d003358::2:41529186-41531187(-)
Zm00001d018386::5:219778344-219780345(-)
Zm00001d029520::1:74273785-74275786(-)
Zm00001d014818::5:64432232-64434233(+)
Zm00001d021634::7:158645689-158647690(-)
Zm00001d010718::8:125542412-125544413(+)
Zm00001d014200::5:36212026-36214027(+)
Zm00001d019057::7:14374334-14376335(-)
Zm00001d035551::6:32900654-32902655(+)
Zm00001d008957::8:27189032-27191033(+)
Zm00001d052937::4:205500308-205502309(+)
Zm00001d027980::1:19269630-19271631(+)
Zm00001d011780::8:161469836-161471837(-)
Zm00001d048219::9:152663453-152665454(-)
Zm00001d031141::1:179513932-179515933(+)
Zm00001d012665::8:178293353-178295354(-)
Zm00001d045220::9:16478997-16480998(+)
Zm00001d018603::7:567421-569422(-)
Zm00001d033897::1:277826664-277828665(-)
Zm00001d016545::5:166787217-166789218(-)
Zm00001d015060::5:73778052-73780053(+)
Zm00001d012785::8:180898684-180900685(+)
Zm00001d045049::9:11149039-11151040(-)
Zm00001d034380::1:291359322-291361323(-)
Zm00001d001871::2:2128095-2130096(-)
Zm00001d027375::1:3971632-3973633(-)
Zm00001d018082::5:213923476-213925477(-)
Zm00001d014928::5:68774674-68776675(-)
Zm00001d034209::1:286844786-286846787(+)
Zm00001d037770::6:136863079-136865080(-)
Zm00001d028412::1:34037802-34039803(-)
Zm00001d037604::6:131347454-131349455(+)
Zm00001d018080::5:213837789-213839790(+)
Zm00001d024898::10:93631208-93633209(-)
Zm00001d053953::4:244173159-244175160(-)
Zm00001d047972::9:146755447-146757448(-)
Zm00001d045158::9:14625254-14627255(-)
Zm00001d007733::2:238323047-238325048(+)
Zm00001d053641::4:238083629-238085630(+)
Zm00001d017238::5:190039921-190041922(+)
Zm00001d037685::6:133971065-133973066(+)
Zm00001d035925::6:60487798-60489799(+)
Zm00001d004929::2:149270251-149272252(-)
Zm00001d012083::8:167836572-167838573(+)
Zm00001d039481::3:5489295-5491296(-)
Zm00001d020717::7:129915442-129917443(+)
Zm00001d019373::7:30459360-30461361(+)
Zm00001d036597::6:94023237-94025238(-)
Zm00001d020280::7:103975936-103977937(+)
Zm00001d002477::2:13594836-13596837(-)
Zm00001d006344::2:205080697-205082698(+)
Zm00001d027347::1:3379143-3381144(+)
Zm00001d014924::5:68743979-68745980(+)
Zm00001d032859::1:240508700-240510701(+)
Zm00001d023212::10:317647-319648(-)
Zm00001d007311::2:227454362-227456363(+)
Zm00001d039399::3:3408999-3411000(+)
Zm00001d009430::8:64107060-64109061(-)
Zm00001d049234::4:22021227-22023228(+)
Zm00001d049086::4:15590432-15592433(-)
Zm00001d015927::5:131792818-131794819(+)
Zm00001d014717::5:60364628-60366629(-)
Zm00001d013736::5:18921197-18923198(-)
Zm00001d051418::4:157818974-157820975(+)
Zm00001d031871::1:204746910-204748911(+)
Zm00001d003310::2:39698953-39700954(+)
Zm00001d038572::6:160157540-160159541(-)
Zm00001d033649::1:269613525-269615526(+)
Zm00001d014728::5:60858716-60860717(-)
Zm00001d037332::6:121772400-121774401(-)
Zm00001d002669::2:18834421-18836422(-)
Zm00001d046621::9:99141162-99143163(-)
Zm00001d007361::2:229699928-229701929(-)
Zm00001d020910::7:136265856-136267857(-)
Zm00001d012160::8:169174591-169176592(+)
Zm00001d007717::2:238101881-238103882(-)
Zm00001d047310::9:126280439-126282440(+)
Zm00001d048070::9:149341670-149343671(+)
Zm00001d046676::9:101919281-101921282(-)
Zm00001d012609::8:177162004-177164005(-)
Zm00001d038469::6:157936844-157938845(+)
Zm00001d031211::1:182334646-182336647(+)
Zm00001d015845::5:125791800-125793801(+)
Zm00001d050179::4:71068307-71070308(+)
Zm00001d042435::3:167143797-167145798(+)
Zm00001d044332::3:225377500-225379501(+)
Zm00001d021379::7:150378780-150380781(+)
Zm00001d017775::5:206385107-206387108(+)
Zm00001d032721::1:236113665-236115666(-)
Zm00001d020974::7:138261258-138263259(-)
Zm00001d023543::10:9577169-9579170(+)
Zm00001d002052::2:5016696-5018697(+)
Zm00001d023371::10:4189179-4191180(+)
Zm00001d013078::5:4421423-4423424(-)
Zm00001d049766::4:43843845-43845846(+)
Zm00001d024489::10:73943748-73945749(-)
Zm00001d013199::5:6336031-6338032(+)
Zm00001d008340::8:5787621-5789622(+)
Zm00001d052983::4:207294156-207296157(+)
Zm00001d003812::2:60532657-60534658(-)
Zm00001d009423::8:63772485-63774486(-)
Zm00001d013676::5:17053765-17055766(-)
Zm00001d031847::1:203989596-203991597(-)
Zm00001d016943::5:180769122-180771123(+)
Zm00001d041443::3:120170211-120172212(+)
Zm00001d007256::2:225886669-225888670(-)
Zm00001d015168::5:78186577-78188578(+)
Zm00001d044880::9:6452212-6454213(+)
Zm00001d020350::7:108448512-108450513(+)
Zm00001d053432::4:231192432-231194433(+)
Zm00001d044184::3:221304222-221306223(-)
Zm00001d012906::5:1836629-1838630(-)
Zm00001d034841::1:303629731-303631732(+)
Zm00001d017210::5:188994484-188996485(+)
Zm00001d034073::1:283192229-283194230(+)
Zm00001d052047::4:177538775-177540776(+)
Zm00001d045387::9:20382472-20384473(-)
Zm00001d014571::5:53947112-53949113(-)
Zm00001d014664::5:58017426-58019427(-)
Zm00001d034429::1:292816269-292818270(-)
Zm00001d021688::7:160078147-160080148(-)
Zm00001d019719::7:53589080-53591081(+)
Zm00001d029598::1:78389560-78391561(+)
Zm00001d011431::8:150347404-150349405(-)
Zm00001d006315::2:204311741-204313742(+)
Zm00001d038803::6:164790921-164792922(-)
Zm00001d038426::6:157075400-157077401(+)
Zm00001d036175::6:75715341-75717342(-)
Zm00001d026240::10:141713088-141715089(+)
Zm00001d036001::6:65314967-65316968(-)
Zm00001d010797::8:128114355-128116356(+)
Zm00001d034701::1:300248511-300250512(-)
Zm00001d006639::2:213115352-213117353(-)
Zm00001d038004::6:144864535-144866536(+)
Zm00001d025564::10:122404244-122406245(+)
Zm00001d033375::1:260985014-260987015(+)
Zm00001d003006::2:29274427-29276428(+)
Zm00001d037978::6:144042196-144044197(-)
Zm00001d032055::1:210915519-210917520(-)
Zm00001d040331::3:38380014-38382015(-)
Zm00001d051365::4:156030576-156032577(+)
Zm00001d010723::8:125887321-125889322(+)
Zm00001d002360::2:10836860-10838861(+)
Zm00001d036227::6:77979227-77981228(+)
Zm00001d033308::1:258346181-258348182(-)
Zm00001d028308::1:29987613-29989614(-)
Zm00001d035558::6:33060438-33062439(+)
Zm00001d029412::1:69430284-69432285(-)
Zm00001d017186::5:188271602-188273603(+)
Zm00001d012807::5:471226-473227(+)
Zm00001d036682::6:97480147-97482148(+)
Zm00001d015846::5:125800899-125802900(+)
Zm00001d020418::7:112712759-112714760(+)
Zm00001d040496::3:46771290-46773291(+)
Zm00001d021775::7:162844390-162846391(+)
Zm00001d020442::7:114643528-114645529(+)
Zm00001d021906::7:165741088-165743089(-)
Zm00001d022221::7:172993965-172995966(-)
Zm00001d005478::2:175511288-175513289(-)
Zm00001d051329::4:154795469-154797470(+)
Zm00001d040244::3:33431744-33433745(+)
Zm00001d010918::8:133388364-133390365(-)
Zm00001d011329::8:146861697-146863698(+)
Zm00001d032671::1:233746507-233748508(-)
Zm00001d034219::1:287002907-287004908(-)
Zm00001d053583::4:235337934-235339935(+)
Zm00001d019659::7:48428159-48430160(+)
Zm00001d019668::7:49139122-49141123(+)
Zm00001d018656::7:2051328-2053329(-)
Zm00001d027530::1:7488866-7490867(+)
Zm00001d023895::10:26723546-26725547(-)
Zm00001d022202::7:172753882-172755883(+)
Zm00001d011885::8:163940636-163942637(-)
Zm00001d016825::5:177530081-177532082(+)
Zm00001d039285::3:1012859-1014860(+)
Zm00001d020526::7:120917356-120919357(+)
Zm00001d051789::4:169874020-169876021(-)
Zm00001d017787::5:206750651-206752652(+)
Zm00001d030548::1:143164979-143166980(-)
Zm00001d045382::9:20229398-20231399(+)
Zm00001d047608::9:136964075-136966076(+)
Zm00001d024886::10:92762579-92764580(-)
Zm00001d019481::7:36310352-36312353(-)
Zm00001d015995::5:138117401-138119402(-)
Zm00001d039066::6:169500564-169502565(-)
Zm00001d021821::7:163719827-163721828(-)
Zm00001d038186::6:150860004-150862005(+)
Zm00001d032550::1:230206128-230208129(+)
Zm00001d051568::4:162979166-162981167(-)
Zm00001d011286::8:145831373-145833374(+)
Zm00001d038010::6:145075076-145077077(+)
Zm00001d018850::7:7306184-7308185(-)
Zm00001d002743::2:21268443-21270444(+)
Zm00001d047858::9:143632727-143634728(-)
Zm00001d007828::2:240468614-240470615(+)
Zm00001d037926::6:142179075-142181076(-)
Zm00001d040920::3:79256160-79258161(-)
Zm00001d012196::8:169923738-169925739(-)
Zm00001d026425::10:145555063-145557064(+)
Zm00001d053846::4:242168572-242170573(+)
Zm00001d033717::1:272121991-272123992(+)
Zm00001d047758::9:141025056-141027057(+)
Zm00001d048137::9:150681028-150683029(-)
Zm00001d042830::3:181379228-181381229(-)
Zm00001d004960::2:150750150-150752151(+)
Zm00001d047289::9:125640429-125642430(-)
Zm00001d030860::1:164030517-164032518(-)
Zm00001d005288::2:167727302-167729303(+)
Zm00001d036812::6:101679948-101681949(+)
Zm00001d017212::5:189077870-189079871(+)
Zm00001d053134::4:215434169-215436170(+)
Zm00001d003730::2:56681754-56683755(+)
Zm00001d053515::4:232668289-232670290(+)
Zm00001d021050::7:141286659-141288660(+)
Zm00001d016483::5:164456122-164458123(-)
Zm00001d007388::2:230469440-230471441(-)
Zm00001d049023::4:12946568-12948569(-)
Zm00001d052144::4:180986404-180988405(+)
Zm00001d019700::7:51776270-51778271(-)
Zm00001d037480::6:126662368-126664369(+)
Zm00001d035187::6:8603192-8605193(+)
Zm00001d034340::1:290227740-290229741(+)
Zm00001d045432::9:21982018-21984019(+)
Zm00001d009152::8:39845948-39847949(+)
Zm00001d008589::8:13700480-13702481(-)
Zm00001d020980::7:138701630-138703631(-)
Zm00001d043768::3:209491944-209493945(+)
Zm00001d024528::10:76467471-76469472(-)
Zm00001d008715::8:17619379-17621380(-)
Zm00001d005961::2:194014832-194016833(-)
Zm00001d013361::5:9590724-9592725(-)
Zm00001d045474::9:23487086-23489087(+)
Zm00001d045480::9:23986369-23988370(-)
Zm00001d032238::1:218365543-218367544(-)
Zm00001d047349::9:127181186-127183187(-)
Zm00001d003422::2:43833078-43835079(+)
Zm00001d044324::3:225196472-225198473(+)
Zm00001d028701::1:43613520-43615521(+)
Zm00001d021936::7:166384800-166386801(-)
Zm00001d027566::1:8232241-8234242(-)
Zm00001d026536::10:147842355-147844356(+)
Zm00001d045389::9:20390417-20392418(+)
Zm00001d052690::4:197461182-197463183(-)
Zm00001d028611::1:40779519-40781520(-)
Zm00001d029519::1:74250774-74252775(-)
Zm00001d048403::9:155634083-155636084(+)
Zm00001d012885::5:1592562-1594563(+)
Zm00001d017526::5:198709952-198711953(-)
Zm00001d005295::2:168135632-168137633(+)
Zm00001d029626::1:80232514-80234515(+)
Zm00001d008939::8:26143469-26145470(-)
Zm00001d046679::9:102107969-102109970(-)
Zm00001d035316::6:20922977-20924978(-)
Zm00001d033786::1:273677507-273679508(-)
Zm00001d038700::6:162851169-162853170(+)
Zm00001d041472::3:122371519-122373520(-)
Zm00001d028109::1:23113595-23115596(-)
Zm00001d018795::7:5386014-5388015(-)
Zm00001d046999::9:114863390-114865391(+)
Zm00001d026169::10:140262040-140264041(+)
Zm00001d017118::5:185973045-185975046(+)
Zm00001d048247::9:153131799-153133800(+)
Zm00001d052862::4:202849064-202851065(+)
Zm00001d005039::2:155435613-155437614(-)
Zm00001d049459::4:31015760-31017761(+)
Zm00001d053275::4:223794114-223796115(+)
Zm00001d032469::1:227684108-227686109(-)
Zm00001d011348::8:147531783-147533784(+)
Zm00001d025414::10:117934622-117936623(-)
Zm00001d053257::4:222753933-222755934(+)
Zm00001d038394::6:156290924-156292925(+)
Zm00001d020891::7:135607560-135609561(+)
Zm00001d049094::4:15845167-15847168(+)
Zm00001d013933::5:25176302-25178303(+)
Zm00001d024488::10:73837883-73839884(+)
Zm00001d051502::4:160496970-160498971(+)
Zm00001d043971::3:215392800-215394801(-)
Zm00001d021815::7:163559401-163561402(-)
Zm00001d033465::1:263447964-263449965(-)
Zm00001d007700::2:237648590-237650591(-)
Zm00001d015141::5:76863518-76865519(+)
Zm00001d043879::3:212723407-212725408(-)
Zm00001d053813::4:241603722-241605723(-)
Zm00001d052729::4:199201824-199203825(+)
Zm00001d046564::9:96091147-96093148(-)
Zm00001d034638::1:298680239-298682240(-)
Zm00001d008586::8:13642318-13644319(-)
Zm00001d037000::6:108694579-108696580(-)
Zm00001d026306::10:143269898-143271899(+)
Zm00001d040777::3:65155110-65157111(+)
Zm00001d036763::6:100070036-100072037(+)
Zm00001d012925::5:2068317-2070318(-)
Zm00001d018145::5:215503691-215505692(-)
Zm00001d039390::3:3171011-3173012(-)
Zm00001d034350::1:290343242-290345243(+)
Zm00001d015220::5:79993779-79995780(-)
Zm00001d034788::1:302327174-302329175(+)
Zm00001d015887::5:129135927-129137928(-)
Zm00001d025710::10:126951104-126953105(-)
Zm00001d006439::2:208241516-208243517(-)
Zm00001d012287::8:171911007-171913008(+)
Zm00001d016280::5:155456601-155458602(+)
Zm00001d049083::4:15478299-15480300(+)
Zm00001d032190::1:216309087-216311088(+)
Zm00001d048097::9:150092208-150094209(+)
Zm00001d018213::5:216729380-216731381(-)
Zm00001d022141::7:171057264-171059265(+)
Zm00001d006374::2:206060430-206062431(-)
Zm00001d019053::7:14301275-14303276(-)
Zm00001d025952::10:134585060-134587061(-)
Zm00001d049030::4:13050018-13052019(+)
Zm00001d005740::2:185574429-185576430(+)
Zm00001d048906::4:7643059-7645060(+)
Zm00001d020821::7:133910274-133912275(+)
Zm00001d022303::7:174793132-174795133(+)
Zm00001d026251::10:142017630-142019631(-)
Zm00001d013565::5:14400274-14402275(-)
Zm00001d033805::1:274242297-274244298(-)
Zm00001d041715::3:134685364-134687365(+)
Zm00001d052375::4:188483971-188485972(+)
Zm00001d044859::9:5604458-5606459(+)
Zm00001d010576::8:120770757-120772758(-)
Zm00001d015293::5:82990829-82992830(+)
Zm00001d005002::2:153242188-153244189(-)
Zm00001d053372::4:228103943-228105944(-)
Zm00001d038599::6:160736171-160738172(-)
Zm00001d016786::5:175958382-175960383(+)
Zm00001d010281::8:107239032-107241033(-)
Zm00001d019108::7:17234844-17236845(-)
Zm00001d021185::7:145201577-145203578(-)
Zm00001d031727::1:199718142-199720143(-)
Zm00001d029668::1:81915590-81917591(-)
Zm00001d012208::8:170083765-170085766(-)
Zm00001d039757::3:14109352-14111353(-)
Zm00001d038393::6:156265115-156267116(+)
Zm00001d040097::3:27387677-27389678(+)
Zm00001d054044::4:245525258-245527259(-)
Zm00001d006090::2:197869626-197871627(-)
Zm00001d043240::3:192836964-192838965(-)
Zm00001d016505::5:165225203-165227204(+)
Zm00001d036739::6:99518657-99520658(-)
Zm00001d002630::2:17339238-17341239(-)
Zm00001d016898::5:179622214-179624215(+)
Zm00001d039383::3:3078792-3080793(-)
Zm00001d004804::2:140345223-140347224(-)
Zm00001d027551::1:8057417-8059418(+)
Zm00001d034415::1:292329707-292331708(+)
Zm00001d017391::5:194314683-194316684(+)
Zm00001d023601::10:11488254-11490255(+)
Zm00001d045514::9:25083682-25085683(-)
Zm00001d016396::5:160905931-160907932(+)
Zm00001d007394::2:230640038-230642039(+)
Zm00001d012937::5:2228925-2230926(-)
Zm00001d017151::5:187072212-187074213(+)
Zm00001d034818::1:302867820-302869821(+)
Zm00001d038702::6:162913753-162915754(+)
Zm00001d028305::1:29832085-29834086(+)
Zm00001d006205::2:201776497-201778498(-)
Zm00001d011938::8:164852677-164854678(+)
Zm00001d006626::2:212799473-212801474(+)
Zm00001d001831::2:1620850-1622851(-)
Zm00001d017613::5:201702770-201704771(-)
Zm00001d046423::9:89319517-89321518(+)
Zm00001d005441::2:174333122-174335123(-)
Zm00001d013829::5:21859900-21861901(-)
Zm00001d045987::9:52750061-52752062(-)
Zm00001d009189::8:41995199-41997200(-)
Zm00001d017427::5:195762966-195764967(+)
Zm00001d011155::8:140993541-140995542(+)
Zm00001d027405::1:4535200-4537201(+)
Zm00001d013862::5:23183374-23185375(-)
Zm00001d047993::9:147428172-147430173(-)
Zm00001d035651::6:38684389-38686390(-)
Zm00001d036211::6:77192853-77194854(-)
Zm00001d002452::2:13066791-13068792(+)
Zm00001d021193::7:145449282-145451283(+)
Zm00001d051688::4:166788999-166791000(-)
Zm00001d013288::5:7910497-7912498(+)
Zm00001d025384::10:116618321-116620322(-)
Zm00001d036069::6:70206862-70208863(-)
Zm00001d047203::9:121852239-121854240(-)
Zm00001d014998::5:71501571-71503572(+)
Zm00001d008706::8:17462247-17464248(-)
Zm00001d039771::3:14424022-14426023(-)
Zm00001d052081::4:178938650-178940651(-)
Zm00001d048494::9:157162773-157164774(+)
Zm00001d016811::5:176928871-176930872(+)
Zm00001d031751::1:200711485-200713486(-)
Zm00001d023600::10:11479067-11481068(+)
Zm00001d034373::1:291110321-291112322(+)
Zm00001d012832::5:955182-957183(+)
Zm00001d037849::6:139655570-139657571(-)
Zm00001d007192::2:224429317-224431318(-)
Zm00001d052485::4:191045010-191047011(+)
Zm00001d024525::10:76300794-76302795(+)
Zm00001d049168::4:18894965-18896966(-)
Zm00001d004099::2:82706836-82708837(+)
Zm00001d036425::6:87901769-87903770(-)
Zm00001d048222::9:152681724-152683725(-)
Zm00001d005337::2:169968525-169970526(-)
Zm00001d026406::10:145323803-145325804(-)
Zm00001d043734::3:208689085-208691086(-)
Zm00001d017517::5:198521007-198523008(+)
Zm00001d010214::8:104419914-104421915(+)
Zm00001d017268::5:191149866-191151867(+)
Zm00001d043606::3:204993649-204995650(-)
Zm00001d013819::5:21422782-21424783(+)
Zm00001d001960::2:3560450-3562451(-)
Zm00001d013217::5:6651638-6653639(-)
Zm00001d043611::3:205135321-205137322(+)
Zm00001d003851::2:62501924-62503925(+)
Zm00001d027766::1:13139792-13141793(-)
Zm00001d005358::2:170901872-170903873(-)
Zm00001d038481::6:158361033-158363034(-)
Zm00001d027265::1:1023139-1025140(-)
Zm00001d018951::7:10360182-10362183(-)
Zm00001d015509::5:94538833-94540834(+)
Zm00001d049359::4:27810605-27812606(-)
Zm00001d053100::4:213755691-213757692(-)
Zm00001d021731::7:161605305-161607306(+)
Zm00001d030468::1:134961328-134963329(+)
Zm00001d033572::1:267358710-267360711(+)
Zm00001d028284::1:29161999-29164000(+)
Zm00001d011965::8:165287924-165289925(-)
Zm00001d018418::5:220376847-220378848(-)
Zm00001d047471::9:131186982-131188983(+)
Zm00001d029027::1:55244009-55246010(-)
Zm00001d015320::5:84433018-84435019(-)
Zm00001d015546::5:96707259-96709260(-)
Zm00001d047462::9:130901060-130903061(-)
Zm00001d014951::5:69615172-69617173(-)
Zm00001d054107::4:246784223-246786224(-)
Zm00001d036844::6:103613306-103615307(+)
Zm00001d030038::1:101379648-101381649(+)
Zm00001d033246::1:255869479-255871480(-)
Zm00001d027659::1:10357753-10359754(-)
Zm00001d045065::9:11354034-11356035(+)
Zm00001d029206::1:62416638-62418639(-)
Zm00001d046786::9:105954353-105956354(+)
Zm00001d031844::1:203694383-203696384(+)
Zm00001d033553::1:266975863-266977864(+)
Zm00001d044985::9:9339268-9341269(-)
Zm00001d014789::5:63233982-63235983(-)
Zm00001d028380::1:32691518-32693519(-)
Zm00001d030363::1:126439324-126441325(+)
Zm00001d030532::1:142194448-142196449(-)
Zm00001d017799::5:207117683-207119684(-)
Zm00001d003411::2:43576187-43578188(+)
Zm00001d006513::2:210304554-210306555(+)
Zm00001d015950::5:133615682-133617683(+)
Zm00001d048344::9:154805249-154807250(-)
Zm00001d011152::8:140851841-140853842(+)
Zm00001d048790::4:5582320-5584321(+)
Zm00001d019040::7:13884027-13886028(-)
Zm00001d015002::5:71943221-71945222(+)
Zm00001d040011::3:22864172-22866173(-)
Zm00001d008511::8:11032088-11034089(-)
Zm00001d038465::6:157805880-157807881(-)
Zm00001d017788::5:206874757-206876758(+)
Zm00001d014764::5:62107279-62109280(+)
Zm00001d008261::8:3372951-3374952(-)
Zm00001d032686::1:234428892-234430893(+)
Zm00001d021629::7:158567473-158569474(-)
Zm00001d006731::2:215413987-215415988(-)
Zm00001d029468::1:72027269-72029270(+)
Zm00001d012861::5:1282568-1284569(-)
Zm00001d010009::8:94985830-94987831(+)
Zm00001d025644::10:124862460-124864461(-)
Zm00001d013746::5:19174247-19176248(-)
Zm00001d016821::5:177259272-177261273(-)
Zm00001d023222::10:705223-707224(+)
Zm00001d020515::7:119934429-119936430(+)
Zm00001d015174::5:78398413-78400414(-)
Zm00001d002139::2:6551371-6553372(-)
Zm00001d046974::9:113771819-113773820(+)
Zm00001d053151::4:216315986-216317987(+)
Zm00001d015407::5:88560395-88562396(+)
Zm00001d019312::7:27240347-27242348(+)
Zm00001d028214::1:26609062-26611063(+)
Zm00001d014291::5:39721955-39723956(-)
Zm00001d047261::9:124765636-124767637(-)
Zm00001d019555::7:42145529-42147530(-)
Zm00001d036247::6:79804641-79806642(-)
Zm00001d041108::3:97797659-97799660(-)
Zm00001d027351::1:3486731-3488732(-)
Zm00001d023395::10:4670825-4672826(+)
Zm00001d034915::1:305487678-305489679(-)
Zm00001d007124::2:222818900-222820901(-)
Zm00001d002090::2:5805645-5807646(+)
Zm00001d033753::1:272914345-272916346(+)
Zm00001d001978::2:3823391-3825392(-)
Zm00001d018803::7:5673010-5675011(-)
Zm00001d045945::9:48529727-48531728(-)
Zm00001d043382::3:198288237-198290238(-)
Zm00001d042540::3:171280952-171282953(-)
Zm00001d006307::2:204150196-204152197(+)
Zm00001d035770::6:46881702-46883703(-)
Zm00001d007157::2:223448071-223450072(-)
Zm00001d026362::10:144220950-144222951(+)
Zm00001d015893::5:129696691-129698692(-)
Zm00001d052797::4:201288749-201290750(+)
Zm00001d033484::1:263982889-263984890(+)
Zm00001d025166::10:107140406-107142407(+)
Zm00001d020348::7:108323259-108325260(-)
Zm00001d017793::5:206963438-206965439(+)
Zm00001d033685::1:271193138-271195139(-)
Zm00001d016511::5:165449163-165451164(-)
Zm00001d028696::1:43357852-43359853(+)
Zm00001d028175::1:25498796-25500797(+)
Zm00001d042362::3:163207985-163209986(+)
Zm00001d012633::8:177520241-177522242(+)
Zm00001d004486::2:114665217-114667218(-)
Zm00001d010251::8:106125822-106127823(+)
Zm00001d047528::9:133965292-133967293(+)
Zm00001d035506::6:29707856-29709857(+)
Zm00001d040696::3:58891980-58893981(-)
Zm00001d005281::2:167646041-167648042(-)
Zm00001d051761::4:168958180-168960181(+)
Zm00001d008733::8:18175874-18177875(-)
Zm00001d045947::9:48836005-48838006(+)
Zm00001d042202::3:156033021-156035022(-)
Zm00001d022241::7:173465594-173467595(-)
Zm00001d025047::10:101524452-101526453(+)
Zm00001d045232::9:16745585-16747586(-)
Zm00001d002269::2:9178077-9180078(+)
Zm00001d006722::2:215278846-215280847(+)
Zm00001d041969::3:146060655-146062656(+)
Zm00001d005394::2:172201341-172203342(-)
Zm00001d044124::3:219879871-219881872(+)
Zm00001d027862::1:15667504-15669505(+)
Zm00001d005519::2:177084844-177086845(+)
Zm00001d008954::8:26893466-26895467(+)
Zm00001d031225::1:182662793-182664794(+)
Zm00001d034098::1:283980480-283982481(+)
Zm00001d009759::8:80070688-80072689(+)
Zm00001d039085::6:169721054-169723055(-)
Zm00001d047441::9:130333226-130335227(-)
Zm00001d033985::1:280284881-280286882(-)
Zm00001d051435::4:158469587-158471588(+)
Zm00001d020929::7:136897220-136899221(+)
Zm00001d046788::9:106001815-106003816(+)
Zm00001d009244::8:46787362-46789363(+)
Zm00001d025707::10:126905690-126907691(-)
Zm00001d013017::5:3236919-3238920(+)
Zm00001d051565::4:162885902-162887903(+)
Zm00001d017714::5:205061139-205063140(-)
Zm00001d047550::9:135118809-135120810(-)
Zm00001d041595::3:129154865-129156866(-)
Zm00001d030143::1:108595241-108597242(-)
Zm00001d043992::3:215865976-215867977(-)
Zm00001d034924::1:305676028-305678029(+)
Zm00001d016760::5:175168501-175170502(+)
Zm00001d002819::2:23563457-23565458(-)
Zm00001d010731::8:126260817-126262818(+)
Zm00001d024512::10:75068186-75070187(+)
Zm00001d031502::1:192120512-192122513(+)
Zm00001d044246::3:222968291-222970292(-)
Zm00001d045680::9:32980294-32982295(+)
Zm00001d010599::8:121490362-121492363(+)
Zm00001d049886::4:50585863-50587864(-)
Zm00001d027277::1:1230044-1232045(+)
Zm00001d013506::5:12947642-12949643(+)
Zm00001d003072::2:31122852-31124853(+)
Zm00001d049699::4:40546166-40548167(+)
Zm00001d047698::9:139492979-139494980(+)
Zm00001d032855::1:240359559-240361560(+)
Zm00001d040673::3:57202419-57204420(+)
Zm00001d003150::2:33815714-33817715(-)
Zm00001d012213::8:170142685-170144686(+)
Zm00001d039387::3:3145030-3147031(-)
Zm00001d035937::6:61317958-61319959(+)
Zm00001d037615::6:131884055-131886056(+)
Zm00001d031819::1:202905977-202907978(+)
Zm00001d047856::9:143531831-143533832(+)
Zm00001d001804::2:1250127-1252128(+)
Zm00001d009202::8:42458834-42460835(-)
Zm00001d025843::10:131455180-131457181(-)
Zm00001d025887::10:133097495-133099496(-)
Zm00001d026654::10:149501234-149503235(-)
Zm00001d033278::1:257231601-257233602(-)
Zm00001d038959::6:167706121-167708122(-)
Zm00001d018413::5:220251582-220253583(+)
Zm00001d043655::3:206114463-206116464(-)
Zm00001d021424::7:151793510-151795511(+)
Zm00001d051961::4:175396832-175398833(-)
Zm00001d005769::2:187444520-187446521(+)
Zm00001d004635::2:124423347-124425348(-)
Zm00001d018059::5:213448955-213450956(+)
Zm00001d002155::2:6877006-6879007(-)
Zm00001d007158::2:223468721-223470722(-)
Zm00001d040621::3:54365305-54367306(-)
Zm00001d004009::2:75237769-75239770(-)
Zm00001d011173::8:141782767-141784768(-)
Zm00001d005806::2:189322999-189325000(+)
Zm00001d004903::2:147880614-147882615(+)
Zm00001d051671::4:166249356-166251357(+)
Zm00001d005190::2:163036724-163038725(+)
Zm00001d031657::1:197691164-197693165(+)
Zm00001d038831::6:165368991-165370992(+)
Zm00001d033738::1:272594431-272596432(-)
Zm00001d040235::3:33199241-33201242(+)
Zm00001d049236::4:22176685-22178686(+)
Zm00001d034077::1:283420853-283422854(+)
Zm00001d039204::6:172471318-172473319(-)
Zm00001d052921::4:204938754-204940755(-)
Zm00001d004535::2:116871829-116873830(-)
Zm00001d048691::4:3346841-3348842(+)
Zm00001d013571::5:14481010-14483011(-)
Zm00001d010866::8:131136003-131138004(+)
Zm00001d032669::1:233727664-233729665(-)
Zm00001d010997::8:136179724-136181725(+)
Zm00001d042443::3:167611206-167613207(+)
Zm00001d039047::6:169238625-169240626(-)
Zm00001d006030::2:195713738-195715739(-)
Zm00001d017418::5:195377855-195379856(+)
Zm00001d021269::7:147344845-147346846(+)
Zm00001d004706::2:132361894-132363895(+)
Zm00001d007769::2:239295866-239297867(-)
Zm00001d047290::9:125665339-125667340(-)
Zm00001d033004::1:246672337-246674338(+)
Zm00001d037079::6:111623101-111625102(-)
Zm00001d053316::4:225849092-225851093(+)
Zm00001d052057::4:177961144-177963145(+)
Zm00001d039551::3:7837514-7839515(+)
Zm00001d033284::1:257408280-257410281(+)
Zm00001d034496::1:294668917-294670918(-)
Zm00001d052002::4:176256286-176258287(+)
Zm00001d017107::5:185559266-185561267(-)
Zm00001d023465::10:6425839-6427840(+)
Zm00001d028419::1:34326864-34328865(+)
Zm00001d036913::6:106310971-106312972(+)
Zm00001d046420::9:88598915-88600916(-)
Zm00001d005328::2:169710133-169712134(-)
Zm00001d008499::8:10457081-10459082(+)
Zm00001d008702::8:17445818-17447819(+)
Zm00001d001856::2:1966140-1968141(+)
Zm00001d015288::5:82819486-82821487(-)
Zm00001d037355::6:122679131-122681132(+)
Zm00001d012632::8:177515900-177517901(+)
Zm00001d007261::2:226012533-226014534(-)
Zm00001d009034::8:30864504-30866505(+)
Zm00001d046781::9:105703138-105705139(-)
Zm00001d033210::1:254192591-254194592(+)
Zm00001d045403::9:20781038-20783039(-)
Zm00001d008357::8:6172953-6174954(+)
Zm00001d031494::1:191910479-191912480(-)
Zm00001d016616::5:170225442-170227443(-)
Zm00001d025774::10:129118327-129120328(+)
Zm00001d030670::1:152149325-152151326(+)
Zm00001d044291::3:224386299-224388300(+)
Zm00001d006467::2:209131199-209133200(+)
Zm00001d011001::8:136350086-136352087(-)
Zm00001d051311::4:152983837-152985838(-)
Zm00001d052523::4:192075427-192077428(-)
Zm00001d047269::9:124896127-124898128(+)
Zm00001d023234::10:982190-984191(+)
Zm00001d024763::10:87103897-87105898(-)
Zm00001d047561::9:135581454-135583455(-)
Zm00001d025425::10:118292425-118294426(+)
Zm00001d015231::5:80214766-80216767(-)
Zm00001d029184::1:61495464-61497465(-)
Zm00001d033132::1:251720756-251722757(+)
Zm00001d045395::9:20534537-20536538(-)
Zm00001d041511::3:125027156-125029157(+)
Zm00001d048664::4:2980252-2982253(-)
Zm00001d048162::9:151215656-151217657(+)
Zm00001d030158::1:109417103-109419104(+)
Zm00001d009100::8:36193707-36195708(-)
Zm00001d020290::7:104319099-104321100(+)
Zm00001d024194::10:54978344-54980345(-)
Zm00001d042996::3:186192224-186194225(-)
Zm00001d020681::7:127877919-127879920(+)
Zm00001d029486::1:72786479-72788480(-)
Zm00001d031008::1:173133703-173135704(+)
Zm00001d048799::4:5690614-5692615(+)
Zm00001d017037::5:183342312-183344313(-)
Zm00001d041225::3:106402499-106404500(-)
Zm00001d029979::1:97326536-97328537(-)
Zm00001d009090::8:35621100-35623101(+)
Zm00001d009210::8:43206484-43208485(-)
Zm00001d053594::4:235779910-235781911(+)
Zm00001d039568::3:8109984-8111985(+)
Zm00001d030969::1:169640183-169642184(+)
Zm00001d051479::4:160039029-160041030(-)
Zm00001d007375::2:230130558-230132559(-)
Zm00001d026584::10:148382726-148384727(+)
Zm00001d004437::2:111722783-111724784(-)
Zm00001d044694::3:235064511-235066512(+)
Zm00001d008726::8:17929193-17931194(+)
Zm00001d018724::7:3126307-3128308(+)
Zm00001d009508::8:68052820-68054821(-)
Zm00001d003627::2:50978330-50980331(+)
Zm00001d002982::2:28864973-28866974(+)
Zm00001d040149::3:29239428-29241429(-)
Zm00001d035948::6:61625587-61627588(-)
Zm00001d041793::3:138365360-138367361(+)
Zm00001d010169::8:102777514-102779515(-)
Zm00001d034803::1:302453180-302455181(+)
Zm00001d034035::1:281759069-281761070(+)
Zm00001d039280::3:975328-977329(-)
Zm00001d027760::1:13023981-13025982(-)
Zm00001d032036::1:210138352-210140353(-)
Zm00001d003986::2:73814096-73816097(-)
Zm00001d031993::1:208980623-208982624(+)
Zm00001d011117::8:139410249-139412250(-)
Zm00001d007403::2:230951841-230953842(+)
Zm00001d041154::3:100563444-100565445(+)
Zm00001d043056::3:187654780-187656781(-)
Zm00001d003269::2:38421576-38423577(-)
Zm00001d009127::8:38449958-38451959(-)
Zm00001d017908::5:209972774-209974775(+)
Zm00001d010207::8:104001685-104003686(+)
Zm00001d031510::1:192355870-192357871(+)
Zm00001d044490::3:229582876-229584877(+)
Zm00001d010958::8:135047174-135049175(+)
Zm00001d027556::1:8118327-8120328(+)
Zm00001d002256::2:9065949-9067950(-)
Zm00001d040188::3:31150881-31152882(-)
Zm00001d014819::5:64522703-64524704(+)
Zm00001d024060::10:40746207-40748208(+)
Zm00001d042905::3:183570346-183572347(-)
Zm00001d006886::2:218578424-218580425(-)
Zm00001d011257::8:144718810-144720811(-)
Zm00001d042665::3:175963162-175965163(+)
Zm00001d022274::7:174139564-174141565(+)
Zm00001d034812::1:302761063-302763064(-)
Zm00001d009009::8:29991374-29993375(+)
Zm00001d046555::9:95831121-95833122(+)
Zm00001d002712::2:19966658-19968659(+)
Zm00001d033672::1:270399164-270401165(-)
Zm00001d028464::1:35785111-35787112(-)
Zm00001d021070::7:142138300-142140301(-)
Zm00001d039601::3:8735174-8737175(+)
Zm00001d021280::7:147734811-147736812(-)
Zm00001d032201::1:217004530-217006531(+)
Zm00001d013705::5:18162888-18164889(-)
Zm00001d015442::5:90342293-90344294(+)
Zm00001d053252::4:222448796-222450797(+)
Zm00001d023520::10:8649758-8651759(-)
Zm00001d051727::4:168187945-168189946(+)
Zm00001d050580::4:102241014-102243015(+)
Zm00001d020020::7:86223580-86225581(-)
Zm00001d037452::6:125855391-125857392(-)
Zm00001d036751::6:99770537-99772538(-)
Zm00001d044316::3:225060925-225062926(+)
Zm00001d021481::7:153362961-153364962(-)
Zm00001d027313::1:2779641-2781642(+)
Zm00001d024894::10:93461923-93463924(-)
Zm00001d010590::8:121142851-121144852(+)
Zm00001d039325::3:1949605-1951606(-)
Zm00001d049120::4:16706151-16708152(+)
Zm00001d041887::3:142422057-142424058(+)
Zm00001d009844::8:84735344-84737345(-)
Zm00001d023258::10:1496022-1498023(+)
Zm00001d008514::8:11255860-11257861(-)
Zm00001d032409::1:225828530-225830531(+)
Zm00001d018261::5:217587502-217589503(-)
Zm00001d035310::6:20535439-20537440(-)
Zm00001d032616::1:232177031-232179032(+)
Zm00001d040759::3:63860822-63862823(-)
Zm00001d002860::2:24849661-24851662(+)
Zm00001d013475::5:12421039-12423040(+)
Zm00001d003707::2:55658154-55660155(+)
Zm00001d050103::4:65731595-65733596(+)
Zm00001d053225::4:220845432-220847433(-)
Zm00001d012590::8:176948679-176950680(+)
Zm00001d043317::3:196252204-196254205(-)
Zm00001d049786::4:44639962-44641963(+)
Zm00001d012561::8:176653919-176655920(+)
Zm00001d040954::3:82428611-82430612(-)
Zm00001d043492::3:201681216-201683217(+)
Zm00001d024632::10:81337400-81339401(-)
Zm00001d023813::10:22946795-22948796(+)
Zm00001d037652::6:133046974-133048975(+)
Zm00001d051420::4:157870665-157872666(+)
Zm00001d024302::10:62900787-62902788(+)
Zm00001d015280::5:82593175-82595176(+)
Zm00001d047433::9:129862529-129864530(-)
Zm00001d040379::3:40804196-40806197(-)
Zm00001d012341::8:172723826-172725827(+)
Zm00001d043753::3:209097219-209099220(+)
Zm00001d044272::3:223524902-223526903(-)
Zm00001d005436::2:173913886-173915887(+)
Zm00001d051382::4:156513643-156515644(-)
Zm00001d017129::5:186409204-186411205(+)
Zm00001d004472::2:114015966-114017967(-)
Zm00001d037648::6:132805377-132807378(-)
Zm00001d025323::10:114051261-114053262(+)
Zm00001d016228::5:151135608-151137609(+)
Zm00001d004007::2:75053458-75055459(+)
Zm00001d029243::1:63575699-63577700(-)
Zm00001d002683::2:19199897-19201898(+)
Zm00001d008633::8:15280460-15282461(+)
Zm00001d052944::4:205743534-205745535(+)
Zm00001d023634::10:12896795-12898796(+)
Zm00001d006581::2:211469491-211471492(+)
Zm00001d003265::2:38346901-38348902(-)
Zm00001d033621::1:269018879-269020880(-)
Zm00001d018230::5:217044195-217046196(+)
Zm00001d002621::2:16978862-16980863(+)
Zm00001d035522::6:30886597-30888598(+)
Zm00001d027470::1:6026351-6028352(+)
Zm00001d016649::5:171188530-171190531(-)
Zm00001d041098::3:97284943-97286944(-)
Zm00001d036970::6:107807869-107809870(-)
Zm00001d038595::6:160664053-160666054(+)
Zm00001d047258::9:124551724-124553725(+)
Zm00001d046422::9:88936884-88938885(+)
Zm00001d038172::6:150513269-150515270(-)
Zm00001d051376::4:156412645-156414646(+)
Zm00001d024807::10:88841904-88843905(-)
Zm00001d024412::10:69679530-69681531(-)
Zm00001d014912::5:67937559-67939560(+)
Zm00001d036795::6:101161547-101163548(-)
Zm00001d016942::5:180645955-180647956(-)
Zm00001d020445::7:114911485-114913486(-)
Zm00001d042125::3:152139783-152141784(-)
Zm00001d037098::6:112037261-112039262(+)
Zm00001d043455::3:200477026-200479027(+)
Zm00001d026377::10:144639653-144641654(-)
Zm00001d003776::2:58878826-58880827(-)
Zm00001d003112::2:32670067-32672068(-)
Zm00001d052260::4:185137776-185139777(+)
Zm00001d045417::9:21409604-21411605(+)
Zm00001d013239::5:6864304-6866305(-)
Zm00001d005580::2:179435810-179437811(-)
Zm00001d012002::8:166196651-166198652(+)
Zm00001d024980::10:97828032-97830033(-)
Zm00001d008411::8:8050262-8052263(-)
Zm00001d031807::1:202461568-202463569(-)
Zm00001d037981::6:144085187-144087188(+)
Zm00001d040383::3:40872305-40874306(+)
Zm00001d018211::5:216635669-216637670(-)
Zm00001d006447::2:208479068-208481069(-)
Zm00001d053210::4:220291181-220293182(+)
Zm00001d017312::5:192404756-192406757(-)
Zm00001d010172::8:102867167-102869168(+)
Zm00001d005899::2:192221310-192223311(-)
Zm00001d014155::5:34329633-34331634(-)
Zm00001d031576::1:195076207-195078208(+)
Zm00001d044171::3:221070507-221072508(-)
Zm00001d052852::4:202625804-202627805(+)
Zm00001d038993::6:168343595-168345596(+)
Zm00001d039382::3:2986991-2988992(-)
Zm00001d003619::2:50635887-50637888(-)
Zm00001d035267::6:18770125-18772126(+)
Zm00001d026000::10:135749795-135751796(-)
Zm00001d017952::5:210782461-210784462(-)
Zm00001d009110::8:37004177-37006178(+)
Zm00001d045627::9:29256935-29258936(+)
Zm00001d006445::2:208366241-208368242(+)
Zm00001d006657::2:213714489-213716490(-)
Zm00001d048466::9:156831058-156833059(-)
Zm00001d024421::10:70311178-70313179(+)
Zm00001d027540::1:7876833-7878834(+)
Zm00001d028002::1:19959582-19961583(+)
Zm00001d030453::1:133430769-133432770(+)
Zm00001d025570::10:122601323-122603324(+)
Zm00001d010692::8:124707091-124709092(+)
Zm00001d043357::3:197606933-197608934(-)
Zm00001d035922::6:60325293-60327294(+)
Zm00001d047447::9:130363455-130365456(+)
Zm00001d009907::8:88819756-88821757(-)
Zm00001d020609::7:124937361-124939362(-)
Zm00001d020876::7:135224244-135226245(-)
Zm00001d015573::5:98917516-98919517(+)
Zm00001d034764::1:301650752-301652753(+)
Zm00001d004620::2:122443331-122445332(-)
Zm00001d029946::1:95966498-95968499(-)
Zm00001d017169::5:187813004-187815005(-)
Zm00001d010086::8:98838236-98840237(-)
Zm00001d025015::10:99812203-99814204(-)
Zm00001d023544::10:9590922-9592923(+)
Zm00001d017254::5:190451841-190453842(+)
Zm00001d052981::4:207127813-207129814(+)
Zm00001d024532::10:76728253-76730254(+)
Zm00001d039119::6:170392860-170394861(+)
Zm00001d015201::5:78982901-78984902(+)
Zm00001d021221::7:146487760-146489761(+)
Zm00001d029118::1:58533375-58535376(+)
Zm00001d052209::4:183313719-183315720(+)
Zm00001d003035::2:30054142-30056143(-)
Zm00001d050694::4:116209240-116211241(-)
Zm00001d051687::4:166719193-166721194(-)
Zm00001d049916::4:52463291-52465292(+)
Zm00001d011928::8:164791980-164793981(-)
Zm00001d048949::4:10534837-10536838(+)
Zm00001d027532::1:7563586-7565587(-)
Zm00001d021341::7:149325682-149327683(+)
Zm00001d043864::3:212466186-212468187(+)
Zm00001d009410::8:63368601-63370602(-)
Zm00001d049508::4:32711382-32713383(-)
Zm00001d016731::5:174486469-174488470(+)
Zm00001d008987::8:28722074-28724075(-)
Zm00001d014455::5:48030105-48032106(+)
Zm00001d031764::1:201104549-201106550(+)
Zm00001d049987::4:57418326-57420327(-)
Zm00001d051860::4:172527848-172529849(-)
Zm00001d028274::1:28824029-28826030(+)
Zm00001d024719::10:84966656-84968657(+)
Zm00001d023887::10:26415995-26417996(-)
Zm00001d004365::2:106627991-106629992(-)
Zm00001d009174::8:40916497-40918498(+)
Zm00001d002770::2:22130345-22132346(-)
Zm00001d010272::8:106931612-106933613(+)
Zm00001d040281::3:35650617-35652618(+)
Zm00001d036049::6:68974107-68976108(+)
Zm00001d039816::3:15653895-15655896(-)
Zm00001d040611::3:53777212-53779213(-)
Zm00001d035214::6:10071215-10073216(-)
Zm00001d008392::8:7161466-7163467(-)
Zm00001d041634::3:130574168-130576169(+)
Zm00001d012808::5:570801-572802(+)
Zm00001d006066::2:197194055-197196056(+)
Zm00001d003930::2:69686245-69688246(+)
Zm00001d030357::1:125657489-125659490(+)
Zm00001d048309::9:154301693-154303694(+)
Zm00001d021721::7:161429834-161431835(-)
Zm00001d035318::6:21025577-21027578(+)
Zm00001d017623::5:202009862-202011863(+)
Zm00001d046827::9:107403826-107405827(+)
Zm00001d047324::9:126620055-126622056(-)
Zm00001d007897::2:241932228-241934229(-)
Zm00001d031220::1:182573338-182575339(+)
Zm00001d035689::6:41138464-41140465(+)
Zm00001d051759::4:168954925-168956926(-)
Zm00001d044419::3:227506647-227508648(-)
Zm00001d019648::7:47988539-47990540(+)
Zm00001d029129::1:59420623-59422624(-)
Zm00001d016982::5:181882578-181884579(+)
Zm00001d043509::3:202335283-202337284(-)
Zm00001d012978::5:2664724-2666725(-)
Zm00001d010613::8:121843008-121845009(+)
Zm00001d011009::8:136549106-136551107(-)
Zm00001d002283::2:9546767-9548768(-)
Zm00001d027626::1:9403417-9405418(+)
Zm00001d007339::2:229147951-229149952(-)
Zm00001d005570::2:178763857-178765858(+)
Zm00001d031291::1:185476990-185478991(-)
Zm00001d033664::1:269983742-269985743(-)
Zm00001d041842::3:140252829-140254830(-)
Zm00001d036036::6:67783033-67785034(+)
Zm00001d029768::1:86259615-86261616(+)
Zm00001d006340::2:205018505-205020506(-)
Zm00001d028501::1:37244360-37246361(-)
Zm00001d006605::2:211885469-211887470(+)
Zm00001d002943::2:27778691-27780692(-)
Zm00001d037174::6:114774932-114776933(+)
Zm00001d002449::2:12912590-12914591(+)
Zm00001d032160::1:214992423-214994424(-)
Zm00001d041956::3:145602869-145604870(-)
Zm00001d027812::1:14320417-14322418(-)
Zm00001d005760::2:186870522-186872523(+)
Zm00001d041612::3:129687470-129689471(-)
Zm00001d033607::1:268504948-268506949(-)
Zm00001d009506::8:67917150-67919151(-)
Zm00001d030172::1:110341107-110343108(+)
Zm00001d013956::5:26132791-26134792(-)
Zm00001d011662::8:157820676-157822677(-)
Zm00001d026411::10:145350754-145352755(+)
Zm00001d049346::4:27239037-27241038(+)
Zm00001d022595::7:180738813-180740814(-)
Zm00001d003939::2:70547348-70549349(+)
Zm00001d001797::2:1073877-1075878(-)
Zm00001d006346::2:205247770-205249771(+)
Zm00001d052219::4:183566390-183568391(+)
Zm00001d032707::1:235470562-235472563(+)
Zm00001d010482::8:117403098-117405099(-)
Zm00001d010401::8:112912585-112914586(+)
Zm00001d010548::8:120110362-120112363(+)
Zm00001d036080::6:71040878-71042879(-)
Zm00001d017715::5:205060178-205062179(+)
Zm00001d019089::7:15823310-15825311(-)
Zm00001d033261::1:256415169-256417170(-)
Zm00001d018012::5:211982281-211984282(-)
Zm00001d038211::6:151752615-151754616(-)
Zm00001d048191::9:152142854-152144855(+)
Zm00001d040466::3:44984045-44986046(+)
Zm00001d034678::1:299617940-299619941(+)
Zm00001d006805::2:217098733-217100734(-)
Zm00001d010259::8:106439761-106441762(-)
Zm00001d003866::2:63972411-63974412(+)
Zm00001d028349::1:31554340-31556341(+)
Zm00001d026415::10:145394473-145396474(+)
Zm00001d020157::7:96197519-96199520(+)
Zm00001d052678::4:197046298-197048299(+)
Zm00001d027324::1:2971667-2973668(-)
Zm00001d005396::2:172251691-172253692(+)
Zm00001d024175::10:53025694-53027695(+)
Zm00001d025055::10:101890400-101892401(-)
Zm00001d023429::10:5411440-5413441(-)
Zm00001d003644::2:51562080-51564081(-)
Zm00001d049156::4:18279904-18281905(-)
Zm00001d012532::8:176206626-176208627(-)
Zm00001d006719::2:215151606-215153607(-)
Zm00001d040805::3:67064675-67066676(+)
Zm00001d018047::5:212850184-212852185(-)
Zm00001d033140::1:251983845-251985846(-)
Zm00001d034615::1:297856944-297858945(+)
Zm00001d004640::2:124683033-124685034(-)
Zm00001d029241::1:63374711-63376712(-)
Zm00001d047619::9:137220100-137222101(+)
Zm00001d007422::2:231392146-231394147(-)
Zm00001d036667::6:97137074-97139075(+)
Zm00001d052273::4:185528757-185530758(-)
Zm00001d036429::6:88155767-88157768(+)
Zm00001d007300::2:227259743-227261744(-)
Zm00001d016399::5:160964197-160966198(-)
Zm00001d024291::10:62307964-62309965(-)
Zm00001d025193::10:108472690-108474691(-)
Zm00001d051644::4:165587927-165589928(+)
Zm00001d045128::9:13707620-13709621(-)
Zm00001d046972::9:113639386-113641387(+)
Zm00001d013085::5:4525544-4527545(-)
Zm00001d053553::4:233806192-233808193(+)
Zm00001d040507::3:47408971-47410972(-)
Zm00001d029601::1:78653174-78655175(+)
Zm00001d048499::9:157242676-157244677(+)
Zm00001d008746::8:18871829-18873830(+)
Zm00001d046182::9:70087268-70089269(+)
Zm00001d009503::8:67752441-67754442(-)
Zm00001d032666::1:233658382-233660383(-)
Zm00001d044806::9:2942824-2944825(-)
Zm00001d016933::5:180366024-180368025(-)
Zm00001d020345::7:108137622-108139623(-)
Zm00001d009600::8:72507836-72509837(-)
Zm00001d019228::7:22844081-22846082(+)
Zm00001d051529::4:161592999-161595000(+)
Zm00001d037052::6:110627865-110629866(-)
Zm00001d012600::8:177049709-177051710(+)
Zm00001d049186::4:19703787-19705788(-)
Zm00001d028907::1:50512517-50514518(+)
Zm00001d032942::1:244209891-244211892(-)
Zm00001d009504::8:67752273-67754274(+)
Zm00001d005303::2:168787670-168789671(-)
Zm00001d029778::1:86529923-86531924(-)
Zm00001d049717::4:41324463-41326464(-)
Zm00001d009971::8:93019942-93021943(-)
Zm00001d037220::6:116363085-116365086(+)
Zm00001d017181::5:188173143-188175144(-)
Zm00001d014157::5:34360299-34362300(+)
Zm00001d035432::6:25297075-25299076(-)
Zm00001d034240::1:287657760-287659761(-)
Zm00001d037969::6:143835742-143837743(-)
Zm00001d019054::7:14311089-14313090(-)
Zm00001d029078::1:57266304-57268305(+)
Zm00001d050658::4:112869527-112871528(-)
Zm00001d053713::4:239699074-239701075(-)
Zm00001d015217::5:79955856-79957857(-)
Zm00001d002589::2:16285968-16287969(+)
Zm00001d036985::6:108316022-108318023(+)
Zm00001d010048::8:96826357-96828358(-)
Zm00001d021198::7:145690828-145692829(+)
Zm00001d044175::3:221175103-221177104(-)
Zm00001d046017::9:55196778-55198779(+)
Zm00001d042028::3:147773269-147775270(+)
Zm00001d052331::4:187326376-187328377(+)
Zm00001d049982::4:56862216-56864217(+)
Zm00001d005566::2:178662001-178664002(+)
Zm00001d030009::1:98959014-98961015(+)
Zm00001d017740::5:205614125-205616126(+)
Zm00001d002933::2:27116507-27118508(-)
Zm00001d023431::10:5418470-5420471(+)
Zm00001d040981::3:87915186-87917187(-)
Zm00001d037247::6:117831929-117833930(-)
Zm00001d007154::2:223383441-223385442(-)
Zm00001d047863::9:143658056-143660057(+)
Zm00001d022501::7:178947214-178949215(-)
Zm00001d016715::5:173615251-173617252(-)
Zm00001d046949::9:112339349-112341350(+)
Zm00001d032719::1:236001747-236003748(-)
Zm00001d014849::5:65475822-65477823(+)
Zm00001d031033::1:174326637-174328638(+)
Zm00001d002835::2:24246831-24248832(+)
Zm00001d023225::10:824871-826872(+)
Zm00001d007133::2:223069742-223071743(-)
Zm00001d027673::1:10750626-10752627(+)
Zm00001d017207::5:188937225-188939226(-)
Zm00001d009941::8:91080607-91082608(+)
Zm00001d053870::4:242622804-242624805(-)
Zm00001d026472::10:146566311-146568312(-)
Zm00001d028616::1:40940651-40942652(+)
Zm00001d048997::4:12009157-12011158(-)
Zm00001d025670::10:125786164-125788165(+)
Zm00001d051773::4:169204227-169206228(-)
Zm00001d009123::8:37788709-37790710(+)
Zm00001d034485::1:294248561-294250562(-)
Zm00001d053017::4:209240757-209242758(+)
Zm00001d047425::9:129654078-129656079(+)
Zm00001d049138::4:17364683-17366684(+)
Zm00001d023769::10:19507012-19509013(-)
Zm00001d008788::8:20206056-20208057(-)
Zm00001d003867::2:64010224-64012225(+)
Zm00001d039833::3:16201609-16203610(+)
Zm00001d035149::6:7046993-7048994(+)
Zm00001d024507::10:74831192-74833193(+)
Zm00001d036655::6:96572228-96574229(-)
Zm00001d044110::3:219539766-219541767(+)
Zm00001d014753::5:61555899-61557900(-)
Zm00001d019243::7:23654825-23656826(+)
Zm00001d018506::5:222062898-222064899(+)
Zm00001d020532::7:121212532-121214533(+)
Zm00001d053176::4:218278249-218280250(+)
Zm00001d011765::8:161173216-161175217(+)
Zm00001d052736::4:199342498-199344499(+)
Zm00001d039331::3:2017089-2019090(-)
Zm00001d029919::1:94348280-94350281(-)
Zm00001d012447::8:174717581-174719582(-)
Zm00001d016720::5:174142465-174144466(-)
Zm00001d038317::6:154308872-154310873(-)
Zm00001d047677::9:139093937-139095938(-)
Zm00001d034751::1:301301932-301303933(-)
Zm00001d011999::8:166137438-166139439(+)
Zm00001d052837::4:202251357-202253358(-)
Zm00001d009286::8:52120642-52122643(+)
Zm00001d035463::6:28053620-28055621(+)
Zm00001d038050::6:146408072-146410073(+)
Zm00001d021554::7:155786821-155788822(-)
Zm00001d040223::3:32750410-32752411(-)
Zm00001d021934::7:166184909-166186910(-)
Zm00001d047895::9:144529229-144531230(+)
Zm00001d021562::7:156104922-156106923(+)
Zm00001d019593::7:45244587-45246588(+)
Zm00001d044813::9:3442464-3444465(+)
Zm00001d012988::5:2849778-2851779(-)
Zm00001d035764::6:46348037-46350038(+)
Zm00001d017417::5:195361930-195363931(-)
Zm00001d038451::6:157438306-157440307(+)
Zm00001d006319::2:204430998-204432999(+)
Zm00001d028241::1:27699202-27701203(+)
Zm00001d043743::3:208853777-208855778(+)
Zm00001d051039::4:138152025-138154026(-)
Zm00001d049572::4:35624864-35626865(+)
Zm00001d035238::6:16210068-16212069(-)
Zm00001d038003::6:144812392-144814393(+)
Zm00001d009211::8:43205754-43207755(+)
Zm00001d048507::9:157491599-157493600(+)
Zm00001d051272::4:151406923-151408924(+)
Zm00001d013430::5:11238955-11240956(-)
Zm00001d027525::1:7405722-7407723(-)
Zm00001d053349::4:227108253-227110254(-)
Zm00001d028585::1:40037975-40039976(-)
Zm00001d027298::1:2152731-2154732(+)
Zm00001d018867::7:7838301-7840302(+)
Zm00001d022626::7:181605714-181607715(+)
Zm00001d029839::1:89566991-89568992(-)
Zm00001d031429::1:189861598-189863599(-)
Zm00001d027361::1:3743907-3745908(-)
Zm00001d005925::2:192990153-192992154(+)
Zm00001d038181::6:150743626-150745627(+)
Zm00001d047928::9:145584860-145586861(+)
Zm00001d011467::8:151281429-151283430(-)
Zm00001d050885::4:128465116-128467117(-)
Zm00001d009121::8:37568162-37570163(-)
Zm00001d019754::7:56515022-56517023(+)
Zm00001d016015::5:139703040-139705041(+)
Zm00001d030989::1:172180222-172182223(+)
Zm00001d008592::8:13777407-13779408(-)
Zm00001d040382::3:40872963-40874964(-)
Zm00001d049073::4:14847169-14849170(-)
Zm00001d040420::3:42567434-42569435(+)
Zm00001d023698::10:16000488-16002489(+)
Zm00001d036798::6:101219738-101221739(+)
Zm00001d005550::2:178274612-178276613(-)
Zm00001d049624::4:37969134-37971135(+)
Zm00001d022368::7:176187239-176189240(+)
Zm00001d027707::1:11589618-11591619(+)
Zm00001d020674::7:127679252-127681253(-)
Zm00001d038204::6:151476700-151478701(+)
Zm00001d006358::2:205689335-205691336(-)
Zm00001d003049::2:30343791-30345792(+)
Zm00001d043904::3:213448316-213450317(+)
Zm00001d014489::5:50006861-50008862(-)
Zm00001d051746::4:168637812-168639813(+)
Zm00001d018034::5:212545534-212547535(-)
Zm00001d053331::4:226419086-226421087(+)
Zm00001d042589::3:172884584-172886585(-)
Zm00001d012168::8:169390161-169392162(+)
Zm00001d006080::2:197573605-197575606(+)
Zm00001d030770::1:159023488-159025489(+)
Zm00001d025853::10:131516669-131518670(+)
Zm00001d036178::6:75752003-75754004(+)
Zm00001d037956::6:143536005-143538006(+)
Zm00001d028276::1:28858301-28860302(-)
Zm00001d047507::9:133048448-133050449(+)
Zm00001d008376::8:6703560-6705561(+)
Zm00001d006322::2:204519771-204521772(+)
Zm00001d042453::3:168342521-168344522(-)
Zm00001d016900::5:179635392-179637393(-)
Zm00001d005028::2:154628177-154630178(+)
Zm00001d013781::5:19949288-19951289(+)
Zm00001d017598::5:201226125-201228126(-)
Zm00001d032763::1:237622998-237624999(+)
Zm00001d009698::8:76320842-76322843(-)
Zm00001d008965::8:27709891-27711892(+)
Zm00001d023530::10:8783374-8785375(+)
Zm00001d006570::2:211207059-211209060(+)
Zm00001d026586::10:148396481-148398482(+)
Zm00001d052679::4:197089473-197091474(+)
Zm00001d034555::1:296184569-296186570(-)
Zm00001d018254::5:217438762-217440763(+)
Zm00001d037490::6:127184123-127186124(-)
Zm00001d051121::4:144440179-144442180(-)
Zm00001d050438::4:88134946-88136947(+)
Zm00001d021388::7:150651041-150653042(+)
Zm00001d017821::5:207741084-207743085(+)
Zm00001d013426::5:11125759-11127760(+)
Zm00001d038026::6:145576495-145578496(+)
Zm00001d029354::1:67217126-67219127(-)
Zm00001d027498::1:6607878-6609879(-)
Zm00001d013094::5:4679707-4681708(-)
Zm00001d048109::9:150359246-150361247(-)
Zm00001d037113::6:112723199-112725200(-)
Zm00001d045306::9:18546669-18548670(+)
Zm00001d045778::9:38652511-38654512(+)
Zm00001d052174::4:181714301-181716302(+)
Zm00001d024049::10:39764007-39766008(+)
Zm00001d033950::1:279375284-279377285(+)
Zm00001d047192::9:121531886-121533887(-)
Zm00001d053624::4:237059335-237061336(-)
Zm00001d017713::5:205045490-205047491(-)
Zm00001d051511::4:160982826-160984827(+)
Zm00001d001811::2:1334258-1336259(-)
Zm00001d029628::1:80599354-80601355(+)
Zm00001d043650::3:205980985-205982986(+)
Zm00001d028473::1:36047033-36049034(-)
Zm00001d052054::4:177897913-177899914(+)
Zm00001d028572::1:39459668-39461669(+)
Zm00001d021177::7:145080882-145082883(-)
Zm00001d025218::10:109656475-109658476(+)
Zm00001d017353::5:193508626-193510627(+)
Zm00001d022564::7:180077069-180079070(+)
Zm00001d025433::10:118610620-118612621(+)
Zm00001d025557::10:122325015-122327016(-)
Zm00001d034754::1:301384040-301386041(-)
Zm00001d009871::8:86287098-86289099(-)
Zm00001d022200::7:172709997-172711998(-)
Zm00001d039952::3:20506488-20508489(+)
Zm00001d024595::10:79820511-79822512(-)
Zm00001d041609::3:129608641-129610642(-)
Zm00001d033589::1:267974899-267976900(+)
Zm00001d022119::7:170772294-170774295(+)
Zm00001d007682::2:237361750-237363751(+)
Zm00001d026305::10:143271791-143273792(-)
Zm00001d004467::2:113709702-113711703(+)
Zm00001d002433::2:12563852-12565853(-)
Zm00001d024855::10:90670153-90672154(+)
Zm00001d022045::7:168611657-168613658(-)
Zm00001d045654::9:31222947-31224948(+)
Zm00001d015496::5:93750962-93752963(-)
Zm00001d001915::2:2811222-2813223(+)
Zm00001d048095::9:150082159-150084160(-)
Zm00001d012522::8:176049145-176051146(-)
Zm00001d046485::9:92008445-92010446(-)
Zm00001d029160::1:60843997-60845998(+)
Zm00001d029297::1:65316594-65318595(-)
Zm00001d015037::5:72933299-72935300(+)
Zm00001d041638::3:130790579-130792580(-)
Zm00001d013937::5:25429929-25431930(+)
Zm00001d010366::8:111286770-111288771(-)
Zm00001d044762::9:1712513-1714514(+)
Zm00001d041088::3:96606038-96608039(-)
Zm00001d045202::9:15923190-15925191(+)
Zm00001d033378::1:261052704-261054705(-)
Zm00001d033338::1:259496229-259498230(+)
Zm00001d048149::9:150910788-150912789(-)
Zm00001d019035::7:13727025-13729026(+)
Zm00001d019327::7:27982723-27984724(+)
Zm00001d041918::3:143613984-143615985(+)
Zm00001d007553::2:234646804-234648805(+)
Zm00001d015292::5:82968587-82970588(+)
Zm00001d050584::4:102570224-102572225(-)
Zm00001d007442::2:231783994-231785995(+)
Zm00001d039184::6:172149283-172151284(-)
Zm00001d052702::4:198189648-198191649(-)
Zm00001d016914::5:179737226-179739227(+)
Zm00001d026434::10:145758930-145760931(-)
Zm00001d003572::2:48475770-48477771(+)
Zm00001d039549::3:7823816-7825817(+)
Zm00001d033905::1:278133498-278135499(+)
Zm00001d012933::5:2197428-2199429(-)
Zm00001d013493::5:12699679-12701680(+)
Zm00001d003492::2:45894799-45896800(-)
Zm00001d021032::7:140953247-140955248(+)
Zm00001d011436::8:150437223-150439224(+)
Zm00001d006921::2:219359400-219361401(+)
Zm00001d024327::10:64818038-64820039(+)
Zm00001d016021::5:140071704-140073705(-)
Zm00001d006283::2:203489370-203491371(+)
Zm00001d027731::1:12353261-12355262(+)
Zm00001d037338::6:122056229-122058230(-)
Zm00001d052674::4:196904789-196906790(-)
Zm00001d027463::1:5886367-5888368(-)
Zm00001d024378::10:68055743-68057744(-)
Zm00001d003872::2:64314457-64316458(+)
Zm00001d045946::9:48772203-48774204(+)
Zm00001d033446::1:262977153-262979154(-)
Zm00001d035605::6:36425844-36427845(+)
Zm00001d030542::1:142567689-142569690(+)
Zm00001d034157::1:285312163-285314164(-)
Zm00001d049769::4:44000702-44002703(-)
Zm00001d040567::3:50464638-50466639(-)
Zm00001d020875::7:135221097-135223098(-)
Zm00001d014249::5:38006012-38008013(-)
Zm00001d039036::6:169004509-169006510(-)
Zm00001d040094::3:27363823-27365824(-)
Zm00001d031199::1:181911237-181913238(-)
Zm00001d005419::2:173365155-173367156(+)
Zm00001d003452::2:44832330-44834331(-)
Zm00001d033061::1:249092062-249094063(+)
Zm00001d042534::3:171053486-171055487(-)
Zm00001d053200::4:219512811-219514812(-)
Zm00001d018883::7:8343720-8345721(-)
Zm00001d039513::3:6286112-6288113(+)
Zm00001d007892::2:241891390-241893391(-)
Zm00001d018911::7:8984440-8986441(+)
Zm00001d024610::10:80279369-80281370(-)
Zm00001d040443::3:43580370-43582371(+)
Zm00001d036320::6:84011862-84013863(-)
Zm00001d032578::1:231150118-231152119(-)
Zm00001d003415::2:43715289-43717290(+)
Zm00001d023677::10:15032300-15034301(-)
Zm00001d033057::1:248803705-248805706(+)
Zm00001d026223::10:141449411-141451412(+)
Zm00001d021170::7:144830419-144832420(+)
Zm00001d020752::7:131208847-131210848(+)
Zm00001d018210::5:216620253-216622254(+)
Zm00001d013327::5:8702011-8704012(-)
Zm00001d018220::5:216861090-216863091(+)
Zm00001d046151::9:67444999-67447000(-)
Zm00001d016918::5:179885771-179887772(+)
Zm00001d047445::9:130358123-130360124(-)
Zm00001d025453::10:119059326-119061327(+)
Zm00001d012398::8:173579511-173581512(+)
Zm00001d042027::3:147769289-147771290(+)
Zm00001d006541::2:210704474-210706475(+)
Zm00001d013043::5:3624652-3626653(+)
Zm00001d019078::7:15494461-15496462(+)
Zm00001d044290::3:224370067-224372068(-)
Zm00001d053686::4:239027744-239029745(+)
Zm00001d046938::9:111823988-111825989(+)
Zm00001d041769::3:136871359-136873360(+)
Zm00001d028739::1:44837282-44839283(-)
Zm00001d002056::2:5040820-5042821(+)
Zm00001d022630::7:181798896-181800897(-)
Zm00001d003584::2:49055544-49057545(-)
Zm00001d039926::3:19728987-19730988(-)
Zm00001d025251::10:111151695-111153696(-)
Zm00001d010616::8:121971615-121973616(+)
Zm00001d008970::8:27764395-27766396(+)
Zm00001d033878::1:277216802-277218803(-)
Zm00001d003022::2:29677018-29679019(-)
Zm00001d019985::7:82805360-82807361(-)
Zm00001d005029::2:154741577-154743578(+)
Zm00001d026079::10:137929130-137931131(-)
Zm00001d018159::5:215716900-215718901(+)
Zm00001d005805::2:189367773-189369774(-)
Zm00001d020063::7:89576119-89578120(+)
Zm00001d004864::2:145434501-145436502(+)
Zm00001d007490::2:232869274-232871275(-)
Zm00001d003495::2:46043304-46045305(+)
Zm00001d012983::5:2773328-2775329(+)
Zm00001d006480::2:209641195-209643196(+)
Zm00001d037061::6:111054066-111056067(-)
Zm00001d020557::7:122234442-122236443(-)
Zm00001d005244::2:165519627-165521628(+)
Zm00001d037668::6:133556810-133558811(-)
Zm00001d050588::4:102669919-102671920(+)
Zm00001d020072::7:90398292-90400293(+)
Zm00001d012452::8:174783485-174785486(+)
Zm00001d046501::9:92850826-92852827(+)
Zm00001d038728::6:163420281-163422282(-)
Zm00001d048135::9:150650841-150652842(-)
Zm00001d020569::7:122617469-122619470(+)
Zm00001d053608::4:236220034-236222035(-)
Zm00001d048360::9:154978197-154980198(+)
Zm00001d023603::10:11675783-11677784(+)
Zm00001d014796::5:63588454-63590455(-)
Zm00001d004102::2:82837862-82839863(+)
Zm00001d025167::10:107187408-107189409(-)
Zm00001d023672::10:14674734-14676735(-)
Zm00001d033118::1:250607758-250609759(+)
Zm00001d038723::6:163345152-163347153(+)
Zm00001d053899::4:243342410-243344411(+)
Zm00001d032527::1:229514483-229516484(+)
Zm00001d039042::6:169141629-169143630(+)
Zm00001d010842::8:129918561-129920562(+)
Zm00001d040173::3:30594034-30596035(-)
Zm00001d046915::9:110366594-110368595(-)
Zm00001d022590::7:180543184-180545185(-)
Zm00001d017072::5:184388115-184390116(+)
Zm00001d021985::7:167549126-167551127(-)
Zm00001d053236::4:221554938-221556939(-)
Zm00001d039169::6:171661937-171663938(+)
Zm00001d008531::8:11931345-11933346(+)
Zm00001d043278::3:194237469-194239470(+)
Zm00001d047492::9:132372232-132374233(-)
Zm00001d005338::2:170012975-170014976(+)
Zm00001d012144::8:168854186-168856187(+)
Zm00001d010409::8:113369256-113371257(-)
Zm00001d024178::10:53429103-53431104(+)
Zm00001d002371::2:11320258-11322259(-)
Zm00001d031119::1:177986941-177988942(-)
Zm00001d046690::9:102456099-102458100(+)
Zm00001d027748::1:12537061-12539062(+)
Zm00001d012939::5:2235902-2237903(+)
Zm00001d029853::1:90317679-90319680(-)
Zm00001d050992::4:135836471-135838472(+)
Zm00001d042095::3:150585610-150587611(-)
Zm00001d006540::2:210705280-210707281(-)
Zm00001d050365::4:83770642-83772643(+)
Zm00001d042930::3:184418402-184420403(-)
Zm00001d022309::7:174907057-174909058(-)
Zm00001d032293::1:220722643-220724644(-)
Zm00001d041976::3:146356637-146358638(-)
Zm00001d002523::2:14725390-14727391(-)
Zm00001d022315::7:175024251-175026252(-)
Zm00001d015501::5:94111853-94113854(-)
Zm00001d034790::1:302357665-302359666(+)
Zm00001d046581::9:96873603-96875604(+)
Zm00001d006019::2:195361074-195363075(-)
Zm00001d028382::1:32770310-32772311(+)
Zm00001d042396::3:164465640-164467641(-)
Zm00001d019579::7:44291125-44293126(+)
Zm00001d047054::9:116803863-116805864(+)
Zm00001d011636::8:156954637-156956638(+)
Zm00001d002301::2:9772963-9774964(-)
Zm00001d004681::2:130045871-130047872(+)
Zm00001d033711::1:271956160-271958161(+)
Zm00001d043400::3:198763361-198765362(+)
Zm00001d034027::1:281458267-281460268(+)
Zm00001d040771::3:64736403-64738404(-)
Zm00001d009476::8:66325572-66327573(+)
Zm00001d023811::10:22867994-22869995(+)
Zm00001d039378::3:2793425-2795426(-)
Zm00001d027492::1:6522880-6524881(+)
Zm00001d012647::8:177799596-177801597(-)
Zm00001d022437::7:177697619-177699620(-)
Zm00001d047050::9:116623073-116625074(+)
Zm00001d019358::7:29590663-29592664(-)
Zm00001d052875::4:203132026-203134027(-)
Zm00001d009912::8:89308454-89310455(-)
Zm00001d016595::5:168981819-168983820(+)
Zm00001d044073::3:218358862-218360863(+)
Zm00001d006237::2:202590733-202592734(-)
Zm00001d017859::5:209062434-209064435(-)
Zm00001d037404::6:124633520-124635521(-)
Zm00001d035623::6:37474559-37476560(+)
Zm00001d012591::8:176953965-176955966(+)
Zm00001d022199::7:172706718-172708719(-)
Zm00001d043658::3:206155883-206157884(+)
Zm00001d031424::1:189596605-189598606(+)
Zm00001d021785::7:162969318-162971319(+)
Zm00001d020799::7:133231302-133233303(+)
Zm00001d020771::7:131822927-131824928(+)
Zm00001d040827::3:68154089-68156090(+)
Zm00001d010031::8:96230290-96232291(-)
Zm00001d014082::5:31742226-31744227(-)
Zm00001d045476::9:23630792-23632793(-)
Zm00001d044304::3:224739851-224741852(+)
Zm00001d018275::5:217784115-217786116(-)
Zm00001d044397::3:227121894-227123895(-)
Zm00001d006408::2:206932691-206934692(-)
Zm00001d013635::5:15968474-15970475(+)
Zm00001d035243::6:16654999-16657000(-)
Zm00001d011340::8:147322831-147324832(-)
Zm00001d020629::7:125598791-125600792(-)
Zm00001d037275::6:119095064-119097065(+)
Zm00001d038605::6:160886606-160888607(+)
Zm00001d013154::5:5502322-5504323(+)
Zm00001d028511::1:37579097-37581098(+)
Zm00001d021867::7:164947483-164949484(+)
Zm00001d024048::10:39724347-39726348(-)
Zm00001d047743::9:140449783-140451784(-)
Zm00001d030235::1:115179592-115181593(+)
Zm00001d017374::5:193774912-193776913(+)
Zm00001d038383::6:156031916-156033917(+)
Zm00001d016351::5:158824870-158826871(+)
Zm00001d039745::3:13653612-13655613(-)
Zm00001d050851::4:126958484-126960485(+)
Zm00001d043231::3:192585991-192587992(+)
Zm00001d032505::1:228781533-228783534(-)
Zm00001d045652::9:31127471-31129472(+)
Zm00001d051130::4:145117277-145119278(+)
Zm00001d035087::6:4640397-4642398(-)
Zm00001d045063::9:11348018-11350019(-)
Zm00001d007430::2:231537183-231539184(-)
Zm00001d003713::2:56097013-56099014(-)
Zm00001d015560::5:97683821-97685822(-)
Zm00001d034017::1:281249536-281251537(-)
Zm00001d013283::5:7814775-7816776(-)
Zm00001d048336::9:154666607-154668608(-)
Zm00001d034604::1:297617972-297619973(-)
Zm00001d012981::5:2678887-2680888(+)
Zm00001d005893::2:191935862-191937863(-)
Zm00001d048950::4:10554180-10556181(-)
Zm00001d013609::5:15319312-15321313(-)
Zm00001d019388::7:31277586-31279587(+)
Zm00001d011112::8:139304720-139306721(+)
Zm00001d042876::3:182605877-182607878(-)
Zm00001d047399::9:128745189-128747190(+)
Zm00001d046864::9:108495903-108497904(-)
Zm00001d005564::2:178647150-178649151(+)
Zm00001d043794::3:210360074-210362075(+)
Zm00001d042055::3:148887494-148889495(+)
Zm00001d022453::7:178051954-178053955(-)
Zm00001d050951::4:133236330-133238331(-)
Zm00001d027914::1:17376663-17378664(+)
Zm00001d037290::6:119550787-119552788(-)
Zm00001d030657::1:151226115-151228116(+)
Zm00001d012292::8:172022916-172024917(+)
Zm00001d009060::8:33885690-33887691(-)
Zm00001d023868::10:25593989-25595990(+)
Zm00001d005019::2:154110578-154112579(+)
Zm00001d032668::1:233720067-233722068(-)
Zm00001d022126::7:170889613-170891614(-)
Zm00001d014201::5:36221361-36223362(+)
Zm00001d009091::8:35626232-35628233(-)
Zm00001d053093::4:213326569-213328570(+)
Zm00001d043771::3:209624677-209626678(+)
Zm00001d017222::5:189366370-189368371(-)
Zm00001d021645::7:158959515-158961516(-)
Zm00001d033704::1:271703290-271705291(+)
Zm00001d039496::3:5914296-5916297(-)
Zm00001d018241::5:217262654-217264655(+)
Zm00001d023242::10:1290762-1292763(+)
Zm00001d048113::9:150380461-150382462(+)
Zm00001d046510::9:93174385-93176386(+)
Zm00001d013046::5:3735676-3737677(-)
Zm00001d031814::1:202666169-202668170(+)
Zm00001d023400::10:4729567-4731568(+)
Zm00001d022337::7:175702612-175704613(-)
Zm00001d030106::1:106129014-106131015(-)
Zm00001d012729::8:179413613-179415614(+)
Zm00001d047177::9:121015865-121017866(+)
Zm00001d009860::8:85587256-85589257(-)
Zm00001d022404::7:176861037-176863038(-)
Zm00001d037714::6:134993535-134995536(-)
Zm00001d044666::3:234414896-234416897(+)
Zm00001d041573::3:127702493-127704494(-)
Zm00001d051172::4:147114749-147116750(-)
Zm00001d029959::1:96470256-96472257(-)
Zm00001d052713::4:198405628-198407629(+)
Zm00001d036235::6:78456535-78458536(-)
Zm00001d019328::7:28089019-28091020(-)
Zm00001d052040::4:177079455-177081456(-)
Zm00001d010349::8:110700756-110702757(-)
Zm00001d002905::2:26338499-26340500(-)
Zm00001d035070::6:3732314-3734315(+)
Zm00001d049552::4:34379860-34381861(+)
Zm00001d039304::3:1394038-1396039(+)
Zm00001d028217::1:26872345-26874346(+)
Zm00001d026047::10:136890063-136892064(+)
Zm00001d017246::5:190229920-190231921(-)
Zm00001d039380::3:2937332-2939333(+)
Zm00001d005154::2:161426563-161428564(-)
Zm00001d033891::1:277638768-277640769(-)
Zm00001d020395::7:111179672-111181673(-)
Zm00001d047582::9:136352157-136354158(-)
Zm00001d021705::7:160792722-160794723(-)
Zm00001d014780::5:62837246-62839247(+)
Zm00001d009837::8:84442691-84444692(-)
Zm00001d033683::1:271131443-271133444(-)
Zm00001d036711::6:98382784-98384785(-)
Zm00001d036708::6:98285542-98287543(-)
Zm00001d018404::5:220041268-220043269(-)
Zm00001d018235::5:217141909-217143910(+)
Zm00001d040215::3:32387036-32389037(+)
Zm00001d042972::3:185404396-185406397(-)
Zm00001d029343::1:66654593-66656594(-)
Zm00001d042066::3:149519951-149521952(+)
Zm00001d028006::1:20027288-20029289(+)
Zm00001d002614::2:16768458-16770459(+)
Zm00001d025771::10:129063352-129065353(-)
Zm00001d029799::1:87447243-87449244(+)
Zm00001d024300::10:62834506-62836507(-)
Zm00001d023715::10:16711239-16713240(-)
Zm00001d014679::5:58658413-58660414(+)
Zm00001d042207::3:156094991-156096992(-)
Zm00001d049822::4:46354617-46356618(-)
Zm00001d012313::8:172253703-172255704(+)
Zm00001d020970::7:138206786-138208787(+)
Zm00001d027395::1:4351029-4353030(-)
Zm00001d024495::10:74141705-74143706(-)
Zm00001d020362::7:109288940-109290941(+)
Zm00001d044147::3:220484946-220486947(+)
Zm00001d021413::7:151516289-151518290(+)
Zm00001d013080::5:4433337-4435338(-)
Zm00001d023410::10:5016676-5018677(+)
Zm00001d010658::8:123181159-123183160(+)
Zm00001d034843::1:303648354-303650355(-)
Zm00001d037829::6:138951400-138953401(+)
Zm00001d029189::1:61570217-61572218(+)
Zm00001d048614::4:1305630-1307631(+)
Zm00001d019446::7:34275609-34277610(+)
Zm00001d012670::8:178338614-178340615(-)
Zm00001d037784::6:137683675-137685676(-)
Zm00001d053617::4:236579730-236581731(-)
Zm00001d002020::2:4477822-4479823(+)
Zm00001d045804::9:40100684-40102685(+)
Zm00001d042608::3:173417922-173419923(+)
Zm00001d004048::2:78974138-78976139(-)
Zm00001d033969::1:279875586-279877587(+)
Zm00001d052616::4:194837578-194839579(-)
Zm00001d028269::1:28733370-28735371(-)
Zm00001d043410::3:199002370-199004371(+)
Zm00001d019377::7:30758321-30760322(-)
Zm00001d048394::9:155579881-155581882(-)
Zm00001d016705::5:173179905-173181906(-)
Zm00001d039731::3:13150189-13152190(+)
Zm00001d050021::4:60280139-60282140(+)
Zm00001d023539::10:9374792-9376793(-)
Zm00001d012051::8:167242936-167244937(+)
Zm00001d053206::4:219894364-219896365(-)
Zm00001d052963::4:206412086-206414087(-)
Zm00001d028363::1:32143679-32145680(+)
Zm00001d040270::3:35198727-35200728(+)
Zm00001d036125::6:73476513-73478514(+)
Zm00001d009808::8:82341108-82343109(+)
Zm00001d006110::2:198517091-198519092(+)
Zm00001d039713::3:12826423-12828424(-)
Zm00001d037196::6:115286932-115288933(+)
Zm00001d011075::8:138114117-138116118(-)
Zm00001d017990::5:211550319-211552320(-)
Zm00001d045706::9:34509213-34511214(-)
Zm00001d014850::5:65521397-65523398(+)
Zm00001d032911::1:242882647-242884648(+)
Zm00001d022017::7:168158612-168160613(+)
Zm00001d028089::1:22607479-22609480(+)
Zm00001d039670::3:11504468-11506469(-)
Zm00001d019467::7:35256408-35258409(+)
Zm00001d052243::4:184467078-184469079(-)
Zm00001d049211::4:20798004-20800005(+)
Zm00001d012275::8:171733633-171735634(+)
Zm00001d050355::4:83102967-83104968(+)
Zm00001d028649::1:41795769-41797770(-)
Zm00001d021137::7:143760225-143762226(-)
Zm00001d049163::4:18561995-18563996(+)
Zm00001d029737::1:84611821-84613822(+)
Zm00001d046751::9:104380208-104382209(-)
Zm00001d017264::5:191015885-191017886(+)
Zm00001d047720::9:139929127-139931128(+)
Zm00001d046492::9:92288930-92290931(+)
Zm00001d004358::2:106079583-106081584(+)
Zm00001d008984::8:28584986-28586987(-)
Zm00001d017445::5:196084606-196086607(+)
Zm00001d024756::10:86467645-86469646(+)
Zm00001d021978::7:167480398-167482399(-)
Zm00001d045695::9:33749397-33751398(-)
Zm00001d028787::1:46388052-46390053(+)
Zm00001d028889::1:49804120-49806121(-)
Zm00001d007503::2:233399094-233401095(+)
Zm00001d032423::1:225975508-225977509(-)
Zm00001d037749::6:136320770-136322771(+)
Zm00001d040489::3:46468389-46470390(+)
Zm00001d008952::8:26875068-26877069(+)
Zm00001d022104::7:170385153-170387154(+)
Zm00001d014954::5:69763931-69765932(+)
Zm00001d019268::7:25030427-25032428(-)
Zm00001d033356::1:260109295-260111296(+)
Zm00001d024619::10:80409182-80411183(-)
Zm00001d023327::10:3459212-3461213(+)
Zm00001d011413::8:149846761-149848762(-)
Zm00001d047587::9:136379578-136381579(+)
Zm00001d005378::2:171594498-171596499(-)
Zm00001d021526::7:155152346-155154347(+)
Zm00001d039469::3:5150209-5152210(-)
Zm00001d009547::8:69707276-69709277(+)
Zm00001d011183::8:142216217-142218218(+)
Zm00001d021970::7:167272243-167274244(+)
Zm00001d021949::7:166840954-166842955(-)
Zm00001d037307::6:120262824-120264825(-)
Zm00001d048962::4:10894368-10896369(+)
Zm00001d024119::10:46972751-46974752(-)
Zm00001d038739::6:163587808-163589809(+)
Zm00001d035945::6:61614481-61616482(+)
Zm00001d037499::6:127493599-127495600(-)
Zm00001d037985::6:144390466-144392467(+)
Zm00001d032032::1:209997010-209999011(-)
Zm00001d048338::9:154674103-154676104(+)
Zm00001d039004::6:168637458-168639459(-)
Zm00001d010536::8:119690473-119692474(+)
Zm00001d036337::6:84748675-84750676(+)
Zm00001d028820::1:47591954-47593955(+)
Zm00001d046535::9:94505151-94507152(-)
Zm00001d050277::4:78274486-78276487(-)
Zm00001d051546::4:162061928-162063929(+)
Zm00001d043366::3:197774886-197776887(+)
Zm00001d024273::10:60917121-60919122(-)
Zm00001d047893::9:144515902-144517903(-)
Zm00001d043707::3:207961800-207963801(-)
Zm00001d006298::2:204047367-204049368(-)
Zm00001d037234::6:117127708-117129709(-)
Zm00001d001904::2:2639704-2641705(+)
Zm00001d043806::3:210669824-210671825(+)
Zm00001d010808::8:128525151-128527152(+)
Zm00001d022352::7:176048951-176050952(+)
Zm00001d048087::9:149889672-149891673(-)
Zm00001d032625::1:232390000-232392001(-)
Zm00001d020971::7:138208835-138210836(+)
Zm00001d043703::3:207885732-207887733(-)
Zm00001d028167::1:25046205-25048206(+)
Zm00001d008768::8:19553663-19555664(-)
Zm00001d029721::1:84035686-84037687(+)
Zm00001d017692::5:204452860-204454861(-)
Zm00001d002803::2:23170251-23172252(+)
Zm00001d014011::5:28550892-28552893(-)
Zm00001d010859::8:130759263-130761264(-)
Zm00001d019944::7:78421684-78423685(-)
Zm00001d007776::2:239397761-239399762(+)
Zm00001d046247::9:76308601-76310602(+)
Zm00001d019434::7:33731059-33733060(+)
Zm00001d045950::9:49164759-49166760(-)
Zm00001d024066::10:41071792-41073793(+)
Zm00001d047989::9:147334038-147336039(-)
Zm00001d015777::5:118464149-118466150(-)
Zm00001d018812::7:5869622-5871623(+)
Zm00001d024217::10:57146002-57148003(-)
Zm00001d044103::3:219258380-219260381(+)
Zm00001d052734::4:199309917-199311918(-)
Zm00001d014341::5:41782779-41784780(+)
Zm00001d012794::5:30867-32868(+)
Zm00001d045354::9:19438783-19440784(-)
Zm00001d005391::2:172031414-172033415(+)
Zm00001d002942::2:27637385-27639386(+)
Zm00001d035162::6:7404516-7406517(-)
Zm00001d042449::3:168091176-168093177(+)
Zm00001d025789::10:129675121-129677122(+)
Zm00001d045365::9:19800514-19802515(-)
Zm00001d009789::8:81405251-81407252(-)
Zm00001d023934::10:29996129-29998130(+)
Zm00001d018332::5:218591770-218593771(-)
Zm00001d029865::1:90964200-90966201(+)
Zm00001d007105::2:222361011-222363012(+)
Zm00001d026382::10:144817021-144819022(+)
Zm00001d026120::10:138886179-138888180(-)
Zm00001d038395::6:156300875-156302876(+)
Zm00001d040127::3:28622279-28624280(+)
Zm00001d036464::6:89379165-89381166(-)
Zm00001d042962::3:185011049-185013050(-)
Zm00001d032298::1:220973248-220975249(-)
Zm00001d047191::9:121459080-121461081(+)
Zm00001d038692::6:162627283-162629284(+)
Zm00001d039784::3:14604678-14606679(-)
Zm00001d053988::4:244690016-244692017(+)
Zm00001d012445::8:174634218-174636219(-)
Zm00001d047435::9:129911706-129913707(-)
Zm00001d015244::5:80937056-80939057(-)
Zm00001d031002::1:172830717-172832718(+)
Zm00001d003393::2:42617862-42619863(+)
Zm00001d044399::3:227153282-227155283(-)
Zm00001d031926::1:206981101-206983102(+)
Zm00001d040066::3:25594578-25596579(-)
Zm00001d052946::4:205819550-205821551(+)
Zm00001d008382::8:6828398-6830399(+)
Zm00001d039195::6:172323897-172325898(+)
Zm00001d012468::8:175070484-175072485(-)
Zm00001d037859::6:140005629-140007630(-)
Zm00001d001912::2:2795845-2797846(-)
Zm00001d024691::10:83697289-83699290(-)
Zm00001d051742::4:168614081-168616082(+)
Zm00001d009341::8:57439683-57441684(-)
Zm00001d012529::8:176117790-176119791(+)
Zm00001d007901::2:242051144-242053145(+)
Zm00001d053976::4:244545443-244547444(+)
Zm00001d051885::4:173506080-173508081(+)
Zm00001d028055::1:21773046-21775047(+)
Zm00001d034368::1:291058037-291060038(-)
Zm00001d024861::10:91042797-91044798(+)
Zm00001d030710::1:154976954-154978955(-)
Zm00001d037406::6:124642509-124644510(+)
Zm00001d026532::10:147804255-147806256(-)
Zm00001d023534::10:9084199-9086200(-)
Zm00001d035038::6:2748368-2750369(+)
Zm00001d005775::2:187826999-187829000(-)
Zm00001d037929::6:142397893-142399894(+)
Zm00001d052416::4:189487513-189489514(+)
Zm00001d033769::1:273098356-273100357(+)
Zm00001d031375::1:187631581-187633582(-)
Zm00001d048440::9:156457280-156459281(+)
Zm00001d020764::7:131556448-131558449(+)
Zm00001d048910::4:7806618-7808619(+)
Zm00001d009940::8:90885911-90887912(+)
Zm00001d006364::2:205728667-205730668(+)
Zm00001d039914::3:19236263-19238264(+)
Zm00001d017470::5:196850894-196852895(+)
Zm00001d003144::2:33546152-33548153(+)
Zm00001d047219::9:122662859-122664860(-)
Zm00001d002641::2:17742985-17744986(+)
Zm00001d030020::1:99950181-99952182(-)
Zm00001d050811::4:124227607-124229608(-)
Zm00001d051334::4:154979080-154981081(+)
Zm00001d003370::2:41785931-41787932(+)
Zm00001d013329::5:8765412-8767413(-)
Zm00001d035921::6:60325292-60327293(+)
Zm00001d012898::5:1764188-1766189(-)
Zm00001d022441::7:177731766-177733767(-)
Zm00001d053785::4:241013350-241015351(+)
Zm00001d029377::1:68226252-68228253(-)
Zm00001d016854::5:178393845-178395846(-)
Zm00001d015527::5:96003908-96005909(+)
Zm00001d053872::4:242643152-242645153(-)
Zm00001d047242::9:123770839-123772840(-)
Zm00001d002317::2:10168160-10170161(+)
Zm00001d040684::3:58040913-58042914(-)
Zm00001d002019::2:4429876-4431877(+)
Zm00001d003524::2:46656755-46658756(+)
Zm00001d018660::7:2083365-2085366(+)
Zm00001d008890::8:24122176-24124177(+)
Zm00001d040665::3:57051181-57053182(-)
Zm00001d050008::4:59179660-59181661(-)
Zm00001d051900::4:173981335-173983336(-)
Zm00001d017936::5:210381350-210383351(+)
Zm00001d017868::5:209146416-209148417(+)
Zm00001d049380::4:28429476-28431477(-)
Zm00001d010015::8:95240386-95242387(-)
Zm00001d002135::2:6447795-6449796(+)
Zm00001d004389::2:108159843-108161844(-)
Zm00001d027990::1:19498327-19500328(+)
Zm00001d013204::5:6419057-6421058(+)
Zm00001d016298::5:156107505-156109506(+)
Zm00001d046170::9:68849593-68851594(+)
Zm00001d018800::7:5600045-5602046(-)
Zm00001d028206::1:26187305-26189306(+)
Zm00001d006345::2:205185187-205187188(+)
Zm00001d011598::8:155463277-155465278(+)
Zm00001d004744::2:135503032-135505033(+)
Zm00001d047807::9:142291724-142293725(+)
Zm00001d005756::2:186585891-186587892(-)
Zm00001d038128::6:148805165-148807166(+)
Zm00001d044550::3:231456366-231458367(+)
Zm00001d037660::6:133295965-133297966(-)
Zm00001d024470::10:72343715-72345716(+)
Zm00001d048345::9:154817619-154819620(-)
Zm00001d002538::2:14985197-14987198(+)
Zm00001d023839::10:23897078-23899079(+)
Zm00001d030540::1:142545284-142547285(+)
Zm00001d025991::10:135566785-135568786(+)
Zm00001d033624::1:269071619-269073620(-)
Zm00001d045631::9:29289639-29291640(-)
Zm00001d003015::2:29470097-29472098(-)
Zm00001d007431::2:231537637-231539638(+)
Zm00001d004115::2:83491066-83493067(-)
Zm00001d053660::4:238368559-238370560(-)
Zm00001d036233::6:78381360-78383361(-)
Zm00001d007937::2:243426537-243428538(+)
Zm00001d006040::2:196146193-196148194(-)
Zm00001d018588::5:223790015-223792016(+)
Zm00001d010519::8:118871890-118873891(-)
Zm00001d038688::6:162604659-162606660(-)
Zm00001d004899::2:147709264-147711265(+)
Zm00001d034183::1:285938040-285940041(-)
Zm00001d044500::3:229923961-229925962(+)
Zm00001d052969::4:206590729-206592730(+)
Zm00001d014761::5:61856653-61858654(+)
Zm00001d051730::4:168224381-168226382(+)
Zm00001d004768::2:137855739-137857740(-)
Zm00001d038437::6:157256671-157258672(+)
Zm00001d026573::10:148201458-148203459(+)
Zm00001d004782::2:138883129-138885130(+)
Zm00001d035540::6:31629371-31631372(-)
Zm00001d052026::4:176839683-176841684(-)
Zm00001d051901::4:173987593-173989594(-)
Zm00001d041614::3:129719044-129721045(+)
Zm00001d035143::6:6890693-6892694(-)
Zm00001d004021::2:76079942-76081943(-)
Zm00001d026006::10:135860970-135862971(-)
Zm00001d011688::8:158793661-158795662(-)
Zm00001d041090::3:96816358-96818359(-)
Zm00001d045221::9:16489209-16491210(+)
Zm00001d052218::4:183566779-183568780(-)
Zm00001d008762::8:19359253-19361254(-)
Zm00001d007220::2:225075398-225077399(-)
Zm00001d050704::4:116747105-116749106(-)
Zm00001d051392::4:156976246-156978247(-)
Zm00001d037576::6:130119367-130121368(-)
Zm00001d043147::3:190145434-190147435(+)
Zm00001d025587::10:123295887-123297888(+)
Zm00001d007864::2:241249297-241251298(+)
Zm00001d005250::2:165696144-165698145(-)
Zm00001d028971::1:53300205-53302206(-)
Zm00001d038351::6:155010974-155012975(-)
Zm00001d016198::5:150299475-150301476(+)
Zm00001d040133::3:28853781-28855782(-)
Zm00001d031848::1:203988653-203990654(+)
Zm00001d049428::4:30062787-30064788(-)
Zm00001d052686::4:197443595-197445596(-)
Zm00001d003275::2:38563796-38565797(-)
Zm00001d012761::8:180180791-180182792(-)
Zm00001d012559::8:176646118-176648119(-)
Zm00001d051516::4:161108692-161110693(+)
Zm00001d023411::10:5025159-5027160(-)
Zm00001d038620::6:161063468-161065469(-)
Zm00001d013101::5:4713695-4715696(-)
Zm00001d006905::2:219140086-219142087(-)
Zm00001d008552::8:12748488-12750489(-)
Zm00001d043458::3:200567022-200569023(-)
Zm00001d018661::7:2088569-2090570(-)
Zm00001d047182::9:121103578-121105579(-)
Zm00001d006592::2:211764805-211766806(-)
Zm00001d007049::2:220869676-220871677(-)
Zm00001d039625::3:9380454-9382455(-)
Zm00001d007857::2:241014292-241016293(+)
Zm00001d018903::7:8796331-8798332(+)
Zm00001d002106::2:6004192-6006193(+)
Zm00001d033666::1:269992272-269994273(-)
Zm00001d010221::8:104640043-104642044(-)
Zm00001d052886::4:203411780-203413781(-)
Zm00001d051031::4:137690361-137692362(+)
Zm00001d051662::4:165926585-165928586(-)
Zm00001d008203::8:1018058-1020059(+)
Zm00001d030993::1:172414764-172416765(-)
Zm00001d011278::8:145552473-145554474(+)
Zm00001d014447::5:47584681-47586682(+)
Zm00001d029606::1:78910659-78912660(-)
Zm00001d012270::8:171647628-171649629(+)
Zm00001d029285::1:64846483-64848484(-)
Zm00001d038982::6:168193881-168195882(+)
Zm00001d019522::7:39729534-39731535(+)
Zm00001d047663::9:138530057-138532058(+)
Zm00001d027803::1:13903717-13905718(+)
Zm00001d034673::1:299502235-299504236(+)
Zm00001d046381::9:85599471-85601472(+)
Zm00001d044452::3:228388199-228390200(+)
Zm00001d029710::1:83498900-83500901(+)
Zm00001d044389::3:226833778-226835779(-)
Zm00001d017846::5:208641464-208643465(-)
Zm00001d024822::10:89616473-89618474(+)
Zm00001d009084::8:35523273-35525274(-)
Zm00001d007121::2:222806157-222808158(-)
Zm00001d010546::8:120068222-120070223(+)
Zm00001d042473::3:168822772-168824773(+)
Zm00001d008399::8:7351504-7353505(-)
Zm00001d025586::10:123297411-123299412(-)
Zm00001d029596::1:78356345-78358346(+)
Zm00001d031832::1:203117050-203119051(+)
Zm00001d016103::5:144629082-144631083(-)
Zm00001d002631::2:17557856-17559857(-)
Zm00001d037916::6:141933012-141935013(-)
Zm00001d045405::9:20782988-20784989(+)
Zm00001d041175::3:102217666-102219667(-)
Zm00001d021965::7:167219995-167221996(-)
Zm00001d006124::2:199256199-199258200(-)
Zm00001d043958::3:214830162-214832163(+)
Zm00001d049188::4:19756869-19758870(+)
Zm00001d022084::7:169765130-169767131(-)
Zm00001d009431::8:64106115-64108116(+)
Zm00001d035505::6:29708534-29710535(-)
Zm00001d028426::1:34654571-34656572(-)
Zm00001d011490::8:152120343-152122344(-)
Zm00001d022405::7:176863920-176865921(+)
Zm00001d044690::3:234989108-234991109(-)
Zm00001d023391::10:4478928-4480929(-)
Zm00001d016077::5:143194633-143196634(+)
Zm00001d052072::4:178594492-178596493(+)
Zm00001d049375::4:28143798-28145799(+)
Zm00001d011971::8:165342309-165344310(+)
Zm00001d050074::4:64145503-64147504(+)
Zm00001d038551::6:159761241-159763242(+)
Zm00001d025024::10:100245919-100247920(-)
Zm00001d039660::3:10951515-10953516(-)
Zm00001d025867::10:132086959-132088960(-)
Zm00001d053611::4:236400147-236402148(+)
Zm00001d014060::5:31077870-31079871(+)
Zm00001d042885::3:182851379-182853380(+)
Zm00001d031258::1:184108586-184110587(+)
Zm00001d037084::6:111707845-111709846(-)
Zm00001d038058::6:146571815-146573816(-)
Zm00001d011101::8:139031676-139033677(-)
Zm00001d032664::1:233546581-233548582(+)
Zm00001d052318::4:187013267-187015268(-)
Zm00001d006642::2:213280035-213282036(-)
Zm00001d033209::1:254193713-254195714(-)
Zm00001d015885::5:128938971-128940972(+)
Zm00001d009167::8:40632546-40634547(-)
Zm00001d012040::8:167028681-167030682(-)
Zm00001d050708::4:117429732-117431733(-)
Zm00001d030379::1:127535748-127537749(+)
Zm00001d006122::2:199206049-199208050(+)
Zm00001d039306::3:1423334-1425335(+)
Zm00001d011299::8:146131002-146133003(-)
Zm00001d009765::8:80234163-80236164(+)
Zm00001d030529::1:142031205-142033206(-)
Zm00001d050201::4:73396830-73398831(-)
Zm00001d043709::3:207986591-207988592(-)
Zm00001d035443::6:25693535-25695536(+)
Zm00001d045501::9:24650318-24652319(+)
Zm00001d044402::3:227280157-227282158(-)
Zm00001d047271::9:124917161-124919162(-)
Zm00001d015176::5:78494485-78496486(+)
Zm00001d009927::8:89844329-89846330(-)
Zm00001d049768::4:43892759-43894760(+)
Zm00001d028652::1:41806288-41808289(+)
Zm00001d014003::5:28277872-28279873(-)
Zm00001d026062::10:137306732-137308733(+)
Zm00001d029801::1:87468222-87470223(+)
Zm00001d036164::6:75433847-75435848(-)
Zm00001d029313::1:65618394-65620395(-)
Zm00001d020882::7:135397109-135399110(+)
Zm00001d023321::10:3230564-3232565(+)
Zm00001d049652::4:38764068-38766069(+)
Zm00001d013797::5:20396693-20398694(+)
Zm00001d048725::4:4303946-4305947(+)
Zm00001d027723::1:12174697-12176698(+)
Zm00001d031303::1:185710405-185712406(-)
Zm00001d014953::5:69656745-69658746(+)
Zm00001d017281::5:191611387-191613388(-)
Zm00001d048569::9:159050366-159052367(+)
Zm00001d031170::1:180462967-180464968(-)
Zm00001d003429::2:44098840-44100841(+)
Zm00001d048496::9:157236874-157238875(-)
Zm00001d018926::7:9493218-9495219(-)
Zm00001d010408::8:113318120-113320121(+)
Zm00001d053427::4:230970992-230972993(+)
Zm00001d040277::3:35452271-35454272(+)
Zm00001d042552::3:171557601-171559602(+)
Zm00001d031289::1:185331862-185333863(-)
Zm00001d046627::9:99608963-99610964(-)
Zm00001d034848::1:303768171-303770172(-)
Zm00001d031149::1:179748728-179750729(-)
Zm00001d031263::1:184283830-184285831(-)
Zm00001d025416::10:117963680-117965681(-)
Zm00001d023314::10:2776901-2778902(-)
Zm00001d044922::9:7294414-7296415(+)
Zm00001d027259::1:687982-689983(+)
Zm00001d026448::10:146061609-146063610(-)
Zm00001d037160::6:114308233-114310234(+)
Zm00001d010965::8:135175316-135177317(-)
Zm00001d018876::7:7988730-7990731(-)
Zm00001d023636::10:13144432-13146433(+)
Zm00001d045282::9:17932774-17934775(-)
Zm00001d007151::2:223370211-223372212(-)
Zm00001d049427::4:30057474-30059475(-)
Zm00001d024904::10:94182316-94184317(-)
Zm00001d027308::1:2560782-2562783(+)
Zm00001d018048::5:212840380-212842381(+)
Zm00001d028842::1:48423116-48425117(+)
Zm00001d015329::5:84709087-84711088(+)
Zm00001d036824::6:102770746-102772747(+)
Zm00001d037619::6:132055789-132057790(-)
Zm00001d002496::2:14013424-14015425(+)
Zm00001d044584::3:232524653-232526654(+)
Zm00001d014655::5:57564768-57566769(+)
Zm00001d003033::2:29994939-29996940(-)
Zm00001d037949::6:143245747-143247748(-)
Zm00001d004700::2:132138679-132140680(-)
Zm00001d043158::3:190363499-190365500(+)
Zm00001d044593::3:232899272-232901273(+)
Zm00001d043534::3:203075744-203077745(-)
Zm00001d051018::4:137139948-137141949(+)
Zm00001d025960::10:134917546-134919547(+)
Zm00001d027344::1:3374365-3376366(-)
Zm00001d010493::8:117902516-117904517(-)
Zm00001d039685::3:11846990-11848991(-)
Zm00001d010987::8:136011583-136013584(-)
Zm00001d018901::7:8757655-8759656(-)
Zm00001d030231::1:114880004-114882005(-)
Zm00001d029590::1:78105527-78107528(+)
Zm00001d013343::5:8968175-8970176(+)
Zm00001d046388::9:86623752-86625753(+)
Zm00001d053835::4:242116109-242118110(-)
Zm00001d031231::1:182803912-182805913(+)
Zm00001d018497::5:221815454-221817455(+)
Zm00001d048363::9:155127151-155129152(-)
Zm00001d015969::5:134899011-134901012(-)
Zm00001d012929::5:2168643-2170644(-)
Zm00001d031049::1:174838418-174840419(+)
Zm00001d049490::4:32208973-32210974(+)
Zm00001d052979::4:207069447-207071448(+)
Zm00001d029637::1:80861809-80863810(-)
Zm00001d019546::7:41795183-41797184(-)
Zm00001d014309::5:40504108-40506109(-)
Zm00001d018074::5:213813689-213815690(-)
Zm00001d011673::8:158273499-158275500(-)
Zm00001d033698::1:271528048-271530049(-)
Zm00001d030626::1:149616143-149618144(-)
Zm00001d018195::5:216246824-216248825(+)
Zm00001d007017::2:220217347-220219348(+)
Zm00001d032598::1:231633042-231635043(-)
Zm00001d041216::3:105963971-105965972(-)
Zm00001d046765::9:104864527-104866528(-)
Zm00001d036050::6:69001221-69003222(-)
Zm00001d020908::7:136243176-136245177(-)
Zm00001d002590::2:16292195-16294196(+)
Zm00001d037148::6:113946083-113948084(-)
Zm00001d024303::10:62903797-62905798(-)
Zm00001d051572::4:163139933-163141934(-)
Zm00001d008244::8:2450875-2452876(+)
Zm00001d011125::8:139741825-139743826(-)
Zm00001d012620::8:177297201-177299202(+)
Zm00001d032866::1:240601508-240603509(-)
Zm00001d038222::6:151950170-151952171(+)
Zm00001d018040::5:212689269-212691270(-)
Zm00001d036459::6:89231248-89233249(-)
Zm00001d025620::10:124228210-124230211(+)
Zm00001d038980::6:168098146-168100147(+)
Zm00001d023660::10:13983590-13985591(+)
Zm00001d014185::5:35487841-35489842(-)
Zm00001d020188::7:98544032-98546033(+)
Zm00001d029703::1:83192904-83194905(-)
Zm00001d006442::2:208278887-208280888(+)
Zm00001d011495::8:152342782-152344783(-)
Zm00001d022289::7:174557799-174559800(+)
Zm00001d049902::4:51438734-51440735(-)
Zm00001d022418::7:177224474-177226475(+)
Zm00001d019704::7:52250033-52252034(-)
Zm00001d027401::1:4416037-4418038(+)
Zm00001d038275::6:153061781-153063782(-)
Zm00001d010127::8:100400972-100402973(-)
Zm00001d014324::5:41035364-41037365(-)
Zm00001d042142::3:153383173-153385174(-)
Zm00001d006865::2:218159346-218161347(-)
Zm00001d016531::5:166563333-166565334(+)
Zm00001d033611::1:268582628-268584629(+)
Zm00001d016577::5:168003052-168005053(-)
Zm00001d020528::7:120941388-120943389(+)
Zm00001d041127::3:99307984-99309985(+)
Zm00001d025086::10:103059026-103061027(-)
Zm00001d043618::3:205357400-205359401(+)
Zm00001d018952::7:10372255-10374256(-)
Zm00001d007287::2:226855384-226857385(-)
Zm00001d042880::3:182653341-182655342(+)
Zm00001d020262::7:102846904-102848905(+)
Zm00001d003266::2:38346953-38348954(+)
Zm00001d013606::5:15251815-15253816(-)
Zm00001d006069::2:197413231-197415232(-)
Zm00001d021362::7:149913555-149915556(-)
Zm00001d043692::3:207547877-207549878(-)
Zm00001d053900::4:243347587-243349588(+)
Zm00001d046186::9:70324052-70326053(+)
Zm00001d040192::3:31630268-31632269(-)
Zm00001d007848::2:240834369-240836370(+)
Zm00001d052053::4:177832421-177834422(+)
Zm00001d038325::6:154461786-154463787(+)
Zm00001d045889::9:46115908-46117909(-)
Zm00001d033112::1:250444938-250446939(+)
Zm00001d037267::6:118741033-118743034(+)
Zm00001d016550::5:167010336-167012337(+)
Zm00001d039422::3:3910358-3912359(-)
Zm00001d044322::3:225139374-225141375(+)
Zm00001d040385::3:40905863-40907864(+)
Zm00001d025641::10:124767941-124769942(-)
Zm00001d018430::5:220605681-220607682(-)
Zm00001d007912::2:242362450-242364451(-)
Zm00001d038780::6:164296812-164298813(+)
Zm00001d016832::5:177778273-177780274(+)
Zm00001d010511::8:118580398-118582399(+)
Zm00001d040702::3:59071725-59073726(-)
Zm00001d028186::1:25744881-25746882(-)
Zm00001d028208::1:26434243-26436244(-)
Zm00001d023692::10:15723249-15725250(-)
Zm00001d049365::4:27940738-27942739(+)
Zm00001d039826::3:15958436-15960437(+)
Zm00001d025773::10:129115265-129117266(-)
Zm00001d034636::1:298591073-298593074(+)
Zm00001d027490::1:6425591-6427592(+)
Zm00001d020447::7:114951093-114953094(+)
Zm00001d033055::1:248798271-248800272(-)
Zm00001d008588::8:13686468-13688469(+)
Zm00001d027542::1:7884024-7886025(+)
Zm00001d044716::3:235600685-235602686(+)
Zm00001d043328::3:196691208-196693209(+)
Zm00001d048609::4:1280450-1282451(-)
Zm00001d018459::5:221175041-221177042(+)
Zm00001d009913::8:89342526-89344527(-)
Zm00001d013241::5:6895378-6897379(+)
Zm00001d038859::6:165991209-165993210(-)
Zm00001d053808::4:241455978-241457979(+)
Zm00001d048961::4:10887506-10889507(+)
Zm00001d039502::3:6074101-6076102(+)
Zm00001d034738::1:300990317-300992318(+)
Zm00001d034919::1:305596849-305598850(+)
Zm00001d030990::1:172356851-172358852(-)
Zm00001d018260::5:217545453-217547454(+)
Zm00001d053999::4:244868882-244870883(+)
Zm00001d037976::6:143942086-143944087(+)
Zm00001d044827::9:4126998-4128999(-)
Zm00001d040493::3:46550823-46552824(+)
Zm00001d047255::9:124483382-124485383(-)
Zm00001d041597::3:129181426-129183427(+)
Zm00001d047793::9:141896608-141898609(-)
Zm00001d044863::9:5752019-5754020(-)
Zm00001d036749::6:99760006-99762007(-)
Zm00001d022260::7:173854555-173856556(+)
Zm00001d008934::8:25927664-25929665(+)
Zm00001d046020::9:55666650-55668651(+)
Zm00001d023658::10:13795639-13797640(-)
Zm00001d053284::4:224034102-224036103(+)
Zm00001d017883::5:209532712-209534713(+)
Zm00001d003127::2:33153502-33155503(+)
Zm00001d054003::4:244906791-244908792(+)
Zm00001d012277::8:171773570-171775571(+)
Zm00001d049254::4:22960066-22962067(-)
Zm00001d008951::8:26875306-26877307(-)
Zm00001d042034::3:148045429-148047430(-)
Zm00001d022546::7:179784123-179786124(-)
Zm00001d051815::4:170371066-170373067(+)
Zm00001d032186::1:216169353-216171354(-)
Zm00001d002844::2:24435279-24437280(-)
Zm00001d035030::6:2409108-2411109(-)
Zm00001d042276::3:158612401-158614402(-)
Zm00001d013669::5:16899823-16901824(+)
Zm00001d022542::7:179746747-179748748(+)
Zm00001d033324::1:259035728-259037729(+)
Zm00001d034360::1:290671351-290673352(+)
Zm00001d019424::7:33078685-33080686(+)
Zm00001d032560::1:230527876-230529877(+)
Zm00001d029454::1:71436671-71438672(-)
Zm00001d050726::4:118936725-118938726(+)
Zm00001d032031::1:209982516-209984517(+)
Zm00001d004162::2:88160115-88162116(+)
Zm00001d006072::2:197419678-197421679(+)
Zm00001d028482::1:36507411-36509412(+)
Zm00001d017084::5:184853725-184855726(+)
Zm00001d025018::10:99918340-99920341(-)
Zm00001d021082::7:142419330-142421331(+)
Zm00001d015505::5:94183905-94185906(-)
Zm00001d036880::6:105521732-105523733(+)
Zm00001d010813::8:128623028-128625029(+)
Zm00001d051965::4:175527899-175529900(-)
Zm00001d042649::3:175286539-175288540(-)
Zm00001d007884::2:241690668-241692669(-)
Zm00001d019743::7:55055450-55057451(-)
Zm00001d036785::6:100876204-100878205(-)
Zm00001d021669::7:159576428-159578429(+)
Zm00001d022036::7:168370717-168372718(+)
Zm00001d017755::5:205943384-205945385(+)
Zm00001d039911::3:19187672-19189673(-)
Zm00001d013698::5:17827412-17829413(-)
Zm00001d025275::10:112166824-112168825(+)
Zm00001d043293::3:194810235-194812236(-)
Zm00001d027911::1:17366676-17368677(+)
Zm00001d051535::4:161766497-161768498(-)
Zm00001d038740::6:163595169-163597170(+)
Zm00001d028231::1:27410060-27412061(-)
Zm00001d022318::7:175221461-175223462(+)
Zm00001d016585::5:168387645-168389646(-)
Zm00001d020694::7:128791118-128793119(+)
Zm00001d028172::1:25154106-25156107(+)
Zm00001d040423::3:42816164-42818165(+)
Zm00001d042485::3:169165518-169167519(+)
Zm00001d021988::7:167556758-167558759(+)
Zm00001d005530::2:177343813-177345814(+)
Zm00001d019527::7:40263812-40265813(+)
Zm00001d039246::3:478968-480969(+)
Zm00001d021635::7:158754647-158756648(-)
Zm00001d034903::1:305186378-305188379(+)
Zm00001d040023::3:23307874-23309875(+)
Zm00001d004916::2:148563799-148565800(-)
Zm00001d022598::7:180745164-180747165(+)
Zm00001d046282::9:78167359-78169360(+)
Zm00001d032200::1:216906867-216908868(-)
Zm00001d052380::4:188750692-188752693(-)
Zm00001d038318::6:154322396-154324397(-)
Zm00001d006517::2:210351613-210353614(-)
Zm00001d009205::8:42539120-42541121(+)
Zm00001d018112::5:214562580-214564581(+)
Zm00001d040381::3:40871144-40873145(-)
Zm00001d005682::2:183193322-183195323(+)
Zm00001d043211::3:191813854-191815855(+)
Zm00001d053016::4:209192561-209194562(+)
Zm00001d010656::8:123102085-123104086(+)
Zm00001d027484::1:6294734-6296735(+)
Zm00001d040705::3:59361683-59363684(-)
Zm00001d038638::6:161447054-161449055(-)
Zm00001d053211::4:220342799-220344800(-)
Zm00001d019496::7:37781574-37783575(-)
Zm00001d032465::1:227583073-227585074(-)
Zm00001d031922::1:206916475-206918476(-)
Zm00001d003143::2:33543776-33545777(-)
Zm00001d044033::3:217281655-217283656(-)
Zm00001d004818::2:141023500-141025501(+)
Zm00001d040004::3:22561253-22563254(+)
Zm00001d044828::9:4252669-4254670(-)
Zm00001d022179::7:171989436-171991437(-)
Zm00001d036904::6:106004644-106006645(+)
Zm00001d026412::10:145388072-145390073(-)
Zm00001d047212::9:122289524-122291525(+)
Zm00001d011500::8:152631680-152633681(+)
Zm00001d034940::1:306172548-306174549(-)
Zm00001d032906::1:242703403-242705404(-)
Zm00001d033853::1:275861743-275863744(-)
Zm00001d035538::6:31605111-31607112(+)
Zm00001d027999::1:19904635-19906636(+)
Zm00001d033393::1:261673473-261675474(+)
Zm00001d017559::5:199533884-199535885(+)
Zm00001d004105::2:83175330-83177331(-)
Zm00001d041582::3:128234685-128236686(+)
Zm00001d015347::5:85613751-85615752(+)
Zm00001d029507::1:73757172-73759173(-)
Zm00001d049423::4:29990506-29992507(-)
Zm00001d037289::6:119521781-119523782(+)
Zm00001d019752::7:56254206-56256207(-)
Zm00001d034716::1:300554634-300556635(-)
Zm00001d048710::4:3839429-3841430(-)
Zm00001d035935::6:61215454-61217455(+)
Zm00001d007483::2:232741936-232743937(-)
Zm00001d003118::2:32789721-32791722(-)
Zm00001d035535::6:31588787-31590788(-)
Zm00001d009010::8:30105463-30107464(+)
Zm00001d009587::8:71700516-71702517(+)
Zm00001d052277::4:185653329-185655330(-)
Zm00001d043348::3:197338250-197340251(-)
Zm00001d032044::1:210443751-210445752(+)
Zm00001d022259::7:173852581-173854582(-)
Zm00001d002164::2:7012672-7014673(-)
Zm00001d034758::1:301491510-301493511(+)
Zm00001d002754::2:21691253-21693254(-)
Zm00001d027593::1:8595005-8597006(+)
Zm00001d037759::6:136600359-136602360(-)
Zm00001d028926::1:51753051-51755052(+)
Zm00001d036098::6:72198623-72200624(-)
Zm00001d010744::8:126504247-126506248(+)
Zm00001d036301::6:83169716-83171717(+)
Zm00001d006034::2:195818633-195820634(+)
Zm00001d032704::1:235323362-235325363(+)
Zm00001d036835::6:103311426-103313427(+)
Zm00001d049602::4:36986430-36988431(-)
Zm00001d039634::3:9747560-9749561(-)
Zm00001d035416::6:24677807-24679808(+)
Zm00001d002788::2:22627632-22629633(+)
Zm00001d012515::8:175897432-175899433(+)
Zm00001d008403::8:7620781-7622782(-)
Zm00001d018399::5:219987881-219989882(-)
Zm00001d029258::1:63929753-63931754(-)
Zm00001d027706::1:11589666-11591667(-)
Zm00001d030317::1:122081451-122083452(+)
Zm00001d028796::1:46669525-46671526(-)
Zm00001d052660::4:196212462-196214463(-)
Zm00001d034983::6:787273-789274(-)
Zm00001d046952::9:112603312-112605313(+)
Zm00001d032651::1:233134996-233136997(-)
Zm00001d034830::1:303246567-303248568(+)
Zm00001d034518::1:295589310-295591311(+)
Zm00001d048731::4:4468774-4470775(-)
Zm00001d014188::5:35633486-35635487(-)
Zm00001d030851::1:163237498-163239499(+)
Zm00001d006903::2:219054202-219056203(+)
Zm00001d041165::3:101291805-101293806(-)
Zm00001d026311::10:143368785-143370786(-)
Zm00001d026540::10:147917635-147919636(+)
Zm00001d011989::8:166004809-166006810(+)
Zm00001d037947::6:143124661-143126662(+)
Zm00001d038076::6:146983713-146985714(+)
Zm00001d017550::5:199323840-199325841(-)
Zm00001d013707::5:18194799-18196800(+)
Zm00001d053074::4:212402494-212404495(-)
Zm00001d045076::9:11779428-11781429(+)
Zm00001d007840::2:240627166-240629167(-)
Zm00001d050947::4:133095902-133097903(-)
Zm00001d026542::10:147940911-147942912(+)
Zm00001d007226::2:225145036-225147037(-)
Zm00001d029018::1:55039574-55041575(+)
Zm00001d008846::8:22499952-22501953(-)
Zm00001d019699::7:51764186-51766187(-)
Zm00001d025208::10:109170394-109172395(+)
Zm00001d053414::4:230781237-230783238(+)
Zm00001d016443::5:162552839-162554840(-)
Zm00001d049419::4:29926160-29928161(+)
Zm00001d007820::2:240283725-240285726(-)
Zm00001d012859::5:1223097-1225098(-)
Zm00001d002580::2:15967857-15969858(+)
Zm00001d022444::7:177864722-177866723(-)
Zm00001d029099::1:58010243-58012244(+)
Zm00001d003274::2:38559360-38561361(-)
Zm00001d039181::6:172034439-172036440(+)
Zm00001d013202::5:6403598-6405599(+)
Zm00001d037334::6:121921123-121923124(+)
Zm00001d018749::7:4083057-4085058(+)
Zm00001d032893::1:241796658-241798659(+)
Zm00001d021344::7:149455169-149457170(+)
Zm00001d053721::4:239843795-239845796(+)
Zm00001d049179::4:19410423-19412424(-)
Zm00001d001852::2:1946595-1948596(-)
Zm00001d036922::6:106565737-106567738(-)
Zm00001d006496::2:209842272-209844273(-)
Zm00001d043773::3:209658987-209660988(+)
Zm00001d028635::1:41473344-41475345(+)
Zm00001d051936::4:174848558-174850559(+)
Zm00001d044706::3:235491947-235493948(+)
Zm00001d022216::7:172960653-172962654(-)
Zm00001d046981::9:114155053-114157054(-)
Zm00001d017863::5:209099535-209101536(-)
Zm00001d002597::2:16396917-16398918(+)
Zm00001d031561::1:194341902-194343903(-)
Zm00001d028396::1:33301844-33303845(+)
Zm00001d043051::3:187589835-187591836(-)
Zm00001d010592::8:121235152-121237153(-)
Zm00001d027429::1:5108153-5110154(-)
Zm00001d019105::7:16886470-16888471(+)
Zm00001d046363::9:84133937-84135938(-)
Zm00001d050834::4:125419687-125421688(+)
Zm00001d005185::2:162914056-162916057(-)
Zm00001d017987::5:211410994-211412995(+)
Zm00001d040405::3:41587845-41589846(-)
Zm00001d051250::4:150572145-150574146(-)
Zm00001d030002::1:98511917-98513918(-)
Zm00001d036338::6:84762264-84764265(+)
Zm00001d027955::1:18279323-18281324(+)
Zm00001d018976::7:11452550-11454551(+)
Zm00001d024715::10:84699873-84701874(+)
Zm00001d021332::7:149058665-149060666(+)
Zm00001d048722::4:4188809-4190810(-)
Zm00001d018820::7:6438072-6440073(-)
Zm00001d053659::4:238359711-238361712(+)
Zm00001d035034::6:2461262-2463263(+)
Zm00001d006878::2:218402429-218404430(-)
Zm00001d053350::4:227163937-227165938(-)
Zm00001d002811::2:23360732-23362733(+)
Zm00001d031636::1:197044857-197046858(+)
Zm00001d033872::1:276985580-276987581(+)
Zm00001d028471::1:35964249-35966250(-)
Zm00001d016211::5:150583980-150585981(-)
Zm00001d019186::7:20834257-20836258(-)
Zm00001d015000::5:71588303-71590304(+)
Zm00001d037415::6:124905690-124907691(+)
Zm00001d029546::1:75694510-75696511(+)
Zm00001d003334::2:40567442-40569443(-)
Zm00001d046778::9:105592987-105594988(-)
Zm00001d022628::7:181727589-181729590(-)
Zm00001d048238::9:153029270-153031271(+)
Zm00001d015279::5:82562291-82564292(-)
Zm00001d014696::5:59774037-59776038(-)
Zm00001d003085::2:31705530-31707531(+)
Zm00001d038704::6:163079703-163081704(-)
Zm00001d018423::5:220483605-220485606(+)
Zm00001d010670::8:123790283-123792284(-)
Zm00001d047875::9:144031735-144033736(-)
Zm00001d021827::7:163876265-163878266(-)
Zm00001d020958::7:137740395-137742396(-)
Zm00001d053092::4:213309078-213311079(-)
Zm00001d036364::6:85810839-85812840(-)
Zm00001d009753::8:79786965-79788966(+)
Zm00001d027962::1:18457219-18459220(-)
Zm00001d054014::4:245165072-245167073(+)
Zm00001d021952::7:166937236-166939237(-)
Zm00001d032311::1:221836738-221838739(-)
Zm00001d038327::6:154619996-154621997(-)
Zm00001d027845::1:15018198-15020199(-)
Zm00001d049075::4:14907669-14909670(-)
Zm00001d052037::4:177040230-177042231(-)
Zm00001d032492::1:228333551-228335552(-)
Zm00001d014794::5:63463567-63465568(-)
Zm00001d010988::8:136012600-136014601(-)
Zm00001d015078::5:74416635-74418636(+)
Zm00001d050022::4:60696152-60698153(-)
Zm00001d013318::5:8533835-8535836(-)
Zm00001d020588::7:123767005-123769006(-)
Zm00001d017961::5:210939252-210941253(-)
Zm00001d024509::10:74929228-74931229(-)
Zm00001d042246::3:157428676-157430677(-)
Zm00001d021569::7:156293445-156295446(+)
Zm00001d033379::1:261078341-261080342(-)
Zm00001d047470::9:131182862-131184863(+)
Zm00001d014271::5:38632256-38634257(-)
Zm00001d050985::4:135265296-135267297(+)
Zm00001d022554::7:179920406-179922407(+)
Zm00001d003369::2:41786589-41788590(-)
Zm00001d042111::3:151332355-151334356(-)
Zm00001d048667::4:3002038-3004039(+)
Zm00001d010906::8:132966702-132968703(+)
Zm00001d026173::10:140305655-140307656(-)
Zm00001d014640::5:56942250-56944251(-)
Zm00001d008827::8:21838160-21840161(-)
Zm00001d023476::10:6859896-6861897(+)
Zm00001d030124::1:107464535-107466536(-)
Zm00001d009118::8:37518792-37520793(+)
Zm00001d049993::4:58347607-58349608(-)
Zm00001d033404::1:262063312-262065313(-)
Zm00001d035130::6:6500272-6502273(-)
Zm00001d029419::1:69747281-69749282(-)
Zm00001d004448::2:112705163-112707164(+)
Zm00001d036652::6:96446448-96448449(+)
Zm00001d006491::2:209795513-209797514(-)
Zm00001d036575::6:93375250-93377251(-)
Zm00001d025701::10:126775079-126777080(+)
Zm00001d011513::8:152939098-152941099(-)
Zm00001d017899::5:209741037-209743038(+)
Zm00001d033709::1:271941135-271943136(+)
Zm00001d044192::3:221549765-221551766(-)
Zm00001d024907::10:94268206-94270207(+)
Zm00001d003199::2:35412356-35414357(+)
Zm00001d001879::2:2255573-2257574(-)
Zm00001d018821::7:6430628-6432629(+)
Zm00001d003214::2:36236977-36238978(+)
Zm00001d001809::2:1293431-1295432(+)
Zm00001d048859::4:6486881-6488882(-)
Zm00001d005095::2:158036750-158038751(-)
Zm00001d020137::7:95350283-95352284(-)
Zm00001d052933::4:205273321-205275322(+)
Zm00001d011352::8:147823813-147825814(-)
Zm00001d046029::9:56385265-56387266(+)
Zm00001d031028::1:174132593-174134594(-)
Zm00001d014299::5:40084666-40086667(+)
Zm00001d035386::6:23945743-23947744(+)
Zm00001d002758::2:21811578-21813579(+)
Zm00001d008443::8:8735491-8737492(-)
Zm00001d037935::6:142625142-142627143(+)
Zm00001d003406::2:43302458-43304459(-)
Zm00001d027281::1:1608982-1610983(+)
Zm00001d048412::9:155823801-155825802(-)
Zm00001d042266::3:158056494-158058495(-)
Zm00001d047579::9:136184231-136186232(+)
Zm00001d004118::2:83789550-83791551(-)
Zm00001d052570::4:193375059-193377060(-)
Zm00001d032099::1:212669641-212671642(+)
Zm00001d049425::4:30017749-30019750(-)
Zm00001d015805::5:121769623-121771624(-)
Zm00001d040614::3:54000569-54002570(+)
Zm00001d010034::8:96383293-96385294(+)
Zm00001d004788::2:139264045-139266046(-)
Zm00001d027419::1:4894489-4896490(-)
Zm00001d021499::7:154158314-154160315(-)
Zm00001d043569::3:204200778-204202779(-)
Zm00001d030982::1:171822795-171824796(-)
Zm00001d031549::1:193853281-193855282(+)
Zm00001d047688::9:139358101-139360102(+)
Zm00001d048727::4:4318862-4320863(-)
Zm00001d034130::1:284698755-284700756(-)
Zm00001d033314::1:258694499-258696500(+)
Zm00001d019586::7:44698704-44700705(-)
Zm00001d008627::8:15197280-15199281(+)
Zm00001d041416::3:118099570-118101571(+)
Zm00001d025901::10:133324840-133326841(+)
Zm00001d005995::2:194930208-194932209(-)
Zm00001d003717::2:56262007-56264008(+)
Zm00001d006079::2:197543167-197545168(+)
Zm00001d011617::8:156107280-156109281(-)
Zm00001d003555::2:47889618-47891619(-)
Zm00001d017326::5:192887384-192889385(+)
Zm00001d006536::2:210664408-210666409(+)
Zm00001d008816::8:21386924-21388925(+)
Zm00001d011457::8:150977030-150979031(+)
Zm00001d009997::8:93872991-93874992(+)
Zm00001d034448::1:293309684-293311685(+)
Zm00001d008620::8:14950475-14952476(+)
Zm00001d047395::9:128652398-128654399(+)
Zm00001d028443::1:35129537-35131538(+)
Zm00001d025434::10:118618079-118620080(-)
Zm00001d050043::4:62013183-62015184(+)
Zm00001d051104::4:142718582-142720583(-)
Zm00001d009238::8:45833883-45835884(-)
Zm00001d027880::1:16435407-16437408(+)
Zm00001d024148::10:49669659-49671660(-)
Zm00001d042123::3:151898722-151900723(+)
Zm00001d025362::10:115710412-115712413(-)
Zm00001d005460::2:174980408-174982409(+)
Zm00001d023616::10:12213380-12215381(-)
Zm00001d013272::5:7540376-7542377(-)
Zm00001d050868::4:127594950-127596951(+)
Zm00001d029314::1:65617408-65619409(+)
Zm00001d046812::9:106815404-106817405(-)
Zm00001d020505::7:119715427-119717428(+)
Zm00001d024120::10:47327084-47329085(-)
Zm00001d040578::3:50996096-50998097(-)
Zm00001d042918::3:183916046-183918047(+)
Zm00001d012100::8:168242738-168244739(+)
Zm00001d050944::4:132911678-132913679(+)
Zm00001d038824::6:165294224-165296225(-)
Zm00001d008236::8:2206090-2208091(-)
Zm00001d003626::2:50873746-50875747(+)
Zm00001d048089::9:149905921-149907922(-)
Zm00001d036647::6:96202823-96204824(+)
Zm00001d022275::7:174210504-174212505(-)
Zm00001d032541::1:229990854-229992855(-)
Zm00001d043786::3:210230650-210232651(+)
Zm00001d013030::5:3470729-3472730(+)
Zm00001d042098::3:150670976-150672977(+)
Zm00001d049042::4:13681054-13683055(+)
Zm00001d035182::6:8506746-8508747(+)
Zm00001d013911::5:24429438-24431439(+)
Zm00001d051760::4:168954418-168956419(+)
Zm00001d032131::1:213973600-213975601(-)
Zm00001d033646::1:269550094-269552095(+)
Zm00001d051912::4:174428924-174430925(+)
Zm00001d031037::1:174656312-174658313(+)
Zm00001d006565::2:211034847-211036848(-)
Zm00001d038914::6:166875477-166877478(-)
Zm00001d001843::2:1709416-1711417(+)
Zm00001d048785::4:5522777-5524778(+)
Zm00001d052876::4:203130695-203132696(+)
Zm00001d019447::7:34302473-34304474(-)
Zm00001d026070::10:137649911-137651912(+)
Zm00001d002004::2:4179686-4181687(-)
Zm00001d052618::4:195012938-195014939(+)
Zm00001d021489::7:153855727-153857728(+)
Zm00001d029010::1:54756297-54758298(-)
Zm00001d023815::10:23251977-23253978(-)
Zm00001d052651::4:195814707-195816708(+)
Zm00001d031232::1:182923611-182925612(+)
Zm00001d005874::2:191434668-191436669(+)
Zm00001d026523::10:147515104-147517105(-)
Zm00001d010397::8:112813473-112815474(-)
Zm00001d039681::3:11796538-11798539(-)
Zm00001d013420::5:10941608-10943609(-)
Zm00001d049100::4:16063090-16065091(+)
Zm00001d044669::3:234438634-234440635(+)
Zm00001d029044::1:55935543-55937544(-)
Zm00001d031035::1:174462691-174464692(+)
Zm00001d047189::9:121407136-121409137(+)
Zm00001d028657::1:42056084-42058085(-)
Zm00001d024996::10:98385721-98387722(-)
Zm00001d054064::4:245791838-245793839(-)
Zm00001d011450::8:150846728-150848729(+)
Zm00001d034725::1:300788593-300790594(+)
Zm00001d021541::7:155419921-155421922(-)
Zm00001d012816::5:791947-793948(-)
Zm00001d048908::4:7745546-7747547(+)
Zm00001d001984::2:3950711-3952712(+)
Zm00001d032605::1:231854778-231856779(+)
Zm00001d025296::10:113111097-113113098(-)
Zm00001d020772::7:131857148-131859149(-)
Zm00001d018847::7:7293920-7295921(-)
Zm00001d026030::10:136403865-136405866(-)
Zm00001d022609::7:181033305-181035306(-)
Zm00001d002929::2:26785329-26787330(+)
Zm00001d043841::3:211596978-211598979(+)
Zm00001d011104::8:139081074-139083075(+)
Zm00001d012645::8:177769785-177771786(+)
Zm00001d005772::2:187741523-187743524(-)
Zm00001d036395::6:86732275-86734276(-)
Zm00001d024583::10:79184009-79186010(-)
Zm00001d018004::5:211767222-211769223(+)
Zm00001d034126::1:284600869-284602870(+)
Zm00001d052998::4:208175028-208177029(-)
Zm00001d035494::6:29416920-29418921(+)
Zm00001d019561::7:42677355-42679356(+)
Zm00001d006616::2:212677651-212679652(+)
Zm00001d048353::9:154860036-154862037(+)
Zm00001d049614::4:37639661-37641662(+)
Zm00001d049870::4:49699952-49701953(+)
Zm00001d039682::3:11813341-11815342(-)
Zm00001d038801::6:164732860-164734861(+)
Zm00001d005973::2:194457884-194459885(-)
Zm00001d006553::2:210885461-210887462(-)
Zm00001d007915::2:242380899-242382900(-)
Zm00001d014029::5:29348679-29350680(-)
Zm00001d016969::5:181560312-181562313(-)
Zm00001d020670::7:127454839-127456840(+)
Zm00001d043563::3:203949367-203951368(+)
Zm00001d034314::1:289001745-289003746(-)
Zm00001d042025::3:147730127-147732128(-)
Zm00001d018313::5:218300603-218302604(-)
Zm00001d008281::8:3862511-3864512(-)
Zm00001d042980::3:185750387-185752388(+)
Zm00001d040459::3:44585069-44587070(-)
Zm00001d031580::1:195290256-195292257(+)
Zm00001d021727::7:161514678-161516679(+)
Zm00001d006587::2:211691819-211693820(+)
Zm00001d017043::5:183521242-183523243(-)
Zm00001d021927::7:165995178-165997179(+)
Zm00001d039530::3:7381231-7383232(-)
Zm00001d034491::1:294499602-294501603(+)
Zm00001d044329::3:225340178-225342179(-)
Zm00001d041920::3:143643424-143645425(+)
Zm00001d005767::2:187353367-187355368(+)
Zm00001d017275::5:191465929-191467930(+)
Zm00001d033310::1:258514367-258516368(+)
Zm00001d047187::9:121319211-121321212(+)
Zm00001d029102::1:58053748-58055749(+)
Zm00001d012289::8:171917303-171919304(-)
Zm00001d014872::5:66603727-66605728(+)
Zm00001d010448::8:115609947-115611948(-)
Zm00001d043653::3:206091665-206093666(+)
Zm00001d014933::5:68961253-68963254(-)
Zm00001d011496::8:152418219-152420220(+)
Zm00001d044821::9:3895508-3897509(+)
Zm00001d008345::8:5936658-5938659(+)
Zm00001d016175::5:148521997-148523998(+)
Zm00001d044442::3:228213307-228215308(+)
Zm00001d046483::9:91944345-91946346(+)
Zm00001d053996::4:244815156-244817157(+)
Zm00001d046474::9:91599358-91601359(+)
Zm00001d006050::2:196557129-196559130(+)
Zm00001d019059::7:14394501-14396502(-)
Zm00001d023654::10:13702005-13704006(+)
Zm00001d044060::3:218237997-218239998(-)
Zm00001d011140::8:140267205-140269206(-)
Zm00001d051599::4:164069925-164071926(+)
Zm00001d040637::3:55365949-55367950(-)
Zm00001d013232::5:6800250-6802251(+)
Zm00001d009628::8:73833759-73835760(+)
Zm00001d052763::4:199988146-199990147(+)
Zm00001d048776::4:5382233-5384234(-)
Zm00001d052039::4:177048536-177050537(+)
Zm00001d007720::2:238199954-238201955(+)
Zm00001d010228::8:104779910-104781911(+)
Zm00001d021068::7:142051637-142053638(+)
Zm00001d036511::6:90947955-90949956(-)
Zm00001d023901::10:27252214-27254215(-)
Zm00001d036964::6:107567434-107569435(+)
Zm00001d036008::6:65513125-65515126(+)
Zm00001d010103::8:99200486-99202487(+)
Zm00001d028218::1:26885862-26887863(+)
Zm00001d002012::2:4324335-4326336(+)
Zm00001d007922::2:242731904-242733905(+)
Zm00001d023952::10:31253514-31255515(+)
Zm00001d007349::2:229331967-229333968(+)
Zm00001d041829::3:139488554-139490555(+)
Zm00001d025037::10:100956973-100958974(-)
Zm00001d034237::1:287531981-287533982(+)
Zm00001d025342::10:114815794-114817795(+)
Zm00001d021261::7:147134565-147136566(-)
Zm00001d014773::5:62645963-62647964(-)
Zm00001d035812::6:51700603-51702604(+)
Zm00001d043843::3:211642166-211644167(+)
Zm00001d010623::8:122211284-122213285(+)
Zm00001d011252::8:144616899-144618900(-)
Zm00001d010870::8:131540884-131542885(+)
Zm00001d012685::8:178641126-178643127(-)
Zm00001d029740::1:84847614-84849615(+)
Zm00001d033983::1:280116931-280118932(+)
Zm00001d039303::3:1392744-1394745(+)
Zm00001d035157::6:7250443-7252444(-)
Zm00001d013247::5:7093465-7095466(-)
Zm00001d047420::9:129495662-129497663(+)
Zm00001d003760::2:57802940-57804941(+)
Zm00001d013249::5:7109692-7111693(-)
Zm00001d048066::9:149281934-149283935(+)
Zm00001d026476::10:146675036-146677037(-)
Zm00001d008495::8:10368863-10370864(+)
Zm00001d050238::4:75291660-75293661(+)
Zm00001d043795::3:210371105-210373106(-)
Zm00001d025199::10:108611102-108613103(-)
Zm00001d022606::7:180941081-180943082(-)
Zm00001d050121::4:67399132-67401133(+)
Zm00001d045254::9:17150990-17152991(+)
Zm00001d020463::7:116464809-116466810(-)
Zm00001d030859::1:163880076-163882077(-)
Zm00001d013402::5:10478578-10480579(-)
Zm00001d047998::9:147610952-147612953(+)
Zm00001d049712::4:41060004-41062005(-)
Zm00001d035901::6:58856258-58858259(+)
Zm00001d011174::8:141812116-141814117(-)
Zm00001d013032::5:3491025-3493026(-)
Zm00001d014763::5:62079380-62081381(+)
Zm00001d025229::10:110201124-110203125(-)
Zm00001d053208::4:220086407-220088408(+)
Zm00001d018600::7:473695-475696(-)
Zm00001d051174::4:147176359-147178360(-)
Zm00001d048634::4:1847570-1849571(-)
Zm00001d018090::5:214041373-214043374(+)
Zm00001d038288::6:153437336-153439337(+)
Zm00001d037983::6:144369983-144371984(+)
Zm00001d015326::5:84618948-84620949(-)
Zm00001d047639::9:137822653-137824654(+)
Zm00001d044673::3:234565553-234567554(+)
Zm00001d026298::10:143169618-143171619(-)
Zm00001d009320::8:55174264-55176265(-)
Zm00001d016216::5:150673816-150675817(-)
Zm00001d028992::1:53881857-53883858(+)
Zm00001d042925::3:184029748-184031749(-)
Zm00001d031044::1:174813289-174815290(-)
Zm00001d017931::5:210260876-210262877(+)
Zm00001d019429::7:33319075-33321076(+)
Zm00001d032529::1:229639590-229641591(-)
Zm00001d012597::8:177039449-177041450(-)
Zm00001d021719::7:161356723-161358724(+)
Zm00001d034674::1:299548620-299550621(+)
Zm00001d019266::7:24810259-24812260(+)
Zm00001d040216::3:32391664-32393665(+)
Zm00001d034779::1:302139647-302141648(-)
Zm00001d006677::2:214085348-214087349(+)
Zm00001d002613::2:16762361-16764362(+)
Zm00001d046377::9:85336557-85338558(+)
Zm00001d041768::3:136776301-136778302(-)
Zm00001d024338::10:65529590-65531591(-)
Zm00001d028094::1:22840292-22842293(+)
Zm00001d041560::3:127260772-127262773(+)
Zm00001d022073::7:169492480-169494481(-)
Zm00001d002510::2:14286860-14288861(+)
Zm00001d041953::3:145243138-145245139(-)
Zm00001d043295::3:194899108-194901109(+)
Zm00001d029321::1:65853375-65855376(+)
Zm00001d015259::5:81766310-81768311(-)
Zm00001d011661::8:157817393-157819394(-)
Zm00001d041627::3:130022079-130024080(+)
Zm00001d009025::8:30577569-30579570(-)
Zm00001d049221::4:21298496-21300497(+)
Zm00001d028075::1:22052044-22054045(+)
Zm00001d045455::9:22966976-22968977(-)
Zm00001d048284::9:153879361-153881362(+)
Zm00001d025343::10:114916150-114918151(+)
Zm00001d030406::1:130044958-130046959(-)
Zm00001d016952::5:181024108-181026109(-)
Zm00001d023451::10:6035407-6037408(+)
Zm00001d044050::3:217851765-217853766(-)
Zm00001d018464::5:221328615-221330616(-)
Zm00001d032501::1:228549472-228551473(+)
Zm00001d043117::3:189697539-189699540(-)
Zm00001d017140::5:186714562-186716563(+)
Zm00001d022439::7:177713473-177715474(-)
Zm00001d026296::10:143161316-143163317(-)
Zm00001d052907::4:204342692-204344693(+)
Zm00001d028742::1:44977776-44979777(-)
Zm00001d036262::6:80672454-80674455(-)
Zm00001d048312::9:154435230-154437231(-)
Zm00001d019637::7:47406764-47408765(-)
Zm00001d021805::7:163313852-163315853(+)
Zm00001d009991::8:93652627-93654628(+)
Zm00001d022577::7:180298162-180300163(+)
Zm00001d053722::4:239848212-239850213(+)
Zm00001d007474::2:232515265-232517266(+)
Zm00001d012601::8:177058339-177060340(-)
Zm00001d052632::4:195453635-195455636(-)
Zm00001d032220::1:217629589-217631590(+)
Zm00001d008900::8:24523916-24525917(-)
Zm00001d012511::8:175866345-175868346(-)
Zm00001d031970::1:208242070-208244071(+)
Zm00001d051065::4:140070802-140072803(+)
Zm00001d009889::8:87463022-87465023(+)
Zm00001d042016::3:147506658-147508659(+)
Zm00001d006595::2:211794113-211796114(-)
Zm00001d016165::5:148110185-148112186(-)
Zm00001d030117::1:107087321-107089322(+)
Zm00001d019117::7:17794977-17796978(-)
Zm00001d031099::1:177233414-177235415(-)
Zm00001d010463::8:116484445-116486446(+)
Zm00001d027916::1:17552668-17554669(-)
Zm00001d019091::7:15911265-15913266(-)
Zm00001d033330::1:259215408-259217409(-)
Zm00001d005484::2:175597588-175599589(+)
Zm00001d043464::3:200801005-200803006(+)
Zm00001d053444::4:231763920-231765921(+)
Zm00001d018028::5:212374337-212376338(-)
Zm00001d034956::1:306758307-306760308(+)
Zm00001d021908::7:165772899-165774900(-)
Zm00001d003654::2:52016832-52018833(-)
Zm00001d025380::10:116503035-116505036(-)
Zm00001d006776::2:216442598-216444599(-)
Zm00001d017893::5:209706343-209708344(-)
Zm00001d006596::2:211797512-211799513(-)
Zm00001d021779::7:162879178-162881179(+)
Zm00001d053829::4:241974488-241976489(+)
Zm00001d023272::10:1810117-1812118(-)
Zm00001d028576::1:39592708-39594709(-)
Zm00001d041083::3:96131940-96133941(+)
Zm00001d043686::3:207382448-207384449(+)
Zm00001d005843::2:190606401-190608402(-)
Zm00001d016537::5:166665370-166667371(-)
Zm00001d008665::8:16425674-16427675(-)
Zm00001d037383::6:123803439-123805440(+)
Zm00001d034119::1:284490615-284492616(+)
Zm00001d005919::2:192761953-192763954(-)
Zm00001d017742::5:205732744-205734745(+)
Zm00001d049954::4:55305750-55307751(+)
Zm00001d026541::10:147940549-147942550(-)
Zm00001d004348::2:105687883-105689884(-)
Zm00001d052500::4:191501608-191503609(-)
Zm00001d048142::9:150749582-150751583(+)
Zm00001d034254::1:288027573-288029574(-)
Zm00001d042469::3:168635075-168637076(+)
Zm00001d026453::10:146109594-146111595(+)
Zm00001d038608::6:160897849-160899850(-)
Zm00001d034888::1:304817186-304819187(-)
Zm00001d017110::5:185768359-185770360(-)
Zm00001d025407::10:117682118-117684119(+)
Zm00001d041965::3:145915659-145917660(+)
Zm00001d047759::9:141100592-141102593(-)
Zm00001d024643::10:81779388-81781389(-)
Zm00001d020589::7:123818618-123820619(-)
Zm00001d024963::10:96968011-96970012(+)
Zm00001d032081::1:211941864-211943865(+)
Zm00001d046044::9:58532763-58534764(+)
Zm00001d036462::6:89304441-89306442(-)
Zm00001d051281::4:151511267-151513268(+)
Zm00001d021469::7:153016514-153018515(+)
Zm00001d027934::1:17961049-17963050(-)
Zm00001d026684::10:149858648-149860649(-)
Zm00001d003904::2:66527430-66529431(+)
Zm00001d003121::2:32866438-32868439(-)
Zm00001d016696::5:172837458-172839459(-)
Zm00001d052810::4:201665923-201667924(+)
Zm00001d037327::6:121371210-121373211(-)
Zm00001d005888::2:191782361-191784362(-)
Zm00001d038161::6:149981478-149983479(-)
Zm00001d045783::9:38792449-38794450(+)
Zm00001d052233::4:184158764-184160765(+)
Zm00001d048028::9:148353583-148355584(+)
Zm00001d032263::1:219628024-219630025(+)
Zm00001d024292::10:62315796-62317797(+)
Zm00001d045636::9:30233749-30235750(-)
Zm00001d041124::3:99053051-99055052(+)
Zm00001d040660::3:56946106-56948107(+)
Zm00001d019206::7:21891868-21893869(-)
Zm00001d036646::6:96105680-96107681(+)
Zm00001d013489::5:12660539-12662540(-)
Zm00001d003109::2:32539070-32541071(-)
Zm00001d002236::2:8477625-8479626(-)
Zm00001d022189::7:172327202-172329203(-)
Zm00001d016996::5:182319122-182321123(-)
Zm00001d038027::6:145582987-145584988(+)
Zm00001d044845::9:5034123-5036124(-)
Zm00001d043356::3:197527137-197529138(-)
Zm00001d033019::1:247132511-247134512(-)
Zm00001d045352::9:19289799-19291800(+)
Zm00001d015865::5:127122410-127124411(+)
Zm00001d027511::1:7142891-7144892(+)
Zm00001d041719::3:134965723-134967724(-)
Zm00001d011872::8:163437077-163439078(+)
Zm00001d001951::2:3423782-3425783(-)
Zm00001d029390::1:68590824-68592825(+)
Zm00001d044723::9:323664-325665(-)
Zm00001d048781::4:5467643-5469644(+)
Zm00001d002541::2:14999965-15001966(+)
Zm00001d037719::6:135121664-135123665(-)
Zm00001d008530::8:11928466-11930467(+)
Zm00001d052389::4:188963364-188965365(+)
Zm00001d032347::1:223351662-223353663(-)
Zm00001d006897::2:218921124-218923125(+)
Zm00001d031958::1:208014352-208016353(-)
Zm00001d051655::4:165893583-165895584(-)
Zm00001d001952::2:3432414-3434415(-)
Zm00001d036984::6:108313417-108315418(+)
Zm00001d051368::4:156126886-156128887(-)
Zm00001d016551::5:167019824-167021825(-)
Zm00001d015493::5:93595861-93597862(+)
Zm00001d042455::3:168344796-168346797(+)
Zm00001d022103::7:170385816-170387817(-)
Zm00001d033419::1:262566106-262568107(-)
Zm00001d053133::4:215378291-215380292(+)
Zm00001d047973::9:146763443-146765444(-)
Zm00001d007495::2:233065871-233067872(+)
Zm00001d015517::5:95407840-95409841(-)
Zm00001d008898::8:24391387-24393388(-)
Zm00001d022065::7:169201365-169203366(+)
Zm00001d018811::7:5844108-5846109(+)
Zm00001d022496::7:178786658-178788659(-)
Zm00001d030892::1:166132778-166134779(-)
Zm00001d002423::2:12374098-12376099(-)
Zm00001d027630::1:9491639-9493640(-)
Zm00001d040126::3:28538408-28540409(+)
Zm00001d006601::2:211821902-211823903(+)
Zm00001d012890::5:1616537-1618538(+)
Zm00001d010529::8:119418486-119420487(+)
Zm00001d024527::10:76463662-76465663(-)
Zm00001d040693::3:58564701-58566702(-)
Zm00001d052943::4:205738185-205740186(-)
Zm00001d044377::3:226461567-226463568(+)
Zm00001d016894::5:179480628-179482629(+)
Zm00001d019824::7:65869525-65871526(+)
Zm00001d048953::4:10607052-10609053(-)
Zm00001d017138::5:186666446-186668447(-)
Zm00001d016441::5:162433399-162435400(-)
Zm00001d029424::1:69907937-69909938(+)
Zm00001d029913::1:93848024-93850025(-)
Zm00001d042591::3:172996908-172998909(+)
Zm00001d038925::6:167145978-167147979(-)
Zm00001d020238::7:101651254-101653255(+)
Zm00001d015092::5:75197071-75199072(-)
Zm00001d012079::8:167757839-167759840(+)
Zm00001d013842::5:22205468-22207469(-)
Zm00001d020622::7:125317621-125319622(-)
Zm00001d013446::5:11812419-11814420(-)
Zm00001d037416::6:124917726-124919727(-)
Zm00001d045315::9:18808835-18810836(-)
Zm00001d038691::6:162628134-162630135(-)
Zm00001d003754::2:57603643-57605644(+)
Zm00001d030765::1:158958435-158960436(-)
Zm00001d046354::9:83395707-83397708(-)
Zm00001d030316::1:122020302-122022303(-)
Zm00001d018422::5:220405046-220407047(+)
Zm00001d048774::4:5285443-5287444(-)
Zm00001d040014::3:22987441-22989442(-)
Zm00001d002408::2:12110761-12112762(+)
Zm00001d027937::1:17985093-17987094(-)
Zm00001d012818::5:845550-847551(-)
Zm00001d031041::1:174754083-174756084(-)
Zm00001d018632::7:1390029-1392030(-)
Zm00001d033794::1:273837662-273839663(+)
Zm00001d010992::8:136137315-136139316(-)
Zm00001d030464::1:134522179-134524180(-)
Zm00001d032715::1:235876053-235878054(+)
Zm00001d036846::6:103649794-103651795(-)
Zm00001d016358::5:159036422-159038423(+)
Zm00001d021832::7:164109567-164111568(+)
Zm00001d033215::1:254420344-254422345(-)
Zm00001d053797::4:241314067-241316068(+)
Zm00001d020960::7:137932792-137934793(+)
Zm00001d048220::9:152677658-152679659(-)
Zm00001d025057::10:102028060-102030061(-)
Zm00001d044176::3:221178861-221180862(+)
Zm00001d021707::7:160896689-160898690(-)
Zm00001d012527::8:176105341-176107342(-)
Zm00001d020148::7:95799909-95801910(-)
Zm00001d052067::4:178303439-178305440(+)
Zm00001d043895::3:213253503-213255504(-)
Zm00001d036020::6:66593608-66595609(-)
Zm00001d020714::7:129801098-129803099(-)
Zm00001d020561::7:122332959-122334960(-)
Zm00001d028639::1:41567983-41569984(+)
Zm00001d047062::9:117034616-117036617(+)
Zm00001d036718::6:98736287-98738288(-)
Zm00001d018057::5:213286884-213288885(+)
Zm00001d017770::5:206297995-206299996(+)
Zm00001d008601::8:14156748-14158749(+)
Zm00001d042094::3:150548807-150550808(+)
Zm00001d024628::10:81075977-81077978(-)
Zm00001d009877::8:86776218-86778219(-)
Zm00001d011857::8:163127398-163129399(-)
Zm00001d047201::9:121701628-121703629(-)
Zm00001d047985::9:147200595-147202596(-)
Zm00001d035561::6:33192020-33194021(+)
Zm00001d021891::7:165508356-165510357(-)
Zm00001d009085::8:35570958-35572959(-)
Zm00001d002592::2:16314303-16316304(-)
Zm00001d014348::5:42146720-42148721(-)
Zm00001d044173::3:221161321-221163322(+)
Zm00001d043505::3:202185126-202187127(+)
Zm00001d034984::6:797175-799176(+)
Zm00001d051553::4:162530744-162532745(+)
Zm00001d048119::9:150486084-150488085(-)
Zm00001d034789::1:302341820-302343821(+)
Zm00001d045309::9:18676908-18678909(+)
Zm00001d019259::7:24364385-24366386(-)
Zm00001d047302::9:126071914-126073915(-)
Zm00001d034201::1:286550584-286552585(-)
Zm00001d045358::9:19531181-19533182(-)
Zm00001d008200::8:983627-985628(+)
Zm00001d051648::4:165696347-165698348(-)
Zm00001d019150::7:19292026-19294027(+)
Zm00001d018904::7:8858313-8860314(-)
Zm00001d033171::1:252781768-252783769(+)
Zm00001d045584::9:27334244-27336245(+)
Zm00001d043517::3:202507867-202509868(-)
Zm00001d031476::1:191374398-191376399(-)
Zm00001d034439::1:292991396-292993397(+)
Zm00001d018444::5:220941000-220943001(-)
Zm00001d012393::8:173521566-173523567(-)
Zm00001d030764::1:158953383-158955384(-)
Zm00001d005205::2:163507569-163509570(+)
Zm00001d020693::7:128777068-128779069(-)
Zm00001d007332::2:228915197-228917198(-)
Zm00001d036155::6:74849672-74851673(-)
Zm00001d018157::5:215692090-215694091(+)
Zm00001d022458::7:178122116-178124117(+)
Zm00001d046865::9:108541254-108543255(-)
Zm00001d042340::3:162110377-162112378(-)
Zm00001d052366::4:188312199-188314200(-)
Zm00001d039086::6:169731921-169733922(+)
Zm00001d042590::3:172908807-172910808(+)
Zm00001d021057::7:141727631-141729632(-)
Zm00001d010171::8:102866377-102868378(-)
Zm00001d015334::5:85043941-85045942(+)
Zm00001d010713::8:125356432-125358433(-)
Zm00001d037898::6:141445629-141447630(+)
Zm00001d046323::9:80366912-80368913(-)
Zm00001d017448::5:196095527-196097528(+)
Zm00001d053952::4:244168616-244170617(-)
Zm00001d013483::5:12623394-12625395(-)
Zm00001d007162::2:223619537-223621538(-)
Zm00001d045125::9:13617234-13619235(-)
Zm00001d002141::2:6562442-6564443(+)
Zm00001d049700::4:40569089-40571090(-)
Zm00001d018280::5:217836825-217838826(-)
Zm00001d009745::8:79184785-79186786(-)
Zm00001d043391::3:198590330-198592331(+)
Zm00001d034951::1:306512208-306514209(-)
Zm00001d034523::1:295620247-295622248(-)
Zm00001d002342::2:10611564-10613565(+)
Zm00001d006494::2:209829926-209831927(-)
Zm00001d047451::9:130649479-130651480(-)
Zm00001d045356::9:19444745-19446746(+)
Zm00001d042652::3:175439200-175441201(-)
Zm00001d024947::10:96356973-96358974(+)
Zm00001d043912::3:213677313-213679314(-)
Zm00001d044570::3:232013519-232015520(-)
Zm00001d011712::8:159492530-159494531(-)
Zm00001d043110::3:189420698-189422699(-)
Zm00001d006084::2:197707701-197709702(+)
Zm00001d053438::4:231447937-231449938(+)
Zm00001d038529::6:159354562-159356563(-)
Zm00001d004866::2:145448000-145450001(-)
Zm00001d036024::6:66762931-66764932(-)
Zm00001d033751::1:272911924-272913925(-)
Zm00001d039529::3:7300531-7302532(+)
Zm00001d004225::2:93291167-93293168(-)
Zm00001d005998::2:194953183-194955184(+)
Zm00001d046723::9:103578153-103580154(+)
Zm00001d025428::10:118315030-118317031(+)
Zm00001d043701::3:207876386-207878387(-)
Zm00001d014588::5:54446065-54448066(-)
Zm00001d017481::5:197259809-197261810(+)
Zm00001d014705::5:59976577-59978578(-)
Zm00001d030916::1:167086909-167088910(+)
Zm00001d017473::5:196993698-196995699(+)
Zm00001d032944::1:244291231-244293232(-)
Zm00001d022228::7:173193414-173195415(-)
Zm00001d036426::6:87952354-87954355(+)
Zm00001d011628::8:156694079-156696080(-)
Zm00001d031475::1:191371890-191373891(-)
Zm00001d004133::2:85451483-85453484(+)
Zm00001d042192::3:155541930-155543931(-)
Zm00001d049400::4:29281262-29283263(+)
Zm00001d043017::3:186593936-186595937(+)
Zm00001d033995::1:280608544-280610545(+)
Zm00001d049641::4:38550043-38552044(+)
Zm00001d039098::6:169967273-169969274(-)
Zm00001d049823::4:46625410-46627411(-)
Zm00001d006470::2:209236416-209238417(-)
Zm00001d022097::7:170228855-170230856(-)
Zm00001d031699::1:198829164-198831165(-)
Zm00001d031700::1:198831748-198833749(+)
Zm00001d038452::6:157519970-157521971(-)
Zm00001d021644::7:158950893-158952894(+)
Zm00001d052462::4:190496433-190498434(-)
Zm00001d039499::3:6008714-6010715(+)
Zm00001d053531::4:233183369-233185370(+)
Zm00001d046508::9:93069656-93071657(-)
Zm00001d013783::5:20076771-20078772(-)
Zm00001d020052::7:88708483-88710484(+)
Zm00001d031323::1:185976238-185978239(+)
Zm00001d032670::1:233742513-233744514(-)
Zm00001d043497::3:201849018-201851019(+)
Zm00001d012061::8:167527912-167529913(-)
Zm00001d007592::2:235867395-235869396(+)
Zm00001d049064::4:14567881-14569882(-)
Zm00001d020030::7:87162617-87164618(+)
Zm00001d043762::3:209226906-209228907(+)
Zm00001d045041::9:10868556-10870557(-)
Zm00001d010445::8:115431870-115433871(+)
Zm00001d006613::2:212615485-212617486(-)
Zm00001d032076::1:211707820-211709821(+)
Zm00001d002799::2:22970933-22972934(+)
Zm00001d028947::1:52516614-52518615(-)
Zm00001d013256::5:7184283-7186284(-)
Zm00001d024830::10:90128723-90130724(-)
Zm00001d010945::8:134567359-134569360(+)
Zm00001d015857::5:126867229-126869230(-)
Zm00001d050508::4:94918888-94920889(+)
Zm00001d045424::9:21658739-21660740(-)
Zm00001d018253::5:217436242-217438243(+)
Zm00001d014340::5:41542362-41544363(+)
Zm00001d051518::4:161178862-161180863(+)
Zm00001d051649::4:165697012-165699013(-)
Zm00001d038163::6:150035216-150037217(-)
Zm00001d013424::5:11125617-11127618(-)
Zm00001d050184::4:71455439-71457440(-)
Zm00001d047517::9:133212713-133214714(-)
Zm00001d052994::4:207996254-207998255(-)
Zm00001d050284::4:78471231-78473232(-)
Zm00001d002959::2:28100823-28102824(-)
Zm00001d037625::6:132203201-132205202(+)
Zm00001d011904::8:164283328-164285329(-)
Zm00001d043490::3:201673441-201675442(+)
Zm00001d017114::5:185784932-185786933(+)
Zm00001d028601::1:40430518-40432519(-)
Zm00001d048479::9:156993950-156995951(+)
Zm00001d048007::9:147860592-147862593(-)
Zm00001d019306::7:26939500-26941501(-)
Zm00001d028480::1:36336317-36338318(+)
Zm00001d013468::5:12326094-12328095(+)
Zm00001d053932::4:243766589-243768590(+)
Zm00001d048876::4:6879335-6881336(-)
Zm00001d027545::1:7995131-7997132(+)
Zm00001d034876::1:304506932-304508933(+)
Zm00001d028243::1:27821333-27823334(-)
Zm00001d038143::6:149270132-149272133(-)
Zm00001d039778::3:14520898-14522899(+)
Zm00001d048430::9:156104298-156106299(-)
Zm00001d008543::8:12495237-12497238(+)
Zm00001d008680::8:16984441-16986442(-)
Zm00001d038539::6:159594336-159596337(+)
Zm00001d029135::1:59946544-59948545(+)
Zm00001d013177::5:5980327-5982328(-)
Zm00001d048544::9:158370642-158372643(-)
Zm00001d018431::5:220632542-220634543(+)
Zm00001d004473::2:114084005-114086006(+)
Zm00001d007132::2:223011241-223013242(-)
Zm00001d039733::3:13210696-13212697(+)
Zm00001d045887::9:45748901-45750902(-)
Zm00001d008300::8:4576700-4578701(-)
Zm00001d038306::6:154121526-154123527(-)
Zm00001d037627::6:132318776-132320777(-)
Zm00001d009071::8:34287485-34289486(+)
Zm00001d015162::5:77983568-77985569(+)
Zm00001d030727::1:156210572-156212573(-)
Zm00001d026449::10:146088629-146090630(+)
Zm00001d050509::4:94924357-94926358(+)
Zm00001d028337::1:31102030-31104031(+)
Zm00001d042393::3:164361337-164363338(-)
Zm00001d038644::6:161635624-161637625(-)
Zm00001d024154::10:50362372-50364373(-)
Zm00001d045475::9:23614899-23616900(-)
Zm00001d024621::10:80564639-80566640(-)
Zm00001d036982::6:108210961-108212962(+)
Zm00001d010175::8:103045014-103047015(+)
Zm00001d028812::1:47210275-47212276(+)
Zm00001d016682::5:172406584-172408585(+)
Zm00001d052353::4:187991383-187993384(-)
Zm00001d021529::7:155182393-155184394(+)
Zm00001d014401::5:44475220-44477221(-)
Zm00001d031611::1:196149068-196151069(+)
Zm00001d039415::3:3818977-3820978(-)
Zm00001d025154::10:106794735-106796736(-)
Zm00001d014817::5:64424932-64426933(+)
Zm00001d018229::5:217044951-217046952(-)
Zm00001d018290::5:218020909-218022910(+)
Zm00001d047165::9:120518488-120520489(-)
Zm00001d036583::6:93723979-93725980(-)
Zm00001d049349::4:27565237-27567238(-)
Zm00001d042582::3:172734700-172736701(-)
Zm00001d042835::3:181545204-181547205(-)
Zm00001d003189::2:35040997-35042998(+)
Zm00001d034050::1:282508068-282510069(-)
Zm00001d006192::2:201124971-201126972(-)
Zm00001d010198::8:103714123-103716124(-)
Zm00001d005506::2:176647948-176649949(-)
Zm00001d043314::3:196106663-196108664(+)
Zm00001d038771::6:164173028-164175029(+)
Zm00001d011430::8:150341691-150343692(-)
Zm00001d026376::10:144635062-144637063(-)
Zm00001d017006::5:182541714-182543715(-)
Zm00001d040020::3:23247295-23249296(+)
Zm00001d039874::3:17364217-17366218(+)
Zm00001d038944::6:167400927-167402928(-)
Zm00001d042720::3:178127429-178129430(+)
Zm00001d051953::4:175174982-175176983(+)
Zm00001d033993::1:280587901-280589902(+)
Zm00001d046766::9:104912146-104914147(-)
Zm00001d003796::2:59681944-59683945(+)
Zm00001d017458::5:196451377-196453378(-)
Zm00001d029132::1:59753776-59755777(-)
Zm00001d018719::7:3076648-3078649(+)
Zm00001d003333::2:40561151-40563152(-)
Zm00001d017834::5:208265806-208267807(-)
Zm00001d032461::1:227452578-227454579(-)
Zm00001d049224::4:21644488-21646489(-)
Zm00001d003379::2:42232964-42234965(+)
Zm00001d017071::5:184387655-184389656(-)
Zm00001d012712::8:179085171-179087172(+)
Zm00001d011829::8:162240279-162242280(+)
Zm00001d029188::1:61570027-61572028(-)
Zm00001d048721::4:4182699-4184700(+)
Zm00001d045661::9:32057970-32059971(-)
Zm00001d023416::10:5081581-5083582(-)
Zm00001d012156::8:169074733-169076734(-)
Zm00001d044261::3:223245868-223247869(-)
Zm00001d003655::2:52538666-52540667(-)
Zm00001d024029::10:38043241-38045242(-)
Zm00001d018406::5:220160462-220162463(-)
Zm00001d037519::6:128003096-128005097(-)
Zm00001d034765::1:301666896-301668897(-)
Zm00001d053286::4:224094711-224096712(+)
Zm00001d037853::6:139799084-139801085(-)
Zm00001d001851::2:1932573-1934574(-)
Zm00001d022461::7:178147805-178149806(-)
Zm00001d012426::8:174304605-174306606(-)
Zm00001d024030::10:38228178-38230179(-)
Zm00001d021247::7:146816250-146818251(+)
Zm00001d032562::1:230559352-230561353(+)
Zm00001d012467::8:175044043-175046044(+)
Zm00001d052848::4:202466450-202468451(-)
Zm00001d004763::2:137366969-137368970(-)
Zm00001d005334::2:169837153-169839154(+)
Zm00001d019809::7:63693917-63695918(-)
Zm00001d005016::2:153925819-153927820(-)
Zm00001d036510::6:90930738-90932739(-)
Zm00001d028804::1:46897166-46899167(+)
Zm00001d031223::1:182661432-182663433(-)
Zm00001d015239::5:80578316-80580317(+)
Zm00001d012556::8:176575952-176577953(+)
Zm00001d032883::1:241394617-241396618(+)
Zm00001d031227::1:182704948-182706949(-)
Zm00001d031575::1:195068334-195070335(-)
Zm00001d028695::1:43358823-43360824(-)
Zm00001d036196::6:76733463-76735464(-)
Zm00001d033152::1:252203257-252205258(-)
Zm00001d039432::3:4123248-4125249(-)
Zm00001d013546::5:14013698-14015699(-)
Zm00001d005499::2:176225465-176227466(+)
Zm00001d020696::7:128931426-128933427(-)
Zm00001d037961::6:143614047-143616048(-)
Zm00001d016548::5:166955568-166957569(-)
Zm00001d038628::6:161293440-161295441(-)
Zm00001d048766::4:5227794-5229795(-)
Zm00001d050873::4:127913598-127915599(+)
Zm00001d013015::5:3229868-3231869(+)
Zm00001d027232::1:90798-92799(+)
Zm00001d017461::5:196484718-196486719(+)
Zm00001d029487::1:72835526-72837527(-)
Zm00001d029605::1:78861789-78863790(+)
Zm00001d007604::2:236075851-236077852(+)
Zm00001d008455::8:9189150-9191151(+)
Zm00001d051301::4:152417826-152419827(+)
Zm00001d017809::5:207490709-207492710(-)
Zm00001d006597::2:211818181-211820182(-)
Zm00001d043102::3:189312144-189314145(-)
Zm00001d012991::5:2856269-2858270(+)
Zm00001d017307::5:192248623-192250624(+)
Zm00001d018971::7:11077731-11079732(-)
Zm00001d047329::9:126697996-126699997(-)
Zm00001d021145::7:144096008-144098009(-)
Zm00001d052518::4:191956901-191958902(+)
Zm00001d051336::4:155040677-155042678(-)
Zm00001d044618::3:233474033-233476034(-)
Zm00001d002373::2:11336320-11338321(-)
Zm00001d013753::5:19358708-19360709(-)
Zm00001d021711::7:160979791-160981792(+)
Zm00001d048798::4:5675602-5677603(+)
Zm00001d026149::10:139802668-139804669(+)
Zm00001d014423::5:46039312-46041313(+)
Zm00001d044775::9:2068362-2070363(-)
Zm00001d018104::5:214354040-214356041(+)
Zm00001d018657::7:2054714-2056715(+)
Zm00001d024088::10:43225428-43227429(-)
Zm00001d009338::8:56935508-56937509(+)
Zm00001d013697::5:17812007-17814008(-)
Zm00001d025922::10:133783373-133785374(+)
Zm00001d019237::7:23404470-23406471(-)
Zm00001d027466::1:5892318-5894319(+)
Zm00001d003193::2:35246816-35248817(-)
Zm00001d029483::1:72605454-72607455(-)
Zm00001d038065::6:146728200-146730201(+)
Zm00001d030690::1:153226725-153228726(-)
Zm00001d053268::4:223284977-223286978(+)
Zm00001d035336::6:21912465-21914466(-)
Zm00001d015599::5:100242403-100244404(-)
Zm00001d044111::3:219560661-219562662(-)
Zm00001d011297::8:146095166-146097167(-)
Zm00001d050572::4:101439130-101441131(-)
Zm00001d011081::8:138416631-138418632(+)
Zm00001d040318::3:37806511-37808512(+)
Zm00001d040008::3:22773657-22775658(+)
Zm00001d008630::8:15267304-15269305(+)
Zm00001d017670::5:203609709-203611710(-)
Zm00001d030411::1:130365006-130367007(+)
Zm00001d002362::2:10901178-10903179(-)
Zm00001d030068::1:103204159-103206160(-)
Zm00001d042163::3:154314239-154316240(-)
Zm00001d003365::2:41648360-41650361(-)
Zm00001d033401::1:261929602-261931603(-)
Zm00001d007069::2:221363342-221365343(+)
Zm00001d019027::7:13228428-13230429(-)
Zm00001d011723::8:159986256-159988257(+)
Zm00001d052918::4:204768433-204770434(+)
Zm00001d005049::2:156251538-156253539(+)
Zm00001d004553::2:117603132-117605133(-)
Zm00001d035263::6:18168891-18170892(+)
Zm00001d017957::5:210865537-210867538(-)
Zm00001d003762::2:57852701-57854702(+)
Zm00001d037876::6:140762130-140764131(-)
Zm00001d045544::9:25955554-25957555(-)
Zm00001d019853::7:70485347-70487348(-)
Zm00001d013033::5:3490634-3492635(+)
Zm00001d033304::1:258180510-258182511(+)
Zm00001d020378::7:110057647-110059648(+)
Zm00001d007175::2:223827602-223829603(+)
Zm00001d023238::10:1121825-1123826(-)
Zm00001d036764::6:100073197-100075198(+)
Zm00001d002824::2:23892856-23894857(-)
Zm00001d047661::9:138405237-138407238(+)
Zm00001d035751::6:45355667-45357668(-)
Zm00001d005124::2:159691786-159693787(-)
Zm00001d038242::6:152217910-152219911(-)
Zm00001d043414::3:199049465-199051466(+)
Zm00001d002320::2:10192080-10194081(-)
Zm00001d052165::4:181555838-181557839(-)
Zm00001d052149::4:181207176-181209177(+)
Zm00001d012952::5:2328031-2330032(-)
Zm00001d004551::2:117421714-117423715(-)
Zm00001d021588::7:157335107-157337108(-)
Zm00001d030762::1:158941623-158943624(+)
Zm00001d035445::6:25929324-25931325(+)
Zm00001d046091::9:62562395-62564396(+)
Zm00001d005306::2:168879036-168881037(+)
Zm00001d018219::5:216826116-216828117(-)
Zm00001d017035::5:183276827-183278828(+)
Zm00001d015767::5:118084816-118086817(-)
Zm00001d042667::3:176039957-176041958(-)
Zm00001d051050::4:138720714-138722715(-)
Zm00001d033650::1:269667658-269669659(+)
Zm00001d047279::9:125379552-125381553(+)
Zm00001d041607::3:129570867-129572868(+)
Zm00001d016495::5:164786570-164788571(-)
Zm00001d018505::5:222046732-222048733(+)
Zm00001d023270::10:1784550-1786551(-)
Zm00001d027855::1:15364100-15366101(+)
Zm00001d025818::10:130623470-130625471(-)
Zm00001d039662::3:11022967-11024968(-)
Zm00001d005713::2:184334969-184336970(-)
Zm00001d033777::1:273460633-273462634(+)
Zm00001d018574::5:223575484-223577485(+)
Zm00001d010679::8:124101034-124103035(-)
Zm00001d047948::9:145962791-145964792(-)
Zm00001d010033::8:96363510-96365511(-)
Zm00001d013278::5:7697193-7699194(+)
Zm00001d020618::7:125221385-125223386(+)
Zm00001d025767::10:128983194-128985195(+)
Zm00001d042643::3:175226104-175228105(-)
Zm00001d039884::3:17603064-17605065(-)
Zm00001d042966::3:185205507-185207508(-)
Zm00001d015129::5:76646760-76648761(+)
Zm00001d029814::1:88198130-88200131(-)
Zm00001d014601::5:54848217-54850218(+)
Zm00001d050368::4:84246002-84248003(+)
Zm00001d002330::2:10469817-10471818(-)
Zm00001d039717::3:12900075-12902076(-)
Zm00001d008277::8:3713505-3715506(-)
Zm00001d051453::4:159244049-159246050(-)
Zm00001d047350::9:127188588-127190589(+)
Zm00001d030881::1:165230235-165232236(+)
Zm00001d020233::7:101489507-101491508(-)
Zm00001d037483::6:126832860-126834861(+)
Zm00001d006621::2:212768758-212770759(+)
Zm00001d035247::6:17129819-17131820(+)
Zm00001d009660::8:74949844-74951845(+)
Zm00001d013709::5:18226540-18228541(-)
Zm00001d048432::9:156171470-156173471(+)
Zm00001d045253::9:17151795-17153796(-)
Zm00001d028298::1:29616883-29618884(-)
Zm00001d010495::8:117998510-118000511(+)
Zm00001d047687::9:139354650-139356651(-)
Zm00001d026636::10:149248362-149250363(+)
Zm00001d025011::10:99634342-99636343(+)
Zm00001d053725::4:239898880-239900881(-)
Zm00001d040398::3:41306196-41308197(+)
Zm00001d009705::8:76825394-76827395(-)
Zm00001d041064::3:94324920-94326921(-)
Zm00001d002876::2:25315719-25317720(+)
Zm00001d040755::3:63753216-63755217(-)
Zm00001d019130::7:18333023-18335024(+)
Zm00001d003610::2:50101294-50103295(-)
Zm00001d014858::5:65679228-65681229(+)
Zm00001d038773::6:164181215-164183216(+)
Zm00001d033291::1:257766229-257768230(-)
Zm00001d024301::10:62901740-62903741(-)
Zm00001d008691::8:17292513-17294514(-)
Zm00001d038227::6:151994455-151996456(+)
Zm00001d027710::1:11717273-11719274(-)
Zm00001d006207::2:201785321-201787322(+)
Zm00001d052841::4:202390991-202392992(+)
Zm00001d016274::5:155131853-155133854(+)
Zm00001d042164::3:154325085-154327086(-)
Zm00001d008591::8:13717969-13719970(+)
Zm00001d008425::8:8350067-8352068(+)
Zm00001d010798::8:128194777-128196778(-)
Zm00001d024874::10:91750839-91752840(+)
Zm00001d003271::2:38439170-38441171(-)
Zm00001d032484::1:228139392-228141393(-)
Zm00001d010659::8:123188949-123190950(-)
Zm00001d052060::4:178017570-178019571(+)
Zm00001d038439::6:157269689-157271690(-)
Zm00001d038381::6:155952799-155954800(+)
Zm00001d051110::4:143184275-143186276(-)
Zm00001d038829::6:165362521-165364522(-)
Zm00001d017021::5:182892879-182894880(+)
Zm00001d052532::4:192391899-192393900(+)
Zm00001d049470::4:31446646-31448647(-)
Zm00001d047673::9:138865249-138867250(+)
Zm00001d003925::2:68586100-68588101(+)
Zm00001d030666::1:152040107-152042108(-)
Zm00001d013188::5:6150435-6152436(-)
Zm00001d011225::8:143690530-143692531(-)
Zm00001d027757::1:12715888-12717889(-)
Zm00001d037608::6:131622870-131624871(+)
Zm00001d029997::1:98384020-98386021(-)
Zm00001d014102::5:32577100-32579101(+)
Zm00001d016934::5:180384454-180386455(-)
Zm00001d043466::3:200942379-200944380(+)
Zm00001d038331::6:154717212-154719213(+)
Zm00001d004436::2:111709816-111711817(+)
Zm00001d006604::2:211886192-211888193(-)
Zm00001d032714::1:235876487-235878488(-)
Zm00001d048418::9:155937773-155939774(-)
Zm00001d043129::3:189865368-189867369(+)
Zm00001d002507::2:14256376-14258377(+)
Zm00001d030828::1:162055499-162057500(-)
Zm00001d016602::5:169614210-169616211(+)
Zm00001d019008::7:12770722-12772723(+)
Zm00001d012887::5:1607721-1609722(+)
Zm00001d003016::2:29540933-29542934(-)
Zm00001d005001::2:153148242-153150243(-)
Zm00001d042909::3:183673504-183675505(+)
Zm00001d042853::3:182124955-182126956(+)
Zm00001d014771::5:62613256-62615257(-)
Zm00001d011241::8:144282640-144284641(+)
Zm00001d053782::4:240978603-240980604(+)
Zm00001d038768::6:164164253-164166254(-)
Zm00001d038862::6:166029475-166031476(-)
Zm00001d039975::3:21321658-21323659(+)
Zm00001d031489::1:191773682-191775683(+)
Zm00001d026608::10:148914303-148916304(-)
Zm00001d037322::6:121066895-121068896(+)
Zm00001d003414::2:43703684-43705685(+)
Zm00001d026297::10:143162804-143164805(+)
Zm00001d024631::10:81315185-81317186(-)
Zm00001d051830::4:171482787-171484788(+)
Zm00001d028612::1:40786794-40788795(-)
Zm00001d023208::10:134229-136230(-)
Zm00001d014525::5:51637728-51639729(+)
Zm00001d042268::3:158266736-158268737(+)
Zm00001d017820::5:207732146-207734147(+)
Zm00001d013699::5:17862104-17864105(-)
Zm00001d007951::2:243947408-243949409(+)
Zm00001d043383::3:198346465-198348466(+)
Zm00001d011941::8:164858602-164860603(+)
Zm00001d025985::10:135305623-135307624(+)
Zm00001d047680::9:139134249-139136250(+)
Zm00001d053453::4:232244466-232246467(+)
Zm00001d052371::4:188390774-188392775(+)
Zm00001d025402::10:117255970-117257971(-)
Zm00001d007576::2:235093982-235095983(-)
Zm00001d026337::10:143785331-143787332(+)
Zm00001d037920::6:141996224-141998225(+)
Zm00001d017521::5:198551580-198553581(-)
Zm00001d005057::2:156443012-156445013(-)
Zm00001d001953::2:3437457-3439458(+)
Zm00001d016549::5:167011281-167013282(-)
Zm00001d014602::5:54871111-54873112(+)
Zm00001d047252::9:124158276-124160277(-)
Zm00001d028428::1:34688970-34690971(+)
Zm00001d028485::1:36683955-36685956(-)
Zm00001d035140::6:6798250-6800251(+)
Zm00001d008617::8:14689227-14691228(-)
Zm00001d032546::1:230132897-230134898(+)
Zm00001d028527::1:38213980-38215981(+)
Zm00001d018383::5:219689383-219691384(-)
Zm00001d050824::4:124820476-124822477(-)
Zm00001d039882::3:17549876-17551877(-)
Zm00001d047256::9:124519094-124521095(-)
Zm00001d006790::2:216763800-216765801(-)
Zm00001d013397::5:10350469-10352470(-)
Zm00001d025770::10:129046378-129048379(-)
Zm00001d003678::2:53854656-53856657(+)
Zm00001d012881::5:1565374-1567375(+)
Zm00001d031159::1:180217646-180219647(-)
Zm00001d038961::6:167712389-167714390(-)
Zm00001d028595::1:40238805-40240806(-)
Zm00001d002390::2:11663853-11665854(+)
Zm00001d005594::2:180122753-180124754(-)
Zm00001d029103::1:58174344-58176345(-)
Zm00001d046439::9:89842181-89844182(+)
Zm00001d048467::9:156830402-156832403(+)
Zm00001d021120::7:143204280-143206281(-)
Zm00001d020521::7:120457566-120459567(+)
Zm00001d014701::5:59906929-59908930(-)
Zm00001d037315::6:120634699-120636700(-)
Zm00001d052237::4:184281628-184283629(+)
Zm00001d053897::4:243336331-243338332(-)
Zm00001d034124::1:284543454-284545455(-)
Zm00001d007227::2:225205532-225207533(+)
Zm00001d054085::4:246130907-246132908(-)
Zm00001d006388::2:206394965-206396966(-)
Zm00001d008748::8:18883032-18885033(-)
Zm00001d011002::8:136348063-136350064(+)
Zm00001d007834::2:240537407-240539408(-)
Zm00001d043196::3:191228335-191230336(+)
Zm00001d033174::1:252795615-252797616(+)
Zm00001d011577::8:154838846-154840847(-)
Zm00001d021285::7:147851585-147853586(+)
Zm00001d011526::8:153530436-153532437(-)
Zm00001d041397::3:116327974-116329975(+)
Zm00001d025239::10:110578472-110580473(+)
Zm00001d027729::1:12339167-12341168(+)
Zm00001d025885::10:133030999-133033000(-)
Zm00001d029744::1:85071550-85073551(-)
Zm00001d022184::7:172169506-172171507(+)
Zm00001d043336::3:197012636-197014637(-)
Zm00001d052595::4:194256227-194258228(+)
Zm00001d052245::4:184665299-184667300(-)
Zm00001d036010::6:65523895-65525896(-)
Zm00001d047658::9:138350519-138352520(-)
Zm00001d017597::5:201223127-201225128(-)
Zm00001d014756::5:61634480-61636481(+)
Zm00001d044522::3:230842720-230844721(+)
Zm00001d034853::1:303812927-303814928(+)
Zm00001d017847::5:208649026-208651027(-)
Zm00001d017079::5:184662059-184664060(-)
Zm00001d019248::7:23852659-23854660(-)
Zm00001d049407::4:29593734-29595735(+)
Zm00001d021536::7:155282153-155284154(+)
Zm00001d002829::2:24061981-24063982(-)
Zm00001d005182::2:162853362-162855363(+)
Zm00001d019093::7:15932484-15934485(+)
Zm00001d038660::6:161966577-161968578(+)
Zm00001d019443::7:34022318-34024319(-)
Zm00001d048772::4:5271232-5273233(-)
Zm00001d003705::2:55528558-55530559(-)
Zm00001d020534::7:121248829-121250830(+)
Zm00001d050440::4:88237464-88239465(+)
Zm00001d044860::9:5664625-5666626(-)
Zm00001d033623::1:269052373-269054374(-)
Zm00001d043036::3:187093867-187095868(+)
Zm00001d004215::2:92167436-92169437(-)
Zm00001d022075::7:169513376-169515377(-)
Zm00001d020748::7:131106212-131108213(-)
Zm00001d034435::1:292946770-292948771(+)
Zm00001d009669::8:75144732-75146733(+)
Zm00001d015130::5:76650259-76652260(+)
Zm00001d023368::10:4182413-4184414(+)
Zm00001d028632::1:41459256-41461257(+)
Zm00001d016361::5:159220622-159222623(-)
Zm00001d051472::4:159918189-159920190(-)
Zm00001d025764::10:128934434-128936435(-)
Zm00001d018621::7:1243652-1245653(-)
Zm00001d026243::10:141738162-141740163(-)
Zm00001d033297::1:258036706-258038707(+)
Zm00001d021046::7:141163241-141165242(-)
Zm00001d025504::10:120757577-120759578(-)
Zm00001d024157::10:50586265-50588266(-)
Zm00001d012913::5:1890351-1892352(+)
Zm00001d052011::4:176413838-176415839(+)
Zm00001d042024::3:147727400-147729401(-)
Zm00001d049161::4:18470012-18472013(+)
Zm00001d048861::4:6608646-6610647(-)
Zm00001d008727::8:17937884-17939885(+)
Zm00001d035119::6:6129553-6131554(+)
Zm00001d009311::8:54148582-54150583(-)
Zm00001d036756::6:99940461-99942462(-)
Zm00001d045295::9:18152585-18154586(+)
Zm00001d002039::2:4865161-4867162(+)
Zm00001d010793::8:127992382-127994383(-)
Zm00001d013796::5:20373569-20375570(+)
Zm00001d046813::9:106815408-106817409(-)
Zm00001d024425::10:70495210-70497211(-)
Zm00001d014814::5:64071855-64073856(-)
Zm00001d034663::1:299192680-299194681(+)
Zm00001d018050::5:213160148-213162149(+)
Zm00001d029688::1:82825640-82827641(+)
Zm00001d023984::10:34282251-34284252(-)
Zm00001d039935::3:19868982-19870983(-)
Zm00001d053639::4:238007754-238009755(+)
Zm00001d053569::4:234847022-234849023(-)
Zm00001d012247::8:170930890-170932891(+)
Zm00001d047555::9:135296687-135298688(-)
Zm00001d036382::6:86300296-86302297(+)
Zm00001d035167::6:7485417-7487418(+)
Zm00001d006028::2:195578299-195580300(+)
Zm00001d006796::2:216892306-216894307(-)
Zm00001d043384::3:198365950-198367951(-)
Zm00001d016486::5:164511395-164513396(-)
Zm00001d052842::4:202393505-202395506(+)
Zm00001d026279::10:142741603-142743604(-)
Zm00001d014344::5:42039821-42041822(+)
Zm00001d041327::3:112399398-112401399(-)
Zm00001d045703::9:33993666-33995667(+)
Zm00001d002358::2:10779710-10781711(+)
Zm00001d049660::4:39001989-39003990(-)
Zm00001d042558::3:171708324-171710325(+)
Zm00001d044475::3:229132569-229134570(+)
Zm00001d021480::7:153347177-153349178(+)
Zm00001d014123::5:33204054-33206055(-)
Zm00001d049716::4:41316467-41318468(+)
Zm00001d049553::4:34699705-34701706(-)
Zm00001d035542::6:31726736-31728737(+)
Zm00001d026334::10:143650985-143652986(+)
Zm00001d035562::6:33368849-33370850(-)
Zm00001d035700::6:41697930-41699931(-)
Zm00001d043845::3:211913168-211915169(-)
Zm00001d002694::2:19427558-19429559(-)
Zm00001d053099::4:213565931-213567932(-)
Zm00001d009879::8:86974485-86976486(-)
Zm00001d009967::8:92804970-92806971(+)
Zm00001d002755::2:21695474-21697475(+)
Zm00001d053986::4:244601929-244603930(+)
Zm00001d014418::5:45734696-45736697(-)
Zm00001d012636::8:177548797-177550798(+)
Zm00001d052719::4:198625184-198627185(-)
Zm00001d019486::7:36645350-36647351(-)
Zm00001d042010::3:147185177-147187178(+)
Zm00001d010755::8:126977626-126979627(-)
Zm00001d001827::2:1544878-1546879(-)
Zm00001d025043::10:101205421-101207422(+)
Zm00001d012205::8:170074651-170076652(-)
Zm00001d031701::1:198845986-198847987(+)
Zm00001d027721::1:12139447-12141448(+)
Zm00001d002873::2:25236128-25238129(+)
Zm00001d045521::9:25316978-25318979(+)
Zm00001d045579::9:27179337-27181338(+)
Zm00001d039588::3:8509499-8511500(+)
Zm00001d042140::3:153226298-153228299(-)
Zm00001d053834::4:242113840-242115841(-)
Zm00001d023582::10:10767452-10769453(-)
Zm00001d048928::4:8257479-8259480(+)
Zm00001d038851::6:165840892-165842893(+)
Zm00001d021051::7:141400272-141402273(+)
Zm00001d025268::10:111865958-111867959(+)
Zm00001d028092::1:22731518-22733519(-)
Zm00001d024998::10:98562935-98564936(-)
Zm00001d021516::7:154819845-154821846(+)
Zm00001d005121::2:159307284-159309285(-)
Zm00001d016971::5:181560982-181562983(-)
Zm00001d006057::2:196695873-196697874(+)
Zm00001d037112::6:112671793-112673794(+)
Zm00001d031821::1:202910939-202912940(+)
Zm00001d048157::9:151090958-151092959(+)
Zm00001d048525::9:157785480-157787481(+)
Zm00001d007082::2:221853460-221855461(+)
Zm00001d013751::5:19239452-19241453(-)
Zm00001d038358::6:155275867-155277868(+)
Zm00001d031201::1:181966792-181968793(+)
Zm00001d029289::1:64919068-64921069(-)
Zm00001d023830::10:23733482-23735483(-)
Zm00001d006107::2:198324406-198326407(-)
Zm00001d044015::3:216529510-216531511(+)
Zm00001d013176::5:5961913-5963914(-)
Zm00001d021423::7:151787096-151789097(+)
Zm00001d021519::7:154994804-154996805(-)
Zm00001d043731::3:208599776-208601777(+)
Zm00001d021851::7:164520993-164522994(+)
Zm00001d006046::2:196378446-196380447(+)
Zm00001d016164::5:147980635-147982636(-)
Zm00001d044763::9:1777304-1779305(+)
Zm00001d052621::4:195067503-195069504(-)
Zm00001d003635::2:51164334-51166335(+)
Zm00001d007092::2:222132389-222134390(-)
Zm00001d042225::3:156803668-156805669(-)
Zm00001d041624::3:129826775-129828776(-)
Zm00001d049165::4:18649996-18651997(-)
Zm00001d023239::10:1248042-1250043(-)
Zm00001d022560::7:180064197-180066198(-)
Zm00001d044260::3:223169330-223171331(-)
Zm00001d020035::7:87297900-87299901(+)
Zm00001d014136::5:33746462-33748463(-)
Zm00001d045895::9:46324482-46326483(+)
Zm00001d038329::6:154627499-154629500(+)
Zm00001d003618::2:50623559-50625560(-)
Zm00001d025607::10:123737129-123739130(-)
Zm00001d049674::4:39641237-39643238(+)
Zm00001d006267::2:203283791-203285792(-)
Zm00001d006175::2:200677973-200679974(-)
Zm00001d027811::1:14317955-14319956(-)
Zm00001d011405::8:149597049-149599050(-)
Zm00001d046628::9:99608271-99610272(+)
Zm00001d005991::2:194902387-194904388(-)
Zm00001d031943::1:207696119-207698120(-)
Zm00001d013040::5:3612169-3614170(-)
Zm00001d025093::10:103653821-103655822(+)
Zm00001d033490::1:264085701-264087702(-)
Zm00001d017706::5:204698763-204700764(+)
Zm00001d038487::6:158505046-158507047(+)
Zm00001d035209::6:9954102-9956103(+)
Zm00001d004543::2:117225148-117227149(-)
Zm00001d006726::2:215374208-215376209(-)
Zm00001d053382::4:228562208-228564209(+)
Zm00001d026452::10:146102216-146104217(-)
Zm00001d039663::3:11201476-11203477(-)
Zm00001d003142::2:33454382-33456383(+)
Zm00001d007655::2:237051224-237053225(+)
Zm00001d039345::3:2189775-2191776(+)
Zm00001d032556::1:230440589-230442590(-)
Zm00001d037317::6:120722611-120724612(+)
Zm00001d042245::3:157382832-157384833(+)
Zm00001d048998::4:12011668-12013669(-)
Zm00001d006936::2:219732584-219734585(-)
Zm00001d029462::1:71832203-71834204(+)
Zm00001d017563::5:199686409-199688410(-)
Zm00001d036834::6:103291036-103293037(+)
Zm00001d014690::5:59258021-59260022(-)
Zm00001d018799::7:5402481-5404482(+)
Zm00001d026329::10:143623229-143625230(-)
Zm00001d048892::4:7219429-7221430(+)
Zm00001d025992::10:135573011-135575012(+)
Zm00001d044754::9:1339265-1341266(+)
Zm00001d023718::10:16728062-16730063(-)
Zm00001d005080::2:157611746-157613747(+)
Zm00001d028625::1:41267597-41269598(+)
Zm00001d033030::1:247822965-247824966(+)
Zm00001d046538::9:94660645-94662646(+)
Zm00001d016873::5:178966679-178968680(+)
Zm00001d024281::10:61485427-61487428(+)
Zm00001d011906::8:164288022-164290023(+)
Zm00001d017890::5:209653000-209655001(+)
Zm00001d039521::3:6771731-6773732(+)
Zm00001d013615::5:15494520-15496521(-)
Zm00001d038971::6:167997248-167999249(+)
Zm00001d038345::6:154906043-154908044(-)
Zm00001d014826::5:64620765-64622766(-)
Zm00001d039267::3:836891-838892(+)
Zm00001d047719::9:139927757-139929758(-)
Zm00001d039272::3:901352-903353(-)
Zm00001d036830::6:103103295-103105296(+)
Zm00001d001786::2:890240-892241(+)
Zm00001d010319::8:109388288-109390289(-)
Zm00001d005264::2:166214372-166216373(-)
Zm00001d039687::3:11885723-11887724(+)
Zm00001d043536::3:203126459-203128460(-)
Zm00001d014572::5:53946630-53948631(+)
Zm00001d022049::7:168877250-168879251(-)
Zm00001d018507::5:222070635-222072636(-)
Zm00001d028187::1:25759247-25761248(-)
Zm00001d030167::1:110009260-110011261(+)
Zm00001d026094::10:138303189-138305190(+)
Zm00001d031600::1:195874541-195876542(+)
Zm00001d014252::5:38186107-38188108(+)
Zm00001d025845::10:131473981-131475982(-)
Zm00001d043588::3:204480496-204482497(+)
Zm00001d032148::1:214495689-214497690(-)
Zm00001d002454::2:13188692-13190693(-)
Zm00001d052985::4:207562623-207564624(-)
Zm00001d030080::1:104120378-104122379(-)
Zm00001d026177::10:140378030-140380031(-)
Zm00001d033355::1:260100832-260102833(+)
Zm00001d007709::2:237901856-237903857(+)
Zm00001d012829::5:944083-946084(+)
Zm00001d044521::3:230843253-230845254(-)
Zm00001d041514::3:125125909-125127910(-)
Zm00001d012367::8:173110063-173112064(-)
Zm00001d013025::5:3432270-3434271(-)
Zm00001d008558::8:12955749-12957750(+)
Zm00001d042191::3:155496348-155498349(+)
Zm00001d045993::9:53059962-53061963(+)
Zm00001d047744::9:140586111-140588112(-)
Zm00001d008256::8:3221685-3223686(-)
Zm00001d035775::6:47634201-47636202(+)
Zm00001d004053::2:79792568-79794569(-)
Zm00001d038198::6:151365511-151367512(+)
Zm00001d011901::8:164244590-164246591(+)
Zm00001d004841::2:143654031-143656032(-)
Zm00001d043031::3:187052067-187054068(-)
Zm00001d052700::4:198078456-198080457(-)
Zm00001d031979::1:208399050-208401051(+)
Zm00001d010434::8:115005549-115007550(+)
Zm00001d007597::2:235975631-235977632(-)
Zm00001d030549::1:143228899-143230900(+)
Zm00001d030079::1:104117204-104119205(+)
Zm00001d048562::9:158798347-158800348(+)
Zm00001d012768::8:180445595-180447596(-)
Zm00001d029371::1:67929160-67931161(-)
Zm00001d024522::10:75945420-75947421(-)
Zm00001d042910::3:183709935-183711936(+)
Zm00001d047812::9:142387414-142389415(+)
Zm00001d003477::2:45425080-45427081(+)
Zm00001d051611::4:164540540-164542541(+)
Zm00001d004318::2:102950767-102952768(+)
Zm00001d013053::5:3892563-3894564(-)
Zm00001d020627::7:125488554-125490555(-)
Zm00001d040108::3:27852239-27854240(-)
Zm00001d039797::3:15050996-15052997(+)
Zm00001d033594::1:268071626-268073627(-)
Zm00001d053964::4:244387831-244389832(-)
Zm00001d032261::1:219345684-219347685(-)
Zm00001d013321::5:8670046-8672047(+)
Zm00001d019106::7:16906771-16908772(-)
Zm00001d017983::5:211348125-211350126(+)
Zm00001d048076::9:149399932-149401933(+)
Zm00001d006504::2:210097387-210099388(+)
Zm00001d042773::3:179369564-179371565(-)
Zm00001d029834::1:89471378-89473379(+)
Zm00001d040857::3:72227550-72229551(-)
Zm00001d021178::7:145097800-145099801(-)
Zm00001d012811::5:695770-697771(-)
Zm00001d052324::4:187127353-187129354(-)
Zm00001d045109::9:13105699-13107700(-)
Zm00001d039520::3:6770333-6772334(-)
Zm00001d035098::6:5181409-5183410(+)
Zm00001d021188::7:145418035-145420036(-)
Zm00001d018796::7:5385055-5387056(+)
Zm00001d021621::7:158179384-158181385(+)
Zm00001d016206::5:150428182-150430183(+)
Zm00001d041221::3:106169761-106171762(+)
Zm00001d014739::5:61138924-61140925(-)
Zm00001d042237::3:157172376-157174377(+)
Zm00001d002603::2:16546085-16548086(+)
Zm00001d039498::3:6004845-6006846(-)
Zm00001d028679::1:42786361-42788362(-)
Zm00001d019552::7:42050924-42052925(+)
Zm00001d044969::9:8475091-8477092(-)
Zm00001d018627::7:1334209-1336210(+)
Zm00001d049577::4:35893366-35895367(+)
Zm00001d044061::3:218238323-218240324(+)
Zm00001d040652::3:56428092-56430093(+)
Zm00001d003857::2:63031868-63033869(+)
Zm00001d007454::2:232020017-232022018(+)
Zm00001d045686::9:33213467-33215468(-)
Zm00001d029515::1:74101500-74103501(-)
Zm00001d039750::3:13770594-13772595(+)
Zm00001d052624::4:195155933-195157934(+)
Zm00001d044434::3:227913071-227915072(+)
Zm00001d003034::2:30052266-30054267(-)
Zm00001d032718::1:235936294-235938295(+)
Zm00001d029360::1:67385946-67387947(+)
Zm00001d031655::1:197548551-197550552(-)
Zm00001d016378::5:160087127-160089128(-)
Zm00001d003136::2:33390569-33392570(-)
Zm00001d005248::2:165638482-165640483(-)
Zm00001d045043::9:10912272-10914273(+)
Zm00001d003929::2:69605719-69607720(+)
Zm00001d023683::10:15303068-15305069(+)
Zm00001d020185::7:98427130-98429131(+)
Zm00001d045479::9:23840875-23842876(+)
Zm00001d040878::3:74733196-74735197(-)
Zm00001d020808::7:133515657-133517658(+)
Zm00001d032069::1:211231888-211233889(-)
Zm00001d037439::6:125465213-125467214(-)
Zm00001d032801::1:238595061-238597062(+)
Zm00001d025078::10:102818297-102820298(-)
Zm00001d031529::1:192959460-192961461(+)
Zm00001d040294::3:36193188-36195189(+)
Zm00001d039356::3:2464720-2466721(+)
Zm00001d048415::9:155885443-155887444(+)
Zm00001d046537::9:94657730-94659731(+)
Zm00001d051206::4:148680335-148682336(-)
Zm00001d038517::6:159097108-159099109(+)
Zm00001d028541::1:38682256-38684257(+)
Zm00001d021173::7:144968705-144970706(+)
Zm00001d033616::1:268802917-268804918(-)
Zm00001d048644::4:2545174-2547175(+)
Zm00001d015032::5:72786237-72788238(+)
Zm00001d053320::4:225973936-225975937(+)
Zm00001d013268::5:7502714-7504715(+)
Zm00001d036138::6:74178077-74180078(+)
Zm00001d020677::7:127732530-127734531(-)
Zm00001d047514::9:133157390-133159391(+)
Zm00001d042742::3:178622449-178624450(+)
Zm00001d038147::6:149396692-149398693(+)
Zm00001d052445::4:190134922-190136923(+)
Zm00001d020402::7:111547096-111549097(+)
Zm00001d036672::6:97223641-97225642(+)
Zm00001d042809::3:180798541-180800542(+)
Zm00001d042312::3:160479744-160481745(-)
Zm00001d042832::3:181395612-181397613(-)
Zm00001d021522::7:155090763-155092764(+)
Zm00001d024656::10:82269025-82271026(+)
Zm00001d011004::8:136499673-136501674(+)
Zm00001d053080::4:212683911-212685912(+)
Zm00001d017176::5:188034207-188036208(-)
Zm00001d050755::4:121100425-121102426(-)
Zm00001d047354::9:127347250-127349251(+)
Zm00001d011402::8:149528632-149530633(+)
Zm00001d051525::4:161343509-161345510(+)
Zm00001d044053::3:217893230-217895231(-)
Zm00001d008985::8:28619603-28621604(-)
Zm00001d041877::3:142036502-142038503(-)
Zm00001d020628::7:125511929-125513930(-)
Zm00001d010687::8:124480098-124482099(+)
Zm00001d032789::1:238193828-238195829(+)
Zm00001d006070::2:197413321-197415322(+)
Zm00001d042541::3:171424900-171426901(-)
Zm00001d039300::3:1303712-1305713(-)
Zm00001d018761::7:4473391-4475392(+)
Zm00001d044156::3:220676499-220678500(+)
Zm00001d033980::1:279981248-279983249(-)
Zm00001d028367::1:32296739-32298740(-)
Zm00001d010805::8:128360016-128362017(+)
Zm00001d015451::5:91108599-91110600(-)
Zm00001d039450::3:4731750-4733751(+)
Zm00001d050428::4:87287638-87289639(+)
Zm00001d043878::3:212686424-212688425(+)
Zm00001d043504::3:202109272-202111273(+)
Zm00001d029833::1:89363212-89365213(-)
Zm00001d012675::8:178414146-178416147(-)
Zm00001d035920::6:60306607-60308608(+)
Zm00001d010823::8:128843344-128845345(+)
Zm00001d037401::6:124531446-124533447(+)
Zm00001d026022::10:136251788-136253789(+)
Zm00001d020691::7:128620823-128622824(-)
Zm00001d029151::1:60747485-60749486(-)
Zm00001d049676::4:39729393-39731394(-)
Zm00001d009242::8:46228710-46230711(+)
Zm00001d010724::8:125952383-125954384(+)
Zm00001d026051::10:137103833-137105834(+)
Zm00001d016816::5:177057782-177059783(-)
Zm00001d012697::8:178792178-178794179(-)
Zm00001d045404::9:20779758-20781759(+)
Zm00001d051634::4:165276147-165278148(-)
Zm00001d006288::2:203651094-203653095(-)
Zm00001d033643::1:269434279-269436280(+)
Zm00001d025294::10:112984367-112986368(-)
Zm00001d025878::10:132463176-132465177(+)
Zm00001d020019::7:86099197-86101198(-)
Zm00001d021774::7:162831231-162833232(+)
Zm00001d053974::4:244499336-244501337(+)
Zm00001d037873::6:140616801-140618802(+)
Zm00001d047738::9:140332167-140334168(+)
Zm00001d036678::6:97423560-97425561(+)
Zm00001d033903::1:278100622-278102623(+)
Zm00001d039606::3:8780169-8782170(-)
Zm00001d010586::8:121032670-121034671(+)
Zm00001d034338::1:290206866-290208867(-)
Zm00001d047439::9:130094951-130096952(+)
Zm00001d047990::9:147345720-147347721(-)
Zm00001d010118::8:99980169-99982170(-)
Zm00001d052399::4:189154201-189156202(-)
Zm00001d041714::3:134687582-134689583(-)
Zm00001d011562::8:154551055-154553056(+)
Zm00001d017070::5:184383319-184385320(+)
Zm00001d031640::1:197107201-197109202(+)
Zm00001d038645::6:161640509-161642510(-)
Zm00001d034719::1:300614467-300616468(+)
Zm00001d052083::4:179004026-179006027(+)
Zm00001d019226::7:22698761-22700762(-)
Zm00001d006217::2:202079738-202081739(+)
Zm00001d007091::2:222099277-222101278(+)
Zm00001d023767::10:19463210-19465211(-)
Zm00001d013455::5:12055985-12057986(-)
Zm00001d046434::9:89627166-89629167(+)
Zm00001d043684::3:207358179-207360180(-)
Zm00001d031453::1:190555290-190557291(+)
Zm00001d023237::10:1095395-1097396(+)
Zm00001d031639::1:197108339-197110340(-)
Zm00001d009802::8:82151050-82153051(+)
Zm00001d015385::5:87655529-87657530(-)
Zm00001d028103::1:23018361-23020362(-)
Zm00001d048948::4:10531258-10533259(+)
Zm00001d006166::2:200275921-200277922(-)
Zm00001d007938::2:243479225-243481226(-)
Zm00001d013314::5:8361285-8363286(+)
Zm00001d010662::8:123261871-123263872(+)
Zm00001d049554::4:34699051-34701052(+)
Zm00001d052125::4:180361395-180363396(-)
Zm00001d023707::10:16407213-16409214(+)
Zm00001d027535::1:7596604-7598605(+)
Zm00001d021695::7:160398786-160400787(-)
Zm00001d025696::10:126536612-126538613(-)
Zm00001d007071::2:221448421-221450422(+)
Zm00001d011753::8:160752186-160754187(+)
Zm00001d025165::10:107140450-107142451(-)
Zm00001d008210::8:1297515-1299516(-)
Zm00001d049607::4:37271553-37273554(+)
Zm00001d003264::2:38332286-38334287(+)
Zm00001d019076::7:15479279-15481280(-)
Zm00001d034551::1:296035498-296037499(+)
Zm00001d052784::4:200746869-200748870(-)
Zm00001d015549::5:96928475-96930476(-)
Zm00001d045603::9:28456774-28458775(-)
Zm00001d033337::1:259495895-259497896(-)
Zm00001d024841::10:90415169-90417170(-)
Zm00001d043444::3:200354206-200356207(-)
Zm00001d033867::1:276774253-276776254(+)
Zm00001d042848::3:181945505-181947506(+)
Zm00001d032837::1:239720362-239722363(-)
Zm00001d029420::1:69748276-69750277(+)
Zm00001d021893::7:165530854-165532855(+)
Zm00001d049873::4:49839290-49841291(+)
Zm00001d035681::6:40868006-40870007(-)
Zm00001d012199::8:170012467-170014468(-)
Zm00001d038870::6:166161049-166163050(-)
Zm00001d031450::1:190373001-190375002(-)
Zm00001d020983::7:139024059-139026060(-)
Zm00001d034927::1:305712785-305714786(+)
Zm00001d028656::1:42049852-42051853(+)
Zm00001d030960::1:169239261-169241262(-)
Zm00001d023590::10:10918404-10920405(+)
Zm00001d047448::9:130414201-130416202(+)
Zm00001d037694::6:134243934-134245935(-)
Zm00001d004131::2:85411952-85413953(-)
Zm00001d040399::3:41312642-41314643(+)
Zm00001d043253::3:193362995-193364996(+)
Zm00001d023559::10:10214294-10216295(+)
Zm00001d003677::2:53847687-53849688(+)
Zm00001d015093::5:75203081-75205082(-)
Zm00001d010210::8:104160954-104162955(-)
Zm00001d049502::4:32645496-32647497(-)
Zm00001d027679::1:10991437-10993438(+)
Zm00001d042213::3:156285193-156287194(+)
Zm00001d033196::1:253430411-253432412(+)
Zm00001d042143::3:153386743-153388744(-)
Zm00001d048455::9:156678253-156680254(+)
Zm00001d047434::9:129862481-129864482(+)
Zm00001d029755::1:85772105-85774106(+)
Zm00001d013250::5:7125092-7127093(-)
Zm00001d003649::2:51956233-51958234(-)
Zm00001d019084::7:15695032-15697033(-)
Zm00001d049288::4:24525092-24527093(-)
Zm00001d013237::5:6850163-6852164(+)
Zm00001d029473::1:72299903-72301904(-)
Zm00001d045327::9:19068884-19070885(-)
Zm00001d025836::10:131413583-131415584(+)
Zm00001d042711::3:177893357-177895358(+)
Zm00001d019104::7:16834808-16836809(-)
Zm00001d053661::4:238372211-238374212(-)
Zm00001d047695::9:139389236-139391237(+)
Zm00001d012674::8:178409466-178411467(-)
Zm00001d053886::4:242980888-242982889(-)
Zm00001d021654::7:159176467-159178468(-)
Zm00001d038296::6:153622822-153624823(-)
Zm00001d031853::1:204149447-204151448(-)
Zm00001d051598::4:164064752-164066753(-)
Zm00001d051972::4:175655190-175657191(+)
Zm00001d025665::10:125371654-125373655(+)
Zm00001d026568::10:148184609-148186610(+)
Zm00001d018956::7:10470207-10472208(-)
Zm00001d008853::8:22585367-22587368(+)
Zm00001d032535::1:229846154-229848155(+)
Zm00001d009057::8:33666710-33668711(-)
Zm00001d037835::6:139204780-139206781(-)
Zm00001d038457::6:157653498-157655499(+)
Zm00001d039467::3:5055782-5057783(+)
Zm00001d052025::4:176829774-176831775(+)
Zm00001d024775::10:87331726-87333727(-)
Zm00001d044898::9:6691580-6693581(-)
Zm00001d031182::1:181579153-181581154(-)
Zm00001d005780::2:188120486-188122487(-)
Zm00001d017178::5:188137267-188139268(+)
Zm00001d002668::2:18803632-18805633(-)
Zm00001d012664::8:178285556-178287557(-)
Zm00001d017323::5:192702092-192704093(-)
Zm00001d014582::5:54366783-54368784(+)
Zm00001d039355::3:2465047-2467048(-)
Zm00001d007231::2:225278354-225280355(+)
Zm00001d027756::1:12712730-12714731(-)
Zm00001d032373::1:224243274-224245275(+)
Zm00001d030739::1:157117413-157119414(+)
Zm00001d006211::2:201911294-201913295(+)
Zm00001d006210::2:201904138-201906139(+)
Zm00001d049333::4:26909238-26911239(+)
Zm00001d041827::3:139487084-139489085(-)
Zm00001d038570::6:160132181-160134182(-)
Zm00001d027717::1:12043128-12045129(-)
Zm00001d050666::4:113572486-113574487(-)
Zm00001d031332::1:186374830-186376831(+)
Zm00001d015905::5:130025953-130027954(+)
Zm00001d008305::8:4714660-4716661(-)
Zm00001d039296::3:1203640-1205641(+)
Zm00001d043238::3:192751449-192753450(-)
Zm00001d018382::5:219597615-219599616(+)
Zm00001d043451::3:200443734-200445735(+)
Zm00001d038549::6:159753637-159755638(-)
Zm00001d046299::9:79125823-79127824(-)
Zm00001d041758::3:136137124-136139125(+)
Zm00001d044351::3:225650981-225652982(+)
Zm00001d053022::4:209716883-209718884(+)
Zm00001d022227::7:173164310-173166311(+)
Zm00001d045377::9:20084670-20086671(+)
Zm00001d038476::6:158312484-158314485(+)
Zm00001d012067::8:167568728-167570729(-)
Zm00001d032074::1:211496518-211498519(+)
Zm00001d036855::6:104126121-104128122(+)
Zm00001d014031::5:29679742-29681743(-)
Zm00001d003140::2:33433309-33435310(+)
Zm00001d011676::8:158313265-158315266(-)
Zm00001d019923::7:76635721-76637722(-)
Zm00001d024543::10:77533183-77535184(-)
Zm00001d053830::4:241978302-241980303(+)
Zm00001d010908::8:133020174-133022175(+)
Zm00001d042525::3:170805730-170807731(+)
Zm00001d012836::5:970508-972509(-)
Zm00001d042005::3:147029715-147031716(+)
Zm00001d029365::1:67597911-67599912(-)
Zm00001d039095::6:169956261-169958262(+)
Zm00001d032303::1:221296370-221298371(-)
Zm00001d044375::3:226410454-226412455(+)
Zm00001d023629::10:12740877-12742878(-)
Zm00001d018258::5:217539552-217541553(-)
Zm00001d010515::8:118823975-118825976(-)
Zm00001d053613::4:236481516-236483517(+)
Zm00001d048522::9:157736656-157738657(+)
Zm00001d031530::1:192975058-192977059(+)
Zm00001d017734::5:205536779-205538780(+)
Zm00001d005151::2:161368344-161370345(-)
Zm00001d053281::4:223895794-223897795(-)
Zm00001d043096::3:189147000-189149001(-)
Zm00001d032179::1:215955779-215957780(+)
Zm00001d004887::2:146643787-146645788(-)
Zm00001d018315::5:218313640-218315641(-)
Zm00001d034802::1:302451073-302453074(+)
Zm00001d017485::5:197278906-197280907(+)
Zm00001d039890::3:18009049-18011050(+)
Zm00001d043690::3:207536758-207538759(-)
Zm00001d008520::8:11341841-11343842(-)
Zm00001d050514::4:95578419-95580420(+)
Zm00001d033271::1:256838291-256840292(-)
Zm00001d053447::4:231908622-231910623(-)
Zm00001d009196::8:42152427-42154428(-)
Zm00001d019309::7:26977146-26979147(-)
Zm00001d025340::10:114732715-114734716(+)
Zm00001d051043::4:138315443-138317444(+)
Zm00001d053635::4:237829551-237831552(-)
Zm00001d043167::3:190454237-190456238(+)
Zm00001d035032::6:2461631-2463632(-)
Zm00001d016234::5:151506263-151508264(+)
Zm00001d008251::8:2929922-2931923(-)
Zm00001d024982::10:97881023-97883024(+)
Zm00001d047539::9:134365362-134367363(+)
Zm00001d021504::7:154246036-154248037(-)
Zm00001d031203::1:181976819-181978820(+)
Zm00001d053173::4:218015951-218017952(+)
Zm00001d005346::2:170379030-170381031(+)
Zm00001d043993::3:215925135-215927136(+)
Zm00001d029772::1:86355015-86357016(-)
Zm00001d020938::7:137231425-137233426(+)
Zm00001d011669::8:158165086-158167087(+)
Zm00001d011492::8:152163218-152165219(+)
Zm00001d043439::3:199919230-199921231(-)
Zm00001d031083::1:176409141-176411142(+)
Zm00001d051227::4:149226426-149228427(+)
Zm00001d019279::7:25304087-25306088(-)
Zm00001d045495::9:24434348-24436349(+)
Zm00001d051837::4:171678180-171680181(+)
Zm00001d013155::5:5510760-5512761(+)
Zm00001d042627::3:174459924-174461925(+)
Zm00001d012488::8:175395885-175397886(-)
Zm00001d037775::6:137238226-137240227(+)
Zm00001d030362::1:126243861-126245862(+)
Zm00001d011729::8:160089554-160091555(-)
Zm00001d014563::5:53297169-53299170(+)
Zm00001d051905::4:174266593-174268594(+)
Zm00001d023479::10:6929682-6931683(-)
Zm00001d007445::2:231917436-231919437(-)
Zm00001d026690::10:150051359-150053360(-)
Zm00001d016259::5:154061849-154063850(-)
Zm00001d002937::2:27419077-27421078(+)
Zm00001d053956::4:244185247-244187248(+)
Zm00001d049286::4:24419475-24421476(+)
Zm00001d053688::4:239053554-239055555(-)
Zm00001d032428::1:226098139-226100140(+)
Zm00001d035899::6:58735044-58737045(+)
Zm00001d053680::4:238941179-238943180(-)
Zm00001d007048::2:220865795-220867796(-)
Zm00001d022474::7:178332739-178334740(+)
Zm00001d043226::3:192432249-192434250(-)
Zm00001d007634::2:236611070-236613071(-)
Zm00001d021240::7:146734330-146736331(+)
Zm00001d014513::5:51116294-51118295(-)
Zm00001d014584::5:54407545-54409546(+)
Zm00001d016457::5:162996126-162998127(-)
Zm00001d037055::6:110697114-110699115(+)
Zm00001d024190::10:54619026-54621027(-)
Zm00001d026522::10:147503206-147505207(+)
Zm00001d008330::8:5444585-5446586(+)
Zm00001d040253::3:34132819-34134820(-)
Zm00001d011755::8:160796123-160798124(+)
Zm00001d048665::4:2989185-2991186(-)
Zm00001d024435::10:70734695-70736696(-)
Zm00001d002246::2:8910559-8912560(-)
Zm00001d021163::7:144475743-144477744(-)
Zm00001d012972::5:2583511-2585512(-)
Zm00001d028988::1:53757928-53759929(+)
Zm00001d038225::6:151986695-151988696(-)
Zm00001d009558::8:70098873-70100874(-)
Zm00001d013150::5:5451781-5453782(-)
Zm00001d020476::7:117739548-117741549(+)
Zm00001d024967::10:97248303-97250304(+)
Zm00001d018006::5:211898026-211900027(-)
Zm00001d049948::4:54775830-54777831(-)
Zm00001d028566::1:39240680-39242681(+)
Zm00001d015225::5:80066748-80068749(-)
Zm00001d042052::3:148710409-148712410(+)
Zm00001d021467::7:152935219-152937220(-)
Zm00001d026368::10:144422658-144424659(+)
Zm00001d045679::9:32794727-32796728(+)
Zm00001d025305::10:113479168-113481169(+)
Zm00001d047367::9:127882786-127884787(-)
Zm00001d043855::3:212187394-212189395(-)
Zm00001d027454::1:5603966-5605967(-)
Zm00001d040628::3:55025569-55027570(-)
Zm00001d014597::5:54722579-54724580(+)
Zm00001d047181::9:121099199-121101200(-)
Zm00001d009472::8:66132781-66134782(-)
Zm00001d024602::10:80085326-80087327(-)
Zm00001d052327::4:187150990-187152991(+)
Zm00001d006547::2:210775895-210777896(-)
Zm00001d031954::1:207949469-207951470(-)
Zm00001d053931::4:243766287-243768288(-)
Zm00001d029260::1:63978513-63980514(+)
Zm00001d031447::1:190283062-190285063(+)
Zm00001d021162::7:144352921-144354922(-)
Zm00001d038081::6:147118144-147120145(-)
Zm00001d041803::3:138830891-138832892(-)
Zm00001d053867::4:242571102-242573103(-)
Zm00001d002072::2:5413462-5415463(-)
Zm00001d054089::4:246275248-246277249(+)
Zm00001d044376::3:226414289-226416290(+)
Zm00001d039539::3:7536718-7538719(+)
Zm00001d038373::6:155713503-155715504(-)
Zm00001d002251::2:8980523-8982524(-)
Zm00001d031860::1:204438270-204440271(-)
Zm00001d036878::6:105498039-105500040(-)
Zm00001d027590::1:8572454-8574455(+)
Zm00001d049326::4:26481393-26483394(-)
Zm00001d008430::8:8609480-8611481(+)
Zm00001d040003::3:22543841-22545842(-)
Zm00001d040479::3:46079672-46081673(-)
Zm00001d005056::2:156394168-156396169(-)
Zm00001d028771::1:46016081-46018082(+)
Zm00001d034057::1:282651442-282653443(-)
Zm00001d009161::8:40266384-40268385(+)
Zm00001d005003::2:153249386-153251387(-)
Zm00001d002229::2:8408369-8410370(+)
Zm00001d024002::10:35715309-35717310(-)
Zm00001d026649::10:149380711-149382712(+)
Zm00001d037369::6:123083906-123085907(-)
Zm00001d050133::4:68207702-68209703(+)
Zm00001d044112::3:219574422-219576423(-)
Zm00001d045392::9:20481250-20483251(-)
Zm00001d049299::4:25176211-25178212(-)
Zm00001d015203::5:79241687-79243688(-)
Zm00001d051520::4:161212075-161214076(+)
Zm00001d048514::9:157629306-157631307(-)
Zm00001d013954::5:26098011-26100012(-)
Zm00001d027884::1:16705700-16707701(+)
Zm00001d053984::4:244596837-244598838(-)
Zm00001d034497::1:294671002-294673003(-)
Zm00001d007267::2:226140106-226142107(+)
Zm00001d047790::9:141812089-141814090(+)
Zm00001d017065::5:184296181-184298182(+)
Zm00001d017455::5:196313657-196315658(+)
Zm00001d049846::4:47555503-47557504(+)
Zm00001d027896::1:16975661-16977662(+)
Zm00001d038550::6:159757460-159759461(+)
Zm00001d044604::3:233217017-233219018(+)
Zm00001d032836::1:239715069-239717070(-)
Zm00001d016332::5:157722042-157724043(+)
Zm00001d016278::5:155421217-155423218(+)
Zm00001d022432::7:177639197-177641198(-)
Zm00001d046494::9:92366158-92368159(-)
Zm00001d010840::8:129738030-129740031(+)
Zm00001d022110::7:170573396-170575397(-)
Zm00001d029391::1:68667408-68669409(-)
Zm00001d036497::6:90605042-90607043(-)
Zm00001d013006::5:3147960-3149961(-)
Zm00001d045139::9:14007463-14009464(+)
Zm00001d003864::2:63723247-63725248(-)
Zm00001d034732::1:300945408-300947409(+)
Zm00001d011283::8:145771744-145773745(-)
Zm00001d027456::1:5660236-5662237(+)
Zm00001d006497::2:209868855-209870856(+)
Zm00001d014775::5:62832366-62834367(-)
Zm00001d041656::3:132166299-132168300(+)
Zm00001d027337::1:3230146-3232147(-)
Zm00001d050011::4:59297044-59299045(+)
Zm00001d022376::7:176288422-176290423(+)
Zm00001d038613::6:160914933-160916934(+)
Zm00001d022500::7:178895444-178897445(-)
Zm00001d045482::9:24089456-24091457(+)
Zm00001d015820::5:123888096-123890097(+)
Zm00001d048919::4:7975590-7977591(+)
Zm00001d018279::5:217829469-217831470(-)
Zm00001d006372::2:205995308-205997309(-)
Zm00001d015186::5:78727293-78729294(-)
Zm00001d003423::2:43896776-43898777(+)
Zm00001d040035::3:23933938-23935939(+)
Zm00001d041548::3:126583333-126585334(-)
Zm00001d034203::1:286723261-286725262(-)
Zm00001d010975::8:135638788-135640789(+)
Zm00001d025658::10:125253111-125255112(+)
Zm00001d022032::7:168317846-168319847(+)
Zm00001d020973::7:138247395-138249396(+)
Zm00001d041444::3:120185268-120187269(+)
Zm00001d042583::3:172738324-172740325(-)
Zm00001d036000::6:65229146-65231147(-)
Zm00001d007687::2:237422272-237424273(-)
Zm00001d012570::8:176790528-176792529(+)
Zm00001d021400::7:151055078-151057079(+)
Zm00001d015521::5:95619903-95621904(+)
Zm00001d031531::1:192990692-192992693(+)
Zm00001d036467::6:89399294-89401295(-)
Zm00001d048146::9:150828258-150830259(+)
Zm00001d020530::7:121044687-121046688(+)
Zm00001d003615::2:50413163-50415164(+)
Zm00001d044119::3:219818944-219820945(+)
Zm00001d020998::7:139830550-139832551(+)
Zm00001d048217::9:152625641-152627642(-)
Zm00001d035595::6:35978214-35980215(-)
Zm00001d033167::1:252665379-252667380(-)
Zm00001d011465::8:151222310-151224311(+)
Zm00001d044133::3:220053713-220055714(+)
Zm00001d020219::7:100659693-100661694(-)
Zm00001d033579::1:267646753-267648754(+)
Zm00001d048209::9:152521348-152523349(+)
Zm00001d020834::7:134258826-134260827(-)
Zm00001d006780::2:216502885-216504886(-)
Zm00001d013559::5:14324895-14326896(-)
Zm00001d053109::4:214210424-214212425(+)
Zm00001d047723::9:139998913-140000914(+)
Zm00001d019069::7:15124028-15126029(-)
Zm00001d051388::4:156843910-156845911(+)
Zm00001d037194::6:115261212-115263213(-)
Zm00001d021574::7:156487460-156489461(+)
Zm00001d032464::1:227553606-227555607(-)
Zm00001d009564::8:70517475-70519476(+)
Zm00001d014304::5:40362317-40364318(-)
Zm00001d018652::7:1878319-1880320(+)
Zm00001d018075::5:213816219-213818220(-)
Zm00001d009814::8:82750164-82752165(+)
Zm00001d048202::9:152376804-152378805(-)
Zm00001d021840::7:164328887-164330888(-)
Zm00001d009858::8:85444793-85446794(+)
Zm00001d008856::8:22779526-22781527(+)
Zm00001d037972::6:143912618-143914619(-)
Zm00001d035294::6:19586719-19588720(+)
Zm00001d015427::5:89586290-89588291(-)
Zm00001d053082::4:212916884-212918885(-)
Zm00001d043148::3:190151073-190153074(+)
Zm00001d028463::1:35716927-35718928(-)
Zm00001d029599::1:78539971-78541972(-)
Zm00001d048527::9:157814372-157816373(+)
Zm00001d039174::6:171782567-171784568(+)
Zm00001d052835::4:202209500-202211501(-)
Zm00001d027369::1:3846794-3848795(-)
Zm00001d053237::4:221577964-221579965(-)
Zm00001d002193::2:7734710-7736711(-)
Zm00001d008299::8:4563025-4565026(+)
Zm00001d013894::5:24017743-24019744(+)
Zm00001d019534::7:40692723-40694724(+)
Zm00001d019251::7:24030126-24032127(+)
Zm00001d008435::8:8638416-8640417(+)
Zm00001d016766::5:175324053-175326054(-)
Zm00001d008401::8:7423687-7425688(+)
Zm00001d043889::3:213107540-213109541(+)
Zm00001d049085::4:15538670-15540671(-)
Zm00001d044478::3:229255626-229257627(-)
Zm00001d031264::1:184285831-184287832(-)
Zm00001d029903::1:93425755-93427756(-)
Zm00001d041353::3:113998675-114000676(+)
Zm00001d032610::1:232014363-232016364(+)
Zm00001d051129::4:144993634-144995635(-)
Zm00001d051959::4:175357698-175359699(-)
Zm00001d040650::3:56246324-56248325(-)
Zm00001d024344::10:65885191-65887192(+)
Zm00001d040322::3:37995554-37997555(+)
Zm00001d050723::4:118810402-118812403(+)
Zm00001d053709::4:239666609-239668610(-)
Zm00001d037270::6:118891065-118893066(+)
Zm00001d010126::8:100381428-100383429(-)
Zm00001d020454::7:115405551-115407552(+)
Zm00001d012044::8:167190248-167192249(-)
Zm00001d042490::3:169329923-169331924(+)
Zm00001d015628::5:102013703-102015704(+)
Zm00001d015377::5:87070459-87072460(-)
Zm00001d008404::8:7747309-7749310(-)
Zm00001d047938::9:145759836-145761837(+)
Zm00001d029680::1:82526758-82528759(-)
Zm00001d050475::4:91277469-91279470(+)
Zm00001d034569::1:296488319-296490320(+)
Zm00001d021598::7:157744863-157746864(-)
Zm00001d053609::4:236286458-236288459(-)
Zm00001d050107::4:66089795-66091796(-)
Zm00001d009883::8:87299877-87301878(+)
Zm00001d033018::1:247101863-247103864(+)
Zm00001d028112::1:23150280-23152281(-)
Zm00001d048234::9:152917430-152919431(+)
Zm00001d027850::1:15155417-15157418(+)
Zm00001d016410::5:161320518-161322519(+)
Zm00001d011458::8:150988228-150990229(-)
Zm00001d037857::6:139909336-139911337(+)
Zm00001d031050::1:174871088-174873089(+)
Zm00001d038782::6:164321746-164323747(+)
Zm00001d002307::2:10001003-10003004(-)
Zm00001d049691::4:40464003-40466004(-)
Zm00001d013222::5:6719056-6721057(-)
Zm00001d040392::3:41122691-41124692(+)
Zm00001d009868::8:86004660-86006661(+)
Zm00001d012306::8:172156323-172158324(-)
Zm00001d047426::9:129701373-129703374(+)
Zm00001d005071::2:157219297-157221298(+)
Zm00001d034731::1:300939079-300941080(+)
Zm00001d015215::5:79824622-79826623(-)
Zm00001d039565::3:8098918-8100919(+)
Zm00001d031134::1:178997080-178999081(+)
Zm00001d032398::1:225369800-225371801(-)
Zm00001d028839::1:48329498-48331499(+)
Zm00001d048143::9:150814060-150816061(-)
Zm00001d035612::6:36736229-36738230(-)
Zm00001d025104::10:104271190-104273191(+)
Zm00001d038278::6:153150035-153152036(-)
Zm00001d010064::8:98036765-98038766(+)
Zm00001d051870::4:172948899-172950900(+)
Zm00001d008223::8:1664681-1666682(-)
Zm00001d011192::8:142597732-142599733(-)
Zm00001d048513::9:157609004-157611005(-)
Zm00001d004921::2:148711117-148713118(-)
Zm00001d021072::7:142159316-142161317(-)
Zm00001d031634::1:196940045-196942046(-)
Zm00001d018203::5:216532118-216534119(-)
Zm00001d002378::2:11473614-11475615(-)
Zm00001d048893::4:7223154-7225155(+)
Zm00001d046488::9:92064124-92066125(+)
Zm00001d053600::4:235973080-235975081(+)
Zm00001d004914::2:148226722-148228723(+)
Zm00001d003865::2:63888247-63890248(-)
Zm00001d048154::9:151055635-151057636(+)
Zm00001d015513::5:94712854-94714855(-)
Zm00001d007213::2:224819839-224821840(-)
Zm00001d003488::2:45757853-45759854(-)
Zm00001d002399::2:11971342-11973343(-)
Zm00001d029550::1:75806102-75808103(-)
Zm00001d004171::2:88963142-88965143(-)
Zm00001d050007::4:59044739-59046740(-)
Zm00001d018031::5:212484806-212486807(-)
Zm00001d025754::10:128453574-128455575(-)
Zm00001d053547::4:233621026-233623027(-)
Zm00001d043420::3:199109058-199111059(+)
Zm00001d024318::10:64155746-64157747(-)
Zm00001d017785::5:206725027-206727028(+)
Zm00001d016036::5:140762336-140764337(+)
Zm00001d007949::2:243907500-243909501(-)
Zm00001d002316::2:10156019-10158020(+)
Zm00001d025325::10:114191281-114193282(+)
Zm00001d041643::3:131242514-131244515(+)
Zm00001d025948::10:134517863-134519864(+)
Zm00001d014250::5:38074438-38076439(-)
Zm00001d050321::4:81381682-81383683(-)
Zm00001d047752::9:140901837-140903838(-)
Zm00001d003468::2:45237798-45239799(-)
Zm00001d034191::1:286168901-286170902(+)
Zm00001d017282::5:191621510-191623511(-)
Zm00001d029197::1:61900809-61902810(-)
Zm00001d023260::10:1504834-1506835(+)
Zm00001d052138::4:180629613-180631614(-)
Zm00001d019062::7:14886494-14888495(-)
Zm00001d006951::2:220015927-220017928(+)
Zm00001d044188::3:221439887-221441888(-)
Zm00001d043311::3:195852922-195854923(+)
Zm00001d010630::8:122401755-122403756(+)
Zm00001d023279::10:2036063-2038064(-)
Zm00001d036524::6:91186765-91188766(-)
Zm00001d017866::5:209139410-209141411(-)
Zm00001d051867::4:172768632-172770633(-)
Zm00001d028615::1:40888547-40890548(-)
Zm00001d002540::2:14992152-14994153(+)
Zm00001d011972::8:165430083-165432084(-)
Zm00001d005485::2:175606275-175608276(+)
Zm00001d052074::4:178665266-178667267(+)
Zm00001d046866::9:108599046-108601047(-)
Zm00001d045430::9:21876298-21878299(+)
Zm00001d028204::1:26180614-26182615(-)
Zm00001d040374::3:40747199-40749200(+)
Zm00001d033632::1:269321328-269323329(-)
Zm00001d035789::6:49256653-49258654(+)
Zm00001d005468::2:175204751-175206752(-)
Zm00001d043263::3:193702239-193704240(-)
Zm00001d027763::1:13053451-13055452(-)
Zm00001d047683::9:139191790-139193791(+)
Zm00001d008618::8:14740780-14742781(+)
Zm00001d029489::1:72886582-72888583(-)
Zm00001d034528::1:295709970-295711971(-)
Zm00001d050253::4:76526772-76528773(-)
Zm00001d030424::1:131545450-131547451(+)
Zm00001d028750::1:45284830-45286831(+)
Zm00001d021047::7:141170468-141172469(+)
Zm00001d050643::4:109048039-109050040(-)
Zm00001d037966::6:143781601-143783602(-)
Zm00001d019177::7:20468933-20470934(-)
Zm00001d029380::1:68390922-68392923(+)
Zm00001d042492::3:169437861-169439862(-)
Zm00001d044973::9:8673094-8675095(-)
Zm00001d026287::10:142864975-142866976(+)
Zm00001d013519::5:13445572-13447573(-)
Zm00001d045774::9:38440716-38442717(+)
Zm00001d015587::5:99766019-99768020(-)
Zm00001d021791::7:163078333-163080334(+)
Zm00001d010736::8:126379985-126381986(-)
Zm00001d042923::3:184010939-184012940(+)
Zm00001d042343::3:162176591-162178592(-)
Zm00001d050552::4:99665453-99667454(+)
Zm00001d028210::1:26520792-26522793(-)
Zm00001d045098::9:12443242-12445243(-)
Zm00001d035468::6:28112341-28114342(+)
Zm00001d040581::3:51340851-51342852(-)
Zm00001d049715::4:41270299-41272300(+)
Zm00001d025524::10:121272115-121274116(-)
Zm00001d046655::9:100671600-100673601(-)
Zm00001d033790::1:273756610-273758611(-)
Zm00001d048564::9:158843560-158845561(-)
Zm00001d043243::3:192964665-192966666(-)
Zm00001d049731::4:41764216-41766217(+)
Zm00001d011833::8:162292249-162294250(+)
Zm00001d045298::9:18174729-18176730(+)
Zm00001d005762::2:187004328-187006329(+)
Zm00001d042185::3:155341760-155343761(+)
Zm00001d037610::6:131678655-131680656(-)
Zm00001d042634::3:174748339-174750340(-)
Zm00001d031078::1:176205398-176207399(-)
Zm00001d003181::2:34888129-34890130(+)
Zm00001d039546::3:7805769-7807770(+)
Zm00001d046568::9:96277535-96279536(-)
Zm00001d035178::6:8038691-8040692(-)
Zm00001d020414::7:112327179-112329180(+)
Zm00001d025859::10:131637934-131639935(-)
Zm00001d031545::1:193832571-193834572(+)
Zm00001d025914::10:133732103-133734104(-)
Zm00001d013257::5:7186058-7188059(+)
Zm00001d042421::3:166638986-166640987(+)
Zm00001d032896::1:242001360-242003361(-)
Zm00001d051928::4:174744996-174746997(+)
Zm00001d053369::4:227813680-227815681(-)
Zm00001d018983::7:11818244-11820245(+)
Zm00001d009899::8:88361419-88363420(-)
Zm00001d048635::4:1861984-1863985(+)
Zm00001d038411::6:156633074-156635075(+)
Zm00001d048877::4:6910801-6912802(-)
Zm00001d006161::2:200086122-200088123(+)
Zm00001d053677::4:238890089-238892090(-)
Zm00001d008731::8:17971091-17973092(+)
Zm00001d014258::5:38465200-38467201(+)
Zm00001d034300::1:288764764-288766765(+)
Zm00001d022394::7:176674277-176676278(-)
Zm00001d028513::1:37767355-37769356(-)
Zm00001d005051::2:156272140-156274141(-)
Zm00001d023581::10:10706495-10708496(-)
Zm00001d043500::3:201983076-201985077(+)
Zm00001d046400::9:87394202-87396203(-)
Zm00001d051259::4:150962691-150964692(-)
Zm00001d005823::2:189799470-189801471(-)
Zm00001d045096::9:12384708-12386709(-)
Zm00001d022631::7:181801921-181803922(+)
Zm00001d051588::4:163588001-163590002(-)
Zm00001d025599::10:123601318-123603319(-)
Zm00001d003262::2:38267265-38269266(+)
Zm00001d014481::5:49733812-49735813(-)
Zm00001d017441::5:195905188-195907189(+)
Zm00001d032511::1:229018790-229020791(-)
Zm00001d020607::7:124672833-124674834(-)
Zm00001d012602::8:177060268-177062269(+)
Zm00001d040027::3:23375987-23377988(+)
Zm00001d047069::9:117205943-117207944(-)
Zm00001d026587::10:148405294-148407295(+)
Zm00001d036546::6:91585028-91587029(-)
Zm00001d039697::3:12346850-12348851(-)
Zm00001d045940::9:48267977-48269978(+)
Zm00001d043783::3:210144537-210146538(+)
Zm00001d045845::9:43386147-43388148(+)
Zm00001d003020::2:29643589-29645590(-)
Zm00001d019052::7:14296114-14298115(-)
Zm00001d014874::5:66660542-66662543(+)
Zm00001d013532::5:13748319-13750320(+)
Zm00001d008491::8:10201871-10203872(+)
Zm00001d013914::5:24679807-24681808(-)
Zm00001d024684::10:83552257-83554258(-)
Zm00001d022473::7:178329310-178331311(-)
Zm00001d036719::6:98778537-98780538(-)
Zm00001d002241::2:8685625-8687626(-)
Zm00001d046824::9:107369137-107371138(-)
Zm00001d048244::9:153120991-153122992(-)
Zm00001d037602::6:131219922-131221923(-)
Zm00001d010700::8:124969623-124971624(-)
Zm00001d048775::4:5330195-5332196(-)
Zm00001d009707::8:77012863-77014864(-)
Zm00001d053741::4:240157417-240159418(+)
Zm00001d013561::5:14346501-14348502(+)
Zm00001d028744::1:45112160-45114161(-)
Zm00001d013127::5:5187129-5189130(-)
Zm00001d051456::4:159323046-159325047(-)
Zm00001d048349::9:154842709-154844710(-)
Zm00001d029988::1:97702774-97704775(+)
Zm00001d003476::2:45425054-45427055(-)
Zm00001d003439::2:44470130-44472131(+)
Zm00001d040694::3:58717247-58719248(-)
Zm00001d031315::1:185869753-185871754(+)
Zm00001d014511::5:51071275-51073276(+)
Zm00001d044603::3:233212088-233214089(-)
Zm00001d014693::5:59628036-59630037(-)
Zm00001d020755::7:131257044-131259045(-)
Zm00001d038682::6:162458100-162460101(-)
Zm00001d048592::4:920496-922497(-)
Zm00001d025763::10:128650184-128652185(+)
Zm00001d042461::3:168476674-168478675(+)
Zm00001d042738::3:178558707-178560708(-)
Zm00001d006096::2:198092393-198094394(-)
Zm00001d036894::6:105841895-105843896(-)
Zm00001d009676::8:75412252-75414253(-)
Zm00001d034387::1:291603772-291605773(+)
Zm00001d006698::2:214595197-214597198(-)
Zm00001d044624::3:233512187-233514188(-)
Zm00001d014515::5:51274602-51276603(-)
Zm00001d016326::5:157255685-157257686(+)
Zm00001d005792::2:188841373-188843374(+)
Zm00001d020797::7:133226499-133228500(+)
Zm00001d027997::1:19760413-19762414(+)
Zm00001d039276::3:915128-917129(+)
Zm00001d017584::5:200710459-200712460(-)
Zm00001d037118::6:112979172-112981173(-)
Zm00001d049806::4:45461562-45463563(+)
Zm00001d023439::10:5631950-5633951(-)
Zm00001d042669::3:176162398-176164399(-)
Zm00001d028398::1:33454304-33456305(-)
Zm00001d029275::1:64548690-64550691(-)
Zm00001d041752::3:135963921-135965922(+)
Zm00001d007882::2:241671469-241673470(+)
Zm00001d010343::8:110630281-110632282(-)
Zm00001d023514::10:8361387-8363388(+)
Zm00001d045665::9:32294553-32296554(-)
Zm00001d011812::8:161925678-161927679(+)
Zm00001d030920::1:167521070-167523071(-)
Zm00001d016949::5:180939039-180941040(-)
Zm00001d053265::4:223184856-223186857(+)
Zm00001d052028::4:176866103-176868104(-)
Zm00001d015175::5:78398159-78400160(+)
Zm00001d042801::3:180271569-180273570(-)
Zm00001d002663::2:18765598-18767599(-)
Zm00001d030516::1:140847454-140849455(+)
Zm00001d047662::9:138443123-138445124(+)
Zm00001d036346::6:85075193-85077194(-)
Zm00001d031486::1:191644453-191646454(-)
Zm00001d005798::2:189025129-189027130(-)
Zm00001d042322::3:161215963-161217964(+)
Zm00001d018967::7:10975281-10977282(+)
Zm00001d019063::7:14921479-14923480(-)
Zm00001d031451::1:190381365-190383366(+)
Zm00001d042828::3:181359929-181361930(+)
Zm00001d017920::5:210111806-210113807(-)
Zm00001d010336::8:110255016-110257017(-)
Zm00001d031396::1:188823731-188825732(-)
Zm00001d031659::1:197775869-197777870(-)
Zm00001d016256::5:153842958-153844959(+)
Zm00001d051964::4:175495182-175497183(-)
Zm00001d008285::8:4083314-4085315(-)
Zm00001d043256::3:193472079-193474080(+)
Zm00001d031923::1:206916141-206918142(+)
Zm00001d043271::3:193961159-193963160(-)
Zm00001d048552::9:158535970-158537971(+)
Zm00001d032973::1:245150285-245152286(-)
Zm00001d009683::8:75787744-75789745(-)
Zm00001d022393::7:176664668-176666669(+)
Zm00001d031813::1:202631010-202633011(+)
Zm00001d014615::5:55729935-55731936(-)
Zm00001d041831::3:139609251-139611252(-)
Zm00001d047776::9:141479915-141481916(+)
Zm00001d025591::10:123377018-123379019(-)
Zm00001d033129::1:251634593-251636594(-)
Zm00001d023788::10:20293121-20295122(+)
Zm00001d032152::1:214578906-214580907(-)
Zm00001d015400::5:88448369-88450370(-)
Zm00001d046960::9:113238910-113240911(-)
Zm00001d038078::6:147029421-147031422(+)
Zm00001d018616::7:1053585-1055586(+)
Zm00001d051542::4:161954034-161956035(-)
Zm00001d036137::6:74141108-74143109(-)
Zm00001d028563::1:39219964-39221965(-)
Zm00001d018149::5:215543770-215545771(-)
Zm00001d017286::5:191706353-191708354(-)
Zm00001d023220::10:698908-700909(+)
Zm00001d034600::1:297596021-297598022(-)
Zm00001d017252::5:190433299-190435300(+)
Zm00001d036758::6:99944610-99946611(-)
Zm00001d010494::8:117944350-117946351(+)
Zm00001d046973::9:113646338-113648339(+)
Zm00001d039640::3:9899389-9901390(-)
Zm00001d029747::1:85173963-85175964(-)
Zm00001d012514::8:175886078-175888079(+)
Zm00001d004817::2:140975884-140977885(+)
Zm00001d044037::3:217454397-217456398(-)
Zm00001d021006::7:140179793-140181794(+)
Zm00001d007255::2:225878323-225880324(-)
Zm00001d018718::7:3072241-3074242(+)
Zm00001d043191::3:191139471-191141472(-)
Zm00001d009870::8:86259757-86261758(-)
Zm00001d025899::10:133319307-133321308(-)
Zm00001d002100::2:5980567-5982568(-)
Zm00001d052258::4:185023499-185025500(+)
Zm00001d002166::2:7065722-7067723(-)
Zm00001d028830::1:47980858-47982859(+)
Zm00001d023704::10:16364523-16366524(+)
Zm00001d024594::10:79730778-79732779(-)
Zm00001d045436::9:22156339-22158340(-)
Zm00001d030220::1:113768144-113770145(+)
Zm00001d040369::3:40530665-40532666(-)
Zm00001d027677::1:10874410-10876411(+)
Zm00001d027967::1:18525318-18527319(-)
Zm00001d049785::4:44639650-44641651(-)
Zm00001d035302::6:20200991-20202992(+)
Zm00001d026482::10:146766667-146768668(+)
Zm00001d050728::4:118947240-118949241(+)
Zm00001d039451::3:4732899-4734900(+)
Zm00001d007814::2:240147022-240149023(-)
Zm00001d007940::2:243478595-243480596(+)
Zm00001d021484::7:153508315-153510316(+)
Zm00001d021279::7:147726366-147728367(-)
Zm00001d029196::1:61782413-61784414(+)
Zm00001d028962::1:53031625-53033626(-)
Zm00001d032214::1:217342851-217344852(-)
Zm00001d042861::3:182289002-182291003(-)
Zm00001d042049::3:148580973-148582974(+)
Zm00001d011835::8:162304344-162306345(+)
Zm00001d037613::6:131763560-131765561(+)
Zm00001d051696::4:167035736-167037737(+)
Zm00001d009349::8:57888839-57890840(-)
Zm00001d054088::4:246276243-246278244(-)
Zm00001d026396::10:145139290-145141291(+)
Zm00001d017640::5:202860079-202862080(-)
Zm00001d002239::2:8606017-8608018(+)
Zm00001d003062::2:30968932-30970933(-)
Zm00001d025338::10:114697387-114699388(+)
Zm00001d010821::8:128743076-128745077(-)
Zm00001d022343::7:175915589-175917590(-)
Zm00001d010287::8:107620784-107622785(-)
Zm00001d046155::9:67847397-67849398(+)
Zm00001d028797::1:46675039-46677040(-)
Zm00001d012536::8:176316229-176318230(-)
Zm00001d002815::2:23481985-23483986(+)
Zm00001d034741::1:301090818-301092819(+)
Zm00001d038868::6:166156847-166158848(-)
Zm00001d046913::9:110227363-110229364(+)
Zm00001d004871::2:145663025-145665026(-)
Zm00001d022401::7:176823623-176825624(-)
Zm00001d051577::4:163294174-163296175(+)
Zm00001d013261::5:7365801-7367802(+)
Zm00001d031520::1:192678896-192680897(-)
Zm00001d015568::5:98404162-98406163(-)
Zm00001d028721::1:44339122-44341123(+)
Zm00001d027523::1:7399081-7401082(-)
Zm00001d018598::7:411618-413619(+)
Zm00001d036931::6:106757033-106759034(+)
Zm00001d005715::2:184460855-184462856(-)
Zm00001d026501::10:147239128-147241129(+)
Zm00001d021282::7:147764399-147766400(-)
Zm00001d036409::6:87174608-87176609(+)
Zm00001d031115::1:177819949-177821950(+)
Zm00001d020986::7:139365776-139367777(+)
Zm00001d037927::6:142235460-142237461(-)
Zm00001d028920::1:51489552-51491553(+)
Zm00001d032519::1:229232029-229234030(+)
Zm00001d053143::4:215989386-215991387(+)
Zm00001d024938::10:95863723-95865724(-)
Zm00001d011228::8:143871000-143873001(-)
Zm00001d017901::5:209803057-209805058(+)
Zm00001d041964::3:145916534-145918535(-)
Zm00001d034635::1:298579471-298581472(+)
Zm00001d025279::10:112325050-112327051(-)
Zm00001d013415::5:10717962-10719963(-)
Zm00001d043764::3:209273140-209275141(+)
Zm00001d051214::4:148924543-148926544(-)
Zm00001d020675::7:127688993-127690994(-)
Zm00001d022283::7:174422267-174424268(-)
Zm00001d017702::5:204634803-204636804(-)
Zm00001d052117::4:180286098-180288099(-)
Zm00001d025355::10:115299000-115301001(-)
Zm00001d044289::3:224352095-224354096(+)
Zm00001d051404::4:157202993-157204994(+)
Zm00001d045570::9:27014530-27016531(-)
Zm00001d022211::7:172910835-172912836(-)
Zm00001d011420::8:150004936-150006937(-)
Zm00001d036847::6:103721421-103723422(-)
Zm00001d006846::2:217779714-217781715(+)
Zm00001d042553::3:171642425-171644426(-)
Zm00001d053328::4:226360866-226362867(+)
Zm00001d009022::8:30340291-30342292(+)
Zm00001d007646::2:236833875-236835876(+)
Zm00001d025679::10:126095429-126097430(-)
Zm00001d051890::4:173816542-173818543(-)
Zm00001d021959::7:167126883-167128884(-)
Zm00001d004458::2:113251407-113253408(-)
Zm00001d028199::1:26000271-26002272(+)
Zm00001d013390::5:10259969-10261970(+)
Zm00001d002599::2:16415104-16417105(+)
Zm00001d028770::1:46010025-46012026(+)
Zm00001d042011::3:147224818-147226819(+)
Zm00001d039597::3:8671073-8673074(-)
Zm00001d047340::9:126971482-126973483(+)
Zm00001d039855::3:16743350-16745351(-)
Zm00001d031540::1:193701024-193703025(-)
Zm00001d050182::4:71326741-71328742(+)
Zm00001d046190::9:71024134-71026135(+)
Zm00001d016651::5:171266420-171268421(+)
Zm00001d033854::1:275918721-275920722(-)
Zm00001d032545::1:230130238-230132239(-)
Zm00001d031638::1:197066256-197068257(-)
Zm00001d019432::7:33468517-33470518(+)
Zm00001d007541::2:234296965-234298966(-)
Zm00001d005256::2:165993699-165995700(+)
Zm00001d028064::1:21884188-21886189(-)
Zm00001d031139::1:179455610-179457611(+)
Zm00001d014268::5:38595440-38597441(-)
Zm00001d050608::4:103848280-103850281(+)
Zm00001d038192::6:151105205-151107206(+)
Zm00001d021590::7:157357805-157359806(-)
Zm00001d002169::2:7099852-7101853(-)
Zm00001d016765::5:175253240-175255241(-)
Zm00001d044541::3:231338873-231340874(+)
Zm00001d036862::6:104410750-104412751(+)
Zm00001d034054::1:282597064-282599065(-)
Zm00001d027950::1:18189787-18191788(-)
Zm00001d003154::2:33929749-33931750(-)
Zm00001d045456::9:22971254-22973255(-)
Zm00001d015654::5:103261844-103263845(+)
Zm00001d016675::5:172208152-172210153(+)
Zm00001d027893::1:16954621-16956622(-)
Zm00001d020537::7:121387268-121389269(+)
Zm00001d009114::8:37232454-37234455(-)
Zm00001d043873::3:212616910-212618911(+)
Zm00001d021966::7:167229484-167231485(-)
Zm00001d005446::2:174387995-174389996(+)
Zm00001d008173::8:175809-177810(+)
Zm00001d025413::10:117930567-117932568(-)
Zm00001d042640::3:174990639-174992640(-)
Zm00001d034002::1:280777173-280779174(+)
Zm00001d012323::8:172422192-172424193(+)
Zm00001d013079::5:4420805-4422806(+)
Zm00001d035988::6:64832400-64834401(-)
Zm00001d029885::1:92219004-92221005(-)
Zm00001d033319::1:258876725-258878726(+)
Zm00001d032476::1:227992602-227994603(+)
Zm00001d017094::5:185240474-185242475(-)
Zm00001d031743::1:200574949-200576950(-)
Zm00001d028203::1:26140004-26142005(-)
Zm00001d013159::5:5558811-5560812(+)
Zm00001d038554::6:159785064-159787065(-)
Zm00001d017375::5:193828430-193830431(-)
Zm00001d010162::8:102487531-102489532(+)
Zm00001d036736::6:99412970-99414971(-)
Zm00001d038200::6:151392034-151394035(+)
Zm00001d036014::6:66265349-66267350(-)
Zm00001d043090::3:188971358-188973359(+)
Zm00001d015204::5:79240709-79242710(+)
Zm00001d029290::1:64987711-64989712(-)
Zm00001d028950::1:52644953-52646954(-)
Zm00001d014317::5:40684398-40686399(+)
Zm00001d030996::1:172557774-172559775(+)
Zm00001d043730::3:208596478-208598479(+)
Zm00001d050988::4:135626103-135628104(-)
Zm00001d043943::3:214379004-214381005(-)
Zm00001d042653::3:175439064-175441065(+)
Zm00001d035139::6:6671323-6673324(+)
Zm00001d003129::2:33326292-33328293(+)
Zm00001d047570::9:135945932-135947933(-)
Zm00001d017860::5:209069846-209071847(-)
Zm00001d027732::1:12362970-12364971(+)
Zm00001d017454::5:196310076-196312077(-)
Zm00001d005252::2:165867514-165869515(-)
Zm00001d007237::2:225400556-225402557(+)
Zm00001d018790::7:5229693-5231694(+)
Zm00001d038954::6:167631581-167633582(-)
Zm00001d042464::3:168531964-168533965(-)
Zm00001d042344::3:162248291-162250292(-)
Zm00001d044767::9:1867940-1869941(+)
Zm00001d047124::9:119368683-119370684(+)
Zm00001d002473::2:13528580-13530581(-)
Zm00001d026067::10:137483943-137485944(+)
Zm00001d003228::2:36826358-36828359(+)
Zm00001d038915::6:166882210-166884211(-)
Zm00001d052202::4:183189373-183191374(+)
Zm00001d048010::9:147955016-147957017(+)
Zm00001d047292::9:125673576-125675577(+)
Zm00001d007183::2:224013267-224015268(-)
Zm00001d051915::4:174614411-174616412(-)
Zm00001d020306::7:105045189-105047190(-)
Zm00001d042755::3:179000818-179002819(-)
Zm00001d004138::2:85734809-85736810(+)
Zm00001d021689::7:160132984-160134985(+)
Zm00001d032902::1:242333085-242335086(-)
Zm00001d048173::9:151393789-151395790(+)
Zm00001d031328::1:186079795-186081796(+)
Zm00001d034534::1:295788306-295790307(+)
Zm00001d031682::1:198601324-198603325(-)
Zm00001d014659::5:57819095-57821096(+)
Zm00001d010989::8:136032372-136034373(+)
Zm00001d011790::8:161666192-161668193(-)
Zm00001d021642::7:158944865-158946866(-)
Zm00001d006548::2:210778466-210780467(-)
Zm00001d002705::2:19812736-19814737(+)
Zm00001d048381::9:155281416-155283417(-)
Zm00001d035195::6:9101653-9103654(+)
Zm00001d012146::8:168887934-168889935(-)
Zm00001d010858::8:130743020-130745021(-)
Zm00001d038341::6:154861966-154863967(-)
Zm00001d047526::9:133627549-133629550(+)
Zm00001d038378::6:155918527-155920528(+)
Zm00001d010358::8:110964810-110966811(+)
Zm00001d007698::2:237614602-237616603(+)
Zm00001d018046::5:212804461-212806462(-)
Zm00001d025931::10:134022189-134024190(+)
Zm00001d015274::5:82405813-82407814(-)
Zm00001d025240::10:110663050-110665051(-)
Zm00001d019233::7:23218272-23220273(-)
Zm00001d007205::2:224669274-224671275(-)
Zm00001d042932::3:184471015-184473016(-)
Zm00001d036145::6:74427820-74429821(-)
Zm00001d019265::7:24769601-24771602(+)
Zm00001d028909::1:50720898-50722899(-)
Zm00001d027320::1:2877034-2879035(+)
Zm00001d013527::5:13628813-13630814(+)
Zm00001d014389::5:44330548-44332549(+)
Zm00001d034617::1:297875585-297877586(+)
Zm00001d007530::2:234054329-234056330(-)
Zm00001d008284::8:3993083-3995084(+)
Zm00001d047769::9:141368439-141370440(-)
Zm00001d027451::1:5535611-5537612(+)
Zm00001d010634::8:122649674-122651675(+)
Zm00001d021056::7:141665839-141667840(-)
Zm00001d028512::1:37681833-37683834(-)
Zm00001d015421::5:89378843-89380844(-)
Zm00001d050754::4:121062015-121064016(-)
Zm00001d006381::2:206113931-206115932(+)
Zm00001d048422::9:155989190-155991191(+)
Zm00001d024833::10:90194711-90196712(-)
Zm00001d013716::5:18303201-18305202(+)
Zm00001d013599::5:15108990-15110991(+)
Zm00001d026480::10:146721599-146723600(-)
Zm00001d020208::7:100210682-100212683(-)
Zm00001d025617::10:124148243-124150244(-)
Zm00001d053748::4:240410008-240412009(-)
Zm00001d025908::10:133460525-133462526(+)
Zm00001d047418::9:129482558-129484559(+)
Zm00001d003277::2:38576206-38578207(-)
Zm00001d049424::4:30011497-30013498(-)
Zm00001d028325::1:30792236-30794237(+)
Zm00001d050165::4:70183368-70185369(+)
Zm00001d031058::1:175153833-175155834(-)
Zm00001d041067::3:94633830-94635831(-)
Zm00001d001790::2:1022992-1024993(-)
Zm00001d040185::3:31046780-31048781(-)
Zm00001d050217::4:74115994-74117995(-)
Zm00001d019476::7:35816550-35818551(+)
Zm00001d003500::2:46118747-46120748(+)
Zm00001d036563::6:92450582-92452583(-)
Zm00001d039407::3:3617689-3619690(-)
Zm00001d009719::8:77714245-77716246(+)
Zm00001d031809::1:202466941-202468942(+)
Zm00001d020582::7:123670294-123672295(+)
Zm00001d022155::7:171395567-171397568(-)
Zm00001d051994::4:176043669-176045670(-)
Zm00001d041104::3:97453084-97455085(-)
Zm00001d036224::6:77881815-77883816(-)
Zm00001d025716::10:127320855-127322856(-)
Zm00001d024567::10:78548546-78550547(-)
Zm00001d020751::7:131205804-131207805(+)
Zm00001d046643::9:100130120-100132121(+)
Zm00001d030376::1:127352694-127354695(-)
Zm00001d008446::8:8819592-8821593(-)
Zm00001d038757::6:163941526-163943527(-)
Zm00001d048055::9:149058011-149060012(+)
Zm00001d034414::1:292294255-292296256(+)
Zm00001d013568::5:14449539-14451540(+)
Zm00001d020351::7:108483037-108485038(+)
Zm00001d002223::2:8386101-8388102(+)
Zm00001d016897::5:179620919-179622920(-)
Zm00001d036443::6:88820589-88822590(+)
Zm00001d028952::1:52670657-52672658(+)
Zm00001d051801::4:170027763-170029764(-)
Zm00001d017019::5:182802718-182804719(+)
Zm00001d005228::2:164593961-164595962(+)
Zm00001d004673::2:129471012-129473013(-)
Zm00001d029349::1:66850416-66852417(+)
Zm00001d019293::7:25960996-25962997(+)
Zm00001d014617::5:55869449-55871450(+)
Zm00001d050140::4:68706356-68708357(+)
Zm00001d045464::9:23165192-23167193(-)
Zm00001d009404::8:63106343-63108344(-)
Zm00001d048458::9:156718203-156720204(-)
Zm00001d017547::5:199269454-199271455(+)
Zm00001d042639::3:174858671-174860672(+)
Zm00001d011722::8:159972349-159974350(-)
Zm00001d029841::1:89616220-89618221(+)
Zm00001d028647::1:41723694-41725695(+)
Zm00001d003376::2:42137396-42139397(+)
Zm00001d030218::1:113765746-113767747(-)
Zm00001d036771::6:100196199-100198200(+)
Zm00001d045138::9:14008150-14010151(-)
Zm00001d016007::5:139010931-139012932(-)
Zm00001d011393::8:149448472-149450473(+)
Zm00001d033241::1:255568734-255570735(-)
Zm00001d003320::2:40126827-40128828(-)
Zm00001d027533::1:7567150-7569151(-)
Zm00001d010240::8:105680568-105682569(+)
Zm00001d028949::1:52581357-52583358(+)
Zm00001d007765::2:239269099-239271100(-)
Zm00001d045400::9:20676678-20678679(+)
Zm00001d008642::8:15548788-15550789(-)
Zm00001d043266::3:193800966-193802967(+)
Zm00001d008440::8:8700440-8702441(-)
Zm00001d014065::5:31252628-31254629(+)
Zm00001d032344::1:223291110-223293111(-)
Zm00001d036688::6:97590292-97592293(+)
Zm00001d034061::1:282847482-282849483(+)
Zm00001d010693::8:124739636-124741637(-)
Zm00001d026572::10:148199414-148201415(+)
Zm00001d044094::3:218985005-218987006(+)
Zm00001d030726::1:156049139-156051140(-)
Zm00001d028405::1:33743207-33745208(+)
Zm00001d006360::2:205696086-205698087(+)
Zm00001d025861::10:131799345-131801346(-)
Zm00001d043726::3:208444422-208446423(+)
Zm00001d016842::5:178208499-178210500(+)
Zm00001d007041::2:220734219-220736220(-)
Zm00001d017751::5:205895076-205897077(-)
Zm00001d047253::9:124176671-124178672(+)
Zm00001d040651::3:56283210-56285211(-)
Zm00001d001883::2:2348040-2350041(-)
Zm00001d005831::2:190283220-190285221(+)
Zm00001d046767::9:104953386-104955387(+)
Zm00001d010610::8:121825386-121827387(-)
Zm00001d029499::1:73372709-73374710(-)
Zm00001d003309::2:39699872-39701873(-)
Zm00001d025548::10:121920406-121922407(+)
Zm00001d006456::2:208768603-208770604(+)
Zm00001d052034::4:177029380-177031381(-)
Zm00001d012774::8:180638273-180640274(+)
Zm00001d003267::2:38402089-38404090(-)
Zm00001d006778::2:216442182-216444183(+)
Zm00001d047265::9:124811528-124813529(-)
Zm00001d015559::5:97470368-97472369(+)
Zm00001d003718::2:56317036-56319037(+)
Zm00001d029707::1:83264734-83266735(-)
Zm00001d016826::5:177537520-177539521(+)
Zm00001d003139::2:33431319-33433320(+)
Zm00001d025228::10:110197708-110199709(-)
Zm00001d024314::10:63670919-63672920(+)
Zm00001d033727::1:272345713-272347714(+)
Zm00001d034804::1:302474998-302476999(-)
Zm00001d018938::7:9822282-9824283(+)
Zm00001d042520::3:170386953-170388954(+)
Zm00001d051916::4:174609472-174611473(+)
Zm00001d042384::3:164051072-164053073(+)
Zm00001d052794::4:201192413-201194414(-)
Zm00001d035702::6:41776380-41778381(+)
Zm00001d044430::3:227748322-227750323(-)
Zm00001d029950::1:96146976-96148977(-)
Zm00001d014697::5:59817036-59819037(+)
Zm00001d031676::1:198304449-198306450(-)
Zm00001d039299::3:1292088-1294089(-)
Zm00001d013339::5:8902402-8904403(-)
Zm00001d052767::4:200047792-200049793(+)
Zm00001d003457::2:44952047-44954048(+)
Zm00001d029215::1:62738587-62740588(-)
Zm00001d035664::6:39872919-39874920(+)
Zm00001d051793::4:169918475-169920476(-)
Zm00001d045550::9:26526094-26528095(+)
Zm00001d014503::5:50643265-50645266(+)
Zm00001d024529::10:76537452-76539453(-)
Zm00001d051606::4:164335406-164337407(-)
Zm00001d054051::4:245587405-245589406(+)
Zm00001d008777::8:19663388-19665389(-)
Zm00001d004193::2:90153151-90155152(+)
Zm00001d021535::7:155282939-155284940(-)
Zm00001d024212::10:56827254-56829255(+)
Zm00001d016707::5:173183038-173185039(+)
Zm00001d023271::10:1784259-1786260(+)
Zm00001d003186::2:35029289-35031290(+)
Zm00001d050225::4:74669401-74671402(-)
Zm00001d016048::5:141503341-141505342(+)
Zm00001d003958::2:72201413-72203414(+)
Zm00001d034949::1:306488817-306490818(+)
Zm00001d034420::1:292475532-292477533(+)
Zm00001d016460::5:163088695-163090696(+)
Zm00001d043307::3:195677645-195679646(+)
Zm00001d011087::8:138478000-138480001(-)
Zm00001d037215::6:116215561-116217562(+)
Zm00001d009667::8:75120594-75122595(+)
Zm00001d042658::3:175712510-175714511(+)
Zm00001d022347::7:175950127-175952128(+)
Zm00001d012973::5:2609568-2611569(-)
Zm00001d024462::10:71954650-71956651(-)
Zm00001d045391::9:20445563-20447564(+)
Zm00001d054033::4:245347906-245349907(-)
Zm00001d009928::8:90106585-90108586(-)
Zm00001d051323::4:154122479-154124480(+)
Zm00001d013335::5:8859421-8861422(-)
Zm00001d027652::1:10149335-10151336(+)
Zm00001d026189::10:140558970-140560971(-)
Zm00001d031164::1:180368192-180370193(+)
Zm00001d021395::7:150909544-150911545(-)
Zm00001d021498::7:154119590-154121591(+)
Zm00001d042944::3:184661668-184663669(+)
Zm00001d041508::3:124923181-124925182(-)
Zm00001d002075::2:5454738-5456739(+)
Zm00001d025404::10:117396455-117398456(-)
Zm00001d015474::5:92113826-92115827(+)
Zm00001d049219::4:21198257-21200258(+)
Zm00001d019803::7:62980983-62982984(+)
Zm00001d028104::1:23018009-23020010(+)
Zm00001d045730::9:35763164-35765165(-)
Zm00001d034863::1:304070740-304072741(+)
Zm00001d002837::2:24266174-24268175(+)
Zm00001d037843::6:139457170-139459171(+)
Zm00001d025180::10:107997710-107999711(+)
Zm00001d047583::9:136371325-136373326(-)
Zm00001d039535::3:7478191-7480192(+)
Zm00001d030757::1:158366820-158368821(+)
Zm00001d047864::9:143764301-143766302(-)
Zm00001d002103::2:5980330-5982331(+)
Zm00001d030304::1:121173735-121175736(-)
Zm00001d008171::8:79806-81807(-)
Zm00001d048442::9:156481636-156483637(+)
Zm00001d002471::2:13497039-13499040(-)
Zm00001d003846::2:61948402-61950403(-)
Zm00001d025639::10:124757677-124759678(-)
Zm00001d023471::10:6715835-6717836(-)
Zm00001d040671::3:57177603-57179604(-)
Zm00001d037789::6:137841872-137843873(+)
Zm00001d025304::10:113469748-113471749(+)
Zm00001d032935::1:243999843-244001844(-)
Zm00001d011177::8:141823130-141825131(+)
Zm00001d053585::4:235375541-235377542(-)
Zm00001d047942::9:145902397-145904398(-)
Zm00001d048079::9:149448294-149450295(+)
Zm00001d006415::2:207284442-207286443(-)
Zm00001d006464::2:209000076-209002077(-)
Zm00001d020315::7:105851403-105853404(-)
Zm00001d029706::1:83225437-83227438(+)
Zm00001d045611::9:28679141-28681142(-)
Zm00001d042505::3:170033465-170035466(-)
Zm00001d052856::4:202680448-202682449(-)
Zm00001d018462::5:221219109-221221110(+)
Zm00001d047811::9:142368703-142370704(+)
Zm00001d045321::9:18924777-18926778(+)
Zm00001d006010::2:195229669-195231670(-)
Zm00001d050877::4:128070958-128072959(-)
Zm00001d022457::7:178106197-178108198(+)
Zm00001d044504::3:230033672-230035673(+)
Zm00001d013659::5:16551768-16553769(+)
Zm00001d051496::4:160438052-160440053(-)
Zm00001d033369::1:260634202-260636203(-)
Zm00001d015132::5:76752208-76754209(-)
Zm00001d045647::9:30892056-30894057(+)
Zm00001d030345::1:123928692-123930693(+)
Zm00001d029154::1:60798202-60800203(-)
Zm00001d032732::1:236511137-236513138(-)
Zm00001d002276::2:9317297-9319298(-)
Zm00001d031413::1:189317042-189319043(+)
Zm00001d019949::7:79133310-79135311(-)
Zm00001d041883::3:142275444-142277445(+)
Zm00001d051393::4:156980266-156982267(+)
Zm00001d039039::6:169024920-169026921(+)
Zm00001d035037::6:2748366-2750367(+)
Zm00001d010436::8:115037869-115039870(-)
Zm00001d031889::1:205397504-205399505(-)
Zm00001d051343::4:155257057-155259058(+)
Zm00001d010632::8:122514375-122516376(-)
Zm00001d053696::4:239315148-239317149(-)
Zm00001d025082::10:102930303-102932304(-)
Zm00001d020728::7:130417369-130419370(-)
Zm00001d047737::9:140320755-140322756(+)
Zm00001d029657::1:81703856-81705857(-)
Zm00001d042154::3:153990174-153992175(-)
Zm00001d043687::3:207410266-207412267(+)
Zm00001d028019::1:20431493-20433494(-)
Zm00001d005278::2:167121952-167123953(+)
Zm00001d046493::9:92348033-92350034(+)
Zm00001d024265::10:60014447-60016448(+)
Zm00001d010617::8:122036631-122038632(+)
Zm00001d007057::2:220978431-220980432(+)
Zm00001d024155::10:50394212-50396213(-)
Zm00001d007456::2:232155497-232157498(+)
Zm00001d020590::7:123887542-123889543(-)
Zm00001d041504::3:124543303-124545304(-)
Zm00001d053923::4:243654711-243656712(+)
Zm00001d014689::5:59200175-59202176(-)
Zm00001d014255::5:38340631-38342632(-)
Zm00001d023459::10:6298238-6300239(-)
Zm00001d027541::1:7880658-7882659(+)
Zm00001d037352::6:122504382-122506383(+)
Zm00001d045268::9:17495610-17497611(-)
Zm00001d032158::1:214728432-214730433(+)
Zm00001d008686::8:17172430-17174431(-)
Zm00001d015484::5:92902119-92904120(-)
Zm00001d020947::7:137481025-137483026(+)
Zm00001d033339::1:259582574-259584575(-)
Zm00001d052551::4:192870026-192872027(-)
Zm00001d021263::7:147164712-147166713(-)
Zm00001d041917::3:143615149-143617150(-)
Zm00001d013786::5:20162931-20164932(-)
Zm00001d035153::6:7124283-7126284(+)
Zm00001d014603::5:54919029-54921030(-)
Zm00001d036972::6:108024273-108026274(+)
Zm00001d039989::3:21876277-21878278(+)
Zm00001d019813::7:64605678-64607679(-)
Zm00001d005437::2:173964747-173966748(+)
Zm00001d038126::6:148783438-148785439(+)
Zm00001d030841::1:162685658-162687659(-)
Zm00001d046221::9:72874968-72876969(-)
Zm00001d003630::2:51050211-51052212(-)
Zm00001d043965::3:215163302-215165303(+)
Zm00001d016694::5:172812685-172814686(+)
Zm00001d044202::3:221798738-221800739(+)
Zm00001d048606::4:1120488-1122489(-)
Zm00001d043856::3:212189088-212191089(+)
Zm00001d037540::6:128728306-128730307(-)
Zm00001d029201::1:62064092-62066093(+)
Zm00001d048739::4:4788844-4790845(-)
Zm00001d015096::5:75291498-75293499(+)
Zm00001d052082::4:178983426-178985427(+)
Zm00001d030703::1:154504419-154506420(-)
Zm00001d028226::1:27266749-27268750(+)
Zm00001d018377::5:219517714-219519715(-)
Zm00001d047387::9:128438432-128440433(-)
Zm00001d015886::5:129040693-129042694(-)
Zm00001d035496::6:29556467-29558468(-)
Zm00001d029191::1:61640955-61642956(+)
Zm00001d024676::10:83291328-83293329(-)
Zm00001d011149::8:140720854-140722855(+)
Zm00001d048341::9:154768094-154770095(-)
Zm00001d031344::1:186834737-186836738(+)
Zm00001d025654::10:125147212-125149213(+)
Zm00001d003354::2:41370151-41372152(-)
Zm00001d039698::3:12379417-12381418(-)
Zm00001d052261::4:185172996-185174997(+)
Zm00001d025483::10:120192629-120194630(+)
Zm00001d043229::3:192551082-192553083(-)
Zm00001d046654::9:100662666-100664667(-)
Zm00001d041781::3:137901668-137903669(+)
Zm00001d036402::6:86948905-86950906(+)
Zm00001d037418::6:124946339-124948340(+)
Zm00001d041816::3:139085700-139087701(-)
Zm00001d021438::7:152297520-152299521(-)
Zm00001d049714::4:41259300-41261301(+)
Zm00001d005434::2:173880827-173882828(+)
Zm00001d013254::5:7151042-7153043(+)
Zm00001d017904::5:209853627-209855628(+)
Zm00001d002080::2:5506883-5508884(+)
Zm00001d012041::8:167027887-167029888(+)
Zm00001d021841::7:164329477-164331478(+)
Zm00001d005497::2:175970407-175972408(+)
Zm00001d032699::1:235071762-235073763(+)
Zm00001d003380::2:42239819-42241820(-)
Zm00001d043168::3:190458081-190460082(-)
Zm00001d021858::7:164637278-164639279(+)
Zm00001d049830::4:46816158-46818159(-)
Zm00001d044386::3:226650209-226652210(+)
Zm00001d019831::7:67260628-67262629(+)
Zm00001d022636::7:181975214-181977215(-)
Zm00001d010675::8:123946426-123948427(-)
Zm00001d022233::7:173364422-173366423(+)
Zm00001d006663::2:213811478-213813479(-)
Zm00001d035685::6:41090145-41092146(+)
Zm00001d008532::8:11974578-11976579(-)
Zm00001d024466::10:72127859-72129860(+)
Zm00001d018257::5:217523950-217525951(-)
Zm00001d035965::6:62967440-62969441(+)
Zm00001d004894::2:147270303-147272304(-)
Zm00001d025281::10:112506699-112508700(-)
Zm00001d029357::1:67295351-67297352(+)
Zm00001d051820::4:170833406-170835407(+)
Zm00001d038578::6:160392570-160394571(-)
Zm00001d015233::5:80238839-80240840(-)
Zm00001d020867::7:135071219-135073220(-)
Zm00001d035425::6:25087023-25089024(-)
Zm00001d027682::1:11064555-11066556(+)
Zm00001d036630::6:95641970-95643971(+)
Zm00001d023290::10:2228713-2230714(+)
Zm00001d025278::10:112307217-112309218(-)
Zm00001d038916::6:166895282-166897283(-)
Zm00001d053612::4:236472578-236474579(+)
Zm00001d012994::5:2882073-2884074(-)
Zm00001d040263::3:34656690-34658691(-)
Zm00001d019981::7:81825205-81827206(-)
Zm00001d021248::7:146831565-146833566(-)
Zm00001d013360::5:9536599-9538600(+)
Zm00001d014961::5:70340880-70342881(+)
Zm00001d021714::7:161109518-161111519(-)
Zm00001d025482::10:120130369-120132370(+)
Zm00001d014848::5:65460768-65462769(-)
Zm00001d052533::4:192457754-192459755(-)
Zm00001d046505::9:92932351-92934352(-)
Zm00001d006197::2:201328338-201330339(+)
Zm00001d052760::4:199961807-199963808(+)
Zm00001d050155::4:69591406-69593407(+)
Zm00001d049228::4:21756095-21758096(+)
Zm00001d048856::4:6441469-6443470(+)
Zm00001d036669::6:97171877-97173878(-)
Zm00001d050836::4:125509229-125511230(+)
Zm00001d011208::8:143000203-143002204(-)
Zm00001d032045::1:210456884-210458885(+)
Zm00001d002419::2:12299519-12301520(+)
Zm00001d013573::5:14536680-14538681(+)
Zm00001d022342::7:175845006-175847007(+)
Zm00001d018370::5:219419253-219421254(+)
Zm00001d036840::6:103389123-103391124(-)
Zm00001d042670::3:176205108-176207109(-)
Zm00001d048954::4:10621603-10623604(-)
Zm00001d041853::3:140876084-140878085(-)
Zm00001d020984::7:139073208-139075209(+)
Zm00001d051930::4:174764864-174766865(-)
Zm00001d029888::1:92332774-92334775(-)
Zm00001d048134::9:150638075-150640076(+)
Zm00001d018392::5:219946733-219948734(-)
Zm00001d041847::3:140451441-140453442(+)
Zm00001d003569::2:48395597-48397598(-)
Zm00001d013528::5:13635784-13637785(+)
Zm00001d002759::2:21821129-21823130(+)
Zm00001d020101::7:92050357-92052358(+)
Zm00001d048789::4:5575949-5577950(-)
Zm00001d023817::10:23330949-23332950(+)
Zm00001d017617::5:201802314-201804315(+)
Zm00001d034493::1:294612903-294614904(+)
Zm00001d012661::8:178169285-178171286(+)
Zm00001d007077::2:221762059-221764060(-)
Zm00001d044035::3:217294836-217296837(+)
Zm00001d042796::3:180093125-180095126(-)
Zm00001d025571::10:122641086-122643087(-)
Zm00001d042611::3:173557673-173559674(+)
Zm00001d008472::8:9683918-9685919(+)
Zm00001d003099::2:32034379-32036380(-)
Zm00001d045732::9:35863059-35865060(-)
Zm00001d038648::6:161706362-161708363(-)
Zm00001d003683::2:54202262-54204263(+)
Zm00001d048006::9:147802210-147804211(-)
Zm00001d013120::5:5121609-5123610(-)
Zm00001d048372::9:155229311-155231312(+)
Zm00001d050899::4:129063951-129065952(+)
Zm00001d052224::4:183708983-183710984(+)
Zm00001d012969::5:2465925-2467926(+)
Zm00001d028733::1:44560302-44562303(-)
Zm00001d028963::1:53144410-53146411(-)
Zm00001d031168::1:180445517-180447518(+)
Zm00001d023384::10:4333597-4335598(+)
Zm00001d052383::4:188783246-188785247(+)
Zm00001d052278::4:185667320-185669321(-)
Zm00001d011503::8:152690330-152692331(+)
Zm00001d013741::5:19013778-19015779(-)
Zm00001d047962::9:146347207-146349208(+)
Zm00001d013358::5:9522074-9524075(+)
Zm00001d052744::4:199499440-199501441(+)
Zm00001d047708::9:139686338-139688339(-)
Zm00001d038069::6:146852190-146854191(-)
Zm00001d012513::8:175870141-175872142(+)
Zm00001d025479::10:120090499-120092500(+)
Zm00001d042807::3:180565274-180567275(+)
Zm00001d027546::1:8016152-8018153(+)
Zm00001d026637::10:149250584-149252585(+)
Zm00001d030101::1:105698654-105700655(+)
Zm00001d031633::1:196909193-196911194(+)
Zm00001d040807::3:67150373-67152374(+)
Zm00001d014673::5:58590603-58592604(+)
Zm00001d022570::7:180138910-180140911(-)
Zm00001d023759::10:19062573-19064574(-)
Zm00001d035319::6:21078637-21080638(+)
Zm00001d013151::5:5451972-5453973(+)
Zm00001d053935::4:243882268-243884269(-)
Zm00001d037593::6:130756442-130758443(+)
Zm00001d037198::6:115431314-115433315(+)
Zm00001d026143::10:139607551-139609552(-)
Zm00001d028450::1:35275320-35277321(+)
Zm00001d051895::4:173867536-173869537(-)
Zm00001d038720::6:163332823-163334824(+)
Zm00001d038751::6:163859601-163861602(-)
Zm00001d018523::5:222460371-222462372(+)
Zm00001d044418::3:227502628-227504629(-)
Zm00001d028010::1:20262176-20264177(+)
Zm00001d023278::10:2031475-2033476(-)
Zm00001d045105::9:12704806-12706807(-)
Zm00001d011917::8:164543624-164545625(-)
Zm00001d048605::4:1109182-1111183(+)
Zm00001d007180::2:223925019-223927020(-)
Zm00001d016568::5:167815823-167817824(+)
Zm00001d019262::7:24653893-24655894(+)
Zm00001d025683::10:126172073-126174074(+)
Zm00001d046991::9:114338538-114340539(-)
Zm00001d025012::10:99640734-99642735(+)
Zm00001d045088::9:12098490-12100491(-)
Zm00001d005898::2:192211952-192213953(-)
Zm00001d035559::6:33093350-33095351(+)
Zm00001d011353::8:147895503-147897504(-)
Zm00001d053727::4:239929009-239931010(-)
Zm00001d012809::5:638848-640849(-)
Zm00001d036573::6:93295937-93297938(-)
Zm00001d027300::1:2232453-2234454(+)
Zm00001d032905::1:242402902-242404903(+)
Zm00001d045231::9:16734579-16736580(-)
Zm00001d007240::2:225524362-225526363(-)
Zm00001d018119::5:214692531-214694532(+)
Zm00001d048253::9:153253859-153255860(+)
Zm00001d038928::6:167155341-167157342(+)
Zm00001d051610::4:164534933-164536934(+)
Zm00001d038348::6:154952599-154954600(+)
Zm00001d041377::3:114788963-114790964(-)
Zm00001d021745::7:162088690-162090691(+)
Zm00001d012971::5:2568860-2570861(-)
Zm00001d050925::4:131919006-131921007(-)
Zm00001d027887::1:16742839-16744840(+)
Zm00001d051008::4:136477308-136479309(+)
Zm00001d047437::9:130018296-130020297(+)
Zm00001d042211::3:156122602-156124603(+)
Zm00001d032233::1:218157759-218159760(-)
Zm00001d048404::9:155681090-155683091(-)
Zm00001d032504::1:228755296-228757297(+)
Zm00001d027280::1:1578760-1580761(+)
Zm00001d026113::10:138718038-138720039(+)
Zm00001d003847::2:61983103-61985104(+)
Zm00001d032858::1:240470799-240472800(-)
Zm00001d042526::3:170868995-170870996(-)
Zm00001d036280::6:81613695-81615696(-)
Zm00001d012338::8:172707163-172709164(+)
Zm00001d020725::7:130284849-130286850(+)
Zm00001d052496::4:191484073-191486074(+)
Zm00001d015702::5:108887299-108889300(-)
Zm00001d033707::1:271813873-271815874(+)
Zm00001d002324::2:10316228-10318229(-)
Zm00001d046136::9:65969822-65971823(+)
Zm00001d016174::5:148424946-148426947(+)
Zm00001d033160::1:252544618-252546619(+)
Zm00001d007952::2:243983259-243985260(-)
Zm00001d024004::10:35857006-35859007(+)
Zm00001d033982::1:280029492-280031493(+)
Zm00001d052758::4:199896222-199898223(+)
Zm00001d024844::10:90480606-90482607(+)
Zm00001d023317::10:2859970-2861971(+)
Zm00001d019337::7:28500732-28502733(-)
Zm00001d010948::8:134765640-134767641(-)
Zm00001d039981::3:21730808-21732809(-)
Zm00001d052195::4:182882816-182884817(-)
Zm00001d028025::1:20832187-20834188(+)
Zm00001d054038::4:245457567-245459568(-)
Zm00001d035097::6:5181552-5183553(-)
Zm00001d025759::10:128640043-128642044(-)
Zm00001d026118::10:138831209-138833210(+)
Zm00001d015713::5:110415354-110417355(-)
Zm00001d038321::6:154391021-154393022(+)
Zm00001d005174::2:162396573-162398574(+)
Zm00001d035668::6:40158220-40160221(+)
Zm00001d039990::3:22040723-22042724(+)
Zm00001d022611::7:181059489-181061490(-)
Zm00001d034995::6:1301415-1303416(-)
Zm00001d029443::1:70816226-70818227(+)
Zm00001d009248::8:47142281-47144282(+)
Zm00001d010010::8:95007392-95009393(-)
Zm00001d049113::4:16447230-16449231(+)
Zm00001d048669::4:3060376-3062377(-)
Zm00001d005426::2:173610517-173612518(+)
Zm00001d043089::3:188906856-188908857(-)
Zm00001d003552::2:47857449-47859450(-)
Zm00001d030795::1:160028115-160030116(+)
Zm00001d037528::6:128148327-128150328(-)
Zm00001d006507::2:210161214-210163215(+)
Zm00001d044605::3:233289606-233291607(+)
Zm00001d004931::2:149351731-149353732(+)
Zm00001d022212::7:172911096-172913097(+)
Zm00001d004979::2:151890927-151892928(+)
Zm00001d044431::3:227754422-227756423(-)
Zm00001d003159::2:33999002-34001003(-)
Zm00001d005513::2:176945383-176947384(+)
Zm00001d042723::3:178233925-178235926(-)
Zm00001d049088::4:15685203-15687204(+)
Zm00001d025034::10:100647445-100649446(+)
Zm00001d027449::1:5526339-5528340(-)
Zm00001d023647::10:13532367-13534368(+)
Zm00001d033857::1:276044237-276046238(+)
Zm00001d036494::6:90510742-90512743(-)
Zm00001d008992::8:29057560-29059561(+)
Zm00001d038999::6:168509799-168511800(+)
Zm00001d024159::10:51229577-51231578(+)
Zm00001d038262::6:152607122-152609123(+)
Zm00001d031703::1:198956876-198958877(-)
Zm00001d040213::3:32147137-32149138(+)
Zm00001d002029::2:4664810-4666811(+)
Zm00001d039352::3:2367302-2369303(+)
Zm00001d048249::9:153144263-153146264(+)
Zm00001d049798::4:45037939-45039940(+)
Zm00001d003213::2:36129808-36131809(+)
Zm00001d016553::5:167127234-167129235(+)
Zm00001d052038::4:177038241-177040242(+)
Zm00001d015570::5:98835039-98837040(-)
Zm00001d005529::2:177315737-177317738(-)
Zm00001d044702::3:235286327-235288328(-)
Zm00001d024611::10:80310885-80312886(-)
Zm00001d035363::6:23249683-23251684(-)
Zm00001d025988::10:135342775-135344776(+)
Zm00001d002384::2:11635801-11637802(-)
Zm00001d024940::10:96015488-96017489(-)
Zm00001d030755::1:158274392-158276393(+)
Zm00001d049230::4:21787410-21789411(+)
Zm00001d014263::5:38540508-38542509(+)
Zm00001d018024::5:212252761-212254762(+)
Zm00001d017659::5:203313751-203315752(+)
Zm00001d012103::8:168302368-168304369(+)
Zm00001d032968::1:245014353-245016354(-)
Zm00001d039253::3:566421-568422(+)
Zm00001d014540::5:52377258-52379259(+)
Zm00001d035337::6:22130204-22132205(+)
Zm00001d037417::6:124923178-124925179(+)
Zm00001d013861::5:23157170-23159171(-)
Zm00001d027312::1:2780129-2782130(-)
Zm00001d034204::1:286729934-286731935(-)
Zm00001d050911::4:130233484-130235485(+)
Zm00001d029934::1:95221273-95223274(-)
Zm00001d025048::10:101559844-101561845(+)
Zm00001d003400::2:43086535-43088536(-)
Zm00001d029126::1:59131129-59133130(+)
Zm00001d039203::6:172445106-172447107(-)
Zm00001d024765::10:87213030-87215031(-)
Zm00001d013486::5:12650834-12652835(-)
Zm00001d012089::8:168027878-168029879(+)
Zm00001d009657::8:74912622-74914623(-)
Zm00001d023424::10:5178880-5180881(+)
Zm00001d020932::7:136988244-136990245(-)
Zm00001d005297::2:168264812-168266813(-)
Zm00001d036588::6:93868174-93870175(+)
Zm00001d039769::3:14339134-14341135(-)
Zm00001d011365::8:148699283-148701284(-)
Zm00001d053266::4:223203343-223205344(-)
Zm00001d044554::3:231671434-231673435(-)
Zm00001d011779::8:161466648-161468649(-)
Zm00001d037195::6:115286793-115288794(+)
Zm00001d045269::9:17523357-17525358(-)
Zm00001d034944::1:306362491-306364492(-)
Zm00001d033585::1:267909105-267911106(-)
Zm00001d027307::1:2530588-2532589(-)
Zm00001d029803::1:87585298-87587299(+)
Zm00001d035492::6:29352871-29354872(+)
Zm00001d034457::1:293561278-293563279(+)
Zm00001d049637::4:38399337-38401338(-)
Zm00001d038012::6:145101244-145103245(-)
Zm00001d001993::2:4068260-4070261(+)
Zm00001d002558::2:15318105-15320106(-)
Zm00001d029266::1:64356702-64358703(-)
Zm00001d018830::7:6733250-6735251(-)
Zm00001d015611::5:101016146-101018147(+)
Zm00001d042523::3:170598468-170600469(-)
Zm00001d011576::8:154833828-154835829(-)
Zm00001d045877::9:45290611-45292612(-)
Zm00001d035713::6:42068498-42070499(-)
Zm00001d046035::9:57473525-57475526(-)
Zm00001d040464::3:44812310-44814311(-)
Zm00001d014463::5:48440667-48442668(+)
Zm00001d020536::7:121384267-121386268(-)
Zm00001d017848::5:208663434-208665435(+)
Zm00001d030290::1:119839287-119841288(+)
Zm00001d049495::4:32404292-32406293(-)
Zm00001d047916::9:145291191-145293192(+)
Zm00001d026284::10:142768056-142770057(-)
Zm00001d049763::4:43643117-43645118(+)
Zm00001d043270::3:193926378-193928379(-)
Zm00001d034490::1:294460915-294462916(-)
Zm00001d015020::5:72635762-72637763(+)
Zm00001d047835::9:142824830-142826831(+)
Zm00001d049301::4:25364809-25366810(-)
Zm00001d047121::9:119271319-119273320(+)
Zm00001d037724::6:135243216-135245217(-)
Zm00001d016922::5:180064686-180066687(+)
Zm00001d027423::1:4908151-4910152(+)
Zm00001d015101::5:75377784-75379785(-)
Zm00001d050741::4:120377084-120379085(+)
Zm00001d025874::10:132246654-132248655(-)
Zm00001d024828::10:89999858-90001859(-)
Zm00001d002036::2:4851296-4853297(-)
Zm00001d042580::3:172641453-172643454(+)
Zm00001d011438::8:150483955-150485956(-)
Zm00001d027788::1:13482752-13484753(-)
Zm00001d049673::4:39639148-39641149(+)
Zm00001d002428::2:12421385-12423386(-)
Zm00001d019254::7:24098344-24100345(+)
Zm00001d016172::5:148415009-148417010(-)
Zm00001d037815::6:138657582-138659583(+)
Zm00001d045359::9:19536327-19538328(-)
Zm00001d004337::2:104457818-104459819(-)
Zm00001d007112::2:222489310-222491311(-)
Zm00001d032741::1:237011743-237013744(-)
Zm00001d017767::5:206247051-206249052(-)
Zm00001d017708::5:204750193-204752194(+)
Zm00001d028654::1:41848258-41850259(-)
Zm00001d025472::10:119893014-119895015(+)
Zm00001d027570::1:8284754-8286755(-)
Zm00001d052741::4:199477462-199479463(+)
Zm00001d034200::1:286489394-286491395(-)
Zm00001d007468::2:232338519-232340520(+)
Zm00001d004506::2:115647125-115649126(+)
Zm00001d049011::4:12469806-12471807(+)
Zm00001d034480::1:294127294-294129295(-)
Zm00001d003519::2:46456369-46458370(-)
Zm00001d008269::8:3601211-3603212(-)
Zm00001d009969::8:92862669-92864670(+)
Zm00001d007295::2:226991798-226993799(+)
Zm00001d008875::8:23548755-23550756(+)
Zm00001d033927::1:278714211-278716212(+)
Zm00001d045519::9:25260935-25262936(-)
Zm00001d016049::5:141519569-141521570(-)
Zm00001d028593::1:40168303-40170304(-)
Zm00001d026487::10:146894093-146896094(+)
Zm00001d016735::5:174687699-174689700(+)
Zm00001d010452::8:115781555-115783556(+)
Zm00001d033048::1:248474148-248476149(-)
Zm00001d026289::10:142954962-142956963(+)
Zm00001d026383::10:144826699-144828700(-)
Zm00001d023955::10:31673043-31675044(-)
Zm00001d015016::5:72494274-72496275(+)
Zm00001d034932::1:306070953-306072954(+)
Zm00001d022195::7:172626912-172628913(+)
Zm00001d039196::6:172326591-172328592(+)
Zm00001d006848::2:217789288-217791289(+)
Zm00001d037299::6:119931639-119933640(+)
Zm00001d012911::5:1882698-1884699(+)
Zm00001d029776::1:86458637-86460638(+)
Zm00001d038519::6:159117012-159119013(+)
Zm00001d047143::9:120015250-120017251(+)
Zm00001d053393::4:229061160-229063161(-)
Zm00001d014731::5:60956136-60958137(-)
Zm00001d013984::5:27298067-27300068(+)
Zm00001d051608::4:164443463-164445464(-)
Zm00001d010271::8:106926923-106928924(-)
Zm00001d011644::8:157384346-157386347(+)
Zm00001d037756::6:136398133-136400134(+)
Zm00001d046652::9:100616350-100618351(-)
Zm00001d013574::5:14563640-14565641(-)
Zm00001d012138::8:168715827-168717828(+)
Zm00001d002268::2:9176665-9178666(+)
Zm00001d052475::4:190837584-190839585(+)
Zm00001d013111::5:4794651-4796652(+)
Zm00001d005089::2:157769896-157771897(-)
Zm00001d048814::4:5913127-5915128(-)
Zm00001d005062::2:156881660-156883661(+)
Zm00001d002708::2:19910062-19912063(+)
Zm00001d011504::8:152705025-152707026(-)
Zm00001d020282::7:104036917-104038918(+)
Zm00001d044079::3:218443780-218445781(+)
Zm00001d002989::2:28929233-28931234(+)
Zm00001d047971::9:146694220-146696221(-)
Zm00001d020877::7:135225712-135227713(-)
Zm00001d050974::4:134744644-134746645(-)
Zm00001d005456::2:174865437-174867438(+)
Zm00001d037558::6:129534172-129536173(+)
Zm00001d034129::1:284694784-284696785(-)
Zm00001d034343::1:290258678-290260679(+)
Zm00001d006446::2:208455626-208457627(+)
Zm00001d002476::2:13592107-13594108(-)
Zm00001d005964::2:194060297-194062298(-)
Zm00001d010410::8:113390474-113392475(+)
Zm00001d047721::9:139935041-139937042(+)
Zm00001d017871::5:209249618-209251619(-)
Zm00001d040010::3:22860349-22862350(-)
Zm00001d039138::6:170955069-170957070(-)
Zm00001d017699::5:204539680-204541681(-)
Zm00001d004198::2:91040114-91042115(-)
Zm00001d041384::3:115239113-115241114(-)
Zm00001d036073::6:70603616-70605617(+)
Zm00001d007572::2:235052406-235054407(+)
Zm00001d029649::1:81310792-81312793(+)
Zm00001d024429::10:70576238-70578239(+)
Zm00001d034371::1:291105111-291107112(-)
Zm00001d010023::8:95609747-95611748(-)
Zm00001d011138::8:140112658-140114659(+)
Zm00001d041777::3:137269104-137271105(-)
Zm00001d005750::2:186082995-186084996(-)
Zm00001d025753::10:128399211-128401212(+)
Zm00001d010639::8:122786222-122788223(-)
Zm00001d049008::4:12382290-12384291(+)
Zm00001d007978::2:244406118-244408119(+)
Zm00001d002446::2:12876740-12878741(-)
Zm00001d047093::9:118316260-118318261(-)
Zm00001d017383::5:193955265-193957266(-)
Zm00001d025111::10:104815851-104817852(+)
Zm00001d014792::5:63346825-63348826(+)
Zm00001d026360::10:144213018-144215019(-)
Zm00001d023249::10:1459665-1461666(+)
Zm00001d024809::10:88851561-88853562(+)
Zm00001d050003::4:58850161-58852162(-)
Zm00001d013071::5:4311440-4313441(-)
Zm00001d016501::5:165006847-165008848(+)
Zm00001d031485::1:191587834-191589835(-)
Zm00001d044129::3:219978457-219980458(+)
Zm00001d007060::2:221014968-221016969(-)
Zm00001d054065::4:245793076-245795077(+)
Zm00001d025837::10:131417823-131419824(+)
Zm00001d046330::9:80619612-80621613(-)
Zm00001d041410::3:117579025-117581026(+)
Zm00001d038522::6:159138645-159140646(+)
Zm00001d037089::6:111805005-111807006(+)
Zm00001d003198::2:35340952-35342953(+)
Zm00001d039102::6:170100518-170102519(+)
Zm00001d031463::1:191080374-191082375(+)
Zm00001d012921::5:1958212-1960213(+)
Zm00001d031300::1:185592462-185594463(-)
Zm00001d053215::4:220476982-220478983(-)
Zm00001d017125::5:186176461-186178462(-)
Zm00001d037108::6:112469988-112471989(+)
Zm00001d022627::7:181716481-181718482(+)
Zm00001d005038::2:155404608-155406609(-)
Zm00001d016863::5:178549673-178551674(+)
Zm00001d042289::3:159149781-159151782(+)
Zm00001d010671::8:123810811-123812812(-)
Zm00001d017978::5:211183411-211185412(-)
Zm00001d012970::5:2557706-2559707(-)
Zm00001d033559::1:267207219-267209220(-)
Zm00001d029970::1:97046247-97048248(-)
Zm00001d051075::4:140675716-140677717(+)
Zm00001d018842::7:6967623-6969624(+)
Zm00001d020136::7:95253595-95255596(-)
Zm00001d012599::8:177047578-177049579(-)
Zm00001d019185::7:20704384-20706385(-)
Zm00001d029148::1:60524516-60526517(-)
Zm00001d003025::2:29748974-29750975(-)
Zm00001d029416::1:69624360-69626361(-)
Zm00001d046060::9:60495875-60497876(+)
Zm00001d045179::9:15322246-15324247(-)
Zm00001d018295::5:218085390-218087391(-)
Zm00001d010185::8:103318242-103320243(+)
Zm00001d016185::5:148954312-148956313(+)
Zm00001d024571::10:78695001-78697002(+)
Zm00001d039446::3:4589452-4591453(+)
Zm00001d019805::7:63176844-63178845(+)
Zm00001d006282::2:203489268-203491269(-)
Zm00001d038066::6:146741395-146743396(-)
Zm00001d013220::5:6713104-6715105(-)
Zm00001d013089::5:4536026-4538027(-)
Zm00001d025820::10:130669942-130671943(-)
Zm00001d044975::9:8984220-8986221(-)
Zm00001d024941::10:96014468-96016469(+)
Zm00001d051756::4:168944364-168946365(-)
Zm00001d013923::5:24945140-24947141(-)
Zm00001d008819::8:21637182-21639183(+)
Zm00001d032118::1:213707755-213709756(+)
Zm00001d034513::1:295274494-295276495(-)
Zm00001d045050::9:11151843-11153844(+)
Zm00001d019893::7:73480050-73482051(-)
Zm00001d017179::5:188143581-188145582(-)
Zm00001d038509::6:158904801-158906802(+)
Zm00001d019114::7:17486868-17488869(-)
Zm00001d016589::5:168670150-168672151(+)
Zm00001d006749::2:215837411-215839412(+)
Zm00001d047557::9:135410597-135412598(-)
Zm00001d028998::1:54250297-54252298(+)
Zm00001d053648::4:238151725-238153726(+)
Zm00001d050337::4:82037936-82039937(+)
Zm00001d024839::10:90382933-90384934(+)
Zm00001d019504::7:38020233-38022234(-)
Zm00001d025236::10:110441274-110443275(+)
Zm00001d053127::4:214709902-214711903(-)
Zm00001d008278::8:3776396-3778397(-)
Zm00001d006348::2:205257030-205259031(+)
Zm00001d028197::1:25931938-25933939(+)
Zm00001d008887::8:24105076-24107077(+)
Zm00001d003405::2:43285550-43287551(+)
Zm00001d027715::1:11984041-11986042(-)
Zm00001d050139::4:68409004-68411005(+)
Zm00001d008708::8:17547853-17549854(+)
Zm00001d002897::2:26122322-26124323(+)
Zm00001d046511::9:93194900-93196901(-)
Zm00001d021982::7:167527499-167529500(+)
Zm00001d012109::8:168378546-168380547(-)
Zm00001d047809::9:142343263-142345264(+)
Zm00001d046936::9:111777213-111779214(+)
Zm00001d038252::6:152418568-152420569(+)
Zm00001d026369::10:144446563-144448564(-)
Zm00001d002430::2:12498751-12500752(-)
Zm00001d052536::4:192537679-192539680(-)
Zm00001d015481::5:92809680-92811681(+)
Zm00001d044130::3:220029888-220031889(-)
Zm00001d045558::9:26663980-26665981(+)
Zm00001d043207::3:191796083-191798084(-)
Zm00001d021537::7:155329844-155331845(-)
Zm00001d020064::7:89646016-89648017(+)
Zm00001d052889::4:203542594-203544595(+)
Zm00001d039946::3:20169460-20171461(-)
Zm00001d018887::7:8352904-8354905(+)
Zm00001d009714::8:77391359-77393360(-)
Zm00001d022513::7:179168537-179170538(+)
Zm00001d007527::2:233983721-233985722(+)
Zm00001d014013::5:28633409-28635410(+)
Zm00001d037886::6:141047934-141049935(+)
Zm00001d049311::4:25826671-25828672(+)
Zm00001d042256::3:157564961-157566962(-)
Zm00001d003756::2:57731192-57733193(+)
Zm00001d042314::3:160557186-160559187(+)
Zm00001d042274::3:158529933-158531934(+)
Zm00001d021150::7:144128703-144130704(+)
Zm00001d025593::10:123449823-123451824(-)
Zm00001d022161::7:171456237-171458238(-)
Zm00001d012266::8:171482413-171484414(+)
Zm00001d023377::10:4279383-4281384(+)
Zm00001d033139::1:251919650-251921651(+)
Zm00001d002544::2:15098992-15100993(-)
Zm00001d027740::1:12441120-12443121(+)
Zm00001d038106::6:148078447-148080448(+)
Zm00001d035063::6:3468474-3470475(+)
Zm00001d030573::1:144877711-144879712(-)
Zm00001d049187::4:19754299-19756300(+)
Zm00001d040257::3:34262919-34264920(-)
Zm00001d026281::10:142748448-142750449(+)
Zm00001d020794::7:132947858-132949859(-)
Zm00001d031963::1:208072096-208074097(+)
Zm00001d038310::6:154171567-154173568(-)
Zm00001d039021::6:168833813-168835814(-)
Zm00001d042601::3:173174149-173176150(-)
Zm00001d034521::1:295608392-295610393(+)
Zm00001d012308::8:172185948-172187949(+)
Zm00001d017030::5:183184352-183186353(-)
Zm00001d033837::1:275423719-275425720(-)
Zm00001d027954::1:18279776-18281777(-)
Zm00001d007243::2:225536756-225538757(-)
Zm00001d053565::4:234513527-234515528(-)
Zm00001d031837::1:203224755-203226756(-)
Zm00001d013476::5:12424075-12426076(+)
Zm00001d007851::2:240938769-240940770(-)
Zm00001d053348::4:227081326-227083327(-)
Zm00001d006777::2:216442598-216444599(-)
Zm00001d040916::3:78974245-78976246(+)
Zm00001d001846::2:1772156-1774157(-)
Zm00001d003540::2:47413309-47415310(+)
Zm00001d002497::2:14016042-14018043(+)
Zm00001d018336::5:218710552-218712553(+)
Zm00001d018896::7:8601679-8603680(+)
Zm00001d046945::9:112213364-112215365(-)
Zm00001d002649::2:18090687-18092688(+)
Zm00001d043012::3:186440315-186442316(+)
Zm00001d049079::4:15081361-15083362(-)
Zm00001d038408::6:156582665-156584666(+)
Zm00001d013093::5:4623263-4625264(-)
Zm00001d046236::9:74516169-74518170(-)
Zm00001d006271::2:203390713-203392714(-)
Zm00001d011803::8:161768233-161770234(+)
Zm00001d031677::1:198455259-198457260(-)
Zm00001d038617::6:160993674-160995675(+)
Zm00001d023592::10:11125240-11127241(-)
Zm00001d017201::5:188699277-188701278(-)
Zm00001d037212::6:116065860-116067861(-)
Zm00001d019372::7:30448383-30450384(-)
Zm00001d016456::5:162961240-162963241(+)
Zm00001d036482::6:90173689-90175690(-)
Zm00001d039673::3:11574181-11576182(-)
Zm00001d034649::1:298759957-298761958(+)
Zm00001d008996::8:29222221-29224222(+)
Zm00001d017010::5:182685463-182687464(-)
Zm00001d042241::3:157301595-157303596(-)
Zm00001d034620::1:298049889-298051890(-)
Zm00001d002817::2:23532347-23534348(-)
Zm00001d027461::1:5819170-5821171(-)
Zm00001d027982::1:19319425-19321426(-)
Zm00001d034479::1:294119315-294121316(-)
Zm00001d008628::8:15227621-15229622(-)
Zm00001d028778::1:46193945-46195946(-)
Zm00001d044391::3:226842745-226844746(+)
Zm00001d021636::7:158753779-158755780(+)
Zm00001d046620::9:99029210-99031211(+)
Zm00001d006386::2:206342489-206344490(-)
Zm00001d028366::1:32268864-32270865(+)
Zm00001d049867::4:49649024-49651025(-)
Zm00001d042973::3:185494565-185496566(-)
Zm00001d041745::3:135767606-135769607(-)
Zm00001d037242::6:117576293-117578294(+)
Zm00001d050518::4:96147893-96149894(+)
Zm00001d042626::3:174362275-174364276(+)
Zm00001d027488::1:6409314-6411315(-)
Zm00001d026025::10:136294158-136296159(+)
Zm00001d038274::6:153042033-153044034(-)
Zm00001d003088::2:31841147-31843148(-)
Zm00001d044692::3:235007216-235009217(+)
Zm00001d026269::10:142404757-142406758(+)
Zm00001d015870::5:127452818-127454819(+)
Zm00001d039200::6:172433105-172435106(-)
Zm00001d037681::6:133849618-133851619(+)
Zm00001d034326::1:289336050-289338051(-)
Zm00001d050328::4:81519495-81521496(+)
Zm00001d013631::5:15865433-15867434(+)
Zm00001d051156::4:146402140-146404141(-)
Zm00001d018287::5:217938073-217940074(+)
Zm00001d043528::3:202843448-202845449(+)
Zm00001d050171::4:70427562-70429563(-)
Zm00001d033203::1:253922414-253924415(+)
Zm00001d006333::2:204942955-204944956(-)
Zm00001d002772::2:22171326-22173327(-)
Zm00001d042494::3:169457790-169459791(-)
Zm00001d011179::8:142102463-142104464(-)
Zm00001d051509::4:160963196-160965197(-)
Zm00001d020150::7:95876400-95878401(+)
Zm00001d025955::10:134650741-134652742(+)
Zm00001d045563::9:26820539-26822540(+)
Zm00001d042043::3:148438006-148440007(+)
Zm00001d027489::1:6417925-6419926(+)
Zm00001d011849::8:162774495-162776496(+)
Zm00001d049421::4:29957585-29959586(-)
Zm00001d018788::7:5216612-5218613(+)
Zm00001d002839::2:24272494-24274495(+)
Zm00001d019497::7:37822696-37824697(-)
Zm00001d023350::10:3916058-3918059(-)
Zm00001d038664::6:162205083-162207084(-)
Zm00001d011057::8:137625647-137627648(-)
Zm00001d048692::4:3357761-3359762(-)
Zm00001d038343::6:154890825-154892826(+)
Zm00001d015976::5:135879554-135881555(-)
Zm00001d053158::4:217087549-217089550(+)
Zm00001d025059::10:102055443-102057444(-)
Zm00001d019125::7:18154323-18156324(-)
Zm00001d015251::5:81365473-81367474(-)
Zm00001d005076::2:157558988-157560989(-)
Zm00001d052905::4:204262166-204264167(-)
Zm00001d009122::8:37719525-37721526(-)
Zm00001d005083::2:157650805-157652806(+)
Zm00001d032418::1:225917459-225919460(-)
Zm00001d044814::9:3498520-3500521(-)
Zm00001d021357::7:149772137-149774138(-)
Zm00001d028456::1:35504896-35506897(-)
Zm00001d007800::2:239873480-239875481(-)
Zm00001d051510::4:160973658-160975659(+)
Zm00001d029896::1:92898386-92900387(-)
Zm00001d021138::7:143858141-143860142(-)
Zm00001d012595::8:177030939-177032940(-)
Zm00001d014016::5:28798431-28800432(+)
Zm00001d005694::2:183650411-183652412(+)
Zm00001d001894::2:2493375-2495376(-)
Zm00001d043800::3:210469214-210471215(-)
Zm00001d043078::3:188514710-188516711(-)
Zm00001d018925::7:9491220-9493221(-)
Zm00001d032980::1:245714499-245716500(-)
Zm00001d002514::2:14443250-14445251(+)
Zm00001d042615::3:173789596-173791597(+)
Zm00001d049387::4:28603800-28605801(+)
Zm00001d003024::2:29734629-29736630(-)
Zm00001d043155::3:190316963-190318964(-)
Zm00001d025574::10:122794878-122796879(-)
Zm00001d010398::8:112850705-112852706(+)
Zm00001d037091::6:111832021-111834022(+)
Zm00001d025824::10:130918239-130920240(-)
Zm00001d005383::2:171800786-171802787(-)
Zm00001d004546::2:117278717-117280718(+)
Zm00001d008448::8:8847024-8849025(+)
Zm00001d032764::1:237637564-237639565(-)
Zm00001d006789::2:216679291-216681292(+)
Zm00001d024615::10:80376710-80378711(-)
Zm00001d023580::10:10657225-10659226(-)
Zm00001d032127::1:213901071-213903072(-)
Zm00001d051584::4:163361406-163363407(+)
Zm00001d038712::6:163221923-163223924(-)
Zm00001d040741::3:61280563-61282564(-)
Zm00001d049730::4:41764572-41766573(-)
Zm00001d003886::2:65050349-65052350(+)
Zm00001d012441::8:174594254-174596255(-)
Zm00001d044136::3:220096851-220098852(+)
Zm00001d042779::3:179445321-179447322(+)
Zm00001d007745::2:238605420-238607421(+)
Zm00001d021954::7:167047523-167049524(-)
Zm00001d044744::9:1008648-1010649(-)
Zm00001d050218::4:74245096-74247097(-)
Zm00001d002654::2:18310994-18312995(+)
Zm00001d049170::4:18999254-19001255(+)
Zm00001d038806::6:164811547-164813548(-)
Zm00001d037229::6:116925843-116927844(-)
Zm00001d039326::3:1949501-1951502(+)
Zm00001d011358::8:148345745-148347746(+)
Zm00001d031316::1:185875212-185877213(+)
Zm00001d001773::2:480804-482805(-)
Zm00001d003616::2:50473046-50475047(+)
Zm00001d035539::6:31608118-31610119(+)
Zm00001d033965::1:279766069-279768070(-)
Zm00001d030761::1:158662237-158664238(+)
Zm00001d018618::7:1149277-1151278(-)
Zm00001d046591::9:97599087-97601088(+)
Zm00001d021583::7:156884392-156886393(+)
Zm00001d005495::2:175965712-175967713(+)
Zm00001d040698::3:58957928-58959929(-)
Zm00001d025359::10:115511423-115513424(-)
Zm00001d034460::1:293614419-293616420(+)
Zm00001d009984::8:93355391-93357392(-)
Zm00001d007290::2:226918902-226920903(+)
Zm00001d032694::1:234844728-234846729(-)
Zm00001d050168::4:70221161-70223162(-)
Zm00001d009613::8:73134476-73136477(+)
Zm00001d021011::7:140406950-140408951(-)
Zm00001d041509::3:124924886-124926887(+)
Zm00001d050174::4:70785210-70787211(-)
Zm00001d022016::7:168051629-168053630(+)
Zm00001d018474::5:221421619-221423620(+)
Zm00001d026236::10:141666774-141668775(-)
Zm00001d030306::1:121227951-121229952(-)
Zm00001d042257::3:157564058-157566059(+)
Zm00001d018443::5:220934678-220936679(-)
Zm00001d008645::8:15644029-15646030(+)
Zm00001d002778::2:22321160-22323161(+)
Zm00001d037297::6:119867859-119869860(+)
Zm00001d017112::5:185771629-185773630(+)
Zm00001d007678::2:237301637-237303638(-)
Zm00001d041201::3:105178320-105180321(+)
Zm00001d035207::6:9900664-9902665(+)
Zm00001d025547::10:121884502-121886503(+)
Zm00001d021391::7:150692436-150694437(+)
Zm00001d039851::3:16610424-16612425(+)
Zm00001d010944::8:134420977-134422978(+)
Zm00001d007963::2:244275459-244277460(-)
Zm00001d019256::7:24212359-24214360(-)
Zm00001d028038::1:21200043-21202044(-)
Zm00001d031077::1:176195548-176197549(-)
Zm00001d047959::9:146179953-146181954(-)
Zm00001d038260::6:152556443-152558444(-)
Zm00001d013214::5:6633194-6635195(-)
Zm00001d047840::9:143015578-143017579(+)
Zm00001d026585::10:148386655-148388656(+)
Zm00001d015464::5:91772061-91774062(+)
Zm00001d024937::10:95810534-95812535(-)
Zm00001d038747::6:163796934-163798935(-)
Zm00001d048979::4:11356234-11358235(+)
Zm00001d012198::8:169937978-169939979(+)
Zm00001d021873::7:165218953-165220954(-)
Zm00001d034058::1:282720525-282722526(-)
Zm00001d053065::4:211843154-211845155(-)
Zm00001d032557::1:230441707-230443708(+)
Zm00001d007718::2:238142056-238144057(+)
Zm00001d052916::4:204718269-204720270(+)
Zm00001d004891::2:147084631-147086632(+)
Zm00001d022175::7:171736467-171738468(-)
Zm00001d043434::3:199732392-199734393(+)
Zm00001d017292::5:192003750-192005751(-)
Zm00001d042787::3:179534889-179536890(+)
Zm00001d024534::10:76844767-76846768(-)
Zm00001d019957::7:80230684-80232685(+)
Zm00001d005276::2:167102354-167104355(-)
Zm00001d012025::8:166729437-166731438(-)
Zm00001d009030::8:30791524-30793525(-)
Zm00001d048547::9:158516238-158518239(+)
Zm00001d046889::9:108886458-108888459(+)
Zm00001d005656::2:182284614-182286615(-)
Zm00001d038874::6:166208502-166210503(-)
Zm00001d031557::1:194161978-194163979(-)
Zm00001d008389::8:7027045-7029046(-)
Zm00001d052832::4:202129642-202131643(+)
Zm00001d021187::7:145309958-145311959(-)
Zm00001d029039::1:55698708-55700709(+)
Zm00001d045876::9:45288564-45290565(-)
Zm00001d013858::5:22864578-22866579(-)
Zm00001d007694::2:237550239-237552240(+)
Zm00001d016794::5:176118327-176120328(-)
Zm00001d005387::2:171977542-171979543(-)
Zm00001d035926::6:60496595-60498596(-)
Zm00001d022021::7:168219051-168221052(+)
Zm00001d037264::6:118544231-118546232(-)
Zm00001d048612::4:1292471-1294472(-)
Zm00001d028118::1:23360747-23362748(+)
Zm00001d038676::6:162391071-162393072(-)
Zm00001d025668::10:125571343-125573344(+)
Zm00001d039575::3:8206195-8208196(-)
Zm00001d014153::5:34319921-34321922(-)
Zm00001d014533::5:52132339-52134340(+)
Zm00001d003607::2:49878331-49880332(-)
Zm00001d051163::4:146792239-146794240(+)
Zm00001d048648::4:2606995-2608996(-)
Zm00001d021417::7:151553215-151555216(+)
Zm00001d037918::6:141970941-141972942(+)
Zm00001d024729::10:85506759-85508760(+)
Zm00001d044951::9:8115726-8117727(+)
Zm00001d007068::2:221310873-221312874(+)
Zm00001d020289::7:104318207-104320208(-)
Zm00001d011129::8:139903592-139905593(-)
Zm00001d004460::2:113300130-113302131(+)
Zm00001d037059::6:110982370-110984371(-)
Zm00001d037629::6:132331022-132333023(-)
Zm00001d017494::5:197533297-197535298(-)
Zm00001d017773::5:206383690-206385691(-)
Zm00001d050199::4:73082354-73084355(+)
Zm00001d039188::6:172186648-172188649(+)
Zm00001d005822::2:189711906-189713907(-)
Zm00001d006933::2:219650315-219652316(+)
Zm00001d045086::9:12078130-12080131(-)
Zm00001d032125::1:213877124-213879125(-)
Zm00001d027315::1:2810995-2812996(+)
Zm00001d034586::1:297170027-297172028(+)
Zm00001d031432::1:190072130-190074131(+)
Zm00001d043217::3:192242576-192244577(-)
Zm00001d010672::8:123812839-123814840(+)
Zm00001d051749::4:168777656-168779657(-)
Zm00001d018936::7:9657399-9659400(+)
Zm00001d053566::4:234539370-234541371(+)
Zm00001d012899::5:1765667-1767668(-)
Zm00001d004166::2:88505192-88507193(+)
Zm00001d053138::4:215591612-215593613(-)
Zm00001d022250::7:173622841-173624842(+)
Zm00001d005140::2:160697256-160699257(-)
Zm00001d045646::9:30805406-30807407(-)
Zm00001d048393::9:155562684-155564685(-)
Zm00001d003248::2:37817249-37819250(+)
Zm00001d031618::1:196226522-196228523(+)
Zm00001d039836::3:16256461-16258462(+)
Zm00001d033937::1:279128039-279130040(-)
Zm00001d025124::10:105452742-105454743(-)
Zm00001d048386::9:155335962-155337963(+)
Zm00001d048794::4:5643896-5645897(-)
Zm00001d001906::2:2642802-2644803(+)
Zm00001d052295::4:186308556-186310557(+)
Zm00001d044052::3:217878768-217880769(-)
Zm00001d002277::2:9316524-9318525(+)
Zm00001d007446::2:231917076-231919077(+)
Zm00001d035723::6:43296732-43298733(-)
Zm00001d027400::1:4403503-4405504(+)
Zm00001d045503::9:24755479-24757480(+)
Zm00001d024071::10:41455589-41457590(+)
Zm00001d019308::7:26975036-26977037(-)
Zm00001d041710::3:134457632-134459633(-)
Zm00001d018977::7:11478767-11480768(-)
Zm00001d021060::7:141820399-141822400(+)
Zm00001d020811::7:133778432-133780433(-)
Zm00001d014919::5:68354065-68356066(+)
Zm00001d002240::2:8681577-8683578(-)
Zm00001d014712::5:60145015-60147016(+)
Zm00001d029466::1:72004401-72006402(-)
Zm00001d047637::9:137800230-137802231(+)
Zm00001d038229::6:152046065-152048066(+)
Zm00001d039631::3:9576927-9578928(-)
Zm00001d012036::8:166922759-166924760(-)
Zm00001d012153::8:169009839-169011840(+)
Zm00001d036832::6:103270139-103272140(+)
Zm00001d011738::8:160392139-160394140(-)
Zm00001d043491::3:201682187-201684188(-)
Zm00001d047512::9:133118979-133120980(-)
Zm00001d010732::8:126284654-126286655(-)
Zm00001d002192::2:7734892-7736893(-)
Zm00001d007457::2:232173426-232175427(+)
Zm00001d044940::9:7822434-7824435(+)
Zm00001d050445::4:88737460-88739461(+)
Zm00001d039155::6:171180492-171182493(-)
Zm00001d039156::6:171179593-171181594(+)
Zm00001d025962::10:134951519-134953520(-)
Zm00001d044556::3:231685487-231687488(+)
Zm00001d053852::4:242207058-242209059(+)
Zm00001d009932::8:90453962-90455963(+)
Zm00001d034166::1:285646783-285648784(-)
Zm00001d051991::4:176027584-176029585(+)
Zm00001d052926::4:205102407-205104408(+)
Zm00001d021208::7:146037024-146039025(+)
Zm00001d036176::6:75715234-75717235(+)
Zm00001d010606::8:121744920-121746921(-)
Zm00001d004356::2:105963864-105965865(-)
Zm00001d049220::4:21273520-21275521(+)
Zm00001d030346::1:124045778-124047779(+)
Zm00001d011510::8:152921150-152923151(-)
Zm00001d050185::4:71478973-71480974(-)
Zm00001d032453::1:227159332-227161333(-)
Zm00001d032659::1:233389265-233391266(+)
Zm00001d048390::9:155398659-155400660(+)
Zm00001d033840::1:275465568-275467569(+)
Zm00001d032736::1:236831603-236833604(+)
Zm00001d034990::6:1281253-1283254(+)
Zm00001d026322::10:143571490-143573491(+)
Zm00001d021804::7:163314131-163316132(-)
Zm00001d004075::2:80536537-80538538(-)
Zm00001d012246::8:170928525-170930526(-)
Zm00001d033931::1:278819797-278821798(+)
Zm00001d034633::1:298547392-298549393(+)
Zm00001d017147::5:187052101-187054102(+)
Zm00001d010770::8:127403750-127405751(+)
Zm00001d024667::10:82872954-82874955(-)
Zm00001d012518::8:176002929-176004930(+)
Zm00001d017729::5:205466528-205468529(-)
Zm00001d012825::5:929186-931187(+)
Zm00001d002463::2:13307080-13309081(-)
Zm00001d039618::3:9214435-9216436(-)
Zm00001d014550::5:52809903-52811904(-)
Zm00001d001864::2:2076139-2078140(-)
Zm00001d006285::2:203552460-203554461(+)
Zm00001d031128::1:178803092-178805093(-)
Zm00001d035818::6:52788907-52790908(-)
Zm00001d022062::7:169197280-169199281(-)
Zm00001d011224::8:143652401-143654402(+)
Zm00001d028486::1:36755117-36757118(-)
Zm00001d038135::6:149158955-149160956(-)
Zm00001d014719::5:60363596-60365597(+)
Zm00001d049081::4:15354795-15356796(-)
Zm00001d005577::2:179270365-179272366(+)
Zm00001d009524::8:68945900-68947901(-)
Zm00001d026578::10:148266257-148268258(+)
Zm00001d053119::4:214487872-214489873(+)
Zm00001d010796::8:128044576-128046577(-)
Zm00001d048136::9:150659074-150661075(-)
Zm00001d032417::1:225913162-225915163(-)
Zm00001d020512::7:119801665-119803666(+)
Zm00001d043747::3:209010444-209012445(-)
Zm00001d017274::5:191417210-191419211(+)
Zm00001d044628::3:233535124-233537125(-)
Zm00001d018787::7:5209306-5211307(+)
Zm00001d013340::5:8902590-8904591(+)
Zm00001d028815::1:47440525-47442526(-)
Zm00001d039453::3:4744283-4746284(+)
Zm00001d003431::2:44206850-44208851(-)
Zm00001d039113::6:170246512-170248513(+)
Zm00001d017807::5:207377684-207379685(-)
Zm00001d018504::5:221975687-221977688(+)
Zm00001d002313::2:10131838-10133839(-)
Zm00001d017913::5:210043605-210045606(+)
Zm00001d029983::1:97414753-97416754(+)
Zm00001d051666::4:166117498-166119499(+)
Zm00001d041991::3:146846439-146848440(+)
Zm00001d044255::3:223101591-223103592(-)
Zm00001d048085::9:149824338-149826339(-)
Zm00001d029366::1:67608640-67610641(-)
Zm00001d035665::6:40027177-40029178(-)
Zm00001d012827::5:942693-944694(-)
Zm00001d024205::10:56275256-56277257(-)
Zm00001d011611::8:155866258-155868259(-)
Zm00001d031188::1:181705875-181707876(+)
Zm00001d019836::7:67847206-67849207(+)
Zm00001d012743::8:179565525-179567526(-)
Zm00001d042697::3:177337444-177339445(+)
Zm00001d049533::4:33617939-33619940(-)
Zm00001d032678::1:233887193-233889194(+)
Zm00001d017977::5:211171127-211173128(-)
Zm00001d030773::1:159069558-159071559(-)
Zm00001d017945::5:210538615-210540616(+)
Zm00001d038896::6:166660157-166662158(+)
Zm00001d001820::2:1438370-1440371(+)
Zm00001d006027::2:195559967-195561968(+)
Zm00001d007465::2:232274012-232276013(+)
Zm00001d035973::6:63732964-63734965(-)
Zm00001d031870::1:204745797-204747798(-)
Zm00001d020780::7:132448505-132450506(-)
Zm00001d010309::8:109086426-109088427(-)
Zm00001d018161::5:215725583-215727584(+)
Zm00001d052715::4:198521165-198523166(-)
Zm00001d007299::2:227229497-227231498(+)
Zm00001d027458::1:5700179-5702180(+)
Zm00001d053928::4:243711102-243713103(+)
Zm00001d043538::3:203304532-203306533(-)
Zm00001d034220::1:287003633-287005634(+)
Zm00001d028399::1:33542572-33544573(+)
Zm00001d006615::2:212638440-212640441(-)
Zm00001d042019::3:147548392-147550393(+)
Zm00001d027317::1:2826110-2828111(-)
Zm00001d034515::1:295312205-295314206(+)
Zm00001d017544::5:199141519-199143520(-)
Zm00001d037792::6:137880544-137882545(+)
Zm00001d028465::1:35817053-35819054(-)
Zm00001d008332::8:5547337-5549338(-)
Zm00001d034890::1:304870129-304872130(-)
Zm00001d015180::5:78504337-78506338(-)
Zm00001d013194::5:6184644-6186645(-)
Zm00001d008728::8:17944340-17946341(+)
Zm00001d012982::5:2770680-2772681(+)
Zm00001d044904::9:6854456-6856457(-)
Zm00001d006327::2:204636279-204638280(+)
Zm00001d038750::6:163854263-163856264(-)
Zm00001d002511::2:14416620-14418621(-)
Zm00001d021870::7:164999821-165001822(-)
Zm00001d018831::7:6805869-6807870(-)
Zm00001d029279::1:64617128-64619129(-)
Zm00001d027718::1:12074071-12076072(-)
Zm00001d018912::7:9136416-9138417(-)
Zm00001d032949::1:244465005-244467006(+)
Zm00001d023713::10:16577893-16579894(-)
Zm00001d001971::2:3714615-3716616(-)
Zm00001d003897::2:65741212-65743213(+)
Zm00001d013827::5:21508353-21510354(-)
Zm00001d009645::8:74158356-74160357(+)
Zm00001d042507::3:170095927-170097928(+)
Zm00001d040147::3:29190049-29192050(+)
Zm00001d012872::5:1480396-1482397(-)
Zm00001d047301::9:126054445-126056446(+)
Zm00001d004896::2:147531349-147533350(+)
Zm00001d048702::4:3572889-3574890(+)
Zm00001d012259::8:171232542-171234543(+)
Zm00001d049355::4:27740362-27742363(-)
Zm00001d002007::2:4305293-4307294(-)
Zm00001d028605::1:40565405-40567406(-)
Zm00001d047760::9:141144387-141146388(-)
Zm00001d024498::10:74313406-74315407(+)
Zm00001d028746::1:45170064-45172065(+)
Zm00001d006306::2:204115835-204117836(-)
Zm00001d038271::6:152899043-152901044(+)
Zm00001d043216::3:192129064-192131065(+)
Zm00001d052433::4:189867845-189869846(+)
Zm00001d039931::3:19829014-19831015(-)
Zm00001d011845::8:162605704-162607705(+)
Zm00001d028012::1:20302667-20304668(-)
Zm00001d041611::3:129670743-129672744(-)
Zm00001d026249::10:141893150-141895151(+)
Zm00001d008429::8:8453445-8455446(+)
Zm00001d038642::6:161551430-161553431(-)
Zm00001d048493::9:157104788-157106789(+)
Zm00001d010504::8:118253792-118255793(-)
Zm00001d049107::4:16169274-16171275(+)
Zm00001d038630::6:161313663-161315664(+)
Zm00001d042810::3:180843736-180845737(+)
Zm00001d006828::2:217455855-217457856(+)
Zm00001d031312::1:185852252-185854253(-)
Zm00001d012741::8:179545906-179547907(-)
Zm00001d013868::5:23315656-23317657(-)
Zm00001d022433::7:177643480-177645481(-)
Zm00001d006398::2:206592093-206594094(-)
Zm00001d031070::1:175957130-175959131(+)
Zm00001d002801::2:23086114-23088115(-)
Zm00001d004672::2:129373697-129375698(+)
Zm00001d043525::3:202742656-202744657(-)
Zm00001d028333::1:31060602-31062603(+)
Zm00001d004465::2:113584525-113586526(+)
Zm00001d014532::5:52025237-52027238(+)
Zm00001d046772::9:105171956-105173957(-)
Zm00001d043116::3:189580163-189582164(+)
Zm00001d026606::10:148903245-148905246(-)
Zm00001d037546::6:128909149-128911150(-)
Zm00001d004500::2:115234896-115236897(+)
Zm00001d002042::2:4920939-4922940(-)
Zm00001d032709::1:235661828-235663829(-)
Zm00001d029987::1:97698473-97700474(-)
Zm00001d007618::2:236355530-236357531(-)
Zm00001d035992::6:65099973-65101974(+)
Zm00001d013302::5:8071456-8073457(-)
Zm00001d049698::4:40546777-40548778(-)
Zm00001d039020::6:168828390-168830391(-)
Zm00001d034777::1:302052239-302054240(-)
Zm00001d005348::2:170436306-170438307(-)
Zm00001d035126::6:6272635-6274636(-)
Zm00001d039334::3:2018961-2020962(+)
Zm00001d025743::10:128223160-128225161(-)
Zm00001d025977::10:135064179-135066180(+)
Zm00001d018061::5:213498155-213500156(-)
Zm00001d002191::2:7658446-7660447(-)
Zm00001d052076::4:178747527-178749528(+)
Zm00001d043365::3:197756810-197758811(+)
Zm00001d007770::2:239296000-239298001(+)
Zm00001d010912::8:133265505-133267506(+)
Zm00001d034173::1:285695072-285697073(+)
Zm00001d031637::1:197047755-197049756(+)
Zm00001d024563::10:78388695-78390696(+)
Zm00001d044315::3:225035150-225037151(+)
Zm00001d018454::5:221153474-221155475(-)
Zm00001d015872::5:127464709-127466710(+)
Zm00001d017199::5:188677878-188679879(+)
Zm00001d030509::1:140375685-140377686(-)
Zm00001d016665::5:171907744-171909745(+)
Zm00001d054081::4:246055207-246057208(+)
Zm00001d017213::5:189091641-189093642(+)
Zm00001d029442::1:70782690-70784691(+)
Zm00001d010440::8:115241865-115243866(-)
Zm00001d053860::4:242399370-242401371(+)
Zm00001d023859::10:25282387-25284388(+)
Zm00001d053705::4:239605240-239607241(-)
Zm00001d029700::1:83119980-83121981(-)
Zm00001d044854::9:5276048-5278049(+)
Zm00001d006158::2:200052165-200054166(+)
Zm00001d050577::4:101825107-101827108(+)
Zm00001d050062::4:63284556-63286557(+)
Zm00001d002315::2:10157050-10159051(-)
Zm00001d043272::3:193960259-193962260(+)
Zm00001d050844::4:126331469-126333470(+)
Zm00001d012624::8:177408352-177410353(-)
Zm00001d049222::4:21345682-21347683(+)
Zm00001d039263::3:763932-765933(+)
Zm00001d021703::7:160761468-160763469(-)
Zm00001d031527::1:192955957-192957958(-)
Zm00001d007782::2:239485123-239487124(+)
Zm00001d032685::1:234346676-234348677(+)
Zm00001d050781::4:122459654-122461655(+)
Zm00001d004443::2:112230020-112232021(+)
Zm00001d033787::1:273744770-273746771(-)
Zm00001d006410::2:206970586-206972587(+)
Zm00001d016928::5:180246096-180248097(+)
Zm00001d036602::6:94188753-94190754(+)
Zm00001d011121::8:139546013-139548014(-)
Zm00001d003418::2:43778770-43780771(+)
Zm00001d045606::9:28546970-28548971(+)
Zm00001d010791::8:127878713-127880714(+)
Zm00001d002662::2:18696757-18698758(-)
Zm00001d037060::6:110984366-110986367(-)
Zm00001d040140::3:29052343-29054344(+)
Zm00001d033154::1:252351639-252353640(-)
Zm00001d016905::5:179658184-179660185(-)
Zm00001d036674::6:97252640-97254641(-)
Zm00001d013277::5:7698276-7700277(-)
Zm00001d037637::6:132582193-132584194(+)
Zm00001d044895::9:6585750-6587751(+)
Zm00001d033388::1:261264893-261266894(+)
Zm00001d045843::9:43307808-43309809(-)
Zm00001d011214::8:143199886-143201887(+)
Zm00001d037624::6:132160687-132162688(+)
Zm00001d045551::9:26539636-26541637(-)
Zm00001d053067::4:211994959-211996960(-)
Zm00001d046344::9:81993256-81995257(+)
Zm00001d007581::2:235121800-235123801(+)
Zm00001d037840::6:139315298-139317299(+)
Zm00001d050380::4:84838181-84840182(+)
Zm00001d051036::4:137982260-137984261(-)
Zm00001d037934::6:142594035-142596036(-)
Zm00001d036475::6:89544336-89546337(-)
Zm00001d052049::4:177642510-177644511(-)
Zm00001d022593::7:180715525-180717526(-)
Zm00001d052093::4:179380371-179382372(-)
Zm00001d005620::2:180839107-180841108(-)
Zm00001d010018::8:95282995-95284996(+)
Zm00001d003659::2:52837912-52839913(+)
Zm00001d017329::5:192999208-193001209(+)
Zm00001d033459::1:263296180-263298181(-)
Zm00001d027619::1:9122187-9124188(-)
Zm00001d026200::10:140835842-140837843(-)
Zm00001d020506::7:119723807-119725808(+)
Zm00001d053890::4:243048910-243050911(+)
Zm00001d006745::2:215775353-215777354(+)
Zm00001d013449::5:11833441-11835442(+)
Zm00001d043785::3:210176745-210178746(+)
Zm00001d023578::10:10642475-10644476(-)
Zm00001d032926::1:243419336-243421337(-)
Zm00001d035317::6:21026562-21028563(-)
Zm00001d039725::3:13010109-13012110(+)
Zm00001d031745::1:200646092-200648093(+)
Zm00001d042064::3:149397325-149399326(+)
Zm00001d031428::1:189807170-189809171(+)
Zm00001d050893::4:128779826-128781827(-)
Zm00001d004209::2:91714864-91716865(+)
Zm00001d049020::4:12825127-12827128(+)
Zm00001d005532::2:177524428-177526429(-)
Zm00001d037871::6:140508518-140510519(+)
Zm00001d050393::4:85558922-85560923(+)
Zm00001d016219::5:150959023-150961024(+)
Zm00001d021844::7:164360890-164362891(-)
Zm00001d032990::1:245855949-245857950(+)
Zm00001d047703::9:139531995-139533996(+)
Zm00001d008323::8:5216585-5218586(-)
Zm00001d023998::10:35440028-35442029(+)
Zm00001d009398::8:62428718-62430719(-)
Zm00001d025421::10:118151058-118153059(-)
Zm00001d020977::7:138409102-138411103(-)
Zm00001d027509::1:7074023-7076024(-)
Zm00001d018825::7:6511247-6513248(+)
Zm00001d011657::8:157707019-157709020(-)
Zm00001d012552::8:176490331-176492332(+)
Zm00001d048469::9:156852301-156854302(-)
Zm00001d007447::2:231963271-231965272(-)
Zm00001d034590::1:297306178-297308179(+)
Zm00001d039480::3:5484388-5486389(+)
Zm00001d006269::2:203286104-203288105(+)
Zm00001d049289::4:24584880-24586881(-)
Zm00001d026175::10:140332411-140334412(+)
Zm00001d040148::3:29228663-29230664(+)
Zm00001d002859::2:24839170-24841171(+)
Zm00001d049293::4:24643375-24645376(+)
Zm00001d045728::9:35560781-35562782(-)
Zm00001d038263::6:152645724-152647725(+)
Zm00001d026207::10:140949020-140951021(-)
Zm00001d010308::8:108954663-108956664(-)
Zm00001d009595::8:72173096-72175097(-)
Zm00001d010892::8:132360848-132362849(-)
Zm00001d006739::2:215644865-215646866(-)
Zm00001d007464::2:232274381-232276382(-)
Zm00001d007489::2:232842075-232844076(+)
Zm00001d013590::5:14977799-14979800(+)
Zm00001d028417::1:34214690-34216691(+)
Zm00001d012892::5:1653029-1655030(-)
Zm00001d020170::7:97042372-97044373(-)
Zm00001d020639::7:125924340-125926341(+)
Zm00001d012854::5:1118456-1120457(+)
Zm00001d008228::8:1977320-1979321(-)
Zm00001d043566::3:204190894-204192895(-)
Zm00001d049381::4:28443972-28445973(+)
Zm00001d033322::1:258960481-258962482(-)
Zm00001d045884::9:45475459-45477460(+)
Zm00001d003923::2:68464094-68466095(+)
Zm00001d012211::8:170114731-170116732(-)
Zm00001d024546::10:77698637-77700638(+)
Zm00001d006801::2:217011896-217013897(+)
Zm00001d014965::5:70371991-70373992(-)
Zm00001d018470::5:221361675-221363676(-)
Zm00001d019257::7:24291113-24293114(+)
Zm00001d016232::5:151416003-151418004(+)
Zm00001d043144::3:190098683-190100684(+)
Zm00001d052827::4:202043523-202045524(-)
Zm00001d010828::8:129174681-129176682(+)
Zm00001d044401::3:227191682-227193683(-)
Zm00001d035447::6:25990736-25992737(-)
Zm00001d027288::1:1840221-1842222(+)
Zm00001d037911::6:141755255-141757256(-)
Zm00001d011811::8:161927958-161929959(-)
Zm00001d025319::10:114036987-114038988(-)
Zm00001d021600::7:157796303-157798304(-)
Zm00001d052357::4:188102724-188104725(+)
Zm00001d051193::4:148035900-148037901(-)
Zm00001d006085::2:197747369-197749370(+)
Zm00001d038834::6:165388510-165390511(+)
Zm00001d021613::7:158090845-158092846(+)
Zm00001d031845::1:203909783-203911784(+)
Zm00001d033321::1:258936738-258938739(+)
Zm00001d034622::1:298179146-298181147(+)
Zm00001d009605::8:72868094-72870095(-)
Zm00001d008578::8:13457965-13459966(+)
Zm00001d013560::5:14346696-14348697(-)
Zm00001d018639::7:1412959-1414960(+)
Zm00001d051839::4:171774983-171776984(+)
Zm00001d049077::4:14997755-14999756(-)
Zm00001d048151::9:150986159-150988160(-)
Zm00001d010976::8:135649170-135651171(+)
Zm00001d004334::2:104153646-104155647(-)
Zm00001d031061::1:175168962-175170963(+)
Zm00001d016406::5:161247970-161249971(+)
Zm00001d031883::1:205256432-205258433(-)
Zm00001d043063::3:187941671-187943672(+)
Zm00001d049404::4:29547903-29549904(-)
Zm00001d029636::1:80859451-80861452(-)
Zm00001d048825::4:6035016-6037017(-)
Zm00001d019789::7:61631865-61633866(+)
Zm00001d037103::6:112381515-112383516(-)
Zm00001d024647::10:82042396-82044397(-)
Zm00001d007945::2:243770973-243772974(-)
Zm00001d007764::2:239264958-239266959(-)
Zm00001d003039::2:30077979-30079980(+)
Zm00001d012472::8:175085157-175087158(-)
Zm00001d021830::7:164024070-164026071(+)
Zm00001d016621::5:170405056-170407057(-)
Zm00001d050084::4:64871829-64873830(+)
Zm00001d026555::10:148052546-148054547(-)
Zm00001d051712::4:167785938-167787939(+)
Zm00001d022443::7:177802808-177804809(-)
Zm00001d009500::8:67556609-67558610(-)
Zm00001d036829::6:103048090-103050091(-)
Zm00001d035324::6:21484881-21486882(+)
Zm00001d039916::3:19341189-19343190(-)
Zm00001d028813::1:47403280-47405281(-)
Zm00001d029762::1:86134030-86136031(-)
Zm00001d041347::3:113867637-113869638(-)
Zm00001d043407::3:198980654-198982655(-)
Zm00001d051504::4:160594209-160596210(-)
Zm00001d043959::3:214839742-214841743(-)
Zm00001d011157::8:141126413-141128414(-)
Zm00001d039762::3:14140676-14142677(-)
Zm00001d008569::8:13255328-13257329(-)
Zm00001d026040::10:136647212-136649213(+)
Zm00001d034405::1:292040008-292042009(+)
Zm00001d002163::2:6958395-6960396(+)
Zm00001d002168::2:7086894-7088895(+)
Zm00001d047907::9:144889971-144891972(-)
Zm00001d006503::2:210100839-210102840(-)
Zm00001d020806::7:133442380-133444381(+)
Zm00001d002089::2:5785675-5787676(+)
Zm00001d001979::2:3822606-3824607(+)
Zm00001d047400::9:128764840-128766841(-)
Zm00001d003257::2:38089792-38091793(+)
Zm00001d049881::4:50063398-50065399(+)
Zm00001d031945::1:207696340-207698341(+)
Zm00001d051119::4:144243499-144245500(+)
Zm00001d014083::5:31743500-31745501(+)
Zm00001d006008::2:195182444-195184445(-)
Zm00001d053732::4:240025236-240027237(+)
Zm00001d043074::3:188382291-188384292(+)
Zm00001d017398::5:194884384-194886385(-)
Zm00001d011012::8:136695227-136697228(+)
Zm00001d047503::9:132778819-132780820(-)
Zm00001d016081::5:143455884-143457885(-)
Zm00001d040752::3:63581472-63583473(-)
Zm00001d033718::1:272129164-272131165(+)
Zm00001d024961::10:96946763-96948764(+)
Zm00001d011616::8:156077621-156079622(+)
Zm00001d018583::5:223767373-223769374(-)
Zm00001d038661::6:161971843-161973844(+)
Zm00001d034552::1:296068720-296070721(-)
Zm00001d034015::1:281231711-281233712(-)
Zm00001d032954::1:244533638-244535639(+)
Zm00001d011089::8:138656228-138658229(-)
Zm00001d043374::3:198032815-198034816(-)
Zm00001d029200::1:62024972-62026973(+)
Zm00001d014145::5:34118307-34120308(-)
Zm00001d025573::10:122707364-122709365(+)
Zm00001d022082::7:169729084-169731085(+)
Zm00001d028660::1:42126201-42128202(-)
Zm00001d029227::1:63130492-63132493(+)
Zm00001d018334::5:218620328-218622329(+)
Zm00001d017333::5:193209337-193211338(-)
Zm00001d021525::7:155150029-155152030(+)
Zm00001d010231::8:104888002-104890003(+)
Zm00001d020453::7:115384057-115386058(-)
Zm00001d004720::2:133774672-133776673(-)
Zm00001d040708::3:59517269-59519270(+)
Zm00001d047896::9:144628308-144630309(-)
Zm00001d003682::2:54075021-54077022(-)
Zm00001d009510::8:68253800-68255801(+)
Zm00001d028201::1:26045317-26047318(-)
Zm00001d010455::8:115978909-115980910(-)
Zm00001d028022::1:20613950-20615951(-)
Zm00001d020923::7:136688576-136690577(-)
Zm00001d041599::3:129313105-129315106(+)
Zm00001d044044::3:217676618-217678619(-)
Zm00001d051896::4:173893938-173895939(+)
Zm00001d041767::3:136597175-136599176(+)
Zm00001d041057::3:93564618-93566619(+)
Zm00001d006835::2:217594381-217596382(+)
Zm00001d005850::2:190829880-190831881(-)
Zm00001d008266::8:3526057-3528058(+)
Zm00001d006177::2:200733378-200735379(+)
Zm00001d046440::9:89863835-89865836(-)
Zm00001d006142::2:199698667-199700668(-)
Zm00001d022072::7:169435192-169437193(+)
Zm00001d053375::4:228264568-228266569(+)
Zm00001d015730::5:114126296-114128297(+)
Zm00001d024568::10:78543225-78545226(+)
Zm00001d041232::3:106915886-106917887(+)
Zm00001d001944::2:3246930-3248931(-)
Zm00001d011168::8:141594942-141596943(-)
Zm00001d007032::2:220441452-220443453(+)
Zm00001d047091::9:118284404-118286405(-)
Zm00001d014844::5:65184601-65186602(+)
Zm00001d048559::9:158674750-158676751(+)
Zm00001d035054::6:3284204-3286205(+)
Zm00001d024751::10:86087799-86089800(+)
Zm00001d024659::10:82480585-82482586(+)
Zm00001d045863::9:44370024-44372025(-)
Zm00001d051118::4:144243312-144245313(-)
Zm00001d047736::9:140322342-140324343(-)
Zm00001d012466::8:175045135-175047136(-)
Zm00001d010488::8:117500904-117502905(-)
Zm00001d028775::1:46179861-46181862(+)
Zm00001d041385::3:115250409-115252410(+)
Zm00001d037640::6:132628506-132630507(+)
Zm00001d037609::6:131652017-131654018(+)
Zm00001d023990::10:34691378-34693379(+)
Zm00001d010985::8:135930018-135932019(-)
Zm00001d039274::3:918469-920470(-)
Zm00001d041321::3:112009643-112011644(-)
Zm00001d038187::6:150897571-150899572(-)
Zm00001d011640::8:157207517-157209518(+)
Zm00001d052765::4:200041849-200043850(-)
Zm00001d041105::3:97509121-97511122(-)
Zm00001d022346::7:175970383-175972384(-)
Zm00001d018779::7:5050312-5052313(+)
Zm00001d015297::5:83175775-83177776(-)
Zm00001d048329::9:154552477-154554478(+)
Zm00001d043062::3:187860542-187862543(-)
Zm00001d022510::7:179103593-179105594(+)
Zm00001d003567::2:48283777-48285778(+)
Zm00001d029398::1:68944731-68946732(+)
Zm00001d034160::1:285336631-285338632(-)
Zm00001d029551::1:75801916-75803917(+)
Zm00001d053987::4:244607835-244609836(+)
Zm00001d007080::2:221782580-221784581(+)
Zm00001d045190::9:15653950-15655951(-)
Zm00001d044228::3:222460483-222462484(+)
Zm00001d052022::4:176743712-176745713(+)
Zm00001d008188::8:747388-749389(-)
Zm00001d052720::4:198681519-198683520(+)
Zm00001d011764::8:161074490-161076491(-)
Zm00001d021614::7:158110737-158112738(-)
Zm00001d035090::6:4847420-4849421(+)
Zm00001d025803::10:130084917-130086918(-)
Zm00001d050038::4:61668491-61670492(-)
Zm00001d039934::3:19864379-19866380(+)
Zm00001d029548::1:75697684-75699685(+)
Zm00001d039016::6:168722298-168724299(+)
Zm00001d051600::4:164092547-164094548(+)
Zm00001d044869::9:5912133-5914134(+)
Zm00001d030214::1:113478395-113480396(-)
Zm00001d031484::1:191584074-191586075(-)
Zm00001d012613::8:177227718-177229719(-)
Zm00001d031411::1:189278448-189280449(-)
Zm00001d042216::3:156423366-156425367(-)
Zm00001d012015::8:166512540-166514541(+)
Zm00001d047669::9:138729938-138731939(-)
Zm00001d021728::7:161526736-161528737(-)
Zm00001d006750::2:215852263-215854264(-)
Zm00001d016708::5:173407782-173409783(-)
Zm00001d011419::8:149990867-149992868(-)
Zm00001d041914::3:143310825-143312826(+)
Zm00001d017651::5:203218204-203220205(-)
Zm00001d014944::5:69328921-69330922(-)
Zm00001d014769::5:62505406-62507407(-)
Zm00001d037746::6:136204147-136206148(+)
Zm00001d017085::5:184888708-184890709(+)
Zm00001d010360::8:111040786-111042787(-)
Zm00001d036611::6:94245043-94247044(+)
Zm00001d025760::10:128640246-128642247(+)
Zm00001d014710::5:60107215-60109216(-)
Zm00001d028413::1:34107797-34109798(+)
Zm00001d037251::6:118050795-118052796(-)
Zm00001d006923::2:219454800-219456801(+)
Zm00001d011202::8:142837149-142839150(+)
Zm00001d033855::1:275937456-275939457(+)
Zm00001d017602::5:201331689-201333690(-)
Zm00001d042506::3:170094185-170096186(-)
Zm00001d036773::6:100234532-100236533(+)
Zm00001d001826::2:1536220-1538221(+)
Zm00001d033815::1:274394836-274396837(-)
Zm00001d024323::10:64613330-64615331(-)
Zm00001d040175::3:30631637-30633638(+)
Zm00001d044301::3:224589059-224591060(-)
Zm00001d009498::8:67474332-67476333(+)
Zm00001d005472::2:175350954-175352955(-)
Zm00001d042253::3:157461158-157463159(-)
Zm00001d042341::3:162109801-162111802(+)
Zm00001d011041::8:137258414-137260415(+)
Zm00001d053356::4:227419338-227421339(+)
Zm00001d047429::9:129739144-129741145(-)
Zm00001d036469::6:89401642-89403643(+)
Zm00001d042683::3:176793262-176795263(+)
Zm00001d035309::6:20495365-20497366(+)
Zm00001d037140::6:113742964-113744965(+)
Zm00001d049129::4:16981980-16983981(+)
Zm00001d010869::8:131437062-131439063(+)
Zm00001d012641::8:177676784-177678785(-)
Zm00001d042350::3:162538235-162540236(+)
Zm00001d020843::7:134480629-134482630(-)
Zm00001d048396::9:155581805-155583806(+)
Zm00001d010104::8:99267321-99269322(-)
Zm00001d014970::5:70575072-70577073(+)
Zm00001d016802::5:176494824-176496825(+)
Zm00001d053251::4:222298565-222300566(+)
Zm00001d041972::3:146282301-146284302(-)
Zm00001d050620::4:105048481-105050482(+)
Zm00001d030939::1:168398057-168400058(+)
Zm00001d019758::7:56864311-56866312(+)
Zm00001d024908::10:94272761-94274762(+)
Zm00001d046482::9:91926079-91928080(-)
Zm00001d042888::3:183058761-183060762(+)
Zm00001d017951::5:210778767-210780768(-)
Zm00001d024575::10:78838164-78840165(+)
Zm00001d047436::9:129912122-129914123(+)
Zm00001d012070::8:167596982-167598983(+)
Zm00001d048672::4:3094786-3096787(-)
Zm00001d048020::9:148178907-148180908(-)
Zm00001d005578::2:179314455-179316456(+)
Zm00001d001941::2:3204349-3206350(-)
Zm00001d029758::1:86006570-86008571(-)
Zm00001d025667::10:125486889-125488890(+)
Zm00001d026695::10:150142683-150144684(-)
Zm00001d048875::4:6844380-6846381(-)
Zm00001d003566::2:48213155-48215156(+)
Zm00001d011355::8:147964972-147966973(+)
Zm00001d040563::3:50100099-50102100(+)
Zm00001d034968::6:378128-380129(+)
Zm00001d012418::8:174167990-174169991(+)
Zm00001d043483::3:201620949-201622950(-)
Zm00001d013620::5:15680841-15682842(-)
Zm00001d038552::6:159771569-159773570(-)
Zm00001d027969::1:18617217-18619218(-)
Zm00001d032114::1:213512670-213514671(-)
Zm00001d034711::1:300446492-300448493(-)
Zm00001d015445::5:90497601-90499602(-)
Zm00001d045085::9:12056496-12058497(-)
Zm00001d004757::2:136527543-136529544(-)
Zm00001d020202::7:98959006-98961007(-)
Zm00001d052101::4:179538272-179540273(-)
Zm00001d029035::1:55560376-55562377(-)
Zm00001d040028::3:23431955-23433956(+)
Zm00001d039293::3:1165722-1167723(+)
Zm00001d028355::1:31793089-31795090(+)
Zm00001d034164::1:285591040-285593041(-)
Zm00001d008851::8:22555739-22557740(-)
Zm00001d016458::5:163057462-163059463(-)
Zm00001d034038::1:281977493-281979494(+)
Zm00001d045641::9:30488666-30490667(-)
Zm00001d048129::9:150532495-150534496(-)
Zm00001d042141::3:153357329-153359330(-)
Zm00001d005897::2:192116422-192118423(+)
Zm00001d006106::2:198199584-198201585(-)
Zm00001d010258::8:106427559-106429560(-)
Zm00001d034823::1:302959179-302961180(+)
Zm00001d038080::6:147035910-147037911(+)
Zm00001d053981::4:244566558-244568559(+)
Zm00001d038333::6:154780145-154782146(+)
Zm00001d041725::3:135290104-135292105(+)
Zm00001d029280::1:64686335-64688336(-)
Zm00001d010838::8:129536820-129538821(+)
Zm00001d039150::6:171095950-171097951(+)
Zm00001d051947::4:175074390-175076391(+)
Zm00001d013359::5:9536428-9538429(-)
Zm00001d032915::1:242981784-242983785(+)
Zm00001d025687::10:126211364-126213365(-)
Zm00001d030837::1:162457701-162459702(-)
Zm00001d007599::2:235983345-235985346(-)
Zm00001d020638::7:125922209-125924210(-)
Zm00001d027841::1:14846129-14848130(-)
Zm00001d033296::1:257980808-257982809(-)
Zm00001d026605::10:148894481-148896482(+)
Zm00001d026582::10:148382656-148384657(-)
Zm00001d039337::3:2050682-2052683(-)
Zm00001d043445::3:200382859-200384860(-)
Zm00001d006300::2:204057129-204059130(+)
Zm00001d036422::6:87796488-87798489(-)
Zm00001d012578::8:176851550-176853551(+)
Zm00001d028777::1:46188190-46190191(+)
Zm00001d039780::3:14535757-14537758(-)
Zm00001d032781::1:237950475-237952476(-)
Zm00001d013346::5:9049967-9051968(+)
Zm00001d010530::8:119427400-119429401(-)
Zm00001d015335::5:85072440-85074441(+)
Zm00001d027411::1:4717445-4719446(+)
Zm00001d019536::7:40986409-40988410(-)
Zm00001d007319::2:228326529-228328530(-)
Zm00001d013810::5:21186047-21188048(-)
Zm00001d003394::2:42773175-42775176(-)
Zm00001d023385::10:4346110-4348111(+)
Zm00001d021565::7:156210893-156212894(-)
Zm00001d045251::9:17059921-17061922(-)
Zm00001d046296::9:78818408-78820409(+)
Zm00001d032974::1:245149314-245151315(+)
Zm00001d018614::7:912055-914056(-)
Zm00001d031481::1:191519627-191521628(+)
Zm00001d002415::2:12242485-12244486(-)
Zm00001d042641::3:175039988-175041989(+)
Zm00001d023298::10:2342760-2344761(+)
Zm00001d016961::5:181285880-181287881(+)
Zm00001d050340::4:82309801-82311802(-)
Zm00001d034241::1:287662367-287664368(+)
Zm00001d038930::6:167215153-167217154(-)
Zm00001d011927::8:164788276-164790277(-)
Zm00001d035145::6:6907159-6909160(-)
Zm00001d042922::3:184002758-184004759(+)
Zm00001d044095::3:219029665-219031666(+)
Zm00001d050336::4:82003412-82005413(+)
Zm00001d039391::3:3169821-3171822(+)
Zm00001d017503::5:197729124-197731125(+)
Zm00001d040388::3:41003549-41005550(+)
Zm00001d053094::4:213445591-213447592(+)
Zm00001d019511::7:38544159-38546160(-)
Zm00001d018649::7:1673020-1675021(-)
Zm00001d047352::9:127263084-127265085(+)
Zm00001d018939::7:9879387-9881388(-)
Zm00001d024892::10:93170976-93172977(-)
Zm00001d015746::5:115747351-115749352(+)
Zm00001d028562::1:39214125-39216126(+)
Zm00001d053753::4:240500295-240502296(-)
Zm00001d052107::4:179832834-179834835(+)
Zm00001d039471::3:5160148-5162149(-)
Zm00001d050193::4:72528365-72530366(-)
Zm00001d033063::1:249198438-249200439(+)
Zm00001d034212::1:286896283-286898284(-)
Zm00001d008929::8:25817966-25819967(-)
Zm00001d032405::1:225599175-225601176(+)
Zm00001d006910::2:219223126-219225127(+)
Zm00001d009496::8:67220798-67222799(+)
Zm00001d021410::7:151483897-151485898(-)
Zm00001d027537::1:7712725-7714726(+)
Zm00001d048040::9:148599129-148601130(+)
Zm00001d013903::5:24294841-24296842(+)
Zm00001d020129::7:94626087-94628088(+)
Zm00001d028560::1:39163292-39165293(-)
Zm00001d012655::8:178009817-178011818(+)
Zm00001d021497::7:154120045-154122046(-)
Zm00001d033230::1:255244847-255246848(-)
Zm00001d030031::1:100840492-100842493(-)
Zm00001d037689::6:134065900-134067901(-)
Zm00001d044381::3:226484550-226486551(-)
Zm00001d032689::1:234492939-234494940(+)
Zm00001d006068::2:197298263-197300264(-)
Zm00001d040730::3:60577343-60579344(-)
Zm00001d011599::8:155477403-155479404(-)
Zm00001d016535::5:166649727-166651728(-)
Zm00001d024403::10:69004319-69006320(-)
Zm00001d047419::9:129496718-129498719(-)
Zm00001d020616::7:125179237-125181238(-)
Zm00001d040588::3:51615951-51617952(-)
Zm00001d021762::7:162561169-162563170(+)
Zm00001d012732::8:179491877-179493878(-)
Zm00001d022251::7:173633115-173635116(-)
Zm00001d014472::5:49396642-49398643(+)
Zm00001d023737::10:18082805-18084806(-)
Zm00001d032356::1:223600976-223602977(+)
Zm00001d040239::3:33380287-33382288(+)
Zm00001d039915::3:19334932-19336933(-)
Zm00001d041691::3:133496081-133498082(+)
Zm00001d051333::4:154917631-154919632(+)
Zm00001d035669::6:40166720-40168721(-)
Zm00001d008871::8:23390179-23392180(-)
Zm00001d035298::6:20151843-20153844(+)
Zm00001d025616::10:124038594-124040595(-)
Zm00001d053197::4:219376537-219378538(-)
Zm00001d039131::6:170738880-170740881(-)
Zm00001d003889::2:65460478-65462479(-)
Zm00001d002632::2:17556997-17558998(+)
Zm00001d049680::4:39882250-39884251(+)
Zm00001d003702::2:55229646-55231647(+)
Zm00001d050004::4:59019085-59021086(-)
Zm00001d015658::5:103849341-103851342(+)
Zm00001d030375::1:127340502-127342503(+)
Zm00001d024825::10:89731655-89733656(+)
Zm00001d052183::4:182552337-182554338(+)
Zm00001d048518::9:157708888-157710889(+)
Zm00001d039127::6:170619913-170621914(-)
Zm00001d027425::1:4977630-4979631(+)
Zm00001d008439::8:8691583-8693584(+)
Zm00001d043968::3:215277380-215279381(-)
Zm00001d015125::5:76536915-76538916(+)
Zm00001d023226::10:831157-833158(+)
Zm00001d025561::10:122371574-122373575(+)
Zm00001d003151::2:33848325-33850326(-)
Zm00001d020689::7:128595366-128597367(-)
Zm00001d024804::10:88760312-88762313(+)
Zm00001d032188::1:216285784-216287785(-)
Zm00001d017331::5:193178529-193180530(-)
Zm00001d017998::5:211656952-211658953(+)
Zm00001d021140::7:143876736-143878737(-)
Zm00001d033549::1:266756317-266758318(-)
Zm00001d007967::2:244316569-244318570(+)
Zm00001d049628::4:38075345-38077346(-)
Zm00001d003395::2:42793568-42795569(-)
Zm00001d006051::2:196570619-196572620(+)
Zm00001d044713::3:235583304-235585305(+)
Zm00001d010653::8:122979277-122981278(+)
Zm00001d015009::5:72038824-72040825(+)
Zm00001d024606::10:80158892-80160893(-)
Zm00001d051232::4:149365165-149367166(-)
Zm00001d025016::10:99824431-99826432(-)
Zm00001d050048::4:62419695-62421696(+)
Zm00001d008311::8:4839230-4841231(+)
Zm00001d025613::10:123904905-123906906(-)
Zm00001d048829::4:6040629-6042630(-)
Zm00001d031671::1:198163549-198165550(-)
Zm00001d031560::1:194269964-194271965(-)
Zm00001d014950::5:69577597-69579598(-)
Zm00001d045953::9:49411789-49413790(+)
Zm00001d025233::10:110235710-110237711(+)
Zm00001d044040::3:217474955-217476956(+)
Zm00001d049336::4:27052720-27054721(-)
Zm00001d034401::1:291860545-291862546(+)
Zm00001d026549::10:148004939-148006940(+)
Zm00001d032552::1:230237429-230239430(+)
Zm00001d040888::3:75757093-75759094(-)
Zm00001d011879::8:163860790-163862791(-)
Zm00001d054071::4:245924464-245926465(-)
Zm00001d008218::8:1591122-1593123(-)
Zm00001d006885::2:218536310-218538311(+)
Zm00001d001935::2:3111882-3113883(-)
Zm00001d028761::1:45867494-45869495(-)
Zm00001d035915::6:60131989-60133990(-)
Zm00001d023881::10:26203815-26205816(-)
Zm00001d028931::1:51979050-51981051(-)
Zm00001d035603::6:36121834-36123835(+)
Zm00001d018401::5:220003767-220005768(-)
Zm00001d042135::3:152768478-152770479(-)
Zm00001d021061::7:141849555-141851556(+)
Zm00001d037257::6:118381536-118383537(+)
Zm00001d049818::4:45999994-46001995(+)
Zm00001d043075::3:188443987-188445988(-)
Zm00001d049501::4:32643205-32645206(-)
Zm00001d005149::2:161140791-161142792(+)
Zm00001d011429::8:150283477-150285478(-)
Zm00001d047313::9:126352060-126354061(+)
Zm00001d012477::8:175267092-175269093(+)
Zm00001d046171::9:68898846-68900847(+)
Zm00001d004661::2:127005464-127007465(-)
Zm00001d005241::2:165405623-165407624(+)
Zm00001d038861::6:166021391-166023392(-)
Zm00001d043776::3:209888007-209890008(+)
Zm00001d021700::7:160735997-160737998(-)
Zm00001d010205::8:103950565-103952566(-)
Zm00001d039041::6:169140019-169142020(-)
Zm00001d005996::2:194931716-194933717(-)
Zm00001d021095::7:142662227-142664228(-)
Zm00001d006939::2:219890036-219892037(+)
Zm00001d037803::6:138206957-138208958(+)
Zm00001d021119::7:143113878-143115879(+)
Zm00001d041679::3:133007645-133009646(+)
Zm00001d042058::3:149056656-149058657(-)
Zm00001d015291::5:82960651-82962652(+)
Zm00001d016835::5:177822180-177824181(-)
Zm00001d011403::8:149537653-149539654(+)
Zm00001d035526::6:31121405-31123406(-)
Zm00001d021371::7:150145139-150147140(+)
Zm00001d018391::5:219926835-219928836(+)
Zm00001d023345::10:3852519-3854520(+)
Zm00001d045075::9:11749423-11751424(+)
Zm00001d051589::4:163587259-163589260(+)
Zm00001d015084::5:74822008-74824009(+)
Zm00001d051269::4:151311575-151313576(-)
Zm00001d036989::6:108449629-108451630(-)
Zm00001d011740::8:160441791-160443792(-)
Zm00001d017033::5:183229546-183231547(-)
Zm00001d047402::9:128992329-128994330(-)
Zm00001d019669::7:49323361-49325362(-)
Zm00001d033606::1:268497623-268499624(-)
Zm00001d018792::7:5329083-5331084(+)
Zm00001d019541::7:41461681-41463682(+)
Zm00001d002695::2:19453467-19455468(-)
Zm00001d020881::7:135315801-135317802(+)
Zm00001d022638::7:181988078-181990079(-)
Zm00001d054090::4:246279941-246281942(+)
Zm00001d015384::5:87549297-87551298(-)
Zm00001d036790::6:100940858-100942859(+)
Zm00001d026689::10:150023160-150025161(-)
Zm00001d051267::4:151180627-151182628(-)
Zm00001d050610::4:104007218-104009219(+)
Zm00001d052796::4:201213348-201215349(+)
Zm00001d006589::2:211705945-211707946(-)
Zm00001d012980::5:2678864-2680865(+)
Zm00001d041740::3:135594016-135596017(+)
Zm00001d007381::2:230303400-230305401(+)
Zm00001d040952::3:82335738-82337739(+)
Zm00001d035631::6:37792005-37794006(+)
Zm00001d011085::8:138460265-138462266(+)
Zm00001d047631::9:137490552-137492553(-)
Zm00001d038592::6:160631454-160633455(-)
Zm00001d042934::3:184481818-184483819(-)
Zm00001d018890::7:8477838-8479839(-)
Zm00001d027442::1:5432807-5434808(+)
Zm00001d036077::6:70923892-70925893(-)
Zm00001d050150::4:69429224-69431225(-)
Zm00001d035647::6:38174220-38176221(-)
Zm00001d011518::8:153279544-153281545(-)
Zm00001d049817::4:45964634-45966635(+)
Zm00001d053195::4:219205635-219207636(-)
Zm00001d050910::4:130229839-130231840(-)
Zm00001d023421::10:5101472-5103473(-)
Zm00001d048689::4:3345371-3347372(-)
Zm00001d035737::6:44298790-44300791(+)
Zm00001d018615::7:1026298-1028299(-)
Zm00001d048180::9:151803415-151805416(-)
Zm00001d009520::8:68813148-68815149(-)
Zm00001d045112::9:13116490-13118491(+)
Zm00001d037606::6:131466747-131468748(+)
Zm00001d026224::10:141455850-141457851(-)
Zm00001d015990::5:137521533-137523534(-)
Zm00001d039000::6:168514658-168516659(+)
Zm00001d052855::4:202670157-202672158(+)
Zm00001d028248::1:27965366-27967367(+)
Zm00001d034834::1:303362329-303364330(-)
Zm00001d047522::9:133459476-133461477(+)
Zm00001d052113::4:180170983-180172984(-)
Zm00001d009399::8:62577922-62579923(+)
Zm00001d050164::4:70176711-70178712(+)
Zm00001d004913::2:148159029-148161030(+)
Zm00001d049977::4:56584726-56586727(-)
Zm00001d031355::1:187097326-187099327(+)
Zm00001d046249::9:76620181-76622182(+)
Zm00001d053841::4:242141610-242143611(+)
Zm00001d034222::1:287044875-287046876(+)
Zm00001d041784::3:137970414-137972415(-)
Zm00001d003157::2:33979992-33981993(+)
Zm00001d039064::6:169465393-169467394(-)
Zm00001d048783::4:5501094-5503095(-)
Zm00001d031920::1:206691935-206693936(+)
Zm00001d049615::4:37689208-37691209(-)
Zm00001d029059::1:56746686-56748687(-)
Zm00001d029527::1:74786106-74788107(+)
Zm00001d026073::10:137726494-137728495(+)
Zm00001d051419::4:157821496-157823497(+)
Zm00001d014995::5:71408630-71410631(+)
Zm00001d048560::9:158681639-158683640(+)
Zm00001d026445::10:145976251-145978252(-)
Zm00001d042470::3:168712048-168714049(-)
Zm00001d026083::10:138057458-138059459(-)
Zm00001d012521::8:176019981-176021982(+)
Zm00001d052014::4:176583578-176585579(+)
Zm00001d051871::4:172952675-172954676(+)
Zm00001d051906::4:174318427-174320428(-)
Zm00001d028855::1:48616153-48618154(+)
Zm00001d007688::2:237428738-237430739(-)
Zm00001d018868::7:7848627-7850628(-)
Zm00001d051664::4:166087230-166089231(+)
Zm00001d012122::8:168484977-168486978(-)
Zm00001d020862::7:134957840-134959841(-)
Zm00001d012718::8:179118908-179120909(+)
Zm00001d004152::2:86814007-86816008(-)
Zm00001d052405::4:189188570-189190571(+)
Zm00001d042756::3:179000229-179002230(+)
Zm00001d024552::10:77959508-77961509(+)
Zm00001d010680::8:124100745-124102746(+)
Zm00001d005404::2:172868401-172870402(+)
Zm00001d018929::7:9544488-9546489(+)
Zm00001d027678::1:10987624-10989625(-)
Zm00001d030947::1:168629988-168631989(-)
Zm00001d002346::2:10647670-10649671(+)
Zm00001d003432::2:44205805-44207806(+)
Zm00001d004379::2:107363519-107365520(+)
Zm00001d030694::1:153748876-153750877(-)
Zm00001d020921::7:136611254-136613255(-)
Zm00001d028351::1:31654564-31656565(+)
Zm00001d041183::3:103244715-103246716(+)
Zm00001d032932::1:243650882-243652883(-)
Zm00001d047626::9:137458182-137460183(+)
Zm00001d054066::4:245797063-245799064(+)
Zm00001d035774::6:47431968-47433969(-)
Zm00001d027655::1:10258251-10260252(-)
Zm00001d048715::4:4118392-4120393(-)
Zm00001d019796::7:62243938-62245939(+)
Zm00001d018826::7:6586176-6588177(-)
Zm00001d006753::2:215955634-215957635(+)
Zm00001d012738::8:179533333-179535334(-)
Zm00001d040901::3:77300704-77302705(-)
Zm00001d003947::2:71149464-71151465(+)
Zm00001d045951::9:49189046-49191047(+)
Zm00001d051887::4:173754847-173756848(-)
Zm00001d032548::1:230203467-230205468(-)
Zm00001d033292::1:257766122-257768123(+)
Zm00001d044034::3:217293674-217295675(+)
Zm00001d016105::5:144803210-144805211(+)
Zm00001d007672::2:237203056-237205057(+)
Zm00001d002784::2:22583257-22585258(+)
Zm00001d021690::7:160258694-160260695(-)
Zm00001d013614::5:15424506-15426507(-)
Zm00001d048161::9:151212577-151214578(+)
Zm00001d003531::2:46843574-46845575(-)
Zm00001d038239::6:152184123-152186124(-)
Zm00001d042481::3:169071691-169073692(-)
Zm00001d010066::8:98054971-98056972(-)
Zm00001d036004::6:65323272-65325273(+)
Zm00001d023343::10:3823248-3825249(+)
Zm00001d022031::7:168317419-168319420(-)
Zm00001d031329::1:186193254-186195255(+)
Zm00001d009686::8:75877048-75879049(+)
Zm00001d017121::5:186109189-186111190(-)
Zm00001d007881::2:241671344-241673345(-)
Zm00001d005867::2:191186070-191188071(+)
Zm00001d012118::8:168429641-168431642(-)
Zm00001d039081::6:169690491-169692492(+)
Zm00001d027784::1:13439225-13441226(-)
Zm00001d025241::10:110755784-110757785(-)
Zm00001d028359::1:32048053-32050054(-)
Zm00001d033368::1:260632596-260634597(-)
Zm00001d050487::4:92642854-92644855(+)
Zm00001d043506::3:202323788-202325789(-)
Zm00001d044720::9:175827-177828(+)
Zm00001d043069::3:188279071-188281072(+)
Zm00001d018619::7:1176694-1178695(-)
Zm00001d047184::9:121264612-121266613(+)
Zm00001d034385::1:291509236-291511237(+)
Zm00001d002566::2:15559579-15561580(-)
Zm00001d043574::3:204280686-204282687(-)
Zm00001d033714::1:271995726-271997727(-)
Zm00001d050260::4:77190998-77192999(-)
Zm00001d050153::4:69526295-69528296(-)
Zm00001d032567::1:230712785-230714786(+)
Zm00001d007224::2:225127987-225129988(-)
Zm00001d014762::5:61967371-61969372(-)
Zm00001d002790::2:22703066-22705067(+)
Zm00001d037182::6:114977999-114980000(+)
Zm00001d038878::6:166303555-166305556(-)
Zm00001d027385::1:4117196-4119197(+)
Zm00001d045491::9:24410753-24412754(+)
Zm00001d045079::9:11798844-11800845(+)
Zm00001d022204::7:172766044-172768045(-)
Zm00001d019100::7:16653881-16655882(-)
Zm00001d003658::2:52838558-52840559(-)
Zm00001d043666::3:206548831-206550832(-)
Zm00001d002644::2:18025676-18027677(-)
Zm00001d027481::1:6272594-6274595(+)
Zm00001d032208::1:217171055-217173056(+)
Zm00001d038553::6:159772568-159774569(+)
Zm00001d034606::1:297655800-297657801(-)
Zm00001d012224::8:170417965-170419966(+)
Zm00001d042156::3:154192130-154194131(+)
Zm00001d016792::5:176046583-176048584(+)
Zm00001d016119::5:145524527-145526528(-)
Zm00001d038709::6:163109250-163111251(-)
Zm00001d029004::1:54484182-54486183(-)
Zm00001d014600::5:54828996-54830997(+)
Zm00001d048039::9:148594732-148596733(+)
Zm00001d003068::2:31085335-31087336(-)
Zm00001d006012::2:195247697-195249698(-)
Zm00001d046490::9:92159169-92161170(+)
Zm00001d003069::2:31107618-31109619(+)
Zm00001d022125::7:170845839-170847840(-)
Zm00001d045394::9:20531717-20533718(-)
Zm00001d038039::6:145942012-145944013(-)
Zm00001d049091::4:15754944-15756945(-)
Zm00001d020886::7:135470578-135472579(-)
Zm00001d041852::3:140629191-140631192(-)
Zm00001d049809::4:45662907-45664908(+)
Zm00001d006199::2:201506996-201508997(-)
Zm00001d037375::6:123497288-123499289(+)
Zm00001d019305::7:26926145-26928146(+)
Zm00001d042093::3:150549842-150551843(-)
Zm00001d049038::4:13522004-13524005(-)
Zm00001d029594::1:78238318-78240319(+)
Zm00001d052955::4:206261434-206263435(-)
Zm00001d008477::8:9805694-9807695(+)
Zm00001d044287::3:224226425-224228426(+)
Zm00001d047620::9:137228164-137230165(+)
Zm00001d047716::9:139846938-139848939(-)
Zm00001d016543::5:166730550-166732551(-)
Zm00001d008735::8:18254236-18256237(+)
Zm00001d033522::1:265505668-265507669(-)
Zm00001d037464::6:126136129-126138130(-)
Zm00001d021995::7:167681050-167683051(-)
Zm00001d038547::6:159732805-159734806(+)
Zm00001d038784::6:164335771-164337772(-)
Zm00001d030818::1:161716103-161718104(-)
Zm00001d047979::9:146946566-146948567(+)
Zm00001d002783::2:22582589-22584590(-)
Zm00001d040571::3:50771278-50773279(-)
Zm00001d048703::4:3613198-3615199(+)
Zm00001d046274::9:77372531-77374532(+)
Zm00001d047183::9:121228858-121230859(-)
Zm00001d033265::1:256500404-256502405(-)
Zm00001d031209::1:182294452-182296453(-)
Zm00001d027539::1:7842825-7844826(+)
Zm00001d047671::9:138756440-138758441(-)
Zm00001d045729::9:35626907-35628908(-)
Zm00001d013891::5:24008240-24010241(-)
Zm00001d007964::2:244286076-244288077(-)
Zm00001d051788::4:169861713-169863714(+)
Zm00001d041983::3:146579978-146581979(+)
Zm00001d029085::1:57455028-57457029(-)
Zm00001d039657::3:10867659-10869660(-)
Zm00001d025674::10:125989471-125991472(-)
Zm00001d035487::6:28935903-28937904(+)
Zm00001d020365::7:109604171-109606172(-)
Zm00001d028548::1:38914736-38916737(+)
Zm00001d033020::1:247313813-247315814(-)
Zm00001d021179::7:145105402-145107403(-)
Zm00001d038115::6:148505357-148507358(-)
Zm00001d019223::7:22571121-22573122(+)
Zm00001d015636::5:102368048-102370049(-)
Zm00001d034074::1:283219427-283221428(+)
Zm00001d039397::3:3408820-3410821(-)
Zm00001d022009::7:167900575-167902576(-)
Zm00001d052458::4:190410857-190412858(+)
Zm00001d049479::4:31732163-31734164(-)
Zm00001d029645::1:80946588-80948589(-)
Zm00001d027325::1:2976434-2978435(-)
Zm00001d019857::7:70644088-70646089(+)
Zm00001d019595::7:45550382-45552383(-)
Zm00001d049974::4:56343385-56345386(-)
Zm00001d012964::5:2437195-2439196(-)
Zm00001d052950::4:206094931-206096932(-)
Zm00001d042102::3:150721037-150723038(-)
Zm00001d027837::1:14700715-14702716(+)
Zm00001d048784::4:5511174-5513175(-)
Zm00001d031593::1:195678057-195680058(-)
Zm00001d030526::1:141708995-141710996(-)
Zm00001d017826::5:207859263-207861264(+)
Zm00001d032184::1:216042054-216044055(+)
Zm00001d039012::6:168697851-168699852(+)
Zm00001d047210::9:122121221-122123222(+)
Zm00001d043299::3:194991512-194993513(-)
Zm00001d005008::2:153460673-153462674(-)
Zm00001d022085::7:169772456-169774457(-)
Zm00001d026633::10:149200258-149202259(-)
Zm00001d049606::4:37192846-37194847(+)
Zm00001d025491::10:120504360-120506361(-)
Zm00001d008974::8:27983989-27985990(+)
Zm00001d036448::6:88908360-88910361(+)
Zm00001d027589::1:8573590-8575591(-)
Zm00001d026370::10:144450762-144452763(+)
Zm00001d031341::1:186785491-186787492(-)
Zm00001d032046::1:210553035-210555036(-)
Zm00001d023735::10:17922251-17924252(-)
Zm00001d012916::5:1906804-1908805(+)
Zm00001d008742::8:18839493-18841494(-)
Zm00001d045135::9:13891351-13893352(-)
Zm00001d023294::10:2260953-2262954(+)
Zm00001d040721::3:59858980-59860981(+)
Zm00001d048159::9:151139461-151141462(+)
Zm00001d003207::2:35905982-35907983(+)
Zm00001d032324::1:222455105-222457106(-)
Zm00001d008289::8:4167076-4169077(+)
Zm00001d014244::5:37834454-37836455(-)
Zm00001d014205::5:36552628-36554629(-)
Zm00001d039105::6:170119951-170121952(-)
Zm00001d034640::1:298692856-298694857(-)
Zm00001d029353::1:67107326-67109327(+)
Zm00001d042399::3:164712961-164714962(+)
Zm00001d045014::9:10219636-10221637(+)
Zm00001d030561::1:144148095-144150096(+)
Zm00001d037633::6:132469412-132471413(+)
Zm00001d005808::2:189443701-189445702(-)
Zm00001d053395::4:229170217-229172218(+)
Zm00001d034533::1:295782039-295784040(-)
Zm00001d033991::1:280555953-280557954(-)
Zm00001d011349::8:147533875-147535876(+)
Zm00001d021246::7:146811583-146813584(+)
Zm00001d033472::1:263620980-263622981(+)
Zm00001d030867::1:164146904-164148905(+)
Zm00001d039785::3:14616536-14618537(-)
Zm00001d051695::4:167036280-167038281(-)
Zm00001d017570::5:199878524-199880525(+)
Zm00001d043527::3:202751878-202753879(+)
Zm00001d045836::9:42605397-42607398(-)
Zm00001d025000::10:98681053-98683054(-)
Zm00001d030053::1:102362883-102364884(-)
Zm00001d042363::3:163304978-163306979(-)
Zm00001d052080::4:178797064-178799065(-)
Zm00001d047917::9:145314518-145316519(+)
Zm00001d011154::8:140939333-140941334(-)
Zm00001d047087::9:118039544-118041545(+)
Zm00001d005324::2:169617508-169619509(+)
Zm00001d045036::9:10720045-10722046(+)
Zm00001d033567::1:267320961-267322962(-)
Zm00001d009579::8:71613599-71615600(-)
Zm00001d053966::4:244413419-244415420(-)
Zm00001d051083::4:141343298-141345299(-)
Zm00001d028713::1:44012384-44014385(-)
Zm00001d037680::6:133848077-133850078(-)
Zm00001d012693::8:178729057-178731058(+)
Zm00001d007455::2:232067554-232069555(-)
Zm00001d048833::4:6138375-6140376(-)
Zm00001d047788::9:141788542-141790543(+)
Zm00001d042026::3:147733667-147735668(-)
Zm00001d034894::1:304964675-304966676(-)
Zm00001d007254::2:225775858-225777859(-)
Zm00001d042078::3:149864244-149866245(+)
Zm00001d031802::1:202216524-202218525(-)
Zm00001d033932::1:278896936-278898937(+)
Zm00001d025720::10:127518290-127520291(-)
Zm00001d012766::8:180364933-180366934(-)
Zm00001d016822::5:177285433-177287434(-)
Zm00001d013399::5:10403421-10405422(+)
Zm00001d044972::9:8653643-8655644(+)
Zm00001d038760::6:163971891-163973892(-)
Zm00001d028425::1:34593327-34595328(-)
Zm00001d039866::3:17172434-17174435(-)
Zm00001d017753::5:205900587-205902588(-)
Zm00001d034076::1:283407533-283409534(-)
Zm00001d009979::8:93237641-93239642(+)
Zm00001d022485::7:178576975-178578976(-)
Zm00001d011396::8:149475257-149477258(-)
Zm00001d034394::1:291816745-291818746(-)
Zm00001d042474::3:168870305-168872306(-)
Zm00001d002429::2:12495531-12497532(-)
Zm00001d031449::1:190321266-190323267(-)
Zm00001d020640::7:125997776-125999777(-)
Zm00001d023344::10:3838739-3840740(+)
Zm00001d050955::4:133306311-133308312(+)
Zm00001d046128::9:65191246-65193247(+)
Zm00001d012003::8:166199030-166201031(+)
Zm00001d005137::2:160526205-160528206(+)
Zm00001d015861::5:127018143-127020144(+)
Zm00001d044393::3:226953500-226955501(-)
Zm00001d011699::8:159171349-159173350(-)
Zm00001d032231::1:218056152-218058153(+)
Zm00001d029397::1:68937738-68939739(-)
Zm00001d041606::3:129571708-129573709(-)
Zm00001d008614::8:14480330-14482331(+)
Zm00001d005050::2:156265926-156267927(+)
Zm00001d006562::2:210983466-210985467(+)
Zm00001d037962::6:143662736-143664737(-)
Zm00001d041136::3:99779122-99781123(-)
Zm00001d049080::4:15131769-15133770(+)
Zm00001d047327::9:126675298-126677299(+)
Zm00001d048204::9:152407448-152409449(-)
Zm00001d003632::2:51104988-51106989(+)
Zm00001d040220::3:32669714-32671715(+)
Zm00001d042394::3:164360274-164362275(+)
Zm00001d024706::10:84373580-84375581(-)
Zm00001d032613::1:232026327-232028328(+)
Zm00001d004718::2:133579726-133581727(-)
Zm00001d021656::7:159261413-159263414(+)
Zm00001d042117::3:151577335-151579336(-)
Zm00001d019453::7:34421555-34423556(+)
Zm00001d018345::5:218956032-218958033(-)
Zm00001d031460::1:191034458-191036459(-)
Zm00001d043915::3:213740791-213742792(+)
Zm00001d051498::4:160463321-160465322(-)
Zm00001d017061::5:184231617-184233618(+)
Zm00001d051567::4:162921573-162923574(+)
Zm00001d047656::9:138273542-138275543(-)
Zm00001d031270::1:184548616-184550617(+)
Zm00001d001946::2:3401618-3403619(-)
```
