## Supplementary material for "A comprehensive map of preferentially located motifs reveals distinct proximal *cis*-regulatory elements in plants": CGACCGCA_containing_gene_set.txt

```
#Occurences of CGACCGCA between 262 and 280 (positions relative to the transcription start site)
#37 sequences with CGACCGCA in this interval
#0.15% of the sequences in promoter set with CGACCGCA (set with 25199 sequences)
Zm00001d027844::1:15011047-15013048(+)
Zm00001d020806::7:133442380-133444381(+)
Zm00001d024209::10:56569096-56571097(-)
Zm00001d047772::9:141395921-141397922(+)
Zm00001d019111::7:17264720-17266721(-)
Zm00001d007243::2:225536756-225538757(-)
Zm00001d025760::10:128640246-128642247(+)
Zm00001d005030::2:154829503-154831504(+)
Zm00001d013618::5:15627364-15629365(-)
Zm00001d031684::1:198619673-198621674(-)
Zm00001d014542::5:52453046-52455047(+)
Zm00001d035612::6:36736229-36738230(-)
Zm00001d014548::5:52710110-52712111(+)
Zm00001d024437::10:70793919-70795920(+)
Zm00001d050217::4:74115994-74117995(-)
Zm00001d010145::8:101317025-101319026(-)
Zm00001d015500::5:94104611-94106612(-)
Zm00001d022150::7:171310140-171312141(+)
Zm00001d005419::2:173365155-173367156(+)
Zm00001d052674::4:196904789-196906790(-)
Zm00001d019105::7:16886470-16888471(+)
Zm00001d020209::7:100247062-100249063(-)
Zm00001d014780::5:62837246-62839247(+)
Zm00001d024278::10:61395774-61397775(+)
Zm00001d008460::8:9328109-9330110(+)
Zm00001d018422::5:220405046-220407047(+)
Zm00001d033203::1:253922414-253924415(+)
Zm00001d050934::4:132597931-132599932(+)
Zm00001d015244::5:80937056-80939057(-)
Zm00001d026637::10:149250584-149252585(+)
Zm00001d026189::10:140558970-140560971(-)
Zm00001d044716::3:235600685-235602686(+)
Zm00001d015622::5:101913080-101915081(+)
Zm00001d044180::3:221248492-221250493(+)
Zm00001d022474::7:178332739-178334740(+)
Zm00001d027784::1:13439225-13441226(-)
Zm00001d052980::4:207107982-207109983(-)
```
