## Supplementary material for "A comprehensive map of preferentially located motifs reveals distinct proximal *cis*-regulatory elements in plants": CGACCTGA_containing_gene_set.txt

```
#Occurences of CGACCTGA between 316 and 450 (positions relative to the transcription start site)
#130 sequences with CGACCTGA in this interval
#0.52% of the sequences in promoter set with CGACCTGA (set with 25199 sequences)
Zm00001d049083::4:15478299-15480300(+)
Zm00001d002616::2:16819315-16821316(+)
Zm00001d005570::2:178763857-178765858(+)
Zm00001d041269::3:109540329-109542330(-)
Zm00001d023582::10:10767452-10769453(-)
Zm00001d037615::6:131884055-131886056(+)
Zm00001d036524::6:91186765-91188766(-)
Zm00001d003939::2:70547348-70549349(+)
Zm00001d008944::8:26441699-26443700(-)
Zm00001d002384::2:11635801-11637802(-)
Zm00001d033295::1:257897523-257899524(+)
Zm00001d038841::6:165628066-165630067(+)
Zm00001d040827::3:68154089-68156090(+)
Zm00001d051172::4:147114749-147116750(-)
Zm00001d009660::8:74949844-74951845(+)
Zm00001d017097::5:185341673-185343674(+)
Zm00001d003436::2:44360624-44362625(+)
Zm00001d049641::4:38550043-38552044(+)
Zm00001d005281::2:167646041-167648042(-)
Zm00001d045138::9:14008150-14010151(-)
Zm00001d053890::4:243048910-243050911(+)
Zm00001d006454::2:208733068-208735069(-)
Zm00001d043382::3:198288237-198290238(-)
Zm00001d022201::7:172711158-172713159(+)
Zm00001d017117::5:185973580-185975581(-)
Zm00001d047522::9:133459476-133461477(+)
Zm00001d012811::5:695770-697771(-)
Zm00001d016616::5:170225442-170227443(-)
Zm00001d031723::1:199505887-199507888(-)
Zm00001d012768::8:180445595-180447596(-)
Zm00001d034457::1:293561278-293563279(+)
Zm00001d026406::10:145323803-145325804(-)
Zm00001d021051::7:141400272-141402273(+)
Zm00001d049577::4:35893366-35895367(+)
Zm00001d004517::2:116141346-116143347(-)
Zm00001d020519::7:120445075-120447076(-)
Zm00001d038599::6:160736171-160738172(-)
Zm00001d001846::2:1772156-1774157(-)
Zm00001d036631::6:95648169-95650170(+)
Zm00001d011805::8:161832925-161834926(+)
Zm00001d022628::7:181727589-181729590(-)
Zm00001d053969::4:244425563-244427564(+)
Zm00001d028505::1:37344701-37346702(-)
Zm00001d037442::6:125480415-125482416(+)
Zm00001d002641::2:17742985-17744986(+)
Zm00001d033698::1:271528048-271530049(-)
Zm00001d038676::6:162391071-162393072(-)
Zm00001d037681::6:133849618-133851619(+)
Zm00001d044880::9:6452212-6454213(+)
Zm00001d049141::4:17582810-17584811(-)
Zm00001d029118::1:58533375-58535376(+)
Zm00001d025277::10:112196259-112198260(-)
Zm00001d042279::3:158648267-158650268(-)
Zm00001d044972::9:8653643-8655644(+)
Zm00001d020537::7:121387268-121389269(+)
Zm00001d034091::1:283766538-283768539(-)
Zm00001d023279::10:2036063-2038064(-)
Zm00001d038222::6:151950170-151952171(+)
Zm00001d009178::8:41091194-41093195(+)
Zm00001d031638::1:197066256-197068257(-)
Zm00001d022368::7:176187239-176189240(+)
Zm00001d053158::4:217087549-217089550(+)
Zm00001d002325::2:10314346-10316347(+)
Zm00001d018090::5:214041373-214043374(+)
Zm00001d004931::2:149351731-149353732(+)
Zm00001d049554::4:34699051-34701052(+)
Zm00001d011527::8:153563670-153565671(+)
Zm00001d017559::5:199533884-199535885(+)
Zm00001d042807::3:180565274-180567275(+)
Zm00001d001912::2:2795845-2797846(-)
Zm00001d043492::3:201681216-201683217(+)
Zm00001d010409::8:113369256-113371257(-)
Zm00001d027300::1:2232453-2234454(+)
Zm00001d017935::5:210382255-210384256(-)
Zm00001d014889::5:67037268-67039269(-)
Zm00001d003257::2:38089792-38091793(+)
Zm00001d051368::4:156126886-156128887(-)
Zm00001d052277::4:185653329-185655330(-)
Zm00001d008236::8:2206090-2208091(-)
Zm00001d012258::8:171231022-171233023(-)
Zm00001d026192::10:140674300-140676301(+)
Zm00001d049059::4:14336064-14338065(-)
Zm00001d016228::5:151135608-151137609(+)
Zm00001d006090::2:197869626-197871627(-)
Zm00001d011457::8:150977030-150979031(+)
Zm00001d015233::5:80238839-80240840(-)
Zm00001d028813::1:47403280-47405281(-)
Zm00001d032578::1:231150118-231152119(-)
Zm00001d051546::4:162061928-162063929(+)
Zm00001d029887::1:92226534-92228535(+)
Zm00001d006085::2:197747369-197749370(+)
Zm00001d023839::10:23897078-23899079(+)
Zm00001d038510::6:158913488-158915489(-)
Zm00001d028337::1:31102030-31104031(+)
Zm00001d016257::5:153888382-153890383(+)
Zm00001d034194::1:286267321-286269322(-)
Zm00001d018028::5:212374337-212376338(-)
Zm00001d026295::10:143138048-143140049(-)
Zm00001d007573::2:235059027-235061028(+)
Zm00001d017998::5:211656952-211658953(+)
Zm00001d019825::7:66474091-66476092(-)
Zm00001d045432::9:21982018-21984019(+)
Zm00001d013053::5:3892563-3894564(-)
Zm00001d051214::4:148924543-148926544(-)
Zm00001d003248::2:37817249-37819250(+)
Zm00001d024353::10:66260833-66262834(-)
Zm00001d009148::8:39613876-39615877(+)
Zm00001d006319::2:204430998-204432999(+)
Zm00001d012109::8:168378546-168380547(-)
Zm00001d051001::4:136190029-136192030(-)
Zm00001d006917::2:219338751-219340752(+)
Zm00001d026606::10:148903245-148905246(-)
Zm00001d021656::7:159261413-159263414(+)
Zm00001d038642::6:161551430-161553431(-)
Zm00001d035156::6:7241654-7243655(-)
Zm00001d021048::7:141204006-141206007(+)
Zm00001d012702::8:178947430-178949431(-)
Zm00001d032707::1:235470562-235472563(+)
Zm00001d029056::1:56699578-56701579(-)
Zm00001d013017::5:3236919-3238920(+)
Zm00001d017936::5:210381350-210383351(+)
Zm00001d007765::2:239269099-239271100(-)
Zm00001d012675::8:178414146-178416147(-)
Zm00001d050178::4:71007582-71009583(-)
Zm00001d033931::1:278819797-278821798(+)
Zm00001d053996::4:244815156-244817157(+)
Zm00001d039768::3:14329616-14331617(-)
Zm00001d025573::10:122707364-122709365(+)
Zm00001d039803::3:15230129-15232130(+)
Zm00001d032922::1:243199904-243201905(+)
```
