## Supplementary material for "A comprehensive map of preferentially located motifs reveals distinct proximal *cis*-regulatory elements in plants": CGACGAGC_containing_gene_set.txt

```
#Occurences of CGACGAGC between 384 and 413 (positions relative to the transcription start site)
#69 sequences with CGACGAGC in this interval
#0.27% of the sequences in promoter set with CGACGAGC (set with 25199 sequences)
Zm00001d013250::5:7125092-7127093(-)
Zm00001d051814::4:170345602-170347603(-)
Zm00001d038260::6:152556443-152558444(-)
Zm00001d021016::7:140497748-140499749(+)
Zm00001d038239::6:152184123-152186124(-)
Zm00001d040196::3:31702848-31704849(-)
Zm00001d013956::5:26132791-26134792(-)
Zm00001d039697::3:12346850-12348851(-)
Zm00001d051896::4:173893938-173895939(+)
Zm00001d012445::8:174634218-174636219(-)
Zm00001d017773::5:206383690-206385691(-)
Zm00001d045695::9:33749397-33751398(-)
Zm00001d010902::8:132650292-132652293(-)
Zm00001d006595::2:211794113-211796114(-)
Zm00001d048053::9:148927268-148929269(-)
Zm00001d016698::5:172856241-172858242(-)
Zm00001d014993::5:71284139-71286140(+)
Zm00001d045327::9:19068884-19070885(-)
Zm00001d022496::7:178786658-178788659(-)
Zm00001d033786::1:273677507-273679508(-)
Zm00001d029933::1:95010688-95012689(+)
Zm00001d015407::5:88560395-88562396(+)
Zm00001d021752::7:162188858-162190859(+)
Zm00001d036213::6:77270329-77272330(-)
Zm00001d047469::9:131084026-131086027(+)
Zm00001d025472::10:119893014-119895015(+)
Zm00001d025703::10:126793399-126795400(-)
Zm00001d039952::3:20506488-20508489(+)
Zm00001d038222::6:151950170-151952171(+)
Zm00001d012925::5:2068317-2070318(-)
Zm00001d031077::1:176195548-176197549(-)
Zm00001d050153::4:69526295-69528296(-)
Zm00001d034802::1:302451073-302453074(+)
Zm00001d038862::6:166029475-166031476(-)
Zm00001d007049::2:220869676-220871677(-)
Zm00001d037733::6:135559925-135561926(-)
Zm00001d003598::2:49335618-49337619(-)
Zm00001d050225::4:74669401-74671402(-)
Zm00001d021943::7:166610766-166612767(+)
Zm00001d029803::1:87585298-87587299(+)
Zm00001d008816::8:21386924-21388925(+)
Zm00001d017978::5:211183411-211185412(-)
Zm00001d024300::10:62834506-62836507(-)
Zm00001d029371::1:67929160-67931161(-)
Zm00001d023395::10:4670825-4672826(+)
Zm00001d035070::6:3732314-3734315(+)
Zm00001d048355::9:154873696-154875697(+)
Zm00001d006597::2:211818181-211820182(-)
Zm00001d002510::2:14286860-14288861(+)
Zm00001d003343::2:40925000-40927001(-)
Zm00001d037168::6:114655823-114657824(+)
Zm00001d009100::8:36193707-36195708(-)
Zm00001d013559::5:14324895-14326896(-)
Zm00001d038757::6:163941526-163943527(-)
Zm00001d033230::1:255244847-255246848(-)
Zm00001d036346::6:85075193-85077194(-)
Zm00001d016461::5:163101786-163103787(-)
Zm00001d035973::6:63732964-63734965(-)
Zm00001d014386::5:44142923-44144924(-)
Zm00001d033492::1:264214070-264216071(-)
Zm00001d027893::1:16954621-16956622(-)
Zm00001d021995::7:167681050-167683051(-)
Zm00001d031413::1:189317042-189319043(+)
Zm00001d028657::1:42056084-42058085(-)
Zm00001d004361::2:106296805-106298806(-)
Zm00001d002801::2:23086114-23088115(-)
Zm00001d014782::5:62915659-62917660(+)
Zm00001d014205::5:36552628-36554629(-)
Zm00001d048948::4:10531258-10533259(+)
```
