## Supplementary material for "A comprehensive map of preferentially located motifs reveals distinct proximal *cis*-regulatory elements in plants": CGACGGCT_containing_gene_set.txt

```
#Occurences of CGACGGCT between -391 and -294 (positions relative to the transcription start site)
#134 sequences with CGACGGCT in this interval
#0.53% of the sequences in promoter set with CGACGGCT (set with 25199 sequences)
Zm00001d022598::7:180745164-180747165(+)
Zm00001d005419::2:173365155-173367156(+)
Zm00001d047811::9:142368703-142370704(+)
Zm00001d030944::1:168493854-168495855(+)
Zm00001d014097::5:32305870-32307871(-)
Zm00001d004719::2:133584319-133586320(-)
Zm00001d040952::3:82335738-82337739(+)
Zm00001d024209::10:56569096-56571097(-)
Zm00001d042357::3:163191835-163193836(-)
Zm00001d047810::9:142360087-142362088(-)
Zm00001d026482::10:146766667-146768668(+)
Zm00001d048245::9:153120313-153122314(+)
Zm00001d045424::9:21658739-21660740(-)
Zm00001d042582::3:172734700-172736701(-)
Zm00001d052083::4:179004026-179006027(+)
Zm00001d042276::3:158612401-158614402(-)
Zm00001d038751::6:163859601-163861602(-)
Zm00001d047639::9:137822653-137824654(+)
Zm00001d022201::7:172711158-172713159(+)
Zm00001d024910::10:94434703-94436704(+)
Zm00001d052797::4:201288749-201290750(+)
Zm00001d023410::10:5016676-5018677(+)
Zm00001d049916::4:52463291-52465292(+)
Zm00001d004008::2:75135115-75137116(-)
Zm00001d052037::4:177040230-177042231(-)
Zm00001d007884::2:241690668-241692669(-)
Zm00001d042289::3:159149781-159151782(+)
Zm00001d020806::7:133442380-133444381(+)
Zm00001d005027::2:154621475-154623476(-)
Zm00001d026637::10:149250584-149252585(+)
Zm00001d002064::2:5195256-5197257(-)
Zm00001d003308::2:39658390-39660391(+)
Zm00001d052277::4:185653329-185655330(-)
Zm00001d032546::1:230132897-230134898(+)
Zm00001d046638::9:100060804-100062805(-)
Zm00001d052082::4:178983426-178985427(+)
Zm00001d040708::3:59517269-59519270(+)
Zm00001d046511::9:93194900-93196901(-)
Zm00001d043075::3:188443987-188445988(-)
Zm00001d031689::1:198659334-198661335(-)
Zm00001d022150::7:171310140-171312141(+)
Zm00001d012276::8:171738419-171740420(+)
Zm00001d048184::9:151926157-151928158(+)
Zm00001d045176::9:15128926-15130927(+)
Zm00001d034544::1:295924076-295926077(+)
Zm00001d036602::6:94188753-94190754(+)
Zm00001d017312::5:192404756-192406757(-)
Zm00001d043721::3:208290738-208292739(+)
Zm00001d032534::1:229829772-229831773(+)
Zm00001d005744::2:185662310-185664311(+)
Zm00001d031411::1:189278448-189280449(-)
Zm00001d001804::2:1250127-1252128(+)
Zm00001d043484::3:201623429-201625430(+)
Zm00001d017093::5:185235991-185237992(-)
Zm00001d030881::1:165230235-165232236(+)
Zm00001d050217::4:74115994-74117995(-)
Zm00001d039098::6:169967273-169969274(-)
Zm00001d021340::7:149326732-149328733(-)
Zm00001d035238::6:16210068-16212069(-)
Zm00001d037853::6:139799084-139801085(-)
Zm00001d050934::4:132597931-132599932(+)
Zm00001d024199::10:55249395-55251396(-)
Zm00001d052980::4:207107982-207109983(-)
Zm00001d009242::8:46228710-46230711(+)
Zm00001d024403::10:69004319-69006320(-)
Zm00001d004718::2:133579726-133581727(-)
Zm00001d042713::3:178071423-178073424(-)
Zm00001d040577::3:50993579-50995580(-)
Zm00001d029709::1:83410901-83412902(+)
Zm00001d047605::9:136921777-136923778(-)
Zm00001d008765::8:19527779-19529780(-)
Zm00001d046493::9:92348033-92350034(+)
Zm00001d019992::7:83431033-83433034(-)
Zm00001d018952::7:10372255-10374256(-)
Zm00001d028054::1:21773444-21775445(-)
Zm00001d029502::1:73454048-73456049(-)
Zm00001d027784::1:13439225-13441226(-)
Zm00001d052830::4:202078494-202080495(-)
Zm00001d023747::10:18442195-18444196(-)
Zm00001d051561::4:162770458-162772459(-)
Zm00001d008379::8:6806872-6808873(-)
Zm00001d019105::7:16886470-16888471(+)
Zm00001d010145::8:101317025-101319026(-)
Zm00001d019568::7:43297234-43299235(+)
Zm00001d014597::5:54722579-54724580(+)
Zm00001d051879::4:173235281-173237282(+)
Zm00001d049612::4:37640867-37642868(-)
Zm00001d020234::7:101491328-101493329(+)
Zm00001d012917::5:1936481-1938482(-)
Zm00001d014804::5:63817706-63819707(-)
Zm00001d012119::8:168449484-168451485(-)
Zm00001d042968::3:185336341-185338342(-)
Zm00001d023404::10:4841756-4843757(-)
Zm00001d034222::1:287044875-287046876(+)
Zm00001d011063::8:137937913-137939914(+)
Zm00001d043912::3:213677313-213679314(-)
Zm00001d049032::4:13139283-13141284(+)
Zm00001d015244::5:80937056-80939057(-)
Zm00001d024459::10:71760474-71762475(-)
Zm00001d048386::9:155335962-155337963(+)
Zm00001d029134::1:59845403-59847404(+)
Zm00001d026685::10:149857560-149859561(+)
Zm00001d009525::8:68955326-68957327(+)
Zm00001d006065::2:197129771-197131772(+)
Zm00001d030703::1:154504419-154506420(-)
Zm00001d015622::5:101913080-101915081(+)
Zm00001d017951::5:210778767-210780768(-)
Zm00001d051510::4:160973658-160975659(+)
Zm00001d016343::5:158389940-158391941(+)
Zm00001d024278::10:61395774-61397775(+)
Zm00001d018812::7:5869622-5871623(+)
Zm00001d051755::4:168936693-168938694(-)
Zm00001d043442::3:200057507-200059508(+)
Zm00001d035294::6:19586719-19588720(+)
Zm00001d015500::5:94104611-94106612(-)
Zm00001d006262::2:203183695-203185696(-)
Zm00001d015683::5:107118304-107120305(+)
Zm00001d037058::6:110872644-110874645(+)
Zm00001d002399::2:11971342-11973343(-)
Zm00001d052936::4:205474009-205476010(+)
Zm00001d007289::2:226919361-226921362(-)
Zm00001d011040::8:137242266-137244267(+)
Zm00001d005024::2:154433882-154435883(+)
Zm00001d044865::9:5840797-5842798(-)
Zm00001d003100::2:32064389-32066390(-)
Zm00001d021710::7:160980807-160982808(-)
Zm00001d047809::9:142343263-142345264(+)
Zm00001d052674::4:196904789-196906790(-)
Zm00001d006332::2:204903144-204905145(+)
Zm00001d015743::5:115455901-115457902(-)
Zm00001d025309::10:113730119-113732120(-)
Zm00001d002402::2:11997801-11999802(-)
Zm00001d016155::5:147481061-147483062(+)
Zm00001d044180::3:221248492-221250493(+)
```
