## Supplementary material for "A comprehensive map of preferentially located motifs reveals distinct proximal *cis*-regulatory elements in plants": CGACGTCA_containing_gene_set.txt

```
#Occurences of CGACGTCA between 308 and 344 (positions relative to the transcription start site)
#55 sequences with CGACGTCA in this interval
#0.22% of the sequences in promoter set with CGACGTCA (set with 25199 sequences)
Zm00001d022606::7:180941081-180943082(-)
Zm00001d024874::10:91750839-91752840(+)
Zm00001d013955::5:26107962-26109963(-)
Zm00001d039012::6:168697851-168699852(+)
Zm00001d002806::2:23196119-23198120(+)
Zm00001d008548::8:12670226-12672227(+)
Zm00001d010455::8:115978909-115980910(-)
Zm00001d047698::9:139492979-139494980(+)
Zm00001d009327::8:56286577-56288578(-)
Zm00001d015682::5:106606185-106608186(+)
Zm00001d045876::9:45288564-45290565(-)
Zm00001d002413::2:12234932-12236933(-)
Zm00001d046017::9:55196778-55198779(+)
Zm00001d035797::6:50382670-50384671(+)
Zm00001d009979::8:93237641-93239642(+)
Zm00001d015481::5:92809680-92811681(+)
Zm00001d018414::5:220285016-220287017(-)
Zm00001d049075::4:14907669-14909670(-)
Zm00001d039113::6:170246512-170248513(+)
Zm00001d006933::2:219650315-219652316(+)
Zm00001d023592::10:11125240-11127241(-)
Zm00001d035647::6:38174220-38176221(-)
Zm00001d050145::4:69075108-69077109(-)
Zm00001d011348::8:147531783-147533784(+)
Zm00001d021480::7:153347177-153349178(+)
Zm00001d018034::5:212545534-212547535(-)
Zm00001d019844::7:68695817-68697818(+)
Zm00001d035226::6:15066454-15068455(+)
Zm00001d049254::4:22960066-22962067(-)
Zm00001d031575::1:195068334-195070335(-)
Zm00001d050836::4:125509229-125511230(+)
Zm00001d045326::9:19065211-19067212(-)
Zm00001d028806::1:46956170-46958171(-)
Zm00001d040133::3:28853781-28855782(-)
Zm00001d050544::4:99149181-99151182(-)
Zm00001d035835::6:54255738-54257739(+)
Zm00001d043107::3:189321499-189323500(+)
Zm00001d002632::2:17556997-17558998(+)
Zm00001d047143::9:120015250-120017251(+)
Zm00001d053906::4:243391949-243393950(-)
Zm00001d044037::3:217454397-217456398(-)
Zm00001d041265::3:109136558-109138559(+)
Zm00001d005247::2:165584236-165586237(+)
Zm00001d043935::3:214159058-214161059(+)
Zm00001d005898::2:192211952-192213953(-)
Zm00001d050834::4:125419687-125421688(+)
Zm00001d037395::6:124283717-124285718(-)
Zm00001d037427::6:125222560-125224561(-)
Zm00001d015857::5:126867229-126869230(-)
Zm00001d030406::1:130044958-130046959(-)
Zm00001d042843::3:181819964-181821965(+)
Zm00001d002970::2:28354539-28356540(-)
Zm00001d051261::4:151011819-151013820(+)
Zm00001d006068::2:197298263-197300264(-)
Zm00001d009931::8:90451515-90453516(-)
```
