## Supplementary material for "A comprehensive map of preferentially located motifs reveals distinct proximal *cis*-regulatory elements in plants": CGACTGGG_containing_gene_set.txt

```
#Occurences of CGACTGGG between -336 and -276 (positions relative to the transcription start site)
#48 sequences with CGACTGGG in this interval
#0.19% of the sequences in promoter set with CGACTGGG (set with 25199 sequences)
Zm00001d016966::5:181527986-181529987(+)
Zm00001d032534::1:229829772-229831773(+)
Zm00001d028235::1:27499079-27501080(+)
Zm00001d024028::10:37898656-37900657(-)
Zm00001d009103::8:36536551-36538552(-)
Zm00001d039814::3:15584932-15586933(+)
Zm00001d037406::6:124642509-124644510(+)
Zm00001d024209::10:56569096-56571097(-)
Zm00001d046344::9:81993256-81995257(+)
Zm00001d005024::2:154433882-154435883(+)
Zm00001d020806::7:133442380-133444381(+)
Zm00001d052830::4:202078494-202080495(-)
Zm00001d026438::10:145877096-145879097(-)
Zm00001d026637::10:149250584-149252585(+)
Zm00001d009242::8:46228710-46230711(+)
Zm00001d047605::9:136921777-136923778(-)
Zm00001d010923::8:133673022-133675023(-)
Zm00001d048386::9:155335962-155337963(+)
Zm00001d016616::5:170225442-170227443(-)
Zm00001d024278::10:61395774-61397775(+)
Zm00001d001823::2:1522434-1524435(+)
Zm00001d045424::9:21658739-21660740(-)
Zm00001d007290::2:226918902-226920903(+)
Zm00001d039890::3:18009049-18011050(+)
Zm00001d047809::9:142343263-142345264(+)
Zm00001d044865::9:5840797-5842798(-)
Zm00001d008308::8:4799954-4801955(+)
Zm00001d018952::7:10372255-10374256(-)
Zm00001d033504::1:264693828-264695829(+)
Zm00001d030881::1:165230235-165232236(+)
Zm00001d026482::10:146766667-146768668(+)
Zm00001d017137::5:186653387-186655388(-)
Zm00001d047810::9:142360087-142362088(-)
Zm00001d043688::3:207416662-207418663(+)
Zm00001d002974::2:28499282-28501283(-)
Zm00001d025950::10:134552368-134554369(+)
Zm00001d046491::9:92234560-92236561(+)
Zm00001d034544::1:295924076-295926077(+)
Zm00001d051510::4:160973658-160975659(+)
Zm00001d007479::2:232669018-232671019(+)
Zm00001d037853::6:139799084-139801085(-)
Zm00001d035511::6:30355855-30357856(-)
Zm00001d034222::1:287044875-287046876(+)
Zm00001d024910::10:94434703-94436704(+)
Zm00001d003146::2:33735255-33737256(+)
Zm00001d008765::8:19527779-19529780(-)
Zm00001d047811::9:142368703-142370704(+)
Zm00001d048184::9:151926157-151928158(+)
```
