## Supplementary material for "A comprehensive map of preferentially located motifs reveals distinct proximal *cis*-regulatory elements in plants": CGACTTAC_containing_gene_set.txt

```
#Occurences of CGACTTAC between -202 and -135 (positions relative to the transcription start site)
#36 sequences with CGACTTAC in this interval
#0.14% of the sequences in promoter set with CGACTTAC (set with 25199 sequences)
Zm00001d052991::4:207879056-207881057(-)
Zm00001d040852::3:71766696-71768697(+)
Zm00001d026164::10:140164856-140166857(-)
Zm00001d045049::9:11149039-11151040(-)
Zm00001d009288::8:52378482-52380483(-)
Zm00001d028313::1:30343836-30345837(-)
Zm00001d035491::6:29353703-29355704(-)
Zm00001d025252::10:111155437-111157438(+)
Zm00001d003920::2:68053663-68055664(+)
Zm00001d006595::2:211794113-211796114(-)
Zm00001d010143::8:101196076-101198077(-)
Zm00001d046465::9:91050889-91052890(+)
Zm00001d010414::8:113687279-113689280(-)
Zm00001d044387::3:226733862-226735863(-)
Zm00001d023737::10:18082805-18084806(-)
Zm00001d003983::2:73523641-73525642(+)
Zm00001d025275::10:112166824-112168825(+)
Zm00001d040851::3:71657125-71659126(-)
Zm00001d019344::7:28862450-28864451(-)
Zm00001d009311::8:54148582-54150583(-)
Zm00001d030603::1:147912100-147914101(+)
Zm00001d047184::9:121264612-121266613(+)
Zm00001d042451::3:168260023-168262024(-)
Zm00001d015333::5:84886884-84888885(-)
Zm00001d032325::1:222558984-222560985(+)
Zm00001d036640::6:95979927-95981928(-)
Zm00001d013678::5:17149939-17151940(-)
Zm00001d050845::4:126546232-126548233(+)
Zm00001d027612::1:9007450-9009451(+)
Zm00001d031583::1:195480442-195482443(+)
Zm00001d024193::10:54918697-54920698(+)
Zm00001d029511::1:73860255-73862256(+)
Zm00001d010339::8:110344209-110346210(-)
Zm00001d041095::3:97128713-97130714(-)
Zm00001d005426::2:173610517-173612518(+)
Zm00001d006192::2:201124971-201126972(-)
```
