## Supplementary material for "A comprehensive map of preferentially located motifs reveals distinct proximal *cis*-regulatory elements in plants": CGACTTCA_containing_gene_set.txt

```
#Occurences of CGACTTCA between 252 and 396 (positions relative to the transcription start site)
#126 sequences with CGACTTCA in this interval
#0.50% of the sequences in promoter set with CGACTTCA (set with 25199 sequences)
Zm00001d049197::4:20093781-20095782(+)
Zm00001d036058::6:69603172-69605173(-)
Zm00001d002803::2:23170251-23172252(+)
Zm00001d025235::10:110441414-110443415(-)
Zm00001d009927::8:89844329-89846330(-)
Zm00001d016765::5:175253240-175255241(-)
Zm00001d026571::10:148198880-148200881(-)
Zm00001d046882::9:108785442-108787443(-)
Zm00001d002258::2:9079846-9081847(+)
Zm00001d030072::1:103373878-103375879(-)
Zm00001d009928::8:90106585-90108586(-)
Zm00001d018598::7:411618-413619(+)
Zm00001d045389::9:20390417-20392418(+)
Zm00001d027532::1:7563586-7565587(-)
Zm00001d018277::5:217816756-217818757(-)
Zm00001d053776::4:240857179-240859180(+)
Zm00001d045043::9:10912272-10914273(+)
Zm00001d040364::3:40089111-40091112(+)
Zm00001d039535::3:7478191-7480192(+)
Zm00001d052136::4:180603176-180605177(+)
Zm00001d026149::10:139802668-139804669(+)
Zm00001d009091::8:35626232-35628233(-)
Zm00001d016134::5:146040672-146042673(+)
Zm00001d045843::9:43307808-43309809(-)
Zm00001d040504::3:47290680-47292681(+)
Zm00001d018042::5:212716409-212718410(-)
Zm00001d010322::8:109549172-109551173(-)
Zm00001d050510::4:95031932-95033933(+)
Zm00001d006905::2:219140086-219142087(-)
Zm00001d021215::7:146370700-146372701(+)
Zm00001d038794::6:164491562-164493563(+)
Zm00001d049380::4:28429476-28431477(-)
Zm00001d014689::5:59200175-59202176(-)
Zm00001d009693::8:76215415-76217416(-)
Zm00001d053220::4:220715944-220717945(+)
Zm00001d005629::2:181235232-181237233(-)
Zm00001d030280::1:118771538-118773539(+)
Zm00001d049359::4:27810605-27812606(-)
Zm00001d038758::6:163953988-163955989(+)
Zm00001d053371::4:227974496-227976497(+)
Zm00001d004488::2:114730912-114732913(-)
Zm00001d035308::6:20481848-20483849(+)
Zm00001d012971::5:2568860-2570861(-)
Zm00001d053705::4:239605240-239607241(-)
Zm00001d028862::1:48852465-48854466(+)
Zm00001d012732::8:179491877-179493878(-)
Zm00001d047772::9:141395921-141397922(+)
Zm00001d045446::9:22320146-22322147(+)
Zm00001d035127::6:6315255-6317256(-)
Zm00001d020037::7:87654848-87656849(-)
Zm00001d017175::5:187968288-187970289(+)
Zm00001d037759::6:136600359-136602360(-)
Zm00001d049106::4:16169290-16171291(-)
Zm00001d042810::3:180843736-180845737(+)
Zm00001d015061::5:73799749-73801750(+)
Zm00001d053432::4:231192432-231194433(+)
Zm00001d032546::1:230132897-230134898(+)
Zm00001d032716::1:235900781-235902782(+)
Zm00001d025997::10:135687336-135689337(-)
Zm00001d015656::5:103457428-103459429(+)
Zm00001d040149::3:29239428-29241429(-)
Zm00001d016441::5:162433399-162435400(-)
Zm00001d046168::9:68802055-68804056(-)
Zm00001d051008::4:136477308-136479309(+)
Zm00001d015720::5:112430302-112432303(-)
Zm00001d031494::1:191910479-191912480(-)
Zm00001d018462::5:221219109-221221110(+)
Zm00001d015658::5:103849341-103851342(+)
Zm00001d037196::6:115286932-115288933(+)
Zm00001d052744::4:199499440-199501441(+)
Zm00001d032099::1:212669641-212671642(+)
Zm00001d042018::3:147549224-147551225(-)
Zm00001d021318::7:148757646-148759647(+)
Zm00001d048415::9:155885443-155887444(+)
Zm00001d018211::5:216635669-216637670(-)
Zm00001d037620::6:132062714-132064715(+)
Zm00001d028679::1:42786361-42788362(-)
Zm00001d017045::5:183594833-183596834(-)
Zm00001d034192::1:286207340-286209341(+)
Zm00001d036898::6:105897858-105899859(+)
Zm00001d006861::2:218039854-218041855(+)
Zm00001d012126::8:168498481-168500482(+)
Zm00001d020292::7:104440055-104442056(+)
Zm00001d034814::1:302794791-302796792(+)
Zm00001d036530::6:91285261-91287262(-)
Zm00001d051104::4:142718582-142720583(-)
Zm00001d004986::2:152280688-152282689(+)
Zm00001d006716::2:215046200-215048201(-)
Zm00001d041416::3:118099570-118101571(+)
Zm00001d042337::3:161936457-161938458(+)
Zm00001d043498::3:201887185-201889186(+)
Zm00001d043146::3:190112197-190114198(-)
Zm00001d003864::2:63723247-63725248(-)
Zm00001d031051::1:174875894-174877895(+)
Zm00001d014920::5:68357212-68359213(+)
Zm00001d039874::3:17364217-17366218(+)
Zm00001d019279::7:25304087-25306088(-)
Zm00001d003429::2:44098840-44100841(+)
Zm00001d049553::4:34699705-34701706(-)
Zm00001d048219::9:152663453-152665454(-)
Zm00001d005653::2:182140917-182142918(-)
Zm00001d047327::9:126675298-126677299(+)
Zm00001d011315::8:146511536-146513537(+)
Zm00001d019305::7:26926145-26928146(+)
Zm00001d007112::2:222489310-222491311(-)
Zm00001d051625::4:164943142-164945143(+)
Zm00001d041663::3:132595714-132597715(-)
Zm00001d009695::8:76225893-76227894(-)
Zm00001d028007::1:20104475-20106476(+)
Zm00001d008277::8:3713505-3715506(-)
Zm00001d026281::10:142748448-142750449(+)
Zm00001d006236::2:202578627-202580628(+)
Zm00001d002044::2:4927551-4929552(+)
Zm00001d051742::4:168614081-168616082(+)
Zm00001d053923::4:243654711-243656712(+)
Zm00001d010235::8:105390632-105392633(+)
Zm00001d009493::8:67180175-67182176(-)
Zm00001d009878::8:86791265-86793266(+)
Zm00001d004363::2:106493515-106495516(-)
Zm00001d012909::5:1877911-1879912(+)
Zm00001d020107::7:92388894-92390895(-)
Zm00001d005566::2:178662001-178664002(+)
Zm00001d022241::7:173465594-173467595(-)
Zm00001d050225::4:74669401-74671402(-)
Zm00001d038204::6:151476700-151478701(+)
Zm00001d034496::1:294668917-294670918(-)
```
