## Supplementary material for "A comprehensive map of preferentially located motifs reveals distinct proximal *cis*-regulatory elements in plants": CGACTTCT_containing_gene_set.txt

```
#Occurences of CGACTTCT between 337 and 433 (positions relative to the transcription start site)
#98 sequences with CGACTTCT in this interval
#0.39% of the sequences in promoter set with CGACTTCT (set with 25199 sequences)
Zm00001d002830::2:24144120-24146121(+)
Zm00001d016280::5:155456601-155458602(+)
Zm00001d022218::7:172978929-172980930(+)
Zm00001d006538::2:210698845-210700846(-)
Zm00001d033566::1:267286004-267288005(-)
Zm00001d040985::3:88155451-88157452(+)
Zm00001d036903::6:106001677-106003678(-)
Zm00001d002342::2:10611564-10613565(+)
Zm00001d038801::6:164732860-164734861(+)
Zm00001d028428::1:34688970-34690971(+)
Zm00001d035926::6:60496595-60498596(-)
Zm00001d032324::1:222455105-222457106(-)
Zm00001d031028::1:174132593-174134594(-)
Zm00001d003990::2:74067638-74069639(-)
Zm00001d039138::6:170955069-170957070(-)
Zm00001d018911::7:8984440-8986441(+)
Zm00001d028203::1:26140004-26142005(-)
Zm00001d035229::6:15528705-15530706(+)
Zm00001d004102::2:82837862-82839863(+)
Zm00001d020019::7:86099197-86101198(-)
Zm00001d029680::1:82526758-82528759(-)
Zm00001d029921::1:94475660-94477661(-)
Zm00001d008875::8:23548755-23550756(+)
Zm00001d033018::1:247101863-247103864(+)
Zm00001d035877::6:58264667-58266668(+)
Zm00001d018842::7:6967623-6969624(+)
Zm00001d003649::2:51956233-51958234(-)
Zm00001d025757::10:128609744-128611745(-)
Zm00001d018901::7:8757655-8759656(-)
Zm00001d010488::8:117500904-117502905(-)
Zm00001d031560::1:194269964-194271965(-)
Zm00001d012211::8:170114731-170116732(-)
Zm00001d013150::5:5451781-5453782(-)
Zm00001d049459::4:31015760-31017761(+)
Zm00001d052725::4:199038427-199040428(-)
Zm00001d022223::7:173078592-173080593(+)
Zm00001d010958::8:135047174-135049175(+)
Zm00001d008472::8:9683918-9685919(+)
Zm00001d036423::6:87795439-87797440(+)
Zm00001d041954::3:145307501-145309502(+)
Zm00001d017742::5:205732744-205734745(+)
Zm00001d043971::3:215392800-215394801(-)
Zm00001d003531::2:46843574-46845575(-)
Zm00001d025952::10:134585060-134587061(-)
Zm00001d028605::1:40565405-40567406(-)
Zm00001d024633::10:81352137-81354138(-)
Zm00001d046492::9:92288930-92290931(+)
Zm00001d010732::8:126284654-126286655(-)
Zm00001d002425::2:12405879-12407880(-)
Zm00001d031514::1:192435160-192437161(+)
Zm00001d035247::6:17129819-17131820(+)
Zm00001d012913::5:1890351-1892352(+)
Zm00001d006193::2:201253520-201255521(+)
Zm00001d021332::7:149058665-149060666(+)
Zm00001d046350::9:82797548-82799549(-)
Zm00001d032618::1:232255501-232257502(+)
Zm00001d029551::1:75801916-75803917(+)
Zm00001d047720::9:139929127-139931128(+)
Zm00001d026240::10:141713088-141715089(+)
Zm00001d043224::3:192368571-192370572(-)
Zm00001d003354::2:41370151-41372152(-)
Zm00001d018233::5:217125065-217127066(-)
Zm00001d014186::5:35492744-35494745(-)
Zm00001d017913::5:210043605-210045606(+)
Zm00001d047619::9:137220100-137222101(+)
Zm00001d002684::2:19211382-19213383(-)
Zm00001d020776::7:132115846-132117847(+)
Zm00001d031475::1:191371890-191373891(-)
Zm00001d020835::7:134259741-134261742(+)
Zm00001d006924::2:219454801-219456802(+)
Zm00001d031893::1:205619861-205621862(-)
Zm00001d029380::1:68390922-68392923(+)
Zm00001d028742::1:44977776-44979777(-)
Zm00001d006923::2:219454800-219456801(+)
Zm00001d031527::1:192955957-192957958(-)
Zm00001d040981::3:87915186-87917187(-)
Zm00001d044110::3:219539766-219541767(+)
Zm00001d014442::5:47131648-47133649(-)
Zm00001d021695::7:160398786-160400787(-)
Zm00001d039654::3:10775868-10777869(-)
Zm00001d028902::1:50199982-50201983(+)
Zm00001d012156::8:169074733-169076734(-)
Zm00001d012641::8:177676784-177678785(-)
Zm00001d053036::4:210076030-210078031(-)
Zm00001d034944::1:306362491-306364492(-)
Zm00001d014961::5:70340880-70342881(+)
Zm00001d053801::4:241343297-241345298(+)
Zm00001d051526::4:161441344-161443345(-)
Zm00001d037996::6:144713191-144715192(+)
Zm00001d021873::7:165218953-165220954(-)
Zm00001d039866::3:17172434-17174435(-)
Zm00001d022439::7:177713473-177715474(-)
Zm00001d014719::5:60363596-60365597(+)
Zm00001d020261::7:102760401-102762402(+)
Zm00001d011999::8:166137438-166139439(+)
Zm00001d025716::10:127320855-127322856(-)
Zm00001d027392::1:4295735-4297736(-)
Zm00001d043370::3:197907299-197909300(-)
```
