## Supplementary material for "A comprehensive map of preferentially located motifs reveals distinct proximal *cis*-regulatory elements in plants": CGAGAA_containing_gene_set.txt

```
#Occurences of CGAGAA between 339 and 453 (positions relative to the transcription start site)
#1433 sequences with CGAGAA in this interval
#5.69% of the sequences in promoter set with CGAGAA (set with 25199 sequences)
Zm00001d006002::2:195070552-195072553(+)
Zm00001d033567::1:267320961-267322962(-)
Zm00001d028019::1:20431493-20433494(-)
Zm00001d031807::1:202461568-202463569(-)
Zm00001d052916::4:204718269-204720270(+)
Zm00001d024009::10:36534961-36536962(-)
Zm00001d038761::6:163996495-163998496(-)
Zm00001d019795::7:62188692-62190693(+)
Zm00001d011971::8:165342309-165344310(+)
Zm00001d047502::9:132771922-132773923(-)
Zm00001d016585::5:168387645-168389646(-)
Zm00001d025154::10:106794735-106796736(-)
Zm00001d005199::2:163238450-163240451(+)
Zm00001d042868::3:182503991-182505992(+)
Zm00001d014928::5:68774674-68776675(-)
Zm00001d052612::4:194615156-194617157(-)
Zm00001d007071::2:221448421-221450422(+)
Zm00001d022560::7:180064197-180066198(-)
Zm00001d035763::6:46349121-46351122(-)
Zm00001d039378::3:2793425-2795426(-)
Zm00001d021793::7:163083889-163085890(+)
Zm00001d031653::1:197498975-197500976(-)
Zm00001d023895::10:26723546-26725547(-)
Zm00001d028204::1:26180614-26182615(-)
Zm00001d017066::5:184298782-184300783(+)
Zm00001d052336::4:187362481-187364482(-)
Zm00001d014744::5:61240311-61242312(+)
Zm00001d039893::3:18373733-18375734(-)
Zm00001d047385::9:128362008-128364009(-)
Zm00001d046642::9:100131179-100133180(-)
Zm00001d029799::1:87447243-87449244(+)
Zm00001d029289::1:64919068-64921069(-)
Zm00001d053069::4:212261820-212263821(+)
Zm00001d028889::1:49804120-49806121(-)
Zm00001d026360::10:144213018-144215019(-)
Zm00001d012608::8:177142728-177144729(-)
Zm00001d021536::7:155282153-155284154(+)
Zm00001d001983::2:3938148-3940149(+)
Zm00001d024083::10:42506236-42508237(+)
Zm00001d044465::3:228918468-228920469(-)
Zm00001d052941::4:205567878-205569879(+)
Zm00001d018309::5:218236931-218238932(+)
Zm00001d001945::2:3373732-3375733(-)
Zm00001d006158::2:200052165-200054166(+)
Zm00001d023906::10:27455358-27457359(+)
Zm00001d033112::1:250444938-250446939(+)
Zm00001d002854::2:24775639-24777640(-)
Zm00001d039102::6:170100518-170102519(+)
Zm00001d013383::5:10153193-10155194(+)
Zm00001d010064::8:98036765-98038766(+)
Zm00001d043618::3:205357400-205359401(+)
Zm00001d013783::5:20076771-20078772(-)
Zm00001d014153::5:34319921-34321922(-)
Zm00001d032056::1:210973273-210975274(-)
Zm00001d020037::7:87654848-87656849(-)
Zm00001d034491::1:294499602-294501603(+)
Zm00001d044020::3:216926484-216928485(+)
Zm00001d015997::5:138127764-138129765(-)
Zm00001d002624::2:17072570-17074571(+)
Zm00001d017793::5:206963438-206965439(+)
Zm00001d042024::3:147727400-147729401(-)
Zm00001d015974::5:135673786-135675787(+)
Zm00001d022421::7:177322534-177324535(+)
Zm00001d039757::3:14109352-14111353(-)
Zm00001d024398::10:68927578-68929579(-)
Zm00001d051607::4:164400847-164402848(-)
Zm00001d014989::5:71261439-71263440(+)
Zm00001d036877::6:105438112-105440113(+)
Zm00001d044271::3:223468677-223470678(-)
Zm00001d033621::1:269018879-269020880(-)
Zm00001d019989::7:83154937-83156938(-)
Zm00001d050316::4:80722586-80724587(+)
Zm00001d029391::1:68667408-68669409(-)
Zm00001d040759::3:63860822-63862823(-)
Zm00001d035933::6:61045004-61047005(+)
Zm00001d028986::1:53578144-53580145(+)
Zm00001d014332::5:41136238-41138239(-)
Zm00001d041729::3:135397299-135399300(+)
Zm00001d022526::7:179347453-179349454(+)
Zm00001d009868::8:86004660-86006661(+)
Zm00001d045645::9:30796622-30798623(-)
Zm00001d048591::4:819852-821853(+)
Zm00001d032010::1:209341090-209343091(-)
Zm00001d039288::3:1063428-1065429(+)
Zm00001d016746::5:174860729-174862730(-)
Zm00001d037672::6:133573039-133575040(+)
Zm00001d028351::1:31654564-31656565(+)
Zm00001d016577::5:168003052-168005053(-)
Zm00001d009877::8:86776218-86778219(-)
Zm00001d004414::2:110342134-110344135(+)
Zm00001d028567::1:39385154-39387155(+)
Zm00001d022636::7:181975214-181977215(-)
Zm00001d051154::4:146256323-146258324(+)
Zm00001d005828::2:190016934-190018935(+)
Zm00001d039059::6:169392679-169394680(+)
Zm00001d022035::7:168349345-168351346(+)
Zm00001d034701::1:300248511-300250512(-)
Zm00001d021718::7:161356211-161358212(-)
Zm00001d043232::3:192593030-192595031(+)
Zm00001d011211::8:143050095-143052096(-)
Zm00001d007765::2:239269099-239271100(-)
Zm00001d045221::9:16489209-16491210(+)
Zm00001d034814::1:302794791-302796792(+)
Zm00001d018504::5:221975687-221977688(+)
Zm00001d009598::8:72399492-72401493(+)
Zm00001d048247::9:153131799-153133800(+)
Zm00001d046299::9:79125823-79127824(-)
Zm00001d013886::5:23780463-23782464(+)
Zm00001d028830::1:47980858-47982859(+)
Zm00001d029133::1:59785691-59787692(-)
Zm00001d003016::2:29540933-29542934(-)
Zm00001d020714::7:129801098-129803099(-)
Zm00001d029104::1:58181736-58183737(-)
Zm00001d015084::5:74822008-74824009(+)
Zm00001d012546::8:176434544-176436545(+)
Zm00001d047073::9:117287453-117289454(-)
Zm00001d052198::4:183158817-183160818(-)
Zm00001d049914::4:52309510-52311511(-)
Zm00001d025863::10:131891816-131893817(-)
Zm00001d007383::2:230366107-230368108(-)
Zm00001d030603::1:147912100-147914101(+)
Zm00001d002630::2:17339238-17341239(-)
Zm00001d023217::10:607425-609426(-)
Zm00001d033708::1:271817644-271819645(+)
Zm00001d028206::1:26187305-26189306(+)
Zm00001d037327::6:121371210-121373211(-)
Zm00001d017981::5:211301898-211303899(+)
Zm00001d012239::8:170750040-170752041(+)
Zm00001d026408::10:145333017-145335018(-)
Zm00001d043307::3:195677645-195679646(+)
Zm00001d006758::2:216068290-216070291(+)
Zm00001d047418::9:129482558-129484559(+)
Zm00001d012265::8:171472005-171474006(+)
Zm00001d013048::5:3758684-3760685(+)
Zm00001d033215::1:254420344-254422345(-)
Zm00001d012322::8:172401900-172403901(+)
Zm00001d026261::10:142290176-142292177(+)
Zm00001d017764::5:206193930-206195931(-)
Zm00001d049723::4:41534063-41536064(+)
Zm00001d032461::1:227452578-227454579(-)
Zm00001d040467::3:44997737-44999738(+)
Zm00001d018560::5:223235990-223237991(-)
Zm00001d003895::2:65738510-65740511(-)
Zm00001d011446::8:150560317-150562318(+)
Zm00001d024633::10:81352137-81354138(-)
Zm00001d039711::3:12763311-12765312(-)
Zm00001d026169::10:140262040-140264041(+)
Zm00001d052056::4:177954468-177956469(+)
Zm00001d053885::4:242965897-242967898(-)
Zm00001d036723::6:99025808-99027809(+)
Zm00001d023905::10:27381209-27383210(+)
Zm00001d039494::3:5816844-5818845(-)
Zm00001d016242::5:152245588-152247589(+)
Zm00001d043062::3:187860542-187862543(-)
Zm00001d041707::3:134155397-134157398(-)
Zm00001d021299::7:148225623-148227624(-)
Zm00001d033909::1:278287751-278289752(-)
Zm00001d033272::1:257005485-257007486(-)
Zm00001d011740::8:160441791-160443792(-)
Zm00001d037539::6:128703850-128705851(-)
Zm00001d002342::2:10611564-10613565(+)
Zm00001d003064::2:30986217-30988218(+)
Zm00001d032272::1:219875341-219877342(+)
Zm00001d045567::9:26897822-26899823(+)
Zm00001d009504::8:67752273-67754274(+)
Zm00001d042393::3:164361337-164363338(-)
Zm00001d020670::7:127454839-127456840(+)
Zm00001d026212::10:141033839-141035840(+)
Zm00001d006737::2:215596133-215598134(+)
Zm00001d008320::8:5094997-5096998(-)
Zm00001d020365::7:109604171-109606172(-)
Zm00001d007754::2:238897950-238899951(+)
Zm00001d025241::10:110755784-110757785(-)
Zm00001d021392::7:150694461-150696462(+)
Zm00001d018943::7:10082607-10084608(-)
Zm00001d021528::7:155182614-155184615(-)
Zm00001d018438::5:220883776-220885777(+)
Zm00001d052694::4:197560059-197562060(+)
Zm00001d004133::2:85451483-85453484(+)
Zm00001d015638::5:102524248-102526249(+)
Zm00001d051383::4:156520788-156522789(-)
Zm00001d018449::5:221103598-221105599(+)
Zm00001d016119::5:145524527-145526528(-)
Zm00001d022060::7:169188123-169190124(+)
Zm00001d029324::1:65939775-65941776(+)
Zm00001d046277::9:77637834-77639835(-)
Zm00001d013406::5:10500823-10502824(-)
Zm00001d053093::4:213326569-213328570(+)
Zm00001d034013::1:281168927-281170928(+)
Zm00001d052154::4:181428229-181430230(+)
Zm00001d018615::7:1026298-1028299(-)
Zm00001d053112::4:214258479-214260480(-)
Zm00001d028050::1:21686074-21688075(-)
Zm00001d047089::9:118069498-118071499(-)
Zm00001d005257::2:166024004-166026005(+)
Zm00001d034404::1:292041007-292043008(-)
Zm00001d005543::2:178129162-178131163(-)
Zm00001d009870::8:86259757-86261758(-)
Zm00001d045759::9:37436630-37438631(-)
Zm00001d049676::4:39729393-39731394(-)
Zm00001d051475::4:159942229-159944230(+)
Zm00001d042560::3:171819102-171821103(+)
Zm00001d045056::9:11224307-11226308(-)
Zm00001d052803::4:201409527-201411528(+)
Zm00001d037835::6:139204780-139206781(-)
Zm00001d015215::5:79824622-79826623(-)
Zm00001d040807::3:67150373-67152374(+)
Zm00001d035969::6:63515995-63517996(+)
Zm00001d017689::5:204309433-204311434(+)
Zm00001d014003::5:28277872-28279873(-)
Zm00001d037675::6:133727454-133729455(-)
Zm00001d035285::6:19370641-19372642(-)
Zm00001d052347::4:187794124-187796125(-)
Zm00001d042643::3:175226104-175228105(-)
Zm00001d019029::7:13468998-13470999(-)
Zm00001d040245::3:33491013-33493014(-)
Zm00001d004488::2:114730912-114732913(-)
Zm00001d040985::3:88155451-88157452(+)
Zm00001d048155::9:151076313-151078314(-)
Zm00001d003271::2:38439170-38441171(-)
Zm00001d003143::2:33543776-33545777(-)
Zm00001d031540::1:193701024-193703025(-)
Zm00001d027492::1:6522880-6524881(+)
Zm00001d010989::8:136032372-136034373(+)
Zm00001d051287::4:151768088-151770089(-)
Zm00001d009353::8:58248479-58250480(-)
Zm00001d050588::4:102669919-102671920(+)
Zm00001d053834::4:242113840-242115841(-)
Zm00001d004768::2:137855739-137857740(-)
Zm00001d007169::2:223716198-223718199(+)
Zm00001d043686::3:207382448-207384449(+)
Zm00001d031859::1:204432528-204434529(-)
Zm00001d015962::5:134453174-134455175(-)
Zm00001d003492::2:45894799-45896800(-)
Zm00001d044572::3:232047106-232049107(-)
Zm00001d003302::2:39393253-39395254(+)
Zm00001d005848::2:190806031-190808032(+)
Zm00001d051857::4:172480393-172482394(-)
Zm00001d019770::7:58306764-58308765(+)
Zm00001d034401::1:291860545-291862546(+)
Zm00001d005479::2:175579717-175581718(-)
Zm00001d030973::1:170235743-170237744(+)
Zm00001d011669::8:158165086-158167087(+)
Zm00001d016410::5:161320518-161322519(+)
Zm00001d021907::7:165741627-165743628(+)
Zm00001d052117::4:180286098-180288099(-)
Zm00001d016070::5:142714268-142716269(+)
Zm00001d038845::6:165729861-165731862(-)
Zm00001d032178::1:215898042-215900043(-)
Zm00001d026575::10:148252708-148254709(-)
Zm00001d012647::8:177799596-177801597(-)
Zm00001d045158::9:14625254-14627255(-)
Zm00001d033850::1:275846926-275848927(-)
Zm00001d047417::9:129472109-129474110(+)
Zm00001d052652::4:195877875-195879876(+)
Zm00001d020414::7:112327179-112329180(+)
Zm00001d040089::3:27064442-27066443(+)
Zm00001d027630::1:9491639-9493640(-)
Zm00001d005169::2:162166715-162168716(+)
Zm00001d040040::3:24345828-24347829(+)
Zm00001d015450::5:90960810-90962811(+)
Zm00001d003207::2:35905982-35907983(+)
Zm00001d005829::2:190120036-190122037(+)
Zm00001d043370::3:197907299-197909300(-)
Zm00001d038525::6:159274682-159276683(-)
Zm00001d018481::5:221583066-221585067(-)
Zm00001d017292::5:192003750-192005751(-)
Zm00001d009849::8:85013094-85015095(-)
Zm00001d004925::2:149190536-149192537(-)
Zm00001d036261::6:80482497-80484498(-)
Zm00001d032893::1:241796658-241798659(+)
Zm00001d010397::8:112813473-112815474(-)
Zm00001d031684::1:198619673-198621674(-)
Zm00001d018515::5:222296716-222298717(+)
Zm00001d034002::1:280777173-280779174(+)
Zm00001d031938::1:207472593-207474594(+)
Zm00001d025864::10:131913488-131915489(+)
Zm00001d034416::1:292376805-292378806(-)
Zm00001d052876::4:203130695-203132696(+)
Zm00001d018204::5:216550809-216552810(-)
Zm00001d050748::4:120552306-120554307(+)
Zm00001d038060::6:146621045-146623046(-)
Zm00001d001884::2:2354440-2356441(-)
Zm00001d048510::9:157552754-157554755(+)
Zm00001d012043::8:167099429-167101430(-)
Zm00001d044833::9:4445277-4447278(-)
Zm00001d043479::3:201464489-201466490(+)
Zm00001d032404::1:225549967-225551968(-)
Zm00001d038970::6:167998223-168000224(-)
Zm00001d052450::4:190300219-190302220(+)
Zm00001d034077::1:283420853-283422854(+)
Zm00001d010529::8:119418486-119420487(+)
Zm00001d042794::3:179900552-179902553(+)
Zm00001d023437::10:5605600-5607601(-)
Zm00001d018203::5:216532118-216534119(-)
Zm00001d023903::10:27297496-27299497(+)
Zm00001d017030::5:183184352-183186353(-)
Zm00001d053746::4:240331866-240333867(-)
Zm00001d028424::1:34546042-34548043(-)
Zm00001d048440::9:156457280-156459281(+)
Zm00001d012361::8:173022921-173024922(-)
Zm00001d043201::3:191428993-191430994(+)
Zm00001d047437::9:130018296-130020297(+)
Zm00001d011644::8:157384346-157386347(+)
Zm00001d038840::6:165627328-165629329(-)
Zm00001d049823::4:46625410-46627411(-)
Zm00001d019534::7:40692723-40694724(+)
Zm00001d038630::6:161313663-161315664(+)
Zm00001d001901::2:2606518-2608519(+)
Zm00001d019577::7:44052068-44054069(+)
Zm00001d051262::4:151027467-151029468(+)
Zm00001d011388::8:149329264-149331265(-)
Zm00001d028534::1:38448281-38450282(+)
Zm00001d016890::5:179457573-179459574(-)
Zm00001d046369::9:84829047-84831048(-)
Zm00001d033291::1:257766229-257768230(-)
Zm00001d026411::10:145350754-145352755(+)
Zm00001d047691::9:139369542-139371543(+)
Zm00001d027535::1:7596604-7598605(+)
Zm00001d041624::3:129826775-129828776(-)
Zm00001d014235::5:37525865-37527866(-)
Zm00001d028630::1:41455919-41457920(-)
Zm00001d011403::8:149537653-149539654(+)
Zm00001d005649::2:181911164-181913165(-)
Zm00001d020454::7:115405551-115407552(+)
Zm00001d020881::7:135315801-135317802(+)
Zm00001d026293::10:143088970-143090971(-)
Zm00001d023915::10:28081634-28083635(+)
Zm00001d047050::9:116623073-116625074(+)
Zm00001d040382::3:40872963-40874964(-)
Zm00001d042653::3:175439064-175441065(+)
Zm00001d006710::2:214993906-214995907(-)
Zm00001d052411::4:189318272-189320273(+)
Zm00001d016399::5:160964197-160966198(-)
Zm00001d017915::5:210058824-210060825(-)
Zm00001d008215::8:1459263-1461264(+)
Zm00001d001856::2:1966140-1968141(+)
Zm00001d040755::3:63753216-63755217(-)
Zm00001d014155::5:34329633-34331634(-)
Zm00001d018751::7:4193628-4195629(+)
Zm00001d022058::7:169127612-169129613(+)
Zm00001d013378::5:10022407-10024408(-)
Zm00001d038225::6:151986695-151988696(-)
Zm00001d045686::9:33213467-33215468(-)
Zm00001d009830::8:84170237-84172238(+)
Zm00001d013914::5:24679807-24681808(-)
Zm00001d019317::7:27571965-27573966(-)
Zm00001d016007::5:139010931-139012932(-)
Zm00001d047812::9:142387414-142389415(+)
Zm00001d043860::3:212348263-212350264(+)
Zm00001d029968::1:96899387-96901388(+)
Zm00001d047166::9:120518570-120520571(+)
Zm00001d002087::2:5780945-5782946(-)
Zm00001d035169::6:7511146-7513147(+)
Zm00001d038506::6:158823948-158825949(+)
Zm00001d053800::4:241340219-241342220(+)
Zm00001d016162::5:147919878-147921879(-)
Zm00001d017944::5:210536324-210538325(-)
Zm00001d038671::6:162278867-162280868(+)
Zm00001d026540::10:147917635-147919636(+)
Zm00001d035066::6:3701399-3703400(-)
Zm00001d034298::1:288719810-288721811(+)
Zm00001d035934::6:61205642-61207643(+)
Zm00001d046827::9:107403826-107405827(+)
Zm00001d015570::5:98835039-98837040(-)
Zm00001d027242::1:208478-210479(+)
Zm00001d022192::7:172476508-172478509(-)
Zm00001d052969::4:206590729-206592730(+)
Zm00001d013053::5:3892563-3894564(-)
Zm00001d002950::2:27938357-27940358(-)
Zm00001d021421::7:151704168-151706169(+)
Zm00001d031502::1:192120512-192122513(+)
Zm00001d003002::2:29215887-29217888(+)
Zm00001d017370::5:193717136-193719137(+)
Zm00001d028868::1:49086368-49088369(+)
Zm00001d049045::4:13818644-13820645(-)
Zm00001d003670::2:53320966-53322967(+)
Zm00001d027333::1:3122366-3124367(-)
Zm00001d006510::2:210203101-210205102(-)
Zm00001d012895::5:1711592-1713593(+)
Zm00001d008589::8:13700480-13702481(-)
Zm00001d051269::4:151311575-151313576(-)
Zm00001d037473::6:126458841-126460842(-)
Zm00001d038655::6:161935769-161937770(-)
Zm00001d024815::10:89306708-89308709(+)
Zm00001d035443::6:25693535-25695536(+)
Zm00001d031599::1:195875426-195877427(-)
Zm00001d007775::2:239387384-239389385(+)
Zm00001d016841::5:178197821-178199822(-)
Zm00001d029205::1:62292310-62294311(+)
Zm00001d037004::6:108812971-108814972(-)
Zm00001d007241::2:225525758-225527759(+)
Zm00001d043080::3:188608870-188610871(+)
Zm00001d010366::8:111286770-111288771(-)
Zm00001d011967::8:165308911-165310912(-)
Zm00001d050219::4:74344358-74346359(-)
Zm00001d002462::2:13307249-13309250(-)
Zm00001d027394::1:4340289-4342290(-)
Zm00001d051525::4:161343509-161345510(+)
Zm00001d009929::8:90224897-90226898(-)
Zm00001d003220::2:36504963-36506964(+)
Zm00001d049273::4:24003989-24005990(-)
Zm00001d051628::4:165056046-165058047(+)
Zm00001d053237::4:221577964-221579965(-)
Zm00001d036054::6:69176290-69178291(+)
Zm00001d025773::10:129115265-129117266(-)
Zm00001d034919::1:305596849-305598850(+)
Zm00001d047174::9:120958949-120960950(-)
Zm00001d051528::4:161594032-161596033(-)
Zm00001d011405::8:149597049-149599050(-)
Zm00001d041004::3:89707557-89709558(-)
Zm00001d033117::1:250588214-250590215(+)
Zm00001d032945::1:244342518-244344519(-)
Zm00001d040468::3:45118536-45120537(+)
Zm00001d013033::5:3490634-3492635(+)
Zm00001d054064::4:245791838-245793839(-)
Zm00001d051435::4:158469587-158471588(+)
Zm00001d010497::8:118065977-118067978(+)
Zm00001d026185::10:140540561-140542562(-)
Zm00001d029561::1:76213705-76215706(+)
Zm00001d002584::2:16079481-16081482(+)
Zm00001d047945::9:145927845-145929846(+)
Zm00001d023450::10:5900564-5902565(+)
Zm00001d050928::4:132063868-132065869(-)
Zm00001d011457::8:150977030-150979031(+)
Zm00001d023237::10:1095395-1097396(+)
Zm00001d033655::1:269773915-269775916(+)
Zm00001d009640::8:74044194-74046195(+)
Zm00001d007638::2:236706953-236708954(+)
Zm00001d028983::1:53461487-53463488(+)
Zm00001d012958::5:2362887-2364888(+)
Zm00001d011380::8:149102052-149104053(+)
Zm00001d016446::5:162601697-162603698(+)
Zm00001d005102::2:158272477-158274478(+)
Zm00001d029946::1:95966498-95968499(-)
Zm00001d045075::9:11749423-11751424(+)
Zm00001d024308::10:63094295-63096296(+)
Zm00001d038510::6:158913488-158915489(-)
Zm00001d027442::1:5432807-5434808(+)
Zm00001d044130::3:220029888-220031889(-)
Zm00001d033218::1:254668053-254670054(+)
Zm00001d017836::5:208270721-208272722(-)
Zm00001d010604::8:121660963-121662964(-)
Zm00001d049059::4:14336064-14338065(-)
Zm00001d031910::1:206517420-206519421(-)
Zm00001d002600::2:16446626-16448627(+)
Zm00001d035751::6:45355667-45357668(-)
Zm00001d046676::9:101919281-101921282(-)
Zm00001d018843::7:7093848-7095849(+)
Zm00001d011850::8:162782423-162784424(+)
Zm00001d039520::3:6770333-6772334(-)
Zm00001d053580::4:235224482-235226483(+)
Zm00001d002390::2:11663853-11665854(+)
Zm00001d037225::6:116557686-116559687(+)
Zm00001d053124::4:214605717-214607718(+)
Zm00001d028980::1:53454348-53456349(-)
Zm00001d047603::9:136814508-136816509(+)
Zm00001d014658::5:57817641-57819642(-)
Zm00001d040466::3:44984045-44986046(+)
Zm00001d026641::10:149272327-149274328(+)
Zm00001d008663::8:16418030-16420031(-)
Zm00001d002739::2:21107035-21109036(+)
Zm00001d045947::9:48836005-48838006(+)
Zm00001d028370::1:32366525-32368526(-)
Zm00001d017326::5:192887384-192889385(+)
Zm00001d048538::9:158094460-158096461(+)
Zm00001d040322::3:37995554-37997555(+)
Zm00001d052926::4:205102407-205104408(+)
Zm00001d040651::3:56283210-56285211(-)
Zm00001d029716::1:83790191-83792192(+)
Zm00001d032681::1:234065233-234067234(+)
Zm00001d012338::8:172707163-172709164(+)
Zm00001d018893::7:8552729-8554730(-)
Zm00001d036718::6:98736287-98738288(-)
Zm00001d008586::8:13642318-13644319(-)
Zm00001d031819::1:202905977-202907978(+)
Zm00001d043400::3:198763361-198765362(+)
Zm00001d012595::8:177030939-177032940(-)
Zm00001d020537::7:121387268-121389269(+)
Zm00001d014668::5:58172761-58174762(+)
Zm00001d015169::5:78208035-78210036(+)
Zm00001d045636::9:30233749-30235750(-)
Zm00001d037125::6:113330514-113332515(+)
Zm00001d016588::5:168631640-168633641(+)
Zm00001d033795::1:273936340-273938341(+)
Zm00001d030684::1:152891070-152893071(-)
Zm00001d045484::9:24124071-24126072(+)
Zm00001d003531::2:46843574-46845575(-)
Zm00001d034772::1:301745444-301747445(-)
Zm00001d050637::4:107946802-107948803(+)
Zm00001d004526::2:116650952-116652953(+)
Zm00001d024643::10:81779388-81781389(-)
Zm00001d040502::3:47172931-47174932(-)
Zm00001d013188::5:6150435-6152436(-)
Zm00001d020975::7:138261323-138263324(+)
Zm00001d009889::8:87463022-87465023(+)
Zm00001d031638::1:197066256-197068257(-)
Zm00001d047767::9:141354468-141356469(-)
Zm00001d050870::4:127750632-127752633(-)
Zm00001d001814::2:1414385-1416386(+)
Zm00001d033077::1:249768655-249770656(+)
Zm00001d029417::1:69623280-69625281(+)
Zm00001d038702::6:162913753-162915754(+)
Zm00001d041593::3:129048171-129050172(-)
Zm00001d016228::5:151135608-151137609(+)
Zm00001d022528::7:179413458-179415459(-)
Zm00001d016760::5:175168501-175170502(+)
Zm00001d010796::8:128044576-128046577(-)
Zm00001d036371::6:86011320-86013321(-)
Zm00001d043466::3:200942379-200944380(+)
Zm00001d026633::10:149200258-149202259(-)
Zm00001d025483::10:120192629-120194630(+)
Zm00001d016679::5:172377677-172379678(+)
Zm00001d017699::5:204539680-204541681(-)
Zm00001d047842::9:143023868-143025869(+)
Zm00001d032718::1:235936294-235938295(+)
Zm00001d021372::7:150157087-150159088(+)
Zm00001d021056::7:141665839-141667840(-)
Zm00001d030348::1:124400112-124402113(+)
Zm00001d019111::7:17264720-17266721(-)
Zm00001d007897::2:241932228-241934229(-)
Zm00001d013026::5:3436530-3438531(-)
Zm00001d030214::1:113478395-113480396(-)
Zm00001d036176::6:75715234-75717235(+)
Zm00001d052842::4:202393505-202395506(+)
Zm00001d048669::4:3060376-3062377(-)
Zm00001d053079::4:212654228-212656229(+)
Zm00001d005857::2:190969443-190971444(+)
Zm00001d010308::8:108954663-108956664(-)
Zm00001d053984::4:244596837-244598838(-)
Zm00001d022083::7:169732148-169734149(+)
Zm00001d035681::6:40868006-40870007(-)
Zm00001d022226::7:173087954-173089955(+)
Zm00001d001949::2:3417431-3419432(+)
Zm00001d039064::6:169465393-169467394(-)
Zm00001d003274::2:38559360-38561361(-)
Zm00001d004871::2:145663025-145665026(-)
Zm00001d018406::5:220160462-220162463(-)
Zm00001d029645::1:80946588-80948589(-)
Zm00001d049816::4:45969510-45971511(-)
Zm00001d042663::3:175915327-175917328(-)
Zm00001d049691::4:40464003-40466004(-)
Zm00001d027395::1:4351029-4353030(-)
Zm00001d030124::1:107464535-107466536(-)
Zm00001d016604::5:169746507-169748508(+)
Zm00001d024003::10:35855992-35857993(-)
Zm00001d016952::5:181024108-181026109(-)
Zm00001d016770::5:175412022-175414023(+)
Zm00001d025401::10:117125276-117127277(+)
Zm00001d033591::1:268004243-268006244(-)
Zm00001d035623::6:37474559-37476560(+)
Zm00001d024700::10:84020142-84022143(+)
Zm00001d032223::1:217835868-217837869(+)
Zm00001d039640::3:9899389-9901390(-)
Zm00001d016008::5:139155519-139157520(-)
Zm00001d004708::2:132580690-132582691(-)
Zm00001d022637::7:181975449-181977450(+)
Zm00001d045425::9:21694575-21696576(-)
Zm00001d038578::6:160392570-160394571(-)
Zm00001d004172::2:89174702-89176703(-)
Zm00001d030795::1:160028115-160030116(+)
Zm00001d020443::7:114658015-114660016(-)
Zm00001d016640::5:170973763-170975764(+)
Zm00001d048203::9:152375610-152377611(+)
Zm00001d024765::10:87213030-87215031(-)
Zm00001d020242::7:101931474-101933475(-)
Zm00001d041480::3:122675554-122677555(+)
Zm00001d039994::3:22274718-22276719(+)
Zm00001d005215::2:163861149-163863150(+)
Zm00001d033132::1:251720756-251722757(+)
Zm00001d019033::7:13643842-13645843(-)
Zm00001d030688::1:152994975-152996976(-)
Zm00001d033284::1:257408280-257410281(+)
Zm00001d045039::9:10833663-10835664(-)
Zm00001d048321::9:154480611-154482612(-)
Zm00001d042363::3:163304978-163306979(-)
Zm00001d024252::10:59714213-59716214(+)
Zm00001d042541::3:171424900-171426901(-)
Zm00001d033271::1:256838291-256840292(-)
Zm00001d052852::4:202625804-202627805(+)
Zm00001d043863::3:212450455-212452456(+)
Zm00001d032465::1:227583073-227585074(-)
Zm00001d006365::2:205732430-205734431(+)
Zm00001d018014::5:212107029-212109030(+)
Zm00001d002314::2:10149940-10151941(-)
Zm00001d027699::1:11365014-11367015(-)
Zm00001d035935::6:61215454-61217455(+)
Zm00001d019130::7:18333023-18335024(+)
Zm00001d051915::4:174614411-174616412(-)
Zm00001d014571::5:53947112-53949113(-)
Zm00001d005566::2:178662001-178664002(+)
Zm00001d030167::1:110009260-110011261(+)
Zm00001d018779::7:5050312-5052313(+)
Zm00001d044554::3:231671434-231673435(-)
Zm00001d045565::9:26894114-26896115(-)
Zm00001d052245::4:184665299-184667300(-)
Zm00001d018090::5:214041373-214043374(+)
Zm00001d008567::8:13152861-13154862(-)
Zm00001d004521::2:116468973-116470974(+)
Zm00001d018838::7:6929878-6931879(+)
Zm00001d006947::2:219988363-219990364(+)
Zm00001d010248::8:105915452-105917453(-)
Zm00001d053353::4:227249303-227251304(+)
Zm00001d033933::1:278906951-278908952(-)
Zm00001d051900::4:173981335-173983336(-)
Zm00001d038531::6:159374969-159376970(-)
Zm00001d025229::10:110201124-110203125(-)
Zm00001d047788::9:141788542-141790543(+)
Zm00001d037674::6:133717184-133719185(-)
Zm00001d030591::1:146991226-146993227(-)
Zm00001d025273::10:112115363-112117364(+)
Zm00001d003228::2:36826358-36828359(+)
Zm00001d003464::2:45208847-45210848(-)
Zm00001d031471::1:191268479-191270480(+)
Zm00001d028862::1:48852465-48854466(+)
Zm00001d009773::8:80507652-80509653(-)
Zm00001d003439::2:44470130-44472131(+)
Zm00001d021729::7:161574646-161576647(+)
Zm00001d010770::8:127403750-127405751(+)
Zm00001d039391::3:3169821-3171822(+)
Zm00001d002056::2:5040820-5042821(+)
Zm00001d021588::7:157335107-157337108(-)
Zm00001d021246::7:146811583-146813584(+)
Zm00001d048073::9:149389024-149391025(-)
Zm00001d019164::7:19769943-19771944(+)
Zm00001d023677::10:15032300-15034301(-)
Zm00001d012763::8:180224988-180226989(+)
Zm00001d022225::7:173082983-173084984(+)
Zm00001d011335::8:147226181-147228182(-)
Zm00001d032590::1:231432865-231434866(-)
Zm00001d050178::4:71007582-71009583(-)
Zm00001d043730::3:208596478-208598479(+)
Zm00001d044267::3:223381590-223383591(+)
Zm00001d028572::1:39459668-39461669(+)
Zm00001d052335::4:187349256-187351257(-)
Zm00001d037746::6:136204147-136206148(+)
Zm00001d012401::8:173732000-173734001(+)
Zm00001d009994::8:93777051-93779052(+)
Zm00001d029136::1:60084548-60086549(+)
Zm00001d034279::1:288409219-288411220(+)
Zm00001d020411::7:112192259-112194260(+)
Zm00001d007457::2:232173426-232175427(+)
Zm00001d037848::6:139631411-139633412(+)
Zm00001d019760::7:57491475-57493476(+)
Zm00001d022440::7:177723135-177725136(-)
Zm00001d038730::6:163422659-163424660(+)
Zm00001d046333::9:81218266-81220267(+)
Zm00001d023371::10:4189179-4191180(+)
Zm00001d048007::9:147860592-147862593(-)
Zm00001d030012::1:99318753-99320754(-)
Zm00001d053923::4:243654711-243656712(+)
Zm00001d049099::4:15972247-15974248(+)
Zm00001d029180::1:61233045-61235046(-)
Zm00001d023660::10:13983590-13985591(+)
Zm00001d031863::1:204516957-204518958(+)
Zm00001d012553::8:176520661-176522662(-)
Zm00001d017698::5:204483872-204485873(+)
Zm00001d017258::5:190758823-190760824(-)
Zm00001d044648::3:233937394-233939395(+)
Zm00001d017424::5:195720552-195722553(-)
Zm00001d015496::5:93750962-93752963(-)
Zm00001d048050::9:148910442-148912443(-)
Zm00001d044021::3:216971595-216973596(-)
Zm00001d020879::7:135264250-135266251(+)
Zm00001d014887::5:67029522-67031523(-)
Zm00001d042930::3:184418402-184420403(-)
Zm00001d037719::6:135121664-135123665(-)
Zm00001d047906::9:144885188-144887189(-)
Zm00001d002716::2:20245752-20247753(+)
Zm00001d011580::8:154910540-154912541(-)
Zm00001d042777::3:179395946-179397947(-)
Zm00001d030864::1:164071497-164073498(+)
Zm00001d048372::9:155229311-155231312(+)
Zm00001d029062::1:56854235-56856236(+)
Zm00001d047470::9:131182862-131184863(+)
Zm00001d053988::4:244690016-244692017(+)
Zm00001d010061::8:97790988-97792989(-)
Zm00001d047252::9:124158276-124160277(-)
Zm00001d044060::3:218237997-218239998(-)
Zm00001d002399::2:11971342-11973343(-)
Zm00001d006493::2:209825156-209827157(-)
Zm00001d053065::4:211843154-211845155(-)
Zm00001d049894::4:51280693-51282694(-)
Zm00001d036398::6:86797635-86799636(-)
Zm00001d004342::2:105056916-105058917(+)
Zm00001d052282::4:185958822-185960823(-)
Zm00001d003446::2:44624597-44626598(-)
Zm00001d035574::6:34420438-34422439(+)
Zm00001d019895::7:73557695-73559696(-)
Zm00001d017954::5:210810986-210812987(-)
Zm00001d011619::8:156251048-156253049(-)
Zm00001d036198::6:76871511-76873512(-)
Zm00001d036966::6:107626982-107628983(+)
Zm00001d036835::6:103311426-103313427(+)
Zm00001d020725::7:130284849-130286850(+)
Zm00001d018292::5:218055027-218057028(-)
Zm00001d030725::1:155962883-155964884(-)
Zm00001d038343::6:154890825-154892826(+)
Zm00001d038599::6:160736171-160738172(-)
Zm00001d003983::2:73523641-73525642(+)
Zm00001d026495::10:147113521-147115522(+)
Zm00001d014383::5:43799921-43801922(+)
Zm00001d034278::1:288353242-288355243(+)
Zm00001d003504::2:46186076-46188077(+)
Zm00001d038229::6:152046065-152048066(+)
Zm00001d023459::10:6298238-6300239(-)
Zm00001d015211::5:79555211-79557212(-)
Zm00001d016286::5:155679212-155681213(+)
Zm00001d009404::8:63106343-63108344(-)
Zm00001d006596::2:211797512-211799513(-)
Zm00001d007456::2:232155497-232157498(+)
Zm00001d022342::7:175845006-175847007(+)
Zm00001d020622::7:125317621-125319622(-)
Zm00001d011709::8:159453737-159455738(+)
Zm00001d034662::1:299192885-299194886(-)
Zm00001d017629::5:202542827-202544828(+)
Zm00001d020475::7:117465728-117467729(-)
Zm00001d028248::1:27965366-27967367(+)
Zm00001d021777::7:162863316-162865317(+)
Zm00001d053709::4:239666609-239668610(-)
Zm00001d042922::3:184002758-184004759(+)
Zm00001d035409::6:24605172-24607173(+)
Zm00001d049673::4:39639148-39641149(+)
Zm00001d034059::1:282749276-282751277(-)
Zm00001d039963::3:20812401-20814402(+)
Zm00001d046311::9:79799782-79801783(-)
Zm00001d017151::5:187072212-187074213(+)
Zm00001d053726::4:239916501-239918502(-)
Zm00001d038052::6:146470951-146472952(+)
Zm00001d030657::1:151226115-151228116(+)
Zm00001d034385::1:291509236-291511237(+)
Zm00001d031439::1:190214276-190216277(+)
Zm00001d015573::5:98917516-98919517(+)
Zm00001d017382::5:193929483-193931484(+)
Zm00001d040581::3:51340851-51342852(-)
Zm00001d037479::6:126616683-126618684(-)
Zm00001d002682::2:19207126-19209127(-)
Zm00001d005562::2:178524539-178526540(+)
Zm00001d013243::5:6936632-6938633(+)
Zm00001d021840::7:164328887-164330888(-)
Zm00001d006729::2:215392738-215394739(-)
Zm00001d010805::8:128360016-128362017(+)
Zm00001d052370::4:188387782-188389783(+)
Zm00001d054052::4:245608416-245610417(-)
Zm00001d016885::5:179323687-179325688(-)
Zm00001d037685::6:133971065-133973066(+)
Zm00001d004837::2:142728013-142730014(+)
Zm00001d021490::7:153923118-153925119(-)
Zm00001d042720::3:178127429-178129430(+)
Zm00001d013090::5:4572825-4574826(+)
Zm00001d020957::7:137709813-137711814(+)
Zm00001d019108::7:17234844-17236845(-)
Zm00001d037727::6:135294643-135296644(+)
Zm00001d049289::4:24584880-24586881(-)
Zm00001d013963::5:26423793-26425794(-)
Zm00001d053143::4:215989386-215991387(+)
Zm00001d040020::3:23247295-23249296(+)
Zm00001d029030::1:55370850-55372851(-)
Zm00001d033301::1:258065002-258067003(+)
Zm00001d016081::5:143455884-143457885(-)
Zm00001d011620::8:156255835-156257836(-)
Zm00001d051329::4:154795469-154797470(+)
Zm00001d027448::1:5522840-5524841(-)
Zm00001d037824::6:138841865-138843866(-)
Zm00001d046786::9:105954353-105956354(+)
Zm00001d003051::2:30449299-30451300(-)
Zm00001d037035::6:109822932-109824933(+)
Zm00001d010309::8:109086426-109088427(-)
Zm00001d052219::4:183566390-183568391(+)
Zm00001d018332::5:218591770-218593771(-)
Zm00001d035603::6:36121834-36123835(+)
Zm00001d024734::10:85624533-85626534(-)
Zm00001d047814::9:142496281-142498282(+)
Zm00001d006497::2:209868855-209870856(+)
Zm00001d038301::6:153935443-153937444(-)
Zm00001d041439::3:119830938-119832939(+)
Zm00001d031258::1:184108586-184110587(+)
Zm00001d005934::2:193306233-193308234(+)
Zm00001d044175::3:221175103-221177104(-)
Zm00001d029656::1:81670913-81672914(+)
Zm00001d048734::4:4484015-4486016(-)
Zm00001d033927::1:278714211-278716212(+)
Zm00001d042410::3:166269936-166271937(+)
Zm00001d015717::5:111709185-111711186(+)
Zm00001d031056::1:175034577-175036578(+)
Zm00001d043226::3:192432249-192434250(-)
Zm00001d008548::8:12670226-12672227(+)
Zm00001d048109::9:150359246-150361247(-)
Zm00001d038532::6:159375146-159377147(+)
Zm00001d017525::5:198705388-198707389(+)
Zm00001d012049::8:167238571-167240572(-)
Zm00001d017614::5:201748122-201750123(-)
Zm00001d025721::10:127517302-127519303(+)
Zm00001d052939::4:205517344-205519345(-)
Zm00001d041837::3:139952572-139954573(+)
Zm00001d012964::5:2437195-2439196(-)
Zm00001d021864::7:164878626-164880627(+)
Zm00001d021804::7:163314131-163316132(-)
Zm00001d027281::1:1608982-1610983(+)
Zm00001d009741::8:78864945-78866946(+)
Zm00001d033825::1:274896420-274898421(-)
Zm00001d040850::3:71600958-71602959(-)
Zm00001d040082::3:26318388-26320389(+)
Zm00001d011094::8:138803106-138805107(-)
Zm00001d014055::5:30852549-30854550(-)
Zm00001d050166::4:70218952-70220953(-)
Zm00001d039975::3:21321658-21323659(+)
Zm00001d037247::6:117831929-117833930(-)
Zm00001d023939::10:30316570-30318571(-)
Zm00001d032220::1:217629589-217631590(+)
Zm00001d041550::3:126860644-126862645(+)
Zm00001d045747::9:36931049-36933050(-)
Zm00001d007038::2:220647681-220649682(-)
Zm00001d042973::3:185494565-185496566(-)
Zm00001d034940::1:306172548-306174549(-)
Zm00001d050816::4:124422559-124424560(-)
Zm00001d046502::9:92909666-92911667(-)
Zm00001d043145::3:190102891-190104892(+)
Zm00001d043998::3:216141676-216143677(-)
Zm00001d053731::4:240026302-240028303(-)
Zm00001d047386::9:128435901-128437902(-)
Zm00001d009983::8:93322875-93324876(+)
Zm00001d025509::10:120874560-120876561(+)
Zm00001d006881::2:218475375-218477376(-)
Zm00001d007112::2:222489310-222491311(-)
Zm00001d041918::3:143613984-143615985(+)
Zm00001d019627::7:46650025-46652026(-)
Zm00001d018956::7:10470207-10472208(-)
Zm00001d046940::9:111956296-111958297(+)
Zm00001d042965::3:185080242-185082243(+)
Zm00001d029342::1:66647955-66649956(-)
Zm00001d037714::6:134993535-134995536(-)
Zm00001d035097::6:5181552-5183553(-)
Zm00001d004951::2:150218085-150220086(+)
Zm00001d031703::1:198956876-198958877(-)
Zm00001d029410::1:69319404-69321405(+)
Zm00001d051225::4:149088830-149090831(+)
Zm00001d012805::5:378522-380523(-)
Zm00001d018468::5:221353173-221355174(-)
Zm00001d026392::10:144993754-144995755(+)
Zm00001d043179::3:190704269-190706270(-)
Zm00001d029662::1:81795494-81797495(-)
Zm00001d005783::2:188169306-188171307(-)
Zm00001d019956::7:79922260-79924261(-)
Zm00001d002251::2:8980523-8982524(-)
Zm00001d043612::3:205154099-205156100(-)
Zm00001d042979::3:185648145-185650146(+)
Zm00001d036894::6:105841895-105843896(-)
Zm00001d041088::3:96606038-96608039(-)
Zm00001d037318::6:120775498-120777499(+)
Zm00001d016861::5:178513163-178515164(-)
Zm00001d043571::3:204232732-204234733(+)
Zm00001d022316::7:175116901-175118902(-)
Zm00001d005108::2:158571631-158573632(-)
Zm00001d011300::8:146135309-146137310(+)
Zm00001d005006::2:153447982-153449983(-)
Zm00001d054069::4:245858976-245860977(-)
Zm00001d023366::10:4126719-4128720(+)
Zm00001d025873::10:132238775-132240776(-)
Zm00001d053891::4:243150845-243152846(-)
Zm00001d012984::5:2832632-2834633(-)
Zm00001d022401::7:176823623-176825624(-)
Zm00001d004472::2:114015966-114017967(-)
Zm00001d012552::8:176490331-176492332(+)
Zm00001d047512::9:133118979-133120980(-)
Zm00001d039965::3:20881298-20883299(+)
Zm00001d046389::9:86785126-86787127(-)
Zm00001d053348::4:227081326-227083327(-)
Zm00001d047740::9:140363278-140365279(-)
Zm00001d022335::7:175628273-175630274(+)
Zm00001d032609::1:232013482-232015483(-)
Zm00001d049602::4:36986430-36988431(-)
Zm00001d045732::9:35863059-35865060(-)
Zm00001d037996::6:144713191-144715192(+)
Zm00001d005499::2:176225465-176227466(+)
Zm00001d049421::4:29957585-29959586(-)
Zm00001d052702::4:198189648-198191649(-)
Zm00001d026452::10:146102216-146104217(-)
Zm00001d029203::1:62215290-62217291(+)
Zm00001d041383::3:115221349-115223350(+)
Zm00001d028368::1:32327235-32329236(-)
Zm00001d021774::7:162831231-162833232(+)
Zm00001d017429::5:195831361-195833362(+)
Zm00001d018758::7:4406933-4408934(-)
Zm00001d052522::4:192020479-192022480(-)
Zm00001d007064::2:221090253-221092254(-)
Zm00001d010375::8:111878383-111880384(-)
Zm00001d022270::7:174022719-174024720(+)
Zm00001d012036::8:166922759-166924760(-)
Zm00001d050149::4:69354898-69356899(-)
Zm00001d054033::4:245347906-245349907(-)
Zm00001d033223::1:255092857-255094858(-)
Zm00001d037608::6:131622870-131624871(+)
Zm00001d049276::4:24153542-24155543(-)
Zm00001d030250::1:116776682-116778683(-)
Zm00001d002373::2:11336320-11338321(-)
Zm00001d006614::2:212620105-212622106(+)
Zm00001d016899::5:179632891-179634892(-)
Zm00001d040660::3:56946106-56948107(+)
Zm00001d002261::2:9092816-9094817(+)
Zm00001d053134::4:215434169-215436170(+)
Zm00001d005832::2:190307552-190309553(+)
Zm00001d037497::6:127274245-127276246(-)
Zm00001d049160::4:18470168-18472169(-)
Zm00001d030824::1:162007609-162009610(+)
Zm00001d027230::1:49336-51337(-)
Zm00001d020697::7:128985796-128987797(+)
Zm00001d018718::7:3072241-3074242(+)
Zm00001d018601::7:472687-474688(+)
Zm00001d021433::7:152093886-152095887(+)
Zm00001d039855::3:16743350-16745351(-)
Zm00001d010278::8:107110312-107112313(-)
Zm00001d040981::3:87915186-87917187(-)
Zm00001d049479::4:31732163-31734164(-)
Zm00001d023529::10:8779721-8781722(+)
Zm00001d021005::7:140102480-140104481(+)
Zm00001d008525::8:11672333-11674334(-)
Zm00001d034027::1:281458267-281460268(+)
Zm00001d021683::7:159952772-159954773(-)
Zm00001d037979::6:144059071-144061072(+)
Zm00001d027541::1:7880658-7882659(+)
Zm00001d013005::5:2995818-2997819(+)
Zm00001d039293::3:1165722-1167723(+)
Zm00001d049284::4:24396336-24398337(-)
Zm00001d039686::3:11852855-11854856(-)
Zm00001d026240::10:141713088-141715089(+)
Zm00001d037209::6:115846517-115848518(+)
Zm00001d024990::10:98098171-98100172(+)
Zm00001d039564::3:8073121-8075122(-)
Zm00001d035319::6:21078637-21080638(+)
Zm00001d006010::2:195229669-195231670(-)
Zm00001d005325::2:169620242-169622243(-)
Zm00001d051867::4:172768632-172770633(-)
Zm00001d038087::6:147385224-147387225(-)
Zm00001d039904::3:18870212-18872213(-)
Zm00001d018884::7:8343108-8345109(+)
Zm00001d017692::5:204452860-204454861(-)
Zm00001d045105::9:12704806-12706807(-)
Zm00001d053785::4:241013350-241015351(+)
Zm00001d008731::8:17971091-17973092(+)
Zm00001d008909::8:24851242-24853243(+)
Zm00001d007718::2:238142056-238144057(+)
Zm00001d052366::4:188312199-188314200(-)
Zm00001d003717::2:56262007-56264008(+)
Zm00001d052586::4:193762160-193764161(+)
Zm00001d034711::1:300446492-300448493(-)
Zm00001d037997::6:144725714-144727715(-)
Zm00001d035185::6:8561024-8563025(+)
Zm00001d053015::4:209126284-209128285(+)
Zm00001d033136::1:251755393-251757394(-)
Zm00001d045521::9:25316978-25318979(+)
Zm00001d015300::5:83322390-83324391(+)
Zm00001d004840::2:143077580-143079581(+)
Zm00001d035506::6:29707856-29709857(+)
Zm00001d029053::1:56212808-56214809(+)
Zm00001d008226::8:1887515-1889516(+)
Zm00001d005035::2:155228832-155230833(-)
Zm00001d010940::8:134325603-134327604(-)
Zm00001d021934::7:166184909-166186910(-)
Zm00001d020620::7:125258004-125260005(+)
Zm00001d018484::5:221665830-221667831(+)
Zm00001d029164::1:60876056-60878057(-)
Zm00001d034387::1:291603772-291605773(+)
Zm00001d047011::9:115075007-115077008(-)
Zm00001d044497::3:229712809-229714810(+)
Zm00001d015724::5:113203313-113205314(+)
Zm00001d018364::5:219212300-219214301(+)
Zm00001d028438::1:34979097-34981098(-)
Zm00001d024493::10:74098947-74100948(-)
Zm00001d034049::1:282393250-282395251(+)
Zm00001d031338::1:186738815-186740816(-)
Zm00001d034187::1:285957841-285959842(+)
Zm00001d009037::8:31005113-31007114(-)
Zm00001d011666::8:158084026-158086027(-)
Zm00001d049234::4:22021227-22023228(+)
Zm00001d007581::2:235121800-235123801(+)
Zm00001d016257::5:153888382-153890383(+)
Zm00001d052078::4:178763569-178765570(-)
Zm00001d025765::10:128933391-128935392(+)
Zm00001d007675::2:237249149-237251150(+)
Zm00001d001951::2:3423782-3425783(-)
Zm00001d023241::10:1288999-1291000(-)
Zm00001d003762::2:57852701-57854702(+)
Zm00001d038547::6:159732805-159734806(+)
Zm00001d003199::2:35412356-35414357(+)
Zm00001d050340::4:82309801-82311802(-)
Zm00001d042213::3:156285193-156287194(+)
Zm00001d007450::2:232002636-232004637(-)
Zm00001d026281::10:142748448-142750449(+)
Zm00001d047422::9:129557000-129559001(+)
Zm00001d005764::2:187151466-187153467(-)
Zm00001d052719::4:198625184-198627185(-)
Zm00001d049085::4:15538670-15540671(-)
Zm00001d031188::1:181705875-181707876(+)
Zm00001d038387::6:156101252-156103253(+)
Zm00001d031212::1:182383972-182385973(-)
Zm00001d041855::3:141234470-141236471(+)
Zm00001d041035::3:92263998-92265999(-)
Zm00001d023912::10:27885432-27887433(-)
Zm00001d044920::9:7253104-7255105(-)
Zm00001d008472::8:9683918-9685919(+)
Zm00001d024277::10:61395913-61397914(-)
Zm00001d009326::8:56110251-56112252(-)
Zm00001d047799::9:142106417-142108418(-)
Zm00001d025652::10:125101473-125103474(+)
Zm00001d033951::1:279385034-279387035(+)
Zm00001d006858::2:218002916-218004917(-)
Zm00001d006204::2:201770324-201772325(-)
Zm00001d017285::5:191699954-191701955(-)
Zm00001d049798::4:45037939-45039940(+)
Zm00001d051589::4:163587259-163589260(+)
Zm00001d044542::3:231353180-231355181(-)
Zm00001d013697::5:17812007-17814008(-)
Zm00001d032686::1:234428892-234430893(+)
Zm00001d004591::2:120681857-120683858(-)
Zm00001d044008::3:216398641-216400642(-)
Zm00001d002402::2:11997801-11999802(-)
Zm00001d005121::2:159307284-159309285(-)
Zm00001d011678::8:158326235-158328236(+)
Zm00001d012693::8:178729057-178731058(+)
Zm00001d039255::3:628028-630029(-)
Zm00001d024356::10:66568776-66570777(-)
Zm00001d047153::9:120195332-120197333(-)
Zm00001d013022::5:3408674-3410675(+)
Zm00001d006309::2:204249377-204251378(-)
Zm00001d048466::9:156831058-156833059(-)
Zm00001d011642::8:157264943-157266944(+)
Zm00001d053829::4:241974488-241976489(+)
Zm00001d037858::6:139995414-139997415(-)
Zm00001d005030::2:154829503-154831504(+)
Zm00001d013514::5:13388019-13390020(-)
Zm00001d013410::5:10550027-10552028(+)
Zm00001d037499::6:127493599-127495600(-)
Zm00001d052094::4:179381909-179383910(+)
Zm00001d019696::7:51336876-51338877(-)
Zm00001d044853::9:5218669-5220670(-)
Zm00001d006837::2:217661200-217663201(+)
Zm00001d048318::9:154467690-154469691(-)
Zm00001d043096::3:189147000-189149001(-)
Zm00001d012211::8:170114731-170116732(-)
Zm00001d017417::5:195361930-195363931(-)
Zm00001d019017::7:12871829-12873830(-)
Zm00001d043890::3:213159900-213161901(+)
Zm00001d053801::4:241343297-241345298(+)
Zm00001d008602::8:14166086-14168087(+)
Zm00001d050877::4:128070958-128072959(-)
Zm00001d024886::10:92762579-92764580(-)
Zm00001d015459::5:91457726-91459727(+)
Zm00001d046166::9:68756802-68758803(-)
Zm00001d021270::7:147363206-147365207(+)
Zm00001d026166::10:140247979-140249980(+)
Zm00001d014540::5:52377258-52379259(+)
Zm00001d005767::2:187353367-187355368(+)
Zm00001d026211::10:140993939-140995940(+)
Zm00001d021000::7:139888921-139890922(+)
Zm00001d042830::3:181379228-181381229(-)
Zm00001d017207::5:188937225-188939226(-)
Zm00001d006223::2:202203668-202205669(-)
Zm00001d043194::3:191212310-191214311(+)
Zm00001d053986::4:244601929-244603930(+)
Zm00001d021365::7:150026879-150028880(-)
Zm00001d016501::5:165006847-165008848(+)
Zm00001d039089::6:169781192-169783193(+)
Zm00001d016786::5:175958382-175960383(+)
Zm00001d028016::1:20359959-20361960(-)
Zm00001d016742::5:174748963-174750964(-)
Zm00001d033794::1:273837662-273839663(+)
Zm00001d033957::1:279608994-279610995(-)
Zm00001d019947::7:78858225-78860226(-)
Zm00001d048771::4:5259831-5261832(-)
Zm00001d028536::1:38519330-38521331(+)
Zm00001d034764::1:301650752-301652753(+)
Zm00001d019226::7:22698761-22700762(-)
Zm00001d010554::8:120207028-120209029(+)
Zm00001d051930::4:174764864-174766865(-)
Zm00001d007267::2:226140106-226142107(+)
Zm00001d014422::5:45962334-45964335(-)
Zm00001d020526::7:120917356-120919357(+)
Zm00001d027854::1:15300082-15302083(+)
Zm00001d031009::1:173163933-173165934(+)
Zm00001d039595::3:8571155-8573156(-)
Zm00001d012789::8:181006841-181008842(+)
Zm00001d050509::4:94924357-94926358(+)
Zm00001d034502::1:294732067-294734068(+)
Zm00001d032971::1:245053952-245055953(-)
Zm00001d041165::3:101291805-101293806(-)
Zm00001d016349::5:158782674-158784675(-)
Zm00001d030859::1:163880076-163882077(-)
Zm00001d029557::1:76078220-76080221(-)
Zm00001d053778::4:240942298-240944299(-)
Zm00001d028274::1:28824029-28826030(+)
Zm00001d027675::1:10757432-10759433(+)
Zm00001d013066::5:4148150-4150151(-)
Zm00001d044374::3:226361727-226363728(+)
Zm00001d050584::4:102570224-102572225(-)
Zm00001d042905::3:183570346-183572347(-)
Zm00001d026703::10:150492922-150494923(-)
Zm00001d043019::3:186604592-186606593(+)
Zm00001d032896::1:242001360-242003361(-)
Zm00001d015259::5:81766310-81768311(-)
Zm00001d011640::8:157207517-157209518(+)
Zm00001d018696::7:2697397-2699398(+)
Zm00001d042615::3:173789596-173791597(+)
Zm00001d031520::1:192678896-192680897(-)
Zm00001d008734::8:18246419-18248420(+)
Zm00001d048309::9:154301693-154303694(+)
Zm00001d009154::8:39906534-39908535(-)
Zm00001d031042::1:174775938-174777939(+)
Zm00001d025522::10:121171639-121173640(-)
Zm00001d052136::4:180603176-180605177(+)
Zm00001d029768::1:86259615-86261616(+)
Zm00001d047204::9:121910123-121912124(-)
Zm00001d029297::1:65316594-65318595(-)
Zm00001d032179::1:215955779-215957780(+)
Zm00001d029274::1:64515328-64517329(-)
Zm00001d050993::4:135910110-135912111(+)
Zm00001d019027::7:13228428-13230429(-)
Zm00001d040286::3:35719910-35721911(+)
Zm00001d012477::8:175267092-175269093(+)
Zm00001d048524::9:157785474-157787475(-)
Zm00001d048697::4:3462765-3464766(+)
Zm00001d031253::1:183878813-183880814(+)
Zm00001d044831::9:4440979-4442980(-)
Zm00001d028599::1:40282241-40284242(+)
Zm00001d034244::1:287674214-287676215(+)
Zm00001d002631::2:17557856-17559857(-)
Zm00001d036396::6:86740399-86742400(-)
Zm00001d008173::8:175809-177810(+)
Zm00001d005050::2:156265926-156267927(+)
Zm00001d031323::1:185976238-185978239(+)
Zm00001d045445::9:22315869-22317870(+)
Zm00001d005383::2:171800786-171802787(-)
Zm00001d003066::2:31032505-31034506(+)
Zm00001d004543::2:117225148-117227149(-)
Zm00001d029288::1:64858351-64860352(-)
Zm00001d003663::2:53139924-53141925(-)
Zm00001d003793::2:59495011-59497012(-)
Zm00001d007915::2:242380899-242382900(-)
Zm00001d029126::1:59131129-59133130(+)
Zm00001d010828::8:129174681-129176682(+)
Zm00001d015030::5:72783022-72785023(+)
Zm00001d027467::1:5913009-5915010(-)
Zm00001d025082::10:102930303-102932304(-)
Zm00001d017360::5:193621366-193623367(-)
Zm00001d034519::1:295594107-295596108(+)
Zm00001d052192::4:182750295-182752296(+)
Zm00001d007445::2:231917436-231919437(-)
Zm00001d042939::3:184597753-184599754(-)
Zm00001d048070::9:149341670-149343671(+)
Zm00001d006593::2:211763934-211765935(+)
Zm00001d008491::8:10201871-10203872(+)
Zm00001d032377::1:224562586-224564587(-)
Zm00001d049645::4:38597888-38599889(+)
Zm00001d047736::9:140322342-140324343(-)
Zm00001d021248::7:146831565-146833566(-)
Zm00001d037232::6:116992551-116994552(+)
Zm00001d041484::3:123241202-123243203(+)
Zm00001d016794::5:176118327-176120328(-)
Zm00001d036773::6:100234532-100236533(+)
Zm00001d037660::6:133295965-133297966(-)
Zm00001d041708::3:134385215-134387216(-)
Zm00001d005368::2:171121880-171123881(-)
Zm00001d035561::6:33192020-33194021(+)
Zm00001d036285::6:81821713-81823714(+)
Zm00001d014710::5:60107215-60109216(-)
Zm00001d039797::3:15050996-15052997(+)
Zm00001d026405::10:145314297-145316298(+)
Zm00001d017120::5:185982393-185984394(+)
Zm00001d034010::1:281129243-281131244(-)
Zm00001d039718::3:12977193-12979194(-)
Zm00001d016824::5:177352770-177354771(+)
Zm00001d037790::6:137864862-137866863(-)
Zm00001d022067::7:169288267-169290268(+)
Zm00001d007942::2:243515252-243517253(+)
Zm00001d009103::8:36536551-36538552(-)
Zm00001d035773::6:47338938-47340939(-)
Zm00001d009085::8:35570958-35572959(-)
Zm00001d016175::5:148521997-148523998(+)
Zm00001d009698::8:76320842-76322843(-)
Zm00001d045550::9:26526094-26528095(+)
Zm00001d011087::8:138478000-138480001(-)
Zm00001d037561::6:129537686-129539687(+)
Zm00001d047366::9:127831604-127833605(+)
Zm00001d021820::7:163677062-163679063(+)
Zm00001d013937::5:25429929-25431930(+)
Zm00001d028119::1:23370776-23372777(-)
Zm00001d020835::7:134259741-134261742(+)
Zm00001d050910::4:130229839-130231840(-)
Zm00001d027515::1:7258523-7260524(-)
Zm00001d036785::6:100876204-100878205(-)
Zm00001d011602::8:155611914-155613915(-)
Zm00001d012602::8:177060268-177062269(+)
Zm00001d003379::2:42232964-42234965(+)
Zm00001d028601::1:40430518-40432519(-)
Zm00001d028775::1:46179861-46181862(+)
Zm00001d031081::1:176352302-176354303(+)
Zm00001d019950::7:79552227-79554228(-)
Zm00001d029154::1:60798202-60800203(-)
Zm00001d002757::2:21811502-21813503(-)
Zm00001d012266::8:171482413-171484414(+)
Zm00001d002601::2:16460404-16462405(+)
Zm00001d012285::8:171870306-171872307(+)
Zm00001d045495::9:24434348-24436349(+)
Zm00001d046170::9:68849593-68851594(+)
Zm00001d039879::3:17379715-17381716(+)
Zm00001d008314::8:4959594-4961595(+)
Zm00001d053825::4:241806057-241808058(+)
Zm00001d012420::8:174178463-174180464(+)
Zm00001d050109::4:66250080-66252081(-)
Zm00001d022313::7:174976806-174978807(-)
Zm00001d044033::3:217281655-217283656(-)
Zm00001d050285::4:78790033-78792034(+)
Zm00001d036423::6:87795439-87797440(+)
Zm00001d002001::2:4155059-4157060(+)
Zm00001d019138::7:18718227-18720228(+)
Zm00001d045706::9:34509213-34511214(-)
Zm00001d020483::7:118399583-118401584(+)
Zm00001d029973::1:97100190-97102191(-)
Zm00001d052144::4:180986404-180988405(+)
Zm00001d044176::3:221178861-221180862(+)
Zm00001d031345::1:186946079-186948080(-)
Zm00001d033607::1:268504948-268506949(-)
Zm00001d009152::8:39845948-39847949(+)
Zm00001d041321::3:112009643-112011644(-)
Zm00001d011357::8:148192028-148194029(+)
Zm00001d034139::1:284866079-284868080(+)
Zm00001d024036::10:38821142-38823143(-)
Zm00001d048461::9:156767802-156769803(-)
Zm00001d044717::9:57800-59801(+)
Zm00001d028431::1:34833156-34835157(-)
Zm00001d044600::3:233110283-233112284(-)
Zm00001d002216::2:8326698-8328699(-)
Zm00001d017640::5:202860079-202862080(-)
Zm00001d013542::5:13960313-13962314(-)
Zm00001d032615::1:232177405-232179406(-)
Zm00001d028338::1:31193993-31195994(-)
Zm00001d046073::9:61601199-61603200(-)
Zm00001d027403::1:4493474-4495475(+)
Zm00001d049712::4:41060004-41062005(-)
Zm00001d033051::1:248679024-248681025(-)
Zm00001d004230::2:94067368-94069369(-)
Zm00001d034734::1:300961699-300963700(+)
Zm00001d009210::8:43206484-43208485(-)
Zm00001d013957::5:26164020-26166021(+)
Zm00001d003256::2:38090663-38092664(-)
Zm00001d010552::8:120190556-120192557(-)
Zm00001d003229::2:36864052-36866053(-)
Zm00001d049305::4:25526711-25528712(+)
Zm00001d045721::9:35085631-35087632(+)
Zm00001d007558::2:234869971-234871972(-)
Zm00001d006604::2:211886192-211888193(-)
Zm00001d038146::6:149347612-149349613(+)
Zm00001d016814::5:177039556-177041557(+)
Zm00001d013543::5:13966398-13968399(-)
Zm00001d003648::2:51949505-51951506(-)
Zm00001d008869::8:23361374-23363375(+)
Zm00001d009899::8:88361419-88363420(-)
Zm00001d054034::4:245347406-245349407(+)
Zm00001d013499::5:12909943-12911944(-)
Zm00001d041648::3:131577084-131579085(-)
Zm00001d047096::9:118501618-118503619(-)
Zm00001d005097::2:158070732-158072733(-)
Zm00001d002980::2:28747074-28749075(+)
Zm00001d017345::5:193473547-193475548(-)
Zm00001d026571::10:148198880-148200881(-)
Zm00001d053649::4:238182765-238184766(-)
Zm00001d026051::10:137103833-137105834(+)
Zm00001d011997::8:166100020-166102021(+)
Zm00001d041701::3:133888996-133890997(+)
Zm00001d017990::5:211550319-211552320(-)
Zm00001d004934::2:149550923-149552924(+)
Zm00001d009848::8:84950580-84952581(-)
Zm00001d042792::3:179776412-179778413(-)
Zm00001d007026::2:220377217-220379218(-)
Zm00001d006374::2:206060430-206062431(-)
Zm00001d017398::5:194884384-194886385(-)
Zm00001d030955::1:168927885-168929886(-)
Zm00001d028227::1:27285784-27287785(-)
Zm00001d044378::3:226468343-226470344(+)
Zm00001d019189::7:20849400-20851401(+)
Zm00001d038554::6:159785064-159787065(-)
Zm00001d007381::2:230303400-230305401(+)
Zm00001d046241::9:75993461-75995462(-)
Zm00001d013100::5:4709034-4711035(-)
Zm00001d040569::3:50555165-50557166(+)
Zm00001d046652::9:100616350-100618351(-)
Zm00001d032950::1:244492451-244494452(-)
Zm00001d018752::7:4245130-4247131(+)
Zm00001d011827::8:162223999-162226000(-)
Zm00001d047534::9:134029056-134031057(+)
Zm00001d052727::4:199136787-199138788(-)
Zm00001d039218::6:173063980-173065981(-)
Zm00001d019230::7:23065088-23067089(-)
Zm00001d044330::3:225348723-225350724(-)
Zm00001d018428::5:220577660-220579661(+)
Zm00001d046737::9:103924662-103926663(-)
Zm00001d011166::8:141515673-141517674(+)
Zm00001d006315::2:204311741-204313742(+)
Zm00001d035367::6:23490484-23492485(-)
Zm00001d020498::7:119317431-119319432(+)
Zm00001d031971::1:208251390-208253391(+)
Zm00001d036090::6:71697122-71699123(-)
Zm00001d029065::1:56920868-56922869(-)
Zm00001d019030::7:13541065-13543066(-)
Zm00001d008446::8:8819592-8821593(-)
Zm00001d024148::10:49669659-49671660(-)
Zm00001d018876::7:7988730-7990731(-)
Zm00001d021245::7:146812957-146814958(-)
Zm00001d008259::8:3339126-3341127(+)
Zm00001d029018::1:55039574-55041575(+)
Zm00001d007070::2:221395198-221397199(+)
Zm00001d026218::10:141369471-141371472(-)
Zm00001d037498::6:127317161-127319162(+)
Zm00001d039394::3:3276031-3278032(-)
Zm00001d044529::3:230997601-230999602(-)
Zm00001d002661::2:18651995-18653996(-)
Zm00001d020797::7:133226499-133228500(+)
Zm00001d029550::1:75806102-75808103(-)
Zm00001d046925::9:111033641-111035642(-)
Zm00001d002544::2:15098992-15100993(-)
Zm00001d013519::5:13445572-13447573(-)
Zm00001d033714::1:271995726-271997727(-)
Zm00001d017780::5:206544822-206546823(+)
Zm00001d024669::10:82921799-82923800(+)
Zm00001d047601::9:136756899-136758900(+)
Zm00001d006446::2:208455626-208457627(+)
Zm00001d037603::6:131347726-131349727(-)
Zm00001d015297::5:83175775-83177776(-)
Zm00001d014728::5:60858716-60860717(-)
Zm00001d049606::4:37192846-37194847(+)
Zm00001d027810::1:14246373-14248374(+)
Zm00001d023629::10:12740877-12742878(-)
Zm00001d052054::4:177897913-177899914(+)
Zm00001d029462::1:71832203-71834204(+)
Zm00001d034444::1:293193140-293195141(-)
Zm00001d028501::1:37244360-37246361(-)
Zm00001d031691::1:198671395-198673396(-)
Zm00001d013666::5:16866698-16868699(+)
Zm00001d018420::5:220378338-220380339(+)
Zm00001d007173::2:223806666-223808667(+)
Zm00001d032597::1:231551544-231553545(+)
Zm00001d038540::6:159597767-159599768(+)
Zm00001d017448::5:196095527-196097528(+)
Zm00001d034577::1:296863847-296865848(+)
Zm00001d043280::3:194296051-194298052(-)
Zm00001d053675::4:238808729-238810730(-)
Zm00001d017451::5:196208815-196210816(+)
Zm00001d037139::6:113725928-113727929(+)
Zm00001d020208::7:100210682-100212683(-)
Zm00001d005036::2:155305753-155307754(-)
Zm00001d015649::5:103228722-103230723(-)
Zm00001d012294::8:172043090-172045091(-)
Zm00001d001966::2:3606658-3608659(+)
Zm00001d037633::6:132469412-132471413(+)
Zm00001d021785::7:162969318-162971319(+)
Zm00001d049679::4:39830448-39832449(+)
Zm00001d046748::9:104332235-104334236(-)
Zm00001d031203::1:181976819-181978820(+)
Zm00001d044111::3:219560661-219562662(-)
Zm00001d024931::10:95542968-95544969(-)
Zm00001d013318::5:8533835-8535836(-)
Zm00001d050550::4:99568743-99570744(-)
Zm00001d052061::4:178168486-178170487(+)
Zm00001d012142::8:168738620-168740621(-)
Zm00001d033624::1:269071619-269073620(-)
Zm00001d032775::1:237885736-237887737(-)
Zm00001d019114::7:17486868-17488869(-)
Zm00001d037894::6:141322994-141324995(+)
Zm00001d038712::6:163221923-163223924(-)
Zm00001d013933::5:25176302-25178303(+)
Zm00001d051864::4:172719833-172721834(-)
Zm00001d035689::6:41138464-41140465(+)
Zm00001d015307::5:83961704-83963705(+)
Zm00001d015700::5:108858721-108860722(-)
Zm00001d021073::7:142159582-142161583(+)
Zm00001d016884::5:179291242-179293243(-)
Zm00001d021643::7:158944890-158946891(+)
Zm00001d044780::9:2212787-2214788(-)
Zm00001d008691::8:17292513-17294514(-)
Zm00001d013812::5:21293155-21295156(-)
Zm00001d054071::4:245924464-245926465(-)
Zm00001d027895::1:16976685-16978686(-)
Zm00001d033853::1:275861743-275863744(-)
Zm00001d039712::3:12782762-12784763(-)
Zm00001d010422::8:114405523-114407524(+)
Zm00001d004322::2:103035106-103037107(-)
Zm00001d032271::1:219876304-219878305(-)
Zm00001d039596::3:8661399-8663400(-)
Zm00001d043182::3:190806258-190808259(+)
Zm00001d012061::8:167527912-167529913(-)
Zm00001d010662::8:123261871-123263872(+)
Zm00001d016832::5:177778273-177780274(+)
Zm00001d032430::1:226162657-226164658(+)
Zm00001d042225::3:156803668-156805669(-)
Zm00001d032484::1:228139392-228141393(-)
Zm00001d022443::7:177802808-177804809(-)
Zm00001d038282::6:153249871-153251872(-)
Zm00001d017286::5:191706353-191708354(-)
Zm00001d012761::8:180180791-180182792(-)
Zm00001d036227::6:77979227-77981228(+)
Zm00001d027934::1:17961049-17963050(-)
Zm00001d038625::6:161161024-161163025(+)
Zm00001d040233::3:33138876-33140877(+)
Zm00001d044702::3:235286327-235288328(-)
Zm00001d049835::4:47104137-47106138(+)
Zm00001d014134::5:33634231-33636232(-)
Zm00001d035947::6:61621551-61623552(-)
Zm00001d051250::4:150572145-150574146(-)
Zm00001d052378::4:188622727-188624728(+)
Zm00001d019034::7:13645776-13647777(+)
Zm00001d010395::8:112625631-112627632(+)
Zm00001d014175::5:34993801-34995802(-)
Zm00001d036161::6:75122939-75124940(+)
Zm00001d052489::4:191189188-191191189(+)
Zm00001d045213::9:16254686-16256687(-)
Zm00001d047758::9:141025056-141027057(+)
Zm00001d018041::5:212696435-212698436(-)
Zm00001d023858::10:25243622-25245623(+)
Zm00001d024268::10:60228336-60230337(-)
Zm00001d018313::5:218300603-218302604(-)
Zm00001d051453::4:159244049-159246050(-)
Zm00001d030939::1:168398057-168400058(+)
Zm00001d038768::6:164164253-164166254(-)
Zm00001d043511::3:202360979-202362980(-)
Zm00001d001790::2:1022992-1024993(-)
Zm00001d027843::1:14990486-14992487(-)
Zm00001d024528::10:76467471-76469472(-)
Zm00001d036245::6:79488428-79490429(-)
Zm00001d045174::9:15125710-15127711(+)
Zm00001d012173::8:169524547-169526548(-)
Zm00001d022072::7:169435192-169437193(+)
Zm00001d016543::5:166730550-166732551(-)
Zm00001d034320::1:289177053-289179054(+)
```
