## Supplementary material for "A comprehensive map of preferentially located motifs reveals distinct proximal *cis*-regulatory elements in plants": CGAGAAAT_containing_gene_set.txt

```
#Occurences of CGAGAAAT between -34 and 57 (positions relative to the transcription start site)
#95 sequences with CGAGAAAT in this interval
#0.38% of the sequences in promoter set with CGAGAAAT (set with 25199 sequences)
Zm00001d023316::10:2859634-2861635(-)
Zm00001d014852::5:65590941-65592942(-)
Zm00001d042627::3:174459924-174461925(+)
Zm00001d017241::5:190063440-190065441(-)
Zm00001d019527::7:40263812-40265813(+)
Zm00001d010170::8:102779062-102781063(+)
Zm00001d048413::9:155826463-155828464(-)
Zm00001d002978::2:28632643-28634644(-)
Zm00001d031428::1:189807170-189809171(+)
Zm00001d043842::3:211620781-211622782(-)
Zm00001d024105::10:45701738-45703739(+)
Zm00001d048104::9:150284384-150286385(+)
Zm00001d048511::9:157572707-157574708(+)
Zm00001d008693::8:17301170-17303171(+)
Zm00001d003492::2:45894799-45896800(-)
Zm00001d031618::1:196226522-196228523(+)
Zm00001d012258::8:171231022-171233023(-)
Zm00001d051525::4:161343509-161345510(+)
Zm00001d005306::2:168879036-168881037(+)
Zm00001d031617::1:196227546-196229547(-)
Zm00001d021634::7:158645689-158647690(-)
Zm00001d021978::7:167480398-167482399(-)
Zm00001d045334::9:19135624-19137625(-)
Zm00001d022120::7:170787667-170789668(+)
Zm00001d010368::8:111480166-111482167(+)
Zm00001d052585::4:193612016-193614017(-)
Zm00001d041911::3:143135879-143137880(-)
Zm00001d008234::8:2072099-2074100(+)
Zm00001d016892::5:179464995-179466996(+)
Zm00001d017193::5:188493340-188495341(+)
Zm00001d012687::8:178649527-178651528(-)
Zm00001d039851::3:16610424-16612425(+)
Zm00001d012067::8:167568728-167570729(-)
Zm00001d022117::7:170766640-170768641(+)
Zm00001d008332::8:5547337-5549338(-)
Zm00001d038572::6:160157540-160159541(-)
Zm00001d042288::3:159139894-159141895(+)
Zm00001d017989::5:211462021-211464022(+)
Zm00001d002256::2:9065949-9067950(-)
Zm00001d002940::2:27637014-27639015(-)
Zm00001d053927::4:243693160-243695161(+)
Zm00001d001967::2:3616537-3618538(-)
Zm00001d051206::4:148680335-148682336(-)
Zm00001d021248::7:146831565-146833566(-)
Zm00001d050248::4:76138195-76140196(+)
Zm00001d039875::3:17370459-17372460(-)
Zm00001d032653::1:233142831-233144832(-)
Zm00001d037695::6:134310044-134312045(+)
Zm00001d048354::9:154870183-154872184(+)
Zm00001d004383::2:107709449-107711450(-)
Zm00001d019115::7:17575327-17577328(+)
Zm00001d019454::7:34477116-34479117(+)
Zm00001d018856::7:7457908-7459909(+)
Zm00001d002542::2:15063959-15065960(-)
Zm00001d020183::7:98087656-98089657(+)
Zm00001d002409::2:12114961-12116962(+)
Zm00001d045398::9:20630477-20632478(+)
Zm00001d017089::5:184916276-184918277(+)
Zm00001d051609::4:164484029-164486030(-)
Zm00001d033878::1:277216802-277218803(-)
Zm00001d042064::3:149397325-149399326(+)
Zm00001d053090::4:213267932-213269933(-)
Zm00001d026653::10:149486289-149488290(-)
Zm00001d011763::8:161018505-161020506(+)
Zm00001d010852::8:130479481-130481482(-)
Zm00001d039725::3:13010109-13012110(+)
Zm00001d038047::6:146027280-146029281(-)
Zm00001d012092::8:168116548-168118549(-)
Zm00001d021014::7:140477377-140479378(-)
Zm00001d044727::9:590155-592156(-)
Zm00001d020185::7:98427130-98429131(+)
Zm00001d032465::1:227583073-227585074(-)
Zm00001d026295::10:143138048-143140049(-)
Zm00001d043151::3:190213191-190215192(+)
Zm00001d038803::6:164790921-164792922(-)
Zm00001d025301::10:113302870-113304871(+)
Zm00001d034318::1:289122904-289124905(+)
Zm00001d024908::10:94272761-94274762(+)
Zm00001d030864::1:164071497-164073498(+)
Zm00001d013860::5:23153687-23155688(-)
Zm00001d013288::5:7910497-7912498(+)
Zm00001d028549::1:38972464-38974465(-)
Zm00001d028122::1:23498576-23500577(-)
Zm00001d008679::8:16964351-16966352(+)
Zm00001d053857::4:242291768-242293769(+)
Zm00001d002523::2:14725390-14727391(-)
Zm00001d002898::2:26126074-26128075(+)
Zm00001d048874::4:6824373-6826374(+)
Zm00001d040173::3:30594034-30596035(-)
Zm00001d051053::4:139075499-139077500(+)
Zm00001d018056::5:213278175-213280176(+)
Zm00001d017216::5:189151358-189153359(+)
Zm00001d047687::9:139354650-139356651(-)
Zm00001d007835::2:240563685-240565686(-)
Zm00001d049855::4:48357656-48359657(-)
```
