## Supplementary material for "A comprehensive map of preferentially located motifs reveals distinct proximal *cis*-regulatory elements in plants": CGAGCGAG_containing_gene_set.txt

```
#Occurences of CGAGCGAG between -960 and -942 (positions relative to the transcription start site)
#44 sequences with CGAGCGAG in this interval
#0.17% of the sequences in promoter set with CGAGCGAG (set with 25199 sequences)
Zm00001d021812::7:163522347-163524348(+)
Zm00001d017951::5:210778767-210780768(-)
Zm00001d044260::3:223169330-223171331(-)
Zm00001d042378::3:163832786-163834787(+)
Zm00001d018652::7:1878319-1880320(+)
Zm00001d029958::1:96470349-96472350(-)
Zm00001d021295::7:148148106-148150107(-)
Zm00001d034674::1:299548620-299550621(+)
Zm00001d014728::5:60858716-60860717(-)
Zm00001d023596::10:11355443-11357444(+)
Zm00001d010231::8:104888002-104890003(+)
Zm00001d003468::2:45237798-45239799(-)
Zm00001d036222::6:77838636-77840637(+)
Zm00001d042528::3:170871535-170873536(+)
Zm00001d015856::5:126819161-126821162(-)
Zm00001d026064::10:137388455-137390456(+)
Zm00001d034706::1:300345050-300347051(+)
Zm00001d017145::5:186841226-186843227(+)
Zm00001d004457::2:113222808-113224809(-)
Zm00001d020224::7:100780182-100782183(+)
Zm00001d016802::5:176494824-176496825(+)
Zm00001d008803::8:20910820-20912821(+)
Zm00001d010244::8:105838862-105840863(+)
Zm00001d033568::1:267324479-267326480(-)
Zm00001d011136::8:140065064-140067065(-)
Zm00001d027711::1:11718339-11720340(+)
Zm00001d047726::9:140010535-140012536(+)
Zm00001d005695::2:183652197-183654198(+)
Zm00001d013329::5:8765412-8767413(-)
Zm00001d041183::3:103244715-103246716(+)
Zm00001d028232::1:27412116-27414117(+)
Zm00001d015995::5:138117401-138119402(-)
Zm00001d003264::2:38332286-38334287(+)
Zm00001d039240::3:383496-385497(-)
Zm00001d022381::7:176484898-176486899(-)
Zm00001d029483::1:72605454-72607455(-)
Zm00001d023724::10:17271175-17273176(+)
Zm00001d051725::4:168162142-168164143(-)
Zm00001d020838::7:134393301-134395302(-)
Zm00001d013364::5:9740074-9742075(-)
Zm00001d021656::7:159261413-159263414(+)
Zm00001d036756::6:99940461-99942462(-)
Zm00001d016248::5:152954915-152956916(+)
Zm00001d039032::6:168947957-168949958(-)
```
