## Supplementary material for "A comprehensive map of preferentially located motifs reveals distinct proximal *cis*-regulatory elements in plants": CGAGGAAA_containing_gene_set.txt

```
#Occurences of CGAGGAAA between 224 and 240 (positions relative to the transcription start site)
#23 sequences with CGAGGAAA in this interval
#0.09% of the sequences in promoter set with CGAGGAAA (set with 25199 sequences)
Zm00001d049053::4:14017529-14019530(-)
Zm00001d036060::6:69620374-69622375(-)
Zm00001d023473::10:6836458-6838459(+)
Zm00001d037535::6:128523120-128525121(+)
Zm00001d007043::2:220737887-220739888(+)
Zm00001d019451::7:34373954-34375955(+)
Zm00001d039448::3:4598129-4600130(+)
Zm00001d037586::6:130612526-130614527(+)
Zm00001d021864::7:164878626-164880627(+)
Zm00001d013378::5:10022407-10024408(-)
Zm00001d019805::7:63176844-63178845(+)
Zm00001d041307::3:111424068-111426069(-)
Zm00001d017901::5:209803057-209805058(+)
Zm00001d007095::2:222181014-222183015(+)
Zm00001d021867::7:164947483-164949484(+)
Zm00001d016436::5:162249616-162251617(-)
Zm00001d022589::7:180442536-180444537(-)
Zm00001d009147::8:39583553-39585554(+)
Zm00001d013339::5:8902402-8904403(-)
Zm00001d010054::8:97433872-97435873(-)
Zm00001d005339::2:170024733-170026734(-)
Zm00001d028802::1:46825004-46827005(+)
Zm00001d046540::9:94831259-94833260(-)
```
