## Supplementary material for "A comprehensive map of preferentially located motifs reveals distinct proximal *cis*-regulatory elements in plants": CGAGGAGC_containing_gene_set.txt

```
#Occurences of CGAGGAGC between 340 and 400 (positions relative to the transcription start site)
#138 sequences with CGAGGAGC in this interval
#0.55% of the sequences in promoter set with CGAGGAGC (set with 25199 sequences)
Zm00001d013399::5:10403421-10405422(+)
Zm00001d027506::1:7033579-7035580(-)
Zm00001d047723::9:139998913-140000914(+)
Zm00001d048979::4:11356234-11358235(+)
Zm00001d052536::4:192537679-192539680(-)
Zm00001d049615::4:37689208-37691209(-)
Zm00001d010450::8:115692601-115694602(+)
Zm00001d004862::2:145378553-145380554(+)
Zm00001d039848::3:16533743-16535744(+)
Zm00001d008934::8:25927664-25929665(+)
Zm00001d016363::5:159325908-159327909(-)
Zm00001d016900::5:179635392-179637393(-)
Zm00001d038604::6:160836698-160838699(+)
Zm00001d037059::6:110982370-110984371(-)
Zm00001d015487::5:93130313-93132314(+)
Zm00001d032114::1:213512670-213514671(-)
Zm00001d012242::8:170789555-170791556(+)
Zm00001d040187::3:31070658-31072659(-)
Zm00001d021645::7:158959515-158961516(-)
Zm00001d016559::5:167480558-167482559(-)
Zm00001d012231::8:170534488-170536489(-)
Zm00001d026333::10:143646427-143648428(+)
Zm00001d032949::1:244465005-244467006(+)
Zm00001d038251::6:152414040-152416041(+)
Zm00001d024571::10:78695001-78697002(+)
Zm00001d018765::7:4584872-4586873(+)
Zm00001d025338::10:114697387-114699388(+)
Zm00001d021634::7:158645689-158647690(-)
Zm00001d021133::7:143495876-143497877(-)
Zm00001d028635::1:41473344-41475345(+)
Zm00001d023720::10:16781189-16783190(-)
Zm00001d009103::8:36536551-36538552(-)
Zm00001d009481::8:66859590-66861591(-)
Zm00001d017752::5:205891983-205893984(+)
Zm00001d017977::5:211171127-211173128(-)
Zm00001d022609::7:181033305-181035306(-)
Zm00001d029354::1:67217126-67219127(-)
Zm00001d035800::6:50542268-50544269(-)
Zm00001d001936::2:3116598-3118599(-)
Zm00001d030942::1:168493203-168495204(-)
Zm00001d011288::8:145984893-145986894(-)
Zm00001d044310::3:224936005-224938006(+)
Zm00001d053531::4:233183369-233185370(+)
Zm00001d011669::8:158165086-158167087(+)
Zm00001d051475::4:159942229-159944230(+)
Zm00001d028560::1:39163292-39165293(-)
Zm00001d042478::3:169003726-169005727(+)
Zm00001d053066::4:211862318-211864319(-)
Zm00001d030916::1:167086909-167088910(+)
Zm00001d018763::7:4524133-4526134(+)
Zm00001d047933::9:145670067-145672068(-)
Zm00001d025770::10:129046378-129048379(-)
Zm00001d051161::4:146705470-146707471(+)
Zm00001d046970::9:113509535-113511536(+)
Zm00001d016206::5:150428182-150430183(+)
Zm00001d015233::5:80238839-80240840(-)
Zm00001d040667::3:57057070-57059071(+)
Zm00001d030888::1:165744987-165746988(-)
Zm00001d019635::7:47378642-47380643(-)
Zm00001d028267::1:28637044-28639045(+)
Zm00001d027760::1:13023981-13025982(-)
Zm00001d023962::10:32087936-32089937(+)
Zm00001d015129::5:76646760-76648761(+)
Zm00001d040651::3:56283210-56285211(-)
Zm00001d047425::9:129654078-129656079(+)
Zm00001d032509::1:228990268-228992269(+)
Zm00001d032181::1:216011063-216013064(-)
Zm00001d010884::8:132111212-132113213(+)
Zm00001d033979::1:279977929-279979930(-)
Zm00001d012880::5:1566420-1568421(-)
Zm00001d044827::9:4126998-4128999(-)
Zm00001d049064::4:14567881-14569882(-)
Zm00001d045537::9:25839570-25841571(+)
Zm00001d034635::1:298579471-298581472(+)
Zm00001d033822::1:274809791-274811792(-)
Zm00001d030999::1:172718784-172720785(+)
Zm00001d038211::6:151752615-151754616(-)
Zm00001d052713::4:198405628-198407629(+)
Zm00001d047470::9:131182862-131184863(+)
Zm00001d053963::4:244376482-244378483(+)
Zm00001d038712::6:163221923-163223924(-)
Zm00001d032019::1:209576238-209578239(-)
Zm00001d003627::2:50978330-50980331(+)
Zm00001d011595::8:155341106-155343107(+)
Zm00001d036621::6:95033550-95035551(-)
Zm00001d020780::7:132448505-132450506(-)
Zm00001d025021::10:100000892-100002893(+)
Zm00001d048113::9:150380461-150382462(+)
Zm00001d003809::2:60193873-60195874(+)
Zm00001d032536::1:229863223-229865224(+)
Zm00001d047863::9:143658056-143660057(+)
Zm00001d053890::4:243048910-243050911(+)
Zm00001d039934::3:19864379-19866380(+)
Zm00001d052368::4:188381023-188383024(+)
Zm00001d044874::9:6096943-6098944(-)
Zm00001d029694::1:82891721-82893722(+)
Zm00001d044307::3:224912348-224914349(-)
Zm00001d038065::6:146728200-146730201(+)
Zm00001d027462::1:5818251-5820252(+)
Zm00001d048772::4:5271232-5273233(-)
Zm00001d034157::1:285312163-285314164(-)
Zm00001d044044::3:217676618-217678619(-)
Zm00001d021856::7:164590434-164592435(+)
Zm00001d010049::8:96928262-96930263(+)
Zm00001d005228::2:164593961-164595962(+)
Zm00001d051393::4:156980266-156982267(+)
Zm00001d033391::1:261541134-261543135(-)
Zm00001d038321::6:154391021-154393022(+)
Zm00001d021927::7:165995178-165997179(+)
Zm00001d010548::8:120110362-120112363(+)
Zm00001d033330::1:259215408-259217409(-)
Zm00001d005285::2:167703985-167705986(+)
Zm00001d023737::10:18082805-18084806(-)
Zm00001d033855::1:275937456-275939457(+)
Zm00001d035191::6:8694566-8696567(+)
Zm00001d042278::3:158636153-158638154(-)
Zm00001d036622::6:95033550-95035551(-)
Zm00001d026472::10:146566311-146568312(-)
Zm00001d007778::2:239426271-239428272(+)
Zm00001d037029::6:109565544-109567545(+)
Zm00001d006364::2:205728667-205730668(+)
Zm00001d018761::7:4473391-4475392(+)
Zm00001d007111::2:222485064-222487065(-)
Zm00001d034413::1:292245804-292247805(+)
Zm00001d002001::2:4155059-4157060(+)
Zm00001d012043::8:167099429-167101430(-)
Zm00001d046126::9:65015434-65017435(+)
Zm00001d007567::2:235016607-235018608(+)
Zm00001d009666::8:75121708-75123709(-)
Zm00001d047400::9:128764840-128766841(-)
Zm00001d012882::5:1578446-1580447(-)
Zm00001d014858::5:65679228-65681229(+)
Zm00001d011644::8:157384346-157386347(+)
Zm00001d021075::7:142290627-142292628(-)
Zm00001d035390::6:24032706-24034707(+)
Zm00001d037369::6:123083906-123085907(-)
Zm00001d028229::1:27306133-27308134(-)
Zm00001d013077::5:4389124-4391125(-)
```
