## Supplementary material for "A comprehensive map of preferentially located motifs reveals distinct proximal *cis*-regulatory elements in plants": CGAGGTA_containing_gene_set.txt

```
#Occurences of CGAGGTA between 335 and 422 (positions relative to the transcription start site)
#220 sequences with CGAGGTA in this interval
#0.87% of the sequences in promoter set with CGAGGTA (set with 25199 sequences)
Zm00001d016335::5:157890698-157892699(+)
Zm00001d048722::4:4188809-4190810(-)
Zm00001d007640::2:236781063-236783064(+)
Zm00001d011566::8:154587505-154589506(+)
Zm00001d004804::2:140345223-140347224(-)
Zm00001d017427::5:195762966-195764967(+)
Zm00001d012098::8:168222192-168224193(+)
Zm00001d042095::3:150585610-150587611(-)
Zm00001d020245::7:101950194-101952195(-)
Zm00001d004370::2:106726379-106728380(-)
Zm00001d006383::2:206309666-206311667(-)
Zm00001d029260::1:63978513-63980514(+)
Zm00001d014701::5:59906929-59908930(-)
Zm00001d022339::7:175735328-175737329(-)
Zm00001d007964::2:244286076-244288077(-)
Zm00001d031687::1:198648274-198650275(-)
Zm00001d008495::8:10368863-10370864(+)
Zm00001d047858::9:143632727-143634728(-)
Zm00001d051765::4:168990367-168992368(+)
Zm00001d044683::3:234824996-234826997(-)
Zm00001d031082::1:176365592-176367593(+)
Zm00001d005535::2:177654349-177656350(+)
Zm00001d033204::1:254168344-254170345(-)
Zm00001d013284::5:7859375-7861376(+)
Zm00001d008934::8:25927664-25929665(+)
Zm00001d041823::3:139355083-139357084(-)
Zm00001d033650::1:269667658-269669659(+)
Zm00001d045528::9:25545700-25547701(+)
Zm00001d028635::1:41473344-41475345(+)
Zm00001d021849::7:164418033-164420034(+)
Zm00001d005562::2:178524539-178526540(+)
Zm00001d042542::3:171439098-171441099(+)
Zm00001d013852::5:22709162-22711163(+)
Zm00001d024277::10:61395913-61397914(-)
Zm00001d040466::3:44984045-44986046(+)
Zm00001d046737::9:103924662-103926663(-)
Zm00001d052504::4:191567822-191569823(-)
Zm00001d045673::9:32619043-32621044(+)
Zm00001d010888::8:132246645-132248646(-)
Zm00001d030037::1:101378532-101380533(-)
Zm00001d011038::8:137167145-137169146(+)
Zm00001d030075::1:103721003-103723004(+)
Zm00001d046261::9:77153617-77155618(-)
Zm00001d031494::1:191910479-191912480(-)
Zm00001d013923::5:24945140-24947141(-)
Zm00001d015982::5:136645460-136647461(-)
Zm00001d033950::1:279375284-279377285(+)
Zm00001d028568::1:39401388-39403389(-)
Zm00001d019078::7:15494461-15496462(+)
Zm00001d028748::1:45268316-45270317(-)
Zm00001d005174::2:162396573-162398574(+)
Zm00001d030762::1:158941623-158943624(+)
Zm00001d002284::2:9547289-9549290(+)
Zm00001d020696::7:128931426-128933427(-)
Zm00001d038745::6:163785283-163787284(-)
Zm00001d015133::5:76817697-76819698(-)
Zm00001d015201::5:78982901-78984902(+)
Zm00001d031926::1:206981101-206983102(+)
Zm00001d053277::4:223882107-223884108(+)
Zm00001d048104::9:150284384-150286385(+)
Zm00001d013667::5:16893740-16895741(-)
Zm00001d021502::7:154176211-154178212(-)
Zm00001d013023::5:3427072-3429073(-)
Zm00001d035964::6:62967301-62969302(-)
Zm00001d031019::1:173940306-173942307(-)
Zm00001d013607::5:15277424-15279425(-)
Zm00001d036793::6:101129351-101131352(-)
Zm00001d032046::1:210553035-210555036(-)
Zm00001d004048::2:78974138-78976139(-)
Zm00001d041961::3:145903568-145905569(-)
Zm00001d029212::1:62492771-62494772(+)
Zm00001d023664::10:14451012-14453013(-)
Zm00001d025958::10:134773632-134775633(+)
Zm00001d041253::3:108408015-108410016(+)
Zm00001d019597::7:45691903-45693904(+)
Zm00001d020771::7:131822927-131824928(+)
Zm00001d041272::3:109592252-109594253(+)
Zm00001d023720::10:16781189-16783190(-)
Zm00001d049242::4:22485465-22487466(-)
Zm00001d047474::9:131318675-131320676(+)
Zm00001d004460::2:113300130-113302131(+)
Zm00001d012773::8:180622540-180624541(-)
Zm00001d042104::3:150757559-150759560(+)
Zm00001d020152::7:96121021-96123022(-)
Zm00001d021181::7:145159079-145161080(-)
Zm00001d010455::8:115978909-115980910(-)
Zm00001d049265::4:23634888-23636889(-)
Zm00001d031126::1:178551560-178553561(+)
Zm00001d022085::7:169772456-169774457(-)
Zm00001d019265::7:24769601-24771602(+)
Zm00001d037302::6:120023972-120025973(+)
Zm00001d024839::10:90382933-90384934(+)
Zm00001d051392::4:156976246-156978247(-)
Zm00001d010588::8:121128313-121130314(-)
Zm00001d041509::3:124924886-124926887(+)
Zm00001d044152::3:220527271-220529272(-)
Zm00001d003938::2:70459121-70461122(+)
Zm00001d011704::8:159245369-159247370(-)
Zm00001d034062::1:282850172-282852173(+)
Zm00001d029538::1:75324328-75326329(-)
Zm00001d039460::3:4953730-4955731(-)
Zm00001d046763::9:104797875-104799876(+)
Zm00001d046710::9:103065705-103067706(-)
Zm00001d028162::1:24770107-24772108(+)
Zm00001d027893::1:16954621-16956622(-)
Zm00001d047721::9:139935041-139937042(+)
Zm00001d052693::4:197538985-197540986(+)
Zm00001d045544::9:25955554-25957555(-)
Zm00001d033206::1:254177770-254179771(-)
Zm00001d034935::1:306104224-306106225(-)
Zm00001d009305::8:53633516-53635517(+)
Zm00001d028815::1:47440525-47442526(-)
Zm00001d041343::3:113593765-113595766(-)
Zm00001d031888::1:205335189-205337190(+)
Zm00001d034509::1:294980380-294982381(+)
Zm00001d049938::4:54076398-54078399(-)
Zm00001d023345::10:3852519-3854520(+)
Zm00001d004960::2:150750150-150752151(+)
Zm00001d049654::4:38848480-38850481(+)
Zm00001d023561::10:10260275-10262276(+)
Zm00001d037595::6:130836559-130838560(+)
Zm00001d002809::2:23214387-23216388(-)
Zm00001d053799::4:241338481-241340482(-)
Zm00001d045691::9:33518503-33520504(-)
Zm00001d034110::1:284213092-284215093(+)
Zm00001d025252::10:111155437-111157438(+)
Zm00001d003275::2:38563796-38565797(-)
Zm00001d008534::8:11994451-11996452(-)
Zm00001d039691::3:11922143-11924144(-)
Zm00001d040059::3:25415226-25417227(-)
Zm00001d041614::3:129719044-129721045(+)
Zm00001d048503::9:157462500-157464501(+)
Zm00001d019988::7:83008757-83010758(+)
Zm00001d040727::3:60292661-60294662(+)
Zm00001d052112::4:180149552-180151553(-)
Zm00001d014428::5:46504270-46506271(+)
Zm00001d049642::4:38573514-38575515(-)
Zm00001d015288::5:82819486-82821487(-)
Zm00001d012245::8:170915412-170917413(+)
Zm00001d025435::10:118620457-118622458(-)
Zm00001d017129::5:186409204-186411205(+)
Zm00001d022384::7:176520851-176522852(+)
Zm00001d030503::1:139710812-139712813(+)
Zm00001d016214::5:150603375-150605376(-)
Zm00001d028814::1:47417799-47419800(-)
Zm00001d020083::7:90823773-90825774(-)
Zm00001d039021::6:168833813-168835814(-)
Zm00001d003271::2:38439170-38441171(-)
Zm00001d048393::9:155562684-155564685(-)
Zm00001d013343::5:8968175-8970176(+)
Zm00001d022468::7:178232441-178234442(-)
Zm00001d029148::1:60524516-60526517(-)
Zm00001d018332::5:218591770-218593771(-)
Zm00001d027581::1:8373109-8375110(-)
Zm00001d008249::8:2674271-2676272(-)
Zm00001d003143::2:33543776-33545777(-)
Zm00001d028042::1:21378586-21380587(-)
Zm00001d038003::6:144812392-144814393(+)
Zm00001d041217::3:105967705-105969706(-)
Zm00001d050506::4:94732312-94734313(-)
Zm00001d008339::8:5744900-5746901(+)
Zm00001d045475::9:23614899-23616900(-)
Zm00001d004934::2:149550923-149552924(+)
Zm00001d048132::9:150602549-150604550(-)
Zm00001d019223::7:22571121-22573122(+)
Zm00001d009161::8:40266384-40268385(+)
Zm00001d022545::7:179778177-179780178(-)
Zm00001d007712::2:237953825-237955826(-)
Zm00001d018847::7:7293920-7295921(-)
Zm00001d016433::5:162225920-162227921(-)
Zm00001d007162::2:223619537-223621538(-)
Zm00001d051857::4:172480393-172482394(-)
Zm00001d046959::9:113099468-113101469(+)
Zm00001d023475::10:6849374-6851375(+)
Zm00001d026240::10:141713088-141715089(+)
Zm00001d019383::7:30993817-30995818(-)
Zm00001d007521::2:233711831-233713832(+)
Zm00001d038181::6:150743626-150745627(+)
Zm00001d012348::8:172808458-172810459(-)
Zm00001d023556::10:10136357-10138358(-)
Zm00001d003464::2:45208847-45210848(-)
Zm00001d035063::6:3468474-3470475(+)
Zm00001d053017::4:209240757-209242758(+)
Zm00001d038147::6:149396692-149398693(+)
Zm00001d013701::5:17882097-17884098(+)
Zm00001d050260::4:77190998-77192999(-)
Zm00001d034387::1:291603772-291605773(+)
Zm00001d031227::1:182704948-182706949(-)
Zm00001d009175::8:41012357-41014358(-)
Zm00001d047861::9:143639141-143641142(+)
Zm00001d035558::6:33060438-33062439(+)
Zm00001d014507::5:50798831-50800832(-)
Zm00001d028001::1:19941699-19943700(+)
Zm00001d043031::3:187052067-187054068(-)
Zm00001d029366::1:67608640-67610641(-)
Zm00001d045223::9:16506330-16508331(-)
Zm00001d019854::7:70496683-70498684(-)
Zm00001d045731::9:35768134-35770135(+)
Zm00001d019897::7:73564717-73566718(-)
Zm00001d053340::4:226746641-226748642(-)
Zm00001d004751::2:136248133-136250134(-)
Zm00001d013277::5:7698276-7700277(-)
Zm00001d003199::2:35412356-35414357(+)
Zm00001d038554::6:159785064-159787065(-)
Zm00001d028532::1:38403005-38405006(-)
Zm00001d009210::8:43206484-43208485(-)
Zm00001d040066::3:25594578-25596579(-)
Zm00001d021759::7:162470187-162472188(-)
Zm00001d051140::4:145571564-145573565(-)
Zm00001d020916::7:136511655-136513656(+)
Zm00001d024661::10:82538524-82540525(+)
Zm00001d014823::5:64556520-64558521(-)
Zm00001d030690::1:153226725-153228726(-)
Zm00001d009979::8:93237641-93239642(+)
Zm00001d039673::3:11574181-11576182(-)
Zm00001d009899::8:88361419-88363420(-)
Zm00001d014660::5:57838019-57840020(-)
Zm00001d020242::7:101931474-101933475(-)
Zm00001d001957::2:3464521-3466522(+)
Zm00001d020288::7:104311270-104313271(+)
```
