## Supplementary material for "A comprehensive map of preferentially located motifs reveals distinct proximal *cis*-regulatory elements in plants": CGAGTATG_containing_gene_set.txt

```
#Occurences of CGAGTATG between 167 and 186 (positions relative to the transcription start site)
#17 sequences with CGAGTATG in this interval
#0.07% of the sequences in promoter set with CGAGTATG (set with 25199 sequences)
Zm00001d047181::9:121099199-121101200(-)
Zm00001d052114::4:180175906-180177907(+)
Zm00001d038021::6:145392469-145394470(+)
Zm00001d032425::1:225988872-225990873(+)
Zm00001d039688::3:11898391-11900392(+)
Zm00001d038463::6:157795268-157797269(-)
Zm00001d047988::9:147318358-147320359(-)
Zm00001d013369::5:9967700-9969701(-)
Zm00001d017145::5:186841226-186843227(+)
Zm00001d020420::7:112908643-112910644(+)
Zm00001d014482::5:49748260-49750261(+)
Zm00001d015094::5:75273220-75275221(-)
Zm00001d008766::8:19545444-19547445(-)
Zm00001d031901::1:206062077-206064078(+)
Zm00001d038031::6:145659159-145661160(-)
Zm00001d016099::5:144531807-144533808(-)
Zm00001d023382::10:4331976-4333977(-)
```
