## Supplementary material for "A comprehensive map of preferentially located motifs reveals distinct proximal *cis*-regulatory elements in plants": CGATAAAC_containing_gene_set.txt

```
#Occurences of CGATAAAC between -430 and -339 (positions relative to the transcription start site)
#78 sequences with CGATAAAC in this interval
#0.31% of the sequences in promoter set with CGATAAAC (set with 25199 sequences)
Zm00001d009327::8:56286577-56288578(-)
Zm00001d021508::7:154483841-154485842(-)
Zm00001d051261::4:151011819-151013820(+)
Zm00001d024640::10:81534172-81536173(-)
Zm00001d035226::6:15066454-15068455(+)
Zm00001d048513::9:157609004-157611005(-)
Zm00001d050145::4:69075108-69077109(-)
Zm00001d042154::3:153990174-153992175(-)
Zm00001d046611::9:98776952-98778953(-)
Zm00001d002176::2:7282023-7284024(+)
Zm00001d035797::6:50382670-50384671(+)
Zm00001d049525::4:33188685-33190686(-)
Zm00001d015887::5:129135927-129137928(-)
Zm00001d015682::5:106606185-106608186(+)
Zm00001d053975::4:244517765-244519766(-)
Zm00001d031743::1:200574949-200576950(-)
Zm00001d046537::9:94657730-94659731(+)
Zm00001d048862::4:6615285-6617286(+)
Zm00001d032857::1:240407623-240409624(-)
Zm00001d035647::6:38174220-38176221(-)
Zm00001d045958::9:49776466-49778467(-)
Zm00001d045347::9:19261985-19263986(+)
Zm00001d046017::9:55196778-55198779(+)
Zm00001d050438::4:88134946-88136947(+)
Zm00001d049336::4:27052720-27054721(-)
Zm00001d047143::9:120015250-120017251(+)
Zm00001d015587::5:99766019-99768020(-)
Zm00001d030106::1:106129014-106131015(-)
Zm00001d034915::1:305487678-305489679(-)
Zm00001d016758::5:175093938-175095939(+)
Zm00001d024029::10:38043241-38045242(-)
Zm00001d053906::4:243391949-243393950(-)
Zm00001d023333::10:3604897-3606898(+)
Zm00001d008225::8:1783518-1785519(+)
Zm00001d025539::10:121726342-121728343(+)
Zm00001d045272::9:17599459-17601460(-)
Zm00001d015586::5:99713230-99715231(-)
Zm00001d027897::1:17001028-17003029(-)
Zm00001d049254::4:22960066-22962067(-)
Zm00001d040243::3:33409417-33411418(+)
Zm00001d016529::5:166526704-166528705(+)
Zm00001d018414::5:220285016-220287017(-)
Zm00001d045350::9:19283277-19285278(+)
Zm00001d031511::1:192364640-192366641(+)
Zm00001d015065::5:73928072-73930073(+)
Zm00001d031575::1:195068334-195070335(-)
Zm00001d009883::8:87299877-87301878(+)
Zm00001d046660::9:100851123-100853124(+)
Zm00001d010709::8:125236591-125238592(-)
Zm00001d045344::9:19251012-19253013(+)
Zm00001d011152::8:140851841-140853842(+)
Zm00001d038730::6:163422659-163424660(+)
Zm00001d021480::7:153347177-153349178(+)
Zm00001d046381::9:85599471-85601472(+)
Zm00001d016357::5:159014182-159016183(+)
Zm00001d018037::5:212583387-212585388(-)
Zm00001d031460::1:191034458-191036459(-)
Zm00001d017145::5:186841226-186843227(+)
Zm00001d009931::8:90451515-90453516(-)
Zm00001d035817::6:52289328-52291329(-)
Zm00001d021682::7:159938479-159940480(-)
Zm00001d028191::1:25804880-25806881(-)
Zm00001d041265::3:109136558-109138559(+)
Zm00001d053283::4:223936514-223938515(-)
Zm00001d045876::9:45288564-45290565(-)
Zm00001d049097::4:15959211-15961212(+)
Zm00001d024874::10:91750839-91752840(+)
Zm00001d042870::3:182561540-182563541(-)
Zm00001d019844::7:68695817-68697818(+)
Zm00001d002463::2:13307080-13309081(-)
Zm00001d005550::2:178274612-178276613(-)
Zm00001d005247::2:165584236-165586237(+)
Zm00001d008809::8:21247735-21249736(+)
Zm00001d049075::4:14907669-14909670(-)
Zm00001d049498::4:32474369-32476370(-)
Zm00001d037395::6:124283717-124285718(-)
Zm00001d008887::8:24105076-24107077(+)
Zm00001d044049::3:217800479-217802480(-)
```
