## Supplementary material for "A comprehensive map of preferentially located motifs reveals distinct proximal *cis*-regulatory elements in plants": CGATAAGC_containing_gene_set.txt

```
#Occurences of CGATAAGC between -457 and -414 (positions relative to the transcription start site)
#25 sequences with CGATAAGC in this interval
#0.10% of the sequences in promoter set with CGATAAGC (set with 25199 sequences)
Zm00001d039934::3:19864379-19866380(+)
Zm00001d016206::5:150428182-150430183(+)
Zm00001d029354::1:67217126-67219127(-)
Zm00001d012477::8:175267092-175269093(+)
Zm00001d015191::5:78810026-78812027(+)
Zm00001d009552::8:70009285-70011286(-)
Zm00001d010033::8:96363510-96365511(-)
Zm00001d008323::8:5216585-5218586(-)
Zm00001d052536::4:192537679-192539680(-)
Zm00001d029694::1:82891721-82893722(+)
Zm00001d047058::9:116829060-116831061(-)
Zm00001d006719::2:215151606-215153607(-)
Zm00001d025654::10:125147212-125149213(+)
Zm00001d032949::1:244465005-244467006(+)
Zm00001d043148::3:190151073-190153074(+)
Zm00001d032954::1:244533638-244535639(+)
Zm00001d043096::3:189147000-189149001(-)
Zm00001d032681::1:234065233-234067234(+)
Zm00001d031920::1:206691935-206693936(+)
Zm00001d028632::1:41459256-41461257(+)
Zm00001d005761::2:187001549-187003550(-)
Zm00001d021280::7:147734811-147736812(-)
Zm00001d035352::6:22885013-22887014(-)
Zm00001d022609::7:181033305-181035306(-)
Zm00001d004716::2:133450126-133452127(+)
```
