## Supplementary material for "A comprehensive map of preferentially located motifs reveals distinct proximal *cis*-regulatory elements in plants": CGATACTA_containing_gene_set.txt

```
#Occurences of CGATACTA between 57 and 73 (positions relative to the transcription start site)
#30 sequences with CGATACTA in this interval
#0.12% of the sequences in promoter set with CGATACTA (set with 25199 sequences)
Zm00001d034272::1:288311693-288313694(+)
Zm00001d025501::10:120599528-120601529(-)
Zm00001d028079::1:22189289-22191290(+)
Zm00001d016938::5:180475680-180477681(-)
Zm00001d042515::3:170298863-170300864(+)
Zm00001d008889::8:24121013-24123014(-)
Zm00001d044559::3:231693124-231695125(+)
Zm00001d026094::10:138303189-138305190(+)
Zm00001d033808::1:274300169-274302170(+)
Zm00001d035705::6:41906739-41908740(+)
Zm00001d006483::2:209673388-209675389(+)
Zm00001d027697::1:11317575-11319576(-)
Zm00001d047929::9:145593270-145595271(-)
Zm00001d043819::3:210961866-210963867(+)
Zm00001d012950::5:2321180-2323181(-)
Zm00001d029640::1:80884696-80886697(+)
Zm00001d029872::1:91257733-91259734(-)
Zm00001d015455::5:91168860-91170861(-)
Zm00001d015597::5:100233539-100235540(+)
Zm00001d043266::3:193800966-193802967(+)
Zm00001d033102::1:250201773-250203774(+)
Zm00001d029139::1:60185527-60187528(+)
Zm00001d054098::4:246454035-246456036(+)
Zm00001d044993::9:9497746-9499747(-)
Zm00001d019619::7:46403812-46405813(-)
Zm00001d039503::3:6082514-6084515(-)
Zm00001d015672::5:105096523-105098524(+)
Zm00001d005513::2:176945383-176947384(+)
Zm00001d025497::10:120582967-120584968(-)
Zm00001d030364::1:126598706-126600707(-)
```
