## Supplementary material for "A comprehensive map of preferentially located motifs reveals distinct proximal *cis*-regulatory elements in plants": CGATACTG_containing_gene_set.txt

```
#Occurences of CGATACTG between 213 and 347 (positions relative to the transcription start site)
#71 sequences with CGATACTG in this interval
#0.28% of the sequences in promoter set with CGATACTG (set with 25199 sequences)
Zm00001d016602::5:169614210-169616211(+)
Zm00001d038834::6:165388510-165390511(+)
Zm00001d019048::7:14109412-14111413(-)
Zm00001d048434::9:156293812-156295813(+)
Zm00001d046230::9:73364844-73366845(-)
Zm00001d003941::2:70596854-70598855(+)
Zm00001d033314::1:258694499-258696500(+)
Zm00001d033487::1:264042816-264044817(+)
Zm00001d009697::8:76274148-76276149(-)
Zm00001d002990::2:28951827-28953828(-)
Zm00001d021071::7:142149716-142151717(-)
Zm00001d037918::6:141970941-141972942(+)
Zm00001d024512::10:75068186-75070187(+)
Zm00001d011887::8:163951116-163953117(+)
Zm00001d036989::6:108449629-108451630(-)
Zm00001d039601::3:8735174-8737175(+)
Zm00001d051991::4:176027584-176029585(+)
Zm00001d020227::7:101003207-101005208(+)
Zm00001d028216::1:26775730-26777731(-)
Zm00001d018812::7:5869622-5871623(+)
Zm00001d013109::5:4780011-4782012(+)
Zm00001d046824::9:107369137-107371138(-)
Zm00001d015520::5:95613108-95615109(+)
Zm00001d034045::1:282134673-282136674(+)
Zm00001d003264::2:38332286-38334287(+)
Zm00001d011431::8:150347404-150349405(-)
Zm00001d051232::4:149365165-149367166(-)
Zm00001d005899::2:192221310-192223311(-)
Zm00001d035776::6:48052687-48054688(-)
Zm00001d020983::7:139024059-139026060(-)
Zm00001d040731::3:60613279-60615280(-)
Zm00001d002663::2:18765598-18767599(-)
Zm00001d025964::10:134977947-134979948(-)
Zm00001d013336::5:8869414-8871415(-)
Zm00001d049395::4:29103997-29105998(+)
Zm00001d052729::4:199201824-199203825(+)
Zm00001d027974::1:18913471-18915472(+)
Zm00001d027451::1:5535611-5537612(+)
Zm00001d028413::1:34107797-34109798(+)
Zm00001d013197::5:6202220-6204221(-)
Zm00001d018699::7:2725846-2727847(+)
Zm00001d051139::4:145544577-145546578(+)
Zm00001d045744::9:36409874-36411875(-)
Zm00001d049642::4:38573514-38575515(-)
Zm00001d012025::8:166729437-166731438(-)
Zm00001d029365::1:67597911-67599912(-)
Zm00001d030710::1:154976954-154978955(-)
Zm00001d032937::1:244095328-244097329(+)
Zm00001d047631::9:137490552-137492553(-)
Zm00001d007535::2:234247439-234249440(+)
Zm00001d002511::2:14416620-14418621(-)
Zm00001d028884::1:49596657-49598658(-)
Zm00001d032417::1:225913162-225915163(-)
Zm00001d002640::2:17738388-17740389(-)
Zm00001d036382::6:86300296-86302297(+)
Zm00001d015197::5:78934779-78936780(-)
Zm00001d032986::1:245814991-245816992(+)
Zm00001d022202::7:172753882-172755883(+)
Zm00001d005792::2:188841373-188843374(+)
Zm00001d016686::5:172492001-172494002(-)
Zm00001d040475::3:45717775-45719776(-)
Zm00001d015196::5:78934825-78936826(-)
Zm00001d027996::1:19698031-19700032(+)
Zm00001d040274::3:35355732-35357733(-)
Zm00001d012640::8:177662756-177664757(-)
Zm00001d017210::5:188994484-188996485(+)
Zm00001d019397::7:31804112-31806113(-)
Zm00001d042144::3:153386206-153388207(+)
Zm00001d028057::1:21778641-21780642(+)
Zm00001d021923::7:165956964-165958965(-)
Zm00001d041035::3:92263998-92265999(-)
```
