## Supplementary material for "A comprehensive map of preferentially located motifs reveals distinct proximal *cis*-regulatory elements in plants": CGATAGTT_containing_gene_set.txt

```
#Occurences of CGATAGTT between -696 and -673 (positions relative to the transcription start site)
#19 sequences with CGATAGTT in this interval
#0.08% of the sequences in promoter set with CGATAGTT (set with 25199 sequences)
Zm00001d024819::10:89570245-89572246(-)
Zm00001d004372::2:106908283-106910284(-)
Zm00001d033106::1:250322155-250324156(+)
Zm00001d009865::8:85756049-85758050(+)
Zm00001d032600::1:231638637-231640638(+)
Zm00001d023582::10:10767452-10769453(-)
Zm00001d015378::5:87173465-87175466(-)
Zm00001d036343::6:85018148-85020149(-)
Zm00001d053049::4:210620731-210622732(+)
Zm00001d033235::1:255313723-255315724(+)
Zm00001d002828::2:24005572-24007573(-)
Zm00001d051839::4:171774983-171776984(+)
Zm00001d033072::1:249506621-249508622(+)
Zm00001d017720::5:205180028-205182029(+)
Zm00001d015170::5:78255874-78257875(-)
Zm00001d009129::8:38542553-38544554(+)
Zm00001d026366::10:144413703-144415704(+)
Zm00001d009971::8:93019942-93021943(-)
Zm00001d043900::3:213340824-213342825(-)
```
