## Supplementary material for "A comprehensive map of preferentially located motifs reveals distinct proximal *cis*-regulatory elements in plants": CGATATGC_containing_gene_set.txt

```
#Occurences of CGATATGC between 135 and 191 (positions relative to the transcription start site)
#58 sequences with CGATATGC in this interval
#0.23% of the sequences in promoter set with CGATATGC (set with 25199 sequences)
Zm00001d053702::4:239557033-239559034(-)
Zm00001d037505::6:127623031-127625032(-)
Zm00001d020343::7:107894597-107896598(-)
Zm00001d020916::7:136511655-136513656(+)
Zm00001d045376::9:20053100-20055101(+)
Zm00001d011248::8:144590601-144592602(-)
Zm00001d025502::10:120602881-120604882(-)
Zm00001d006034::2:195818633-195820634(+)
Zm00001d053277::4:223882107-223884108(+)
Zm00001d053274::4:223770411-223772412(+)
Zm00001d023233::10:971582-973583(+)
Zm00001d023475::10:6849374-6851375(+)
Zm00001d007964::2:244286076-244288077(-)
Zm00001d022117::7:170766640-170768641(+)
Zm00001d023510::10:8029833-8031834(-)
Zm00001d019854::7:70496683-70498684(-)
Zm00001d047721::9:139935041-139937042(+)
Zm00001d005156::2:161486064-161488065(+)
Zm00001d033101::1:250198420-250200421(+)
Zm00001d016214::5:150603375-150605376(-)
Zm00001d003630::2:51050211-51052212(-)
Zm00001d019897::7:73564717-73566718(-)
Zm00001d029538::1:75324328-75326329(-)
Zm00001d022418::7:177224474-177226475(+)
Zm00001d029525::1:74652296-74654297(+)
Zm00001d043950::3:214611674-214613675(-)
Zm00001d041147::3:100324225-100326226(-)
Zm00001d047823::9:142599318-142601319(+)
Zm00001d010398::8:112850705-112852706(+)
Zm00001d011704::8:159245369-159247370(-)
Zm00001d002184::2:7545745-7547746(-)
Zm00001d023416::10:5081581-5083582(-)
Zm00001d046710::9:103065705-103067706(-)
Zm00001d015469::5:91980000-91982001(-)
Zm00001d019233::7:23218272-23220273(-)
Zm00001d028042::1:21378586-21380587(-)
Zm00001d051043::4:138315443-138317444(+)
Zm00001d017324::5:192700994-192702995(+)
Zm00001d028456::1:35504896-35506897(-)
Zm00001d022120::7:170787667-170789668(+)
Zm00001d042734::3:178492331-178494332(-)
Zm00001d051967::4:175607806-175609807(+)
Zm00001d036916::6:106354825-106356826(-)
Zm00001d043540::3:203329748-203331749(-)
Zm00001d049643::4:38583937-38585938(-)
Zm00001d021502::7:154176211-154178212(-)
Zm00001d039119::6:170392860-170394861(+)
Zm00001d020421::7:113084609-113086610(+)
Zm00001d034978::6:668026-670027(+)
Zm00001d004084::2:80921813-80923814(-)
Zm00001d013284::5:7859375-7861376(+)
Zm00001d024061::10:40786554-40788555(-)
Zm00001d020083::7:90823773-90825774(-)
Zm00001d007521::2:233711831-233713832(+)
Zm00001d020288::7:104311270-104313271(+)
Zm00001d016651::5:171266420-171268421(+)
Zm00001d016589::5:168670150-168672151(+)
Zm00001d015754::5:116651173-116653174(-)
```
