## Supplementary material for "A comprehensive map of preferentially located motifs reveals distinct proximal *cis*-regulatory elements in plants": CGATTTTC_containing_gene_set.txt

```
#Occurences of CGATTTTC between -149 and -126 (positions relative to the transcription start site)
#40 sequences with CGATTTTC in this interval
#0.16% of the sequences in promoter set with CGATTTTC (set with 25199 sequences)
Zm00001d049645::4:38597888-38599889(+)
Zm00001d045537::9:25839570-25841571(+)
Zm00001d010583::8:120901646-120903647(-)
Zm00001d025295::10:113004721-113006722(+)
Zm00001d034382::1:291400331-291402332(+)
Zm00001d003782::2:59186009-59188010(-)
Zm00001d047400::9:128764840-128766841(-)
Zm00001d048591::4:819852-821853(+)
Zm00001d002629::2:17330022-17332023(-)
Zm00001d018763::7:4524133-4526134(+)
Zm00001d038186::6:150860004-150862005(+)
Zm00001d039934::3:19864379-19866380(+)
Zm00001d049241::4:22434877-22436878(-)
Zm00001d029810::1:88023081-88025082(-)
Zm00001d010398::8:112850705-112852706(+)
Zm00001d048705::4:3673902-3675903(-)
Zm00001d029133::1:59785691-59787692(-)
Zm00001d040108::3:27852239-27854240(-)
Zm00001d003664::2:53139244-53141245(+)
Zm00001d049064::4:14567881-14569882(-)
Zm00001d021075::7:142290627-142292628(-)
Zm00001d024967::10:97248303-97250304(+)
Zm00001d037577::6:130273582-130275583(+)
Zm00001d008759::8:19243838-19245839(-)
Zm00001d051648::4:165696347-165698348(-)
Zm00001d012512::8:175866925-175868926(+)
Zm00001d051154::4:146256323-146258324(+)
Zm00001d037789::6:137841872-137843873(+)
Zm00001d020434::7:114137854-114139855(+)
Zm00001d033698::1:271528048-271530049(-)
Zm00001d018104::5:214354040-214356041(+)
Zm00001d044375::3:226410454-226412455(+)
Zm00001d030684::1:152891070-152893071(-)
Zm00001d005684::2:183290820-183292821(-)
Zm00001d036226::6:77965078-77967079(-)
Zm00001d010808::8:128525151-128527152(+)
Zm00001d052972::4:206767394-206769395(-)
Zm00001d043019::3:186604592-186606593(+)
Zm00001d017347::5:193473014-193475015(+)
Zm00001d013120::5:5121609-5123610(-)
```
