## Supplementary material for "A comprehensive map of preferentially located motifs reveals distinct proximal *cis*-regulatory elements in plants": CGCAAAAC_containing_gene_set.txt

```
#Occurences of CGCAAAAC between -49 and -16 (positions relative to the transcription start site)
#35 sequences with CGCAAAAC in this interval
#0.14% of the sequences in promoter set with CGCAAAAC (set with 25199 sequences)
Zm00001d027595::1:8664564-8666565(-)
Zm00001d037377::6:123565397-123567398(+)
Zm00001d048865::4:6681245-6683246(+)
Zm00001d021764::7:162636908-162638909(+)
Zm00001d040677::3:57354172-57356173(+)
Zm00001d047241::9:123685720-123687721(-)
Zm00001d029357::1:67295351-67297352(+)
Zm00001d049660::4:39001989-39003990(-)
Zm00001d017486::5:197359109-197361110(+)
Zm00001d009421::8:63764786-63766787(-)
Zm00001d032917::1:243024263-243026264(-)
Zm00001d038926::6:167148846-167150847(-)
Zm00001d032992::1:246073987-246075988(-)
Zm00001d046513::9:93331911-93333912(-)
Zm00001d017047::5:183745879-183747880(+)
Zm00001d011504::8:152705025-152707026(-)
Zm00001d032801::1:238595061-238597062(+)
Zm00001d013056::5:3931222-3933223(-)
Zm00001d016950::5:180968193-180970194(-)
Zm00001d019727::7:54087415-54089416(+)
Zm00001d022468::7:178232441-178234442(-)
Zm00001d036545::6:91580019-91582020(-)
Zm00001d011981::8:165746350-165748351(-)
Zm00001d036775::6:100475732-100477733(-)
Zm00001d019496::7:37781574-37783575(-)
Zm00001d029400::1:69008446-69010447(+)
Zm00001d033457::1:263189516-263191517(+)
Zm00001d044284::3:224172828-224174829(-)
Zm00001d039416::3:3820018-3822019(+)
Zm00001d010700::8:124969623-124971624(-)
Zm00001d005754::2:186343710-186345711(+)
Zm00001d039711::3:12763311-12765312(-)
Zm00001d008827::8:21838160-21840161(-)
Zm00001d014084::5:31809896-31811897(-)
Zm00001d043905::3:213460990-213462991(-)
```
