## Supplementary material for "A comprehensive map of preferentially located motifs reveals distinct proximal *cis*-regulatory elements in plants": CGCAAAGA_containing_gene_set.txt

```
#Occurences of CGCAAAGA between 114 and 199 (positions relative to the transcription start site)
#62 sequences with CGCAAAGA in this interval
#0.25% of the sequences in promoter set with CGCAAAGA (set with 25199 sequences)
Zm00001d015729::5:114039948-114041949(-)
Zm00001d037992::6:144489820-144491821(-)
Zm00001d016380::5:160194367-160196368(+)
Zm00001d010317::8:109302602-109304603(-)
Zm00001d010083::8:98784785-98786786(-)
Zm00001d011990::8:166011865-166013866(+)
Zm00001d028367::1:32296739-32298740(-)
Zm00001d023600::10:11479067-11481068(+)
Zm00001d023476::10:6859896-6861897(+)
Zm00001d029359::1:67310464-67312465(+)
Zm00001d007754::2:238897950-238899951(+)
Zm00001d034559::1:296318576-296320577(-)
Zm00001d003705::2:55528558-55530559(-)
Zm00001d006192::2:201124971-201126972(-)
Zm00001d039969::3:21076117-21078118(+)
Zm00001d018443::5:220934678-220936679(-)
Zm00001d043148::3:190151073-190153074(+)
Zm00001d033169::1:252678341-252680342(+)
Zm00001d015191::5:78810026-78812027(+)
Zm00001d007963::2:244275459-244277460(-)
Zm00001d010349::8:110700756-110702757(-)
Zm00001d029342::1:66647955-66649956(-)
Zm00001d031920::1:206691935-206693936(+)
Zm00001d051481::4:160050420-160052421(-)
Zm00001d017666::5:203484024-203486025(+)
Zm00001d021260::7:147098094-147100095(+)
Zm00001d037177::6:114826574-114828575(-)
Zm00001d023592::10:11125240-11127241(-)
Zm00001d025100::10:104003766-104005767(+)
Zm00001d052339::4:187397870-187399871(-)
Zm00001d050218::4:74245096-74247097(-)
Zm00001d036511::6:90947955-90949956(-)
Zm00001d022609::7:181033305-181035306(-)
Zm00001d043311::3:195852922-195854923(+)
Zm00001d033039::1:248266904-248268905(+)
Zm00001d014970::5:70575072-70577073(+)
Zm00001d026696::10:150203508-150205509(-)
Zm00001d040265::3:35059599-35061600(-)
Zm00001d018535::5:222619623-222621624(+)
Zm00001d021655::7:159186752-159188753(+)
Zm00001d029354::1:67217126-67219127(-)
Zm00001d036830::6:103103295-103105296(+)
Zm00001d006719::2:215151606-215153607(-)
Zm00001d012817::5:833191-835192(+)
Zm00001d038992::6:168341519-168343520(-)
Zm00001d027649::1:10109062-10111063(-)
Zm00001d005519::2:177084844-177086845(+)
Zm00001d001902::2:2636158-2638159(-)
Zm00001d021122::7:143283346-143285347(-)
Zm00001d032954::1:244533638-244535639(+)
Zm00001d013537::5:13911312-13913313(-)
Zm00001d044450::3:228358610-228360611(+)
Zm00001d023234::10:982190-984191(+)
Zm00001d019853::7:70485347-70487348(-)
Zm00001d024844::10:90480606-90482607(+)
Zm00001d024114::10:46727676-46729677(-)
Zm00001d042394::3:164360274-164362275(+)
Zm00001d016037::5:140887716-140889717(+)
Zm00001d028632::1:41459256-41461257(+)
Zm00001d025843::10:131455180-131457181(-)
Zm00001d037291::6:119609331-119611332(+)
Zm00001d028240::1:27697182-27699183(-)
```
