## Supplementary material for "A comprehensive map of preferentially located motifs reveals distinct proximal *cis*-regulatory elements in plants": CGCAACG_containing_gene_set.txt

```
#Occurences of CGCAACG between -107 and -42 (positions relative to the transcription start site)
#105 sequences with CGCAACG in this interval
#0.42% of the sequences in promoter set with CGCAACG (set with 25199 sequences)
Zm00001d007361::2:229699928-229701929(-)
Zm00001d007828::2:240468614-240470615(+)
Zm00001d043188::3:190964193-190966194(+)
Zm00001d042886::3:182898202-182900203(+)
Zm00001d020862::7:134957840-134959841(-)
Zm00001d042578::3:172479563-172481564(+)
Zm00001d005776::2:187837414-187839415(-)
Zm00001d025522::10:121171639-121173640(-)
Zm00001d049654::4:38848480-38850481(+)
Zm00001d048739::4:4788844-4790845(-)
Zm00001d006348::2:205257030-205259031(+)
Zm00001d027589::1:8573590-8575591(-)
Zm00001d016455::5:162962112-162964113(-)
Zm00001d053318::4:225890070-225892071(-)
Zm00001d052039::4:177048536-177050537(+)
Zm00001d015861::5:127018143-127020144(+)
Zm00001d040417::3:42396797-42398798(+)
Zm00001d047777::9:141489725-141491726(+)
Zm00001d019897::7:73564717-73566718(-)
Zm00001d008865::8:23220499-23222500(-)
Zm00001d035286::6:19369806-19371807(+)
Zm00001d018260::5:217545453-217547454(+)
Zm00001d006257::2:202916608-202918609(-)
Zm00001d052101::4:179538272-179540273(-)
Zm00001d010648::8:122890426-122892427(-)
Zm00001d033753::1:272914345-272916346(+)
Zm00001d020114::7:93594587-93596588(+)
Zm00001d027937::1:17985093-17987094(-)
Zm00001d023783::10:19976908-19978909(-)
Zm00001d038092::6:147494733-147496734(-)
Zm00001d011564::8:154576181-154578182(+)
Zm00001d037822::6:138797270-138799271(-)
Zm00001d052367::4:188343711-188345712(-)
Zm00001d022520::7:179287440-179289441(-)
Zm00001d041471::3:122363843-122365844(-)
Zm00001d002669::2:18834421-18836422(-)
Zm00001d016977::5:181787780-181789781(+)
Zm00001d053731::4:240026302-240028303(-)
Zm00001d015121::5:76474396-76476397(-)
Zm00001d032036::1:210138352-210140353(-)
Zm00001d012117::8:168415755-168417756(+)
Zm00001d035861::6:57252661-57254662(-)
Zm00001d012667::8:178300933-178302934(+)
Zm00001d006929::2:219604999-219607000(-)
Zm00001d030408::1:130192008-130194009(+)
Zm00001d011430::8:150341691-150343692(-)
Zm00001d039484::3:5604432-5606433(+)
Zm00001d016456::5:162961240-162963241(+)
Zm00001d034765::1:301666896-301668897(-)
Zm00001d017689::5:204309433-204311434(+)
Zm00001d015581::5:99283642-99285643(+)
Zm00001d013786::5:20162931-20164932(-)
Zm00001d007521::2:233711831-233713832(+)
Zm00001d011531::8:153643444-153645445(+)
Zm00001d038256::6:152463861-152465862(-)
Zm00001d043365::3:197756810-197758811(+)
Zm00001d052835::4:202209500-202211501(-)
Zm00001d020421::7:113084609-113086610(+)
Zm00001d029462::1:71832203-71834204(+)
Zm00001d028680::1:42791121-42793122(-)
Zm00001d033749::1:272719227-272721228(-)
Zm00001d028042::1:21378586-21380587(-)
Zm00001d053897::4:243336331-243338332(-)
Zm00001d036420::6:87681861-87683862(+)
Zm00001d050935::4:132606776-132608777(-)
Zm00001d028647::1:41723694-41725695(+)
Zm00001d037198::6:115431314-115433315(+)
Zm00001d006899::2:218946641-218948642(-)
Zm00001d004535::2:116871829-116873830(-)
Zm00001d002583::2:15997116-15999117(-)
Zm00001d032338::1:223133693-223135694(-)
Zm00001d007288::2:226874247-226876248(+)
Zm00001d009968::8:92808716-92810717(+)
Zm00001d043252::3:193358426-193360427(-)
Zm00001d018225::5:216952792-216954793(-)
Zm00001d051336::4:155040677-155042678(-)
Zm00001d045475::9:23614899-23616900(-)
Zm00001d002661::2:18651995-18653996(-)
Zm00001d030075::1:103721003-103723004(+)
Zm00001d028016::1:20359959-20361960(-)
Zm00001d015442::5:90342293-90344294(+)
Zm00001d003653::2:52012730-52014731(-)
Zm00001d001937::2:3118329-3120330(+)
Zm00001d015533::5:96257727-96259728(+)
Zm00001d009085::8:35570958-35572959(-)
Zm00001d051924::4:174720062-174722063(-)
Zm00001d035505::6:29708534-29710535(-)
Zm00001d051067::4:140444438-140446439(+)
Zm00001d003546::2:47672640-47674641(+)
Zm00001d034721::1:300737425-300739426(-)
Zm00001d050162::4:69708124-69710125(+)
Zm00001d052656::4:196027839-196029840(+)
Zm00001d027467::1:5913009-5915010(-)
Zm00001d011790::8:161666192-161668193(-)
Zm00001d031687::1:198648274-198650275(-)
Zm00001d011807::8:161918726-161920727(-)
Zm00001d039280::3:975328-977329(-)
Zm00001d042388::3:164249997-164251998(-)
Zm00001d021288::7:147969254-147971255(+)
Zm00001d029392::1:68675479-68677480(-)
Zm00001d035008::6:1587849-1589850(+)
Zm00001d041939::3:144554974-144556975(-)
Zm00001d051875::4:173013629-173015630(+)
Zm00001d052943::4:205738185-205740186(-)
Zm00001d013831::5:21885862-21887863(+)
```
