## Supplementary material for "A comprehensive map of preferentially located motifs reveals distinct proximal *cis*-regulatory elements in plants": CGCAACGC_containing_gene_set.txt

```
#Occurences of CGCAACGC between -87 and -18 (positions relative to the transcription start site)
#85 sequences with CGCAACGC in this interval
#0.34% of the sequences in promoter set with CGCAACGC (set with 25199 sequences)
Zm00001d019897::7:73564717-73566718(-)
Zm00001d017689::5:204309433-204311434(+)
Zm00001d005815::2:189560977-189562978(-)
Zm00001d020083::7:90823773-90825774(-)
Zm00001d035286::6:19369806-19371807(+)
Zm00001d027320::1:2877034-2879035(+)
Zm00001d042542::3:171439098-171441099(+)
Zm00001d037595::6:130836559-130838560(+)
Zm00001d039484::3:5604432-5606433(+)
Zm00001d016456::5:162961240-162963241(+)
Zm00001d027467::1:5913009-5915010(-)
Zm00001d013421::5:11024903-11026904(-)
Zm00001d020245::7:101950194-101952195(-)
Zm00001d004535::2:116871829-116873830(-)
Zm00001d046909::9:110046218-110048219(+)
Zm00001d021900::7:165633862-165635863(-)
Zm00001d011248::8:144590601-144592602(-)
Zm00001d028719::1:44243979-44245980(-)
Zm00001d052039::4:177048536-177050537(+)
Zm00001d029538::1:75324328-75326329(-)
Zm00001d043613::3:205191039-205193040(+)
Zm00001d011790::8:161666192-161668193(-)
Zm00001d035861::6:57252661-57254662(-)
Zm00001d046889::9:108886458-108888459(+)
Zm00001d036420::6:87681861-87683862(+)
Zm00001d026398::10:145218112-145220113(-)
Zm00001d015861::5:127018143-127020144(+)
Zm00001d007828::2:240468614-240470615(+)
Zm00001d015265::5:81993505-81995506(-)
Zm00001d053072::4:212305989-212307990(-)
Zm00001d039691::3:11922143-11924144(-)
Zm00001d020114::7:93594587-93596588(+)
Zm00001d036916::6:106354825-106356826(-)
Zm00001d053318::4:225890070-225892071(-)
Zm00001d012667::8:178300933-178302934(+)
Zm00001d047721::9:139935041-139937042(+)
Zm00001d016455::5:162962112-162964113(-)
Zm00001d037731::6:135530873-135532874(-)
Zm00001d031082::1:176365592-176367593(+)
Zm00001d049654::4:38848480-38850481(+)
Zm00001d022339::7:175735328-175737329(-)
Zm00001d041939::3:144554974-144556975(-)
Zm00001d018225::5:216952792-216954793(-)
Zm00001d047861::9:143639141-143641142(+)
Zm00001d007521::2:233711831-233713832(+)
Zm00001d038256::6:152463861-152465862(-)
Zm00001d020421::7:113084609-113086610(+)
Zm00001d021344::7:149455169-149457170(+)
Zm00001d005541::2:178095462-178097463(-)
Zm00001d015533::5:96257727-96259728(+)
Zm00001d038092::6:147494733-147496734(-)
Zm00001d028820::1:47591954-47593955(+)
Zm00001d051067::4:140444438-140446439(+)
Zm00001d006257::2:202916608-202918609(-)
Zm00001d035008::6:1587849-1589850(+)
Zm00001d028016::1:20359959-20361960(-)
Zm00001d013466::5:12272992-12274993(-)
Zm00001d037822::6:138797270-138799271(-)
Zm00001d002583::2:15997116-15999117(-)
Zm00001d047065::9:117084725-117086726(+)
Zm00001d028042::1:21378586-21380587(-)
Zm00001d002661::2:18651995-18653996(-)
Zm00001d030075::1:103721003-103723004(+)
Zm00001d010648::8:122890426-122892427(-)
Zm00001d052656::4:196027839-196029840(+)
Zm00001d028647::1:41723694-41725695(+)
Zm00001d033749::1:272719227-272721228(-)
Zm00001d019383::7:30993817-30995818(-)
Zm00001d013831::5:21885862-21887863(+)
Zm00001d014254::5:38310795-38312796(+)
Zm00001d024061::10:40786554-40788555(-)
Zm00001d018260::5:217545453-217547454(+)
Zm00001d007361::2:229699928-229701929(-)
Zm00001d047777::9:141489725-141491726(+)
Zm00001d028949::1:52581357-52583358(+)
Zm00001d037006::6:108816444-108818445(+)
Zm00001d023783::10:19976908-19978909(-)
Zm00001d042578::3:172479563-172481564(+)
Zm00001d028269::1:28733370-28735371(-)
Zm00001d039280::3:975328-977329(-)
Zm00001d031687::1:198648274-198650275(-)
Zm00001d029392::1:68675479-68677480(-)
Zm00001d011531::8:153643444-153645445(+)
Zm00001d041471::3:122363843-122365844(-)
Zm00001d033950::1:279375284-279377285(+)
```
