## Supplementary material for "A comprehensive map of preferentially located motifs reveals distinct proximal *cis*-regulatory elements in plants": CGCAAGCA_containing_gene_set.txt

```
#Occurences of CGCAAGCA between -460 and -448 (positions relative to the transcription start site)
#23 sequences with CGCAAGCA in this interval
#0.09% of the sequences in promoter set with CGCAAGCA (set with 25199 sequences)
Zm00001d015191::5:78810026-78812027(+)
Zm00001d032954::1:244533638-244535639(+)
Zm00001d007675::2:237249149-237251150(+)
Zm00001d026517::10:147473819-147475820(-)
Zm00001d052536::4:192537679-192539680(-)
Zm00001d013365::5:9790592-9792593(-)
Zm00001d016183::5:148943453-148945454(+)
Zm00001d031920::1:206691935-206693936(+)
Zm00001d028632::1:41459256-41461257(+)
Zm00001d052781::4:200743516-200745517(-)
Zm00001d016206::5:150428182-150430183(+)
Zm00001d007466::2:232330900-232332901(-)
Zm00001d004318::2:102950767-102952768(+)
Zm00001d021586::7:157211602-157213603(-)
Zm00001d045371::9:19938084-19940085(+)
Zm00001d006719::2:215151606-215153607(-)
Zm00001d015409::5:88972058-88974059(-)
Zm00001d005761::2:187001549-187003550(-)
Zm00001d028756::1:45718976-45720977(-)
Zm00001d029354::1:67217126-67219127(-)
Zm00001d038631::6:161385207-161387208(-)
Zm00001d022609::7:181033305-181035306(-)
Zm00001d043148::3:190151073-190153074(+)
```
