## Supplementary material for "A comprehensive map of preferentially located motifs reveals distinct proximal *cis*-regulatory elements in plants": CGCAATAA_containing_gene_set.txt

```
#Occurences of CGCAATAA between 17 and 30 (positions relative to the transcription start site)
#18 sequences with CGCAATAA in this interval
#0.07% of the sequences in promoter set with CGCAATAA (set with 25199 sequences)
Zm00001d024386::10:68322950-68324951(+)
Zm00001d033595::1:268073124-268075125(-)
Zm00001d017141::5:186719483-186721484(+)
Zm00001d051796::4:169930678-169932679(-)
Zm00001d038476::6:158312484-158314485(+)
Zm00001d015100::5:75372822-75374823(-)
Zm00001d003222::2:36698638-36700639(-)
Zm00001d051033::4:137840812-137842813(+)
Zm00001d052852::4:202625804-202627805(+)
Zm00001d023538::10:9370861-9372862(-)
Zm00001d007758::2:239002100-239004101(+)
Zm00001d051021::4:137405172-137407173(+)
Zm00001d014449::5:47750303-47752304(+)
Zm00001d019106::7:16906771-16908772(-)
Zm00001d018366::5:219236925-219238926(+)
Zm00001d052865::4:202875101-202877102(-)
Zm00001d029872::1:91257733-91259734(-)
Zm00001d004348::2:105687883-105689884(-)
```
