## Supplementary material for "A comprehensive map of preferentially located motifs reveals distinct proximal *cis*-regulatory elements in plants": CGCAATTG_containing_gene_set.txt

```
#Occurences of CGCAATTG between -525 and -510 (positions relative to the transcription start site)
#11 sequences with CGCAATTG in this interval
#0.04% of the sequences in promoter set with CGCAATTG (set with 25199 sequences)
Zm00001d036176::6:75715234-75717235(+)
Zm00001d023715::10:16711239-16713240(-)
Zm00001d002641::2:17742985-17744986(+)
Zm00001d026520::10:147481385-147483386(-)
Zm00001d053371::4:227974496-227976497(+)
Zm00001d026375::10:144613269-144615270(+)
Zm00001d041798::3:138775680-138777681(-)
Zm00001d052424::4:189733647-189735648(-)
Zm00001d002712::2:19966658-19968659(+)
Zm00001d035215::6:10272233-10274234(+)
Zm00001d040026::3:23368022-23370023(+)
```
