## Supplementary material for "A comprehensive map of preferentially located motifs reveals distinct proximal *cis*-regulatory elements in plants": CGCACGG_containing_gene_set.txt

```
#Occurences of CGCACGG between -114 and -48 (positions relative to the transcription start site)
#302 sequences with CGCACGG in this interval
#1.20% of the sequences in promoter set with CGCACGG (set with 25199 sequences)
Zm00001d032986::1:245814991-245816992(+)
Zm00001d028720::1:44243118-44245119(+)
Zm00001d032315::1:221922761-221924762(-)
Zm00001d051674::4:166295937-166297938(+)
Zm00001d034736::1:300978015-300980016(+)
Zm00001d040489::3:46468389-46470390(+)
Zm00001d011848::8:162679664-162681665(-)
Zm00001d038834::6:165388510-165390511(+)
Zm00001d016977::5:181787780-181789781(+)
Zm00001d003516::2:46376469-46378470(+)
Zm00001d021728::7:161526736-161528737(-)
Zm00001d044056::3:218049988-218051989(-)
Zm00001d043895::3:213253503-213255504(-)
Zm00001d049679::4:39830448-39832449(+)
Zm00001d021215::7:146370700-146372701(+)
Zm00001d052614::4:194777570-194779571(+)
Zm00001d051265::4:151149436-151151437(+)
Zm00001d050205::4:73444975-73446976(+)
Zm00001d047368::9:127897334-127899335(-)
Zm00001d045718::9:34928584-34930585(+)
Zm00001d010989::8:136032372-136034373(+)
Zm00001d020602::7:124342974-124344975(-)
Zm00001d035574::6:34420438-34422439(+)
Zm00001d027442::1:5432807-5434808(+)
Zm00001d047299::9:125987369-125989370(-)
Zm00001d009091::8:35626232-35628233(-)
Zm00001d048011::9:147987904-147989905(+)
Zm00001d033927::1:278714211-278716212(+)
Zm00001d007224::2:225127987-225129988(-)
Zm00001d037103::6:112381515-112383516(-)
Zm00001d026166::10:140247979-140249980(+)
Zm00001d030574::1:144879555-144881556(+)
Zm00001d032417::1:225913162-225915163(-)
Zm00001d011531::8:153643444-153645445(+)
Zm00001d005968::2:194117032-194119033(-)
Zm00001d053340::4:226746641-226748642(-)
Zm00001d047721::9:139935041-139937042(+)
Zm00001d036420::6:87681861-87683862(+)
Zm00001d030693::1:153703067-153705068(-)
Zm00001d033948::1:279364599-279366600(+)
Zm00001d004840::2:143077580-143079581(+)
Zm00001d006634::2:213074284-213076285(+)
Zm00001d018463::5:221326767-221328768(-)
Zm00001d018843::7:7093848-7095849(+)
Zm00001d015982::5:136645460-136647461(-)
Zm00001d051875::4:173013629-173015630(+)
Zm00001d009268::8:49302850-49304851(-)
Zm00001d027468::1:5947123-5949124(-)
Zm00001d017843::5:208580130-208582131(+)
Zm00001d039750::3:13770594-13772595(+)
Zm00001d033893::1:277646545-277648546(-)
Zm00001d023759::10:19062573-19064574(-)
Zm00001d027533::1:7567150-7569151(-)
Zm00001d049106::4:16169290-16171291(-)
Zm00001d017093::5:185235991-185237992(-)
Zm00001d009512::8:68436815-68438816(+)
Zm00001d012712::8:179085171-179087172(+)
Zm00001d031989::1:208899270-208901271(+)
Zm00001d002577::2:15923425-15925426(+)
Zm00001d022000::7:167812812-167814813(-)
Zm00001d014280::5:39150983-39152984(+)
Zm00001d002320::2:10192080-10194081(-)
Zm00001d047366::9:127831604-127833605(+)
Zm00001d047631::9:137490552-137492553(-)
Zm00001d011790::8:161666192-161668193(-)
Zm00001d051905::4:174266593-174268594(+)
Zm00001d021502::7:154176211-154178212(-)
Zm00001d048082::9:149620801-149622802(-)
Zm00001d006345::2:205185187-205187188(+)
Zm00001d047821::9:142592735-142594736(+)
Zm00001d011576::8:154833828-154835829(-)
Zm00001d052656::4:196027839-196029840(+)
Zm00001d052690::4:197461182-197463183(-)
Zm00001d020443::7:114658015-114660016(-)
Zm00001d007854::2:240968195-240970196(+)
Zm00001d012535::8:176257315-176259316(+)
Zm00001d046710::9:103065705-103067706(-)
Zm00001d052975::4:206853166-206855167(+)
Zm00001d035770::6:46881702-46883703(-)
Zm00001d029924::1:94653081-94655082(-)
Zm00001d031602::1:195965388-195967389(-)
Zm00001d010648::8:122890426-122892427(-)
Zm00001d022444::7:177864722-177866723(-)
Zm00001d004516::2:116132759-116134760(-)
Zm00001d051781::4:169442111-169444112(+)
Zm00001d019122::7:17901307-17903308(-)
Zm00001d007442::2:231783994-231785995(+)
Zm00001d020114::7:93594587-93596588(+)
Zm00001d029136::1:60084548-60086549(+)
Zm00001d032817::1:239150370-239152371(+)
Zm00001d027794::1:13665423-13667424(+)
Zm00001d032223::1:217835868-217837869(+)
Zm00001d031518::1:192622093-192624094(-)
Zm00001d013733::5:18863369-18865370(-)
Zm00001d052729::4:199201824-199203825(+)
Zm00001d015861::5:127018143-127020144(+)
Zm00001d039601::3:8735174-8737175(+)
Zm00001d039403::3:3461516-3463517(+)
Zm00001d035861::6:57252661-57254662(-)
Zm00001d015016::5:72494274-72496275(+)
Zm00001d030075::1:103721003-103723004(+)
Zm00001d021889::7:165488120-165490121(+)
Zm00001d030710::1:154976954-154978955(-)
Zm00001d018722::7:3099598-3101599(-)
Zm00001d038383::6:156031916-156033917(+)
Zm00001d016364::5:159324669-159326670(+)
Zm00001d016821::5:177259272-177261273(-)
Zm00001d020916::7:136511655-136513656(+)
Zm00001d020288::7:104311270-104313271(+)
Zm00001d049654::4:38848480-38850481(+)
Zm00001d053263::4:223173597-223175598(+)
Zm00001d013923::5:24945140-24947141(-)
Zm00001d008690::8:17243142-17245143(-)
Zm00001d045970::9:50871767-50873768(+)
Zm00001d017521::5:198551580-198553581(-)
Zm00001d012411::8:174033314-174035315(-)
Zm00001d024775::10:87331726-87333727(-)
Zm00001d021202::7:145863210-145865211(+)
Zm00001d019893::7:73480050-73482051(-)
Zm00001d046093::9:62582771-62584772(+)
Zm00001d042137::3:153107776-153109777(-)
Zm00001d007718::2:238142056-238144057(+)
Zm00001d020510::7:119796672-119798673(-)
Zm00001d029132::1:59753776-59755777(-)
Zm00001d019331::7:28125887-28127888(-)
Zm00001d047387::9:128438432-128440433(-)
Zm00001d037822::6:138797270-138799271(-)
Zm00001d002616::2:16819315-16821316(+)
Zm00001d032484::1:228139392-228141393(-)
Zm00001d020941::7:137272099-137274100(+)
Zm00001d026577::10:148259990-148261991(+)
Zm00001d032925::1:243295935-243297936(+)
Zm00001d043859::3:212300080-212302081(-)
Zm00001d031734::1:200081757-200083758(-)
Zm00001d047673::9:138865249-138867250(+)
Zm00001d041099::3:97284650-97286651(+)
Zm00001d014582::5:54366783-54368784(+)
Zm00001d024499::10:74392527-74394528(+)
Zm00001d037311::6:120280323-120282324(-)
Zm00001d047392::9:128612607-128614608(+)
Zm00001d034758::1:301491510-301493511(+)
Zm00001d028057::1:21778641-21780642(+)
Zm00001d051183::4:147597807-147599808(+)
Zm00001d030280::1:118771538-118773539(+)
Zm00001d051249::4:150496764-150498765(+)
Zm00001d025302::10:113397948-113399949(-)
Zm00001d030711::1:154989719-154991720(-)
Zm00001d016488::5:164515656-164517657(+)
Zm00001d028751::1:45511787-45513788(-)
Zm00001d011604::8:155680413-155682414(-)
Zm00001d024262::10:59949052-59951053(+)
Zm00001d034066::1:283058572-283060573(-)
Zm00001d036164::6:75433847-75435848(-)
Zm00001d044152::3:220527271-220529272(-)
Zm00001d053277::4:223882107-223884108(+)
Zm00001d009676::8:75412252-75414253(-)
Zm00001d019383::7:30993817-30995818(-)
Zm00001d022626::7:181605714-181607715(+)
Zm00001d028884::1:49596657-49598658(-)
Zm00001d041531::3:126092143-126094144(-)
Zm00001d028441::1:35123334-35125335(+)
Zm00001d033972::1:279898520-279900521(+)
Zm00001d039143::6:171007418-171009419(-)
Zm00001d003116::2:32715312-32717313(+)
Zm00001d053980::4:244565300-244567301(-)
Zm00001d019120::7:17889400-17891401(-)
Zm00001d033901::1:278090545-278092546(-)
Zm00001d003636::2:51258209-51260210(+)
Zm00001d026420::10:145445020-145447021(-)
Zm00001d027938::1:18003146-18005147(-)
Zm00001d024217::10:57146002-57148003(-)
Zm00001d014600::5:54828996-54830997(+)
Zm00001d029205::1:62292310-62294311(+)
Zm00001d052039::4:177048536-177050537(+)
Zm00001d039886::3:17687441-17689442(+)
Zm00001d009917::8:89365882-89367883(+)
Zm00001d012897::5:1758517-1760518(-)
Zm00001d016214::5:150603375-150605376(-)
Zm00001d005543::2:178129162-178131163(-)
Zm00001d042097::3:150612736-150614737(+)
Zm00001d026185::10:140540561-140542562(-)
Zm00001d025700::10:126771226-126773227(+)
Zm00001d038017::6:145292155-145294156(+)
Zm00001d003115::2:32716159-32718160(-)
Zm00001d020201::7:98880410-98882411(+)
Zm00001d039484::3:5604432-5606433(+)
Zm00001d011479::8:151743059-151745060(+)
Zm00001d048538::9:158094460-158096461(+)
Zm00001d028184::1:25737043-25739044(-)
Zm00001d023783::10:19976908-19978909(-)
Zm00001d049636::4:38205110-38207111(+)
Zm00001d003648::2:51949505-51951506(-)
Zm00001d052921::4:204938754-204940755(-)
Zm00001d039510::3:6137322-6139323(+)
Zm00001d002164::2:7012672-7014673(-)
Zm00001d019971::7:81152103-81154104(-)
Zm00001d035285::6:19370641-19372642(-)
Zm00001d035612::6:36736229-36738230(-)
Zm00001d011246::8:144407993-144409994(+)
Zm00001d039843::3:16525841-16527842(-)
Zm00001d049880::4:50008394-50010395(+)
Zm00001d037139::6:113725928-113727929(+)
Zm00001d038256::6:152463861-152465862(-)
Zm00001d026535::10:147818104-147820105(-)
Zm00001d048474::9:156979712-156981713(-)
Zm00001d048459::9:156703547-156705548(+)
Zm00001d025539::10:121726342-121728343(+)
Zm00001d020781::7:132447536-132449537(+)
Zm00001d027914::1:17376663-17378664(+)
Zm00001d051363::4:155988767-155990768(+)
Zm00001d027315::1:2810995-2812996(+)
Zm00001d004941::2:149619082-149621083(-)
Zm00001d008688::8:17179996-17181997(-)
Zm00001d028016::1:20359959-20361960(-)
Zm00001d030562::1:144196810-144198811(-)
Zm00001d035286::6:19369806-19371807(+)
Zm00001d019897::7:73564717-73566718(-)
Zm00001d010210::8:104160954-104162955(-)
Zm00001d048047::9:148735280-148737281(+)
Zm00001d003690::2:54521135-54523136(-)
Zm00001d039439::3:4456340-4458341(+)
Zm00001d034099::1:283990184-283992185(-)
Zm00001d026099::10:138484005-138486006(+)
Zm00001d039498::3:6004845-6006846(-)
Zm00001d008889::8:24121013-24123014(-)
Zm00001d006319::2:204430998-204432999(+)
Zm00001d041713::3:134680708-134682709(-)
Zm00001d004744::2:135503032-135505033(+)
Zm00001d011807::8:161918726-161920727(-)
Zm00001d020262::7:102846904-102848905(+)
Zm00001d006033::2:195818577-195820578(-)
Zm00001d046694::9:102719455-102721456(-)
Zm00001d004997::2:153082487-153084488(+)
Zm00001d005832::2:190307552-190309553(+)
Zm00001d045645::9:30796622-30798623(-)
Zm00001d011005::8:136508251-136510252(-)
Zm00001d046230::9:73364844-73366845(-)
Zm00001d047589::9:136498909-136500910(-)
Zm00001d028719::1:44243979-44245980(-)
Zm00001d029544::1:75658669-75660670(-)
Zm00001d047436::9:129912122-129914123(+)
Zm00001d018943::7:10082607-10084608(-)
Zm00001d011248::8:144590601-144592602(-)
Zm00001d028262::1:28404645-28406646(-)
Zm00001d038529::6:159354562-159356563(-)
Zm00001d034382::1:291400331-291402332(+)
Zm00001d035898::6:58736213-58738214(-)
Zm00001d009341::8:57439683-57441684(-)
Zm00001d053903::4:243363763-243365764(+)
Zm00001d005901::2:192224605-192226606(-)
Zm00001d020384::7:110523582-110525583(+)
Zm00001d051769::4:169021657-169023658(-)
Zm00001d033107::1:250327189-250329190(+)
Zm00001d029228::1:63152556-63154557(-)
Zm00001d013199::5:6336031-6338032(+)
Zm00001d002583::2:15997116-15999117(-)
Zm00001d025192::10:108464415-108466416(-)
Zm00001d002751::2:21493003-21495004(-)
Zm00001d001773::2:480804-482805(-)
Zm00001d015533::5:96257727-96259728(+)
Zm00001d035370::6:23531885-23533886(+)
Zm00001d010446::8:115488912-115490913(+)
Zm00001d018012::5:211982281-211984282(-)
Zm00001d006230::2:202411473-202413474(-)
Zm00001d017217::5:189239656-189241657(+)
Zm00001d049912::4:52245822-52247823(-)
Zm00001d033165::1:252587073-252589074(-)
Zm00001d041793::3:138365360-138367361(+)
Zm00001d047864::9:143764301-143766302(-)
Zm00001d013831::5:21885862-21887863(+)
Zm00001d011704::8:159245369-159247370(-)
Zm00001d002937::2:27419077-27421078(+)
Zm00001d044915::9:7167695-7169696(+)
Zm00001d036118::6:72945551-72947552(-)
Zm00001d050089::4:65090237-65092238(-)
Zm00001d034429::1:292816269-292818270(-)
Zm00001d008691::8:17292513-17294514(-)
Zm00001d022397::7:176798702-176800703(+)
Zm00001d022483::7:178485377-178487378(+)
Zm00001d007535::2:234247439-234249440(+)
Zm00001d021533::7:155258185-155260186(+)
Zm00001d017066::5:184298782-184300783(+)
Zm00001d028244::1:27826832-27828833(+)
Zm00001d028732::1:44547292-44549293(+)
Zm00001d034735::1:300978901-300980902(-)
Zm00001d008488::8:9997859-9999860(+)
Zm00001d006716::2:215046200-215048201(-)
Zm00001d008481::8:9838436-9840437(-)
Zm00001d028647::1:41723694-41725695(+)
Zm00001d026374::10:144603645-144605646(+)
Zm00001d027631::1:9496450-9498451(+)
Zm00001d017938::5:210400654-210402655(-)
Zm00001d051180::4:147441511-147443512(+)
Zm00001d051484::4:160246769-160248770(-)
Zm00001d036497::6:90605042-90607043(-)
Zm00001d044208::3:221907291-221909292(+)
Zm00001d011214::8:143199886-143201887(+)
Zm00001d051048::4:138663115-138665116(+)
Zm00001d012667::8:178300933-178302934(+)
Zm00001d040562::3:49884820-49886821(+)
Zm00001d039111::6:170225495-170227496(-)
Zm00001d019389::7:31383031-31385032(+)
```
