## Supplementary material for "A comprehensive map of preferentially located motifs reveals distinct proximal *cis*-regulatory elements in plants": CGCACGGG_containing_gene_set.txt

```
#Occurences of CGCACGGG between -74 and -44 (positions relative to the transcription start site)
#116 sequences with CGCACGGG in this interval
#0.46% of the sequences in promoter set with CGCACGGG (set with 25199 sequences)
Zm00001d017066::5:184298782-184300783(+)
Zm00001d018012::5:211982281-211984282(-)
Zm00001d044915::9:7167695-7169696(+)
Zm00001d004840::2:143077580-143079581(+)
Zm00001d048538::9:158094460-158096461(+)
Zm00001d014254::5:38310795-38312796(+)
Zm00001d002164::2:7012672-7014673(-)
Zm00001d002044::2:4927551-4929552(+)
Zm00001d013831::5:21885862-21887863(+)
Zm00001d002937::2:27419077-27421078(+)
Zm00001d014103::5:32619375-32621376(-)
Zm00001d047864::9:143764301-143766302(-)
Zm00001d036497::6:90605042-90607043(-)
Zm00001d015861::5:127018143-127020144(+)
Zm00001d052656::4:196027839-196029840(+)
Zm00001d048047::9:148735280-148737281(+)
Zm00001d020201::7:98880410-98882411(+)
Zm00001d017521::5:198551580-198553581(-)
Zm00001d027533::1:7567150-7569151(-)
Zm00001d024217::10:57146002-57148003(-)
Zm00001d019893::7:73480050-73482051(-)
Zm00001d038383::6:156031916-156033917(+)
Zm00001d035286::6:19369806-19371807(+)
Zm00001d014823::5:64556520-64558521(-)
Zm00001d028016::1:20359959-20361960(-)
Zm00001d047387::9:128438432-128440433(-)
Zm00001d023759::10:19062573-19064574(-)
Zm00001d036876::6:105420642-105422643(-)
Zm00001d045970::9:50871767-50873768(+)
Zm00001d047589::9:136498909-136500910(-)
Zm00001d034735::1:300978901-300980902(-)
Zm00001d046856::9:108418396-108420397(+)
Zm00001d049106::4:16169290-16171291(-)
Zm00001d011479::8:151743059-151745060(+)
Zm00001d020262::7:102846904-102848905(+)
Zm00001d047861::9:143639141-143641142(+)
Zm00001d048011::9:147987904-147989905(+)
Zm00001d037139::6:113725928-113727929(+)
Zm00001d002583::2:15997116-15999117(-)
Zm00001d026374::10:144603645-144605646(+)
Zm00001d017938::5:210400654-210402655(-)
Zm00001d019331::7:28125887-28127888(-)
Zm00001d030711::1:154989719-154991720(-)
Zm00001d018943::7:10082607-10084608(-)
Zm00001d031989::1:208899270-208901271(+)
Zm00001d042097::3:150612736-150614737(+)
Zm00001d012411::8:174033314-174035315(-)
Zm00001d029136::1:60084548-60086549(+)
Zm00001d033901::1:278090545-278092546(-)
Zm00001d005543::2:178129162-178131163(-)
Zm00001d051781::4:169442111-169444112(+)
Zm00001d053263::4:223173597-223175598(+)
Zm00001d051363::4:155988767-155990768(+)
Zm00001d002577::2:15923425-15925426(+)
Zm00001d051265::4:151149436-151151437(+)
Zm00001d032223::1:217835868-217837869(+)
Zm00001d049912::4:52245822-52247823(-)
Zm00001d035861::6:57252661-57254662(-)
Zm00001d048459::9:156703547-156705548(+)
Zm00001d030280::1:118771538-118773539(+)
Zm00001d024262::10:59949052-59951053(+)
Zm00001d037311::6:120280323-120282324(-)
Zm00001d021728::7:161526736-161528737(-)
Zm00001d025700::10:126771226-126773227(+)
Zm00001d002320::2:10192080-10194081(-)
Zm00001d011214::8:143199886-143201887(+)
Zm00001d039843::3:16525841-16527842(-)
Zm00001d034736::1:300978015-300980016(+)
Zm00001d004941::2:149619082-149621083(-)
Zm00001d045645::9:30796622-30798623(-)
Zm00001d010648::8:122890426-122892427(-)
Zm00001d032817::1:239150370-239152371(+)
Zm00001d026420::10:145445020-145447021(-)
Zm00001d041793::3:138365360-138367361(+)
Zm00001d040562::3:49884820-49886821(+)
Zm00001d019971::7:81152103-81154104(-)
Zm00001d011604::8:155680413-155682414(-)
Zm00001d003690::2:54521135-54523136(-)
Zm00001d025302::10:113397948-113399949(-)
Zm00001d019897::7:73564717-73566718(-)
Zm00001d009676::8:75412252-75414253(-)
Zm00001d006319::2:204430998-204432999(+)
Zm00001d026185::10:140540561-140542562(-)
Zm00001d028262::1:28404645-28406646(-)
Zm00001d044740::9:885642-887643(-)
Zm00001d038619::6:161019993-161021994(+)
Zm00001d039886::3:17687441-17689442(+)
Zm00001d036420::6:87681861-87683862(+)
Zm00001d040727::3:60292661-60294662(+)
Zm00001d051769::4:169021657-169023658(-)
Zm00001d038256::6:152463861-152465862(-)
Zm00001d003516::2:46376469-46378470(+)
Zm00001d020083::7:90823773-90825774(-)
Zm00001d009268::8:49302850-49304851(-)
Zm00001d007828::2:240468614-240470615(+)
Zm00001d024775::10:87331726-87333727(-)
Zm00001d033107::1:250327189-250329190(+)
Zm00001d025227::10:110165377-110167378(+)
Zm00001d051180::4:147441511-147443512(+)
Zm00001d004084::2:80921813-80923814(-)
Zm00001d025539::10:121726342-121728343(+)
Zm00001d021215::7:146370700-146372701(+)
Zm00001d013923::5:24945140-24947141(-)
Zm00001d039111::6:170225495-170227496(-)
Zm00001d005832::2:190307552-190309553(+)
Zm00001d053072::4:212305989-212307990(-)
Zm00001d035574::6:34420438-34422439(+)
Zm00001d030562::1:144196810-144198811(-)
Zm00001d037731::6:135530873-135532874(-)
Zm00001d007046::2:220807595-220809596(-)
Zm00001d013733::5:18863369-18865370(-)
Zm00001d033972::1:279898520-279900521(+)
Zm00001d038092::6:147494733-147496734(-)
Zm00001d003115::2:32716159-32718160(-)
Zm00001d020245::7:101950194-101952195(-)
Zm00001d011075::8:138114117-138116118(-)
```
