## Supplementary material for "A comprehensive map of preferentially located motifs reveals distinct proximal *cis*-regulatory elements in plants": CGCAGG_containing_gene_set.txt

```
#Occurences of CGCAGG between 356 and 481 (positions relative to the transcription start site)
#1528 sequences with CGCAGG in this interval
#6.06% of the sequences in promoter set with CGCAGG (set with 25199 sequences)
Zm00001d020937::7:137153090-137155091(+)
Zm00001d048019::9:148175855-148177856(-)
Zm00001d025469::10:119878389-119880390(-)
Zm00001d036328::6:84472789-84474790(+)
Zm00001d032944::1:244291231-244293232(-)
Zm00001d050826::4:124868566-124870567(-)
Zm00001d034643::1:298704813-298706814(-)
Zm00001d006589::2:211705945-211707946(-)
Zm00001d038796::6:164511003-164513004(+)
Zm00001d018274::5:217762718-217764719(-)
Zm00001d035945::6:61614481-61616482(+)
Zm00001d051936::4:174848558-174850559(+)
Zm00001d028410::1:33848779-33850780(+)
Zm00001d018309::5:218236931-218238932(+)
Zm00001d039513::3:6286112-6288113(+)
Zm00001d011373::8:148910503-148912504(+)
Zm00001d020639::7:125924340-125926341(+)
Zm00001d046482::9:91926079-91928080(-)
Zm00001d017425::5:195721302-195723303(+)
Zm00001d001809::2:1293431-1295432(+)
Zm00001d028820::1:47591954-47593955(+)
Zm00001d029393::1:68682921-68684922(-)
Zm00001d034183::1:285938040-285940041(-)
Zm00001d051363::4:155988767-155990768(+)
Zm00001d032076::1:211707820-211709821(+)
Zm00001d026535::10:147818104-147820105(-)
Zm00001d050201::4:73396830-73398831(-)
Zm00001d029783::1:86735634-86737635(-)
Zm00001d005770::2:187672732-187674733(+)
Zm00001d005029::2:154741577-154743578(+)
Zm00001d050748::4:120552306-120554307(+)
Zm00001d008898::8:24391387-24393388(-)
Zm00001d016801::5:176393731-176395732(+)
Zm00001d015587::5:99766019-99768020(-)
Zm00001d044156::3:220676499-220678500(+)
Zm00001d044995::9:9519095-9521096(-)
Zm00001d028769::1:46010752-46012753(-)
Zm00001d028396::1:33301844-33303845(+)
Zm00001d036563::6:92450582-92452583(-)
Zm00001d025482::10:120130369-120132370(+)
Zm00001d013527::5:13628813-13630814(+)
Zm00001d021370::7:150113127-150115128(-)
Zm00001d019060::7:14497424-14499425(-)
Zm00001d024927::10:95361929-95363930(+)
Zm00001d040144::3:29124342-29126343(+)
Zm00001d015569::5:98403492-98405493(+)
Zm00001d023990::10:34691378-34693379(+)
Zm00001d054071::4:245924464-245926465(-)
Zm00001d003193::2:35246816-35248817(-)
Zm00001d035266::6:18675455-18677456(-)
Zm00001d027354::1:3548868-3550869(-)
Zm00001d006374::2:206060430-206062431(-)
Zm00001d012973::5:2609568-2611569(-)
Zm00001d034749::1:301293444-301295445(-)
Zm00001d046824::9:107369137-107371138(-)
Zm00001d039316::3:1540244-1542245(+)
Zm00001d024767::10:87220663-87222664(-)
Zm00001d054015::4:245184365-245186366(+)
Zm00001d029603::1:78751282-78753283(+)
Zm00001d043175::3:190627316-190629317(+)
Zm00001d033602::1:268315313-268317314(-)
Zm00001d005293::2:168007426-168009427(-)
Zm00001d021883::7:165342578-165344579(+)
Zm00001d023314::10:2776901-2778902(-)
Zm00001d041582::3:128234685-128236686(+)
Zm00001d006936::2:219732584-219734585(-)
Zm00001d052726::4:199127479-199129480(-)
Zm00001d009723::8:77908736-77910737(-)
Zm00001d024314::10:63670919-63672920(+)
Zm00001d036667::6:97137074-97139075(+)
Zm00001d031439::1:190214276-190216277(+)
Zm00001d037503::6:127574307-127576308(-)
Zm00001d018790::7:5229693-5231694(+)
Zm00001d053179::4:218425178-218427179(-)
Zm00001d013263::5:7385690-7387691(+)
Zm00001d029769::1:86284849-86286850(+)
Zm00001d048070::9:149341670-149343671(+)
Zm00001d029497::1:73242140-73244141(+)
Zm00001d008700::8:17393222-17395223(+)
Zm00001d037704::6:134490844-134492845(+)
Zm00001d029706::1:83225437-83227438(+)
Zm00001d034045::1:282134673-282136674(+)
Zm00001d019206::7:21891868-21893869(-)
Zm00001d028167::1:25046205-25048206(+)
Zm00001d043017::3:186593936-186595937(+)
Zm00001d006833::2:217561329-217563330(-)
Zm00001d044521::3:230843253-230845254(-)
Zm00001d006274::2:203393919-203395920(+)
Zm00001d051742::4:168614081-168616082(+)
Zm00001d029604::1:78772819-78774820(-)
Zm00001d028875::1:49354247-49356248(+)
Zm00001d011696::8:159024126-159026127(-)
Zm00001d025867::10:132086959-132088960(-)
Zm00001d034818::1:302867820-302869821(+)
Zm00001d017978::5:211183411-211185412(-)
Zm00001d021584::7:157091305-157093306(+)
Zm00001d027671::1:10679728-10681729(+)
Zm00001d017136::5:186647640-186649641(+)
Zm00001d043383::3:198346465-198348466(+)
Zm00001d023410::10:5016676-5018677(+)
Zm00001d029392::1:68675479-68677480(-)
Zm00001d019579::7:44291125-44293126(+)
Zm00001d038878::6:166303555-166305556(-)
Zm00001d024701::10:84128618-84130619(-)
Zm00001d003190::2:35066812-35068813(-)
Zm00001d050107::4:66089795-66091796(-)
Zm00001d017010::5:182685463-182687464(-)
Zm00001d017486::5:197359109-197361110(+)
Zm00001d053698::4:239537251-239539252(-)
Zm00001d027371::1:3916562-3918563(-)
Zm00001d044365::3:226295886-226297887(-)
Zm00001d027936::1:17975198-17977199(-)
Zm00001d021511::7:154591758-154593759(-)
Zm00001d012047::8:167201911-167203912(-)
Zm00001d003251::2:37949560-37951561(+)
Zm00001d052699::4:198045358-198047359(+)
Zm00001d033989::1:280530083-280532084(+)
Zm00001d042582::3:172734700-172736701(-)
Zm00001d017525::5:198705388-198707389(+)
Zm00001d037317::6:120722611-120724612(+)
Zm00001d041362::3:114242891-114244892(+)
Zm00001d045732::9:35863059-35865060(-)
Zm00001d003199::2:35412356-35414357(+)
Zm00001d028092::1:22731518-22733519(-)
Zm00001d038437::6:157256671-157258672(+)
Zm00001d019700::7:51776270-51778271(-)
Zm00001d010798::8:128194777-128196778(-)
Zm00001d045596::9:28031173-28033174(-)
Zm00001d035475::6:28519661-28521662(-)
Zm00001d003993::2:74155272-74157273(-)
Zm00001d039274::3:918469-920470(-)
Zm00001d027504::1:6906095-6908096(+)
Zm00001d033979::1:279977929-279979930(-)
Zm00001d022264::7:173953956-173955957(-)
Zm00001d039872::3:17305641-17307642(+)
Zm00001d053865::4:242564063-242566064(-)
Zm00001d009641::8:74061268-74063269(+)
Zm00001d011208::8:143000203-143002204(-)
Zm00001d022097::7:170228855-170230856(-)
Zm00001d048729::4:4325153-4327154(-)
Zm00001d028284::1:29161999-29164000(+)
Zm00001d034569::1:296488319-296490320(+)
Zm00001d036641::6:95983318-95985319(-)
Zm00001d001846::2:1772156-1774157(-)
Zm00001d026046::10:136886393-136888394(-)
Zm00001d025319::10:114036987-114038988(-)
Zm00001d052407::4:189215957-189217958(+)
Zm00001d008803::8:20910820-20912821(+)
Zm00001d005303::2:168787670-168789671(-)
Zm00001d029288::1:64858351-64860352(-)
Zm00001d022126::7:170889613-170891614(-)
Zm00001d033493::1:264230318-264232319(-)
Zm00001d023672::10:14674734-14676735(-)
Zm00001d009714::8:77391359-77393360(-)
Zm00001d050140::4:68706356-68708357(+)
Zm00001d043235::3:192717622-192719623(+)
Zm00001d016934::5:180384454-180386455(-)
Zm00001d012641::8:177676784-177678785(-)
Zm00001d015977::5:135996931-135998932(+)
Zm00001d003679::2:53859569-53861570(+)
Zm00001d032686::1:234428892-234430893(+)
Zm00001d032035::1:210089774-210091775(-)
Zm00001d046784::9:105918033-105920034(-)
Zm00001d010495::8:117998510-118000511(+)
Zm00001d013210::5:6603378-6605379(+)
Zm00001d025847::10:131488255-131490256(+)
Zm00001d023432::10:5428630-5430631(+)
Zm00001d034373::1:291110321-291112322(+)
Zm00001d017676::5:203884147-203886148(-)
Zm00001d032763::1:237622998-237624999(+)
Zm00001d043982::3:215549932-215551933(-)
Zm00001d040730::3:60577343-60579344(-)
Zm00001d017521::5:198551580-198553581(-)
Zm00001d046793::9:106296743-106298744(+)
Zm00001d028005::1:20020993-20022994(+)
Zm00001d028287::1:29237609-29239610(+)
Zm00001d036748::6:99740793-99742794(+)
Zm00001d001978::2:3823391-3825392(-)
Zm00001d037234::6:117127708-117129709(-)
Zm00001d029883::1:91988472-91990473(-)
Zm00001d033317::1:258853107-258855108(-)
Zm00001d034843::1:303648354-303650355(-)
Zm00001d025674::10:125989471-125991472(-)
Zm00001d017798::5:207097681-207099682(-)
Zm00001d037089::6:111805005-111807006(+)
Zm00001d012466::8:175045135-175047136(-)
Zm00001d009627::8:73807505-73809506(+)
Zm00001d027678::1:10987624-10989625(-)
Zm00001d026297::10:143162804-143164805(+)
Zm00001d053124::4:214605717-214607718(+)
Zm00001d028160::1:24588352-24590353(+)
Zm00001d053648::4:238151725-238153726(+)
Zm00001d027394::1:4340289-4342290(-)
Zm00001d008515::8:11263188-11265189(-)
Zm00001d049019::4:12799786-12801787(-)
Zm00001d049455::4:30736962-30738963(+)
Zm00001d053006::4:208793706-208795707(-)
Zm00001d042982::3:185782469-185784470(-)
Zm00001d001904::2:2639704-2641705(+)
Zm00001d047441::9:130333226-130335227(-)
Zm00001d053672::4:238612943-238614944(+)
Zm00001d031135::1:179009055-179011056(-)
Zm00001d040213::3:32147137-32149138(+)
Zm00001d040028::3:23431955-23433956(+)
Zm00001d049286::4:24419475-24421476(+)
Zm00001d018478::5:221517660-221519661(-)
Zm00001d014652::5:57320288-57322289(+)
Zm00001d024245::10:59262829-59264830(+)
Zm00001d048628::4:1749864-1751865(-)
Zm00001d023366::10:4126719-4128720(+)
Zm00001d039698::3:12379417-12381418(-)
Zm00001d018046::5:212804461-212806462(-)
Zm00001d019596::7:45652261-45654262(+)
Zm00001d017607::5:201459639-201461640(-)
Zm00001d035225::6:15044727-15046728(-)
Zm00001d047878::9:144090468-144092469(+)
Zm00001d032900::1:242188966-242190967(+)
Zm00001d016856::5:178420523-178422524(-)
Zm00001d015092::5:75197071-75199072(-)
Zm00001d050947::4:133095902-133097903(-)
Zm00001d005402::2:172696052-172698053(-)
Zm00001d045135::9:13891351-13893352(-)
Zm00001d029238::1:63327525-63329526(-)
Zm00001d011104::8:139081074-139083075(+)
Zm00001d031026::1:174110851-174112852(+)
Zm00001d038321::6:154391021-154393022(+)
Zm00001d024704::10:84196999-84199000(+)
Zm00001d023470::10:6712110-6714111(-)
Zm00001d002681::2:19182182-19184183(+)
Zm00001d028006::1:20027288-20029289(+)
Zm00001d039597::3:8671073-8673074(-)
Zm00001d040148::3:29228663-29230664(+)
Zm00001d043333::3:196853290-196855291(-)
Zm00001d036247::6:79804641-79806642(-)
Zm00001d025580::10:122854094-122856095(+)
Zm00001d002258::2:9079846-9081847(+)
Zm00001d018944::7:10192902-10194903(-)
Zm00001d053547::4:233621026-233623027(-)
Zm00001d040665::3:57051181-57053182(-)
Zm00001d031975::1:208355939-208357940(+)
Zm00001d014205::5:36552628-36554629(-)
Zm00001d012044::8:167190248-167192249(-)
Zm00001d021444::7:152350670-152352671(-)
Zm00001d049157::4:18293745-18295746(+)
Zm00001d038598::6:160694569-160696570(-)
Zm00001d008826::8:21785737-21787738(+)
Zm00001d029983::1:97414753-97416754(+)
Zm00001d047793::9:141896608-141898609(-)
Zm00001d044923::9:7306441-7308442(+)
Zm00001d030373::1:127220089-127222090(+)
Zm00001d051475::4:159942229-159944230(+)
Zm00001d014084::5:31809896-31811897(-)
Zm00001d038211::6:151752615-151754616(-)
Zm00001d053857::4:242291768-242293769(+)
Zm00001d018220::5:216861090-216863091(+)
Zm00001d027545::1:7995131-7997132(+)
Zm00001d030214::1:113478395-113480396(-)
Zm00001d036771::6:100196199-100198200(+)
Zm00001d048520::9:157712771-157714772(+)
Zm00001d013177::5:5980327-5982328(-)
Zm00001d029975::1:97111229-97113230(+)
Zm00001d011369::8:148784918-148786919(-)
Zm00001d013456::5:12055262-12057263(+)
Zm00001d029125::1:59068930-59070931(+)
Zm00001d045462::9:23105828-23107829(+)
Zm00001d013459::5:12111133-12113134(-)
Zm00001d031678::1:198530048-198532049(+)
Zm00001d014341::5:41782779-41784780(+)
Zm00001d019922::7:76563254-76565255(+)
Zm00001d002360::2:10836860-10838861(+)
Zm00001d033568::1:267324479-267326480(-)
Zm00001d038874::6:166208502-166210503(-)
Zm00001d008558::8:12955749-12957750(+)
Zm00001d004415::2:110344137-110346138(+)
Zm00001d048546::9:158403487-158405488(+)
Zm00001d053566::4:234539370-234541371(+)
Zm00001d044228::3:222460483-222462484(+)
Zm00001d016963::5:181499530-181501531(-)
Zm00001d008403::8:7620781-7622782(-)
Zm00001d017009::5:182660585-182662586(+)
Zm00001d018405::5:220041077-220043078(+)
Zm00001d053680::4:238941179-238943180(-)
Zm00001d047935::9:145672722-145674723(+)
Zm00001d053342::4:226825396-226827397(+)
Zm00001d028623::1:41167726-41169727(-)
Zm00001d030109::1:106378383-106380384(-)
Zm00001d047597::9:136695057-136697058(-)
Zm00001d012276::8:171738419-171740420(+)
Zm00001d013032::5:3491025-3493026(-)
Zm00001d049099::4:15972247-15974248(+)
Zm00001d044451::3:228381096-228383097(+)
Zm00001d016505::5:165225203-165227204(+)
Zm00001d018261::5:217587502-217589503(-)
Zm00001d019357::7:29504769-29506770(+)
Zm00001d009789::8:81405251-81407252(-)
Zm00001d028199::1:26000271-26002272(+)
Zm00001d039331::3:2017089-2019090(-)
Zm00001d051584::4:163361406-163363407(+)
Zm00001d028255::1:28076061-28078062(-)
Zm00001d041945::3:144766709-144768710(+)
Zm00001d019287::7:25819365-25821366(+)
Zm00001d044037::3:217454397-217456398(-)
Zm00001d013950::5:25863152-25865153(+)
Zm00001d043299::3:194991512-194993513(-)
Zm00001d006316::2:204321535-204323536(-)
Zm00001d026404::10:145312476-145314477(+)
Zm00001d010399::8:112880639-112882640(+)
Zm00001d016682::5:172406584-172408585(+)
Zm00001d017215::5:189147621-189149622(+)
Zm00001d035659::6:39827832-39829833(+)
Zm00001d042541::3:171424900-171426901(-)
Zm00001d021490::7:153923118-153925119(-)
Zm00001d029442::1:70782690-70784691(+)
Zm00001d046184::9:70232141-70234142(-)
Zm00001d025286::10:112662238-112664239(-)
Zm00001d010409::8:113369256-113371257(-)
Zm00001d029816::1:88322978-88324979(-)
Zm00001d013364::5:9740074-9742075(-)
Zm00001d012042::8:167080891-167082892(-)
Zm00001d010795::8:128031176-128033177(+)
Zm00001d027230::1:49336-51337(-)
Zm00001d043388::3:198487397-198489398(+)
Zm00001d042658::3:175712510-175714511(+)
Zm00001d008974::8:27983989-27985990(+)
Zm00001d011900::8:164236948-164238949(+)
Zm00001d039450::3:4731750-4733751(+)
Zm00001d017095::5:185261125-185263126(+)
Zm00001d007290::2:226918902-226920903(+)
Zm00001d006050::2:196557129-196559130(+)
Zm00001d042584::3:172738590-172740591(+)
Zm00001d052630::4:195314704-195316705(+)
Zm00001d029568::1:76659386-76661387(-)
Zm00001d042460::3:168479785-168481786(-)
Zm00001d020528::7:120941388-120943389(+)
Zm00001d033044::1:248429711-248431712(+)
Zm00001d044287::3:224226425-224228426(+)
Zm00001d027967::1:18525318-18527319(-)
Zm00001d003188::2:35039654-35041655(-)
Zm00001d040652::3:56428092-56430093(+)
Zm00001d020429::7:113493955-113495956(-)
Zm00001d029879::1:91819207-91821208(-)
Zm00001d036494::6:90510742-90512743(-)
Zm00001d022394::7:176674277-176676278(-)
Zm00001d043303::3:195189830-195191831(+)
Zm00001d014575::5:54057239-54059240(+)
Zm00001d034591::1:297380716-297382717(+)
Zm00001d013097::5:4690189-4692190(-)
Zm00001d015014::5:72146921-72148922(-)
Zm00001d050977::4:134809833-134811834(+)
Zm00001d002474::2:13571712-13573713(-)
Zm00001d032577::1:231128979-231130980(+)
Zm00001d010127::8:100400972-100402973(-)
Zm00001d033683::1:271131443-271133444(-)
Zm00001d020390::7:110937324-110939325(-)
Zm00001d015912::5:130789363-130791364(-)
Zm00001d035097::6:5181552-5183553(-)
Zm00001d031444::1:190264894-190266895(+)
Zm00001d036663::6:97047993-97049994(+)
Zm00001d034258::1:288235187-288237188(+)
Zm00001d029289::1:64919068-64921069(-)
Zm00001d015094::5:75273220-75275221(-)
Zm00001d035995::6:65186917-65188918(+)
Zm00001d031159::1:180217646-180219647(-)
Zm00001d007965::2:244307412-244309413(-)
Zm00001d016082::5:143465475-143467476(-)
Zm00001d048220::9:152677658-152679659(-)
Zm00001d026329::10:143623229-143625230(-)
Zm00001d018289::5:218021790-218023791(-)
Zm00001d012823::5:923734-925735(+)
Zm00001d015030::5:72783022-72785023(+)
Zm00001d023340::10:3668382-3670383(+)
Zm00001d036044::6:68205347-68207348(-)
Zm00001d003616::2:50473046-50475047(+)
Zm00001d026206::10:140894180-140896181(+)
Zm00001d029309::1:65570038-65572039(+)
Zm00001d012941::5:2278172-2280173(-)
Zm00001d046952::9:112603312-112605313(+)
Zm00001d017805::5:207307867-207309868(-)
Zm00001d011393::8:149448472-149450473(+)
Zm00001d048861::4:6608646-6610647(-)
Zm00001d049544::4:34208048-34210049(-)
Zm00001d029165::1:60877937-60879938(+)
Zm00001d002026::2:4643878-4645879(-)
Zm00001d012743::8:179565525-179567526(-)
Zm00001d053776::4:240857179-240859180(+)
Zm00001d010965::8:135175316-135177317(-)
Zm00001d011165::8:141489406-141491407(+)
Zm00001d023811::10:22867994-22869995(+)
Zm00001d020057::7:89266534-89268535(+)
Zm00001d043195::3:191222060-191224061(+)
Zm00001d048301::9:154160494-154162495(+)
Zm00001d044713::3:235583304-235585305(+)
Zm00001d020257::7:102494099-102496100(-)
Zm00001d023368::10:4182413-4184414(+)
Zm00001d004042::2:78549416-78551417(-)
Zm00001d051917::4:174622347-174624348(+)
Zm00001d017989::5:211462021-211464022(+)
Zm00001d029412::1:69430284-69432285(-)
Zm00001d039916::3:19341189-19343190(-)
Zm00001d047252::9:124158276-124160277(-)
Zm00001d026193::10:140680376-140682377(-)
Zm00001d009202::8:42458834-42460835(-)
Zm00001d012789::8:181006841-181008842(+)
Zm00001d007837::2:240567696-240569697(+)
Zm00001d019727::7:54087415-54089416(+)
Zm00001d035390::6:24032706-24034707(+)
Zm00001d047919::9:145361010-145363011(+)
Zm00001d002889::2:25920838-25922839(-)
Zm00001d018105::5:214435985-214437986(+)
Zm00001d026377::10:144639653-144641654(-)
Zm00001d033201::1:253758831-253760832(+)
Zm00001d012035::8:166902109-166904110(+)
Zm00001d052865::4:202875101-202877102(-)
Zm00001d051193::4:148035900-148037901(-)
Zm00001d034282::1:288418212-288420213(+)
Zm00001d019250::7:23984475-23986476(-)
Zm00001d037316::6:120701758-120703759(+)
Zm00001d034143::1:285010415-285012416(-)
Zm00001d011112::8:139304720-139306721(+)
Zm00001d033280::1:257333966-257335967(+)
Zm00001d028541::1:38682256-38684257(+)
Zm00001d008665::8:16425674-16427675(-)
Zm00001d046016::9:55157277-55159278(+)
Zm00001d047090::9:118163053-118165054(-)
Zm00001d006082::2:197600987-197602988(+)
Zm00001d025885::10:133030999-133033000(-)
Zm00001d039430::3:4035936-4037937(+)
Zm00001d044069::3:218285794-218287795(+)
Zm00001d049365::4:27940738-27942739(+)
Zm00001d053757::4:240547916-240549917(-)
Zm00001d023478::10:6906252-6908253(+)
Zm00001d013858::5:22864578-22866579(-)
Zm00001d046852::9:108403768-108405769(+)
Zm00001d053911::4:243521552-243523553(+)
Zm00001d014563::5:53297169-53299170(+)
Zm00001d012229::8:170472062-170474063(-)
Zm00001d050935::4:132606776-132608777(-)
Zm00001d034904::1:305194807-305196808(+)
Zm00001d044813::9:3442464-3444465(+)
Zm00001d044821::9:3895508-3897509(+)
Zm00001d051870::4:172948899-172950900(+)
Zm00001d020454::7:115405551-115407552(+)
Zm00001d028780::1:46198827-46200828(+)
Zm00001d011457::8:150977030-150979031(+)
Zm00001d006634::2:213074284-213076285(+)
Zm00001d012578::8:176851550-176853551(+)
Zm00001d018128::5:214802275-214804276(+)
Zm00001d011990::8:166011865-166013866(+)
Zm00001d026289::10:142954962-142956963(+)
Zm00001d052946::4:205819550-205821551(+)
Zm00001d029198::1:61902600-61904601(+)
Zm00001d007082::2:221853460-221855461(+)
Zm00001d028004::1:19964455-19966456(+)
Zm00001d043240::3:192836964-192838965(-)
Zm00001d005036::2:155305753-155307754(-)
Zm00001d049085::4:15538670-15540671(-)
Zm00001d048836::4:6150790-6152791(+)
Zm00001d005566::2:178662001-178664002(+)
Zm00001d021827::7:163876265-163878266(-)
Zm00001d002801::2:23086114-23088115(-)
Zm00001d027339::1:3230895-3232896(+)
Zm00001d038469::6:157936844-157938845(+)
Zm00001d003369::2:41786589-41788590(-)
Zm00001d013622::5:15685978-15687979(+)
Zm00001d031451::1:190381365-190383366(+)
Zm00001d053889::4:243050042-243052043(-)
Zm00001d015384::5:87549297-87551298(-)
Zm00001d047699::9:139518991-139520992(-)
Zm00001d035717::6:42707740-42709741(-)
Zm00001d040197::3:31704209-31706210(+)
Zm00001d032973::1:245150285-245152286(-)
Zm00001d008393::8:7168968-7170969(-)
Zm00001d015202::5:79031171-79033172(-)
Zm00001d033247::1:256002679-256004680(-)
Zm00001d047812::9:142387414-142389415(+)
Zm00001d052339::4:187397870-187399871(-)
Zm00001d013406::5:10500823-10502824(-)
Zm00001d036057::6:69404923-69406924(+)
Zm00001d051928::4:174744996-174746997(+)
Zm00001d037733::6:135559925-135561926(-)
Zm00001d032610::1:232014363-232016364(+)
Zm00001d052537::4:192552295-192554296(+)
Zm00001d037289::6:119521781-119523782(+)
Zm00001d031341::1:186785491-186787492(-)
Zm00001d052154::4:181428229-181430230(+)
Zm00001d038093::6:147627136-147629137(-)
Zm00001d026148::10:139802333-139804334(+)
Zm00001d039911::3:19187672-19189673(-)
Zm00001d017385::5:194004025-194006026(-)
Zm00001d006726::2:215374208-215376209(-)
Zm00001d038760::6:163971891-163973892(-)
Zm00001d006491::2:209795513-209797514(-)
Zm00001d027411::1:4717445-4719446(+)
Zm00001d053611::4:236400147-236402148(+)
Zm00001d020692::7:128745972-128747973(+)
Zm00001d047764::9:141296393-141298394(-)
Zm00001d011241::8:144282640-144284641(+)
Zm00001d036927::6:106650701-106652702(+)
Zm00001d038412::6:156656684-156658685(-)
Zm00001d017114::5:185784932-185786933(+)
Zm00001d033130::1:251634226-251636227(+)
Zm00001d022636::7:181975214-181977215(-)
Zm00001d010478::8:117171257-117173258(+)
Zm00001d015505::5:94183905-94185906(-)
Zm00001d029389::1:68586462-68588463(+)
Zm00001d006586::2:211672501-211674502(-)
Zm00001d027855::1:15364100-15366101(+)
Zm00001d029464::1:71980181-71982182(+)
Zm00001d048611::4:1282211-1284212(+)
Zm00001d026511::10:147369077-147371078(+)
Zm00001d019343::7:28786359-28788360(-)
Zm00001d014280::5:39150983-39152984(+)
Zm00001d014614::5:55729659-55731660(-)
Zm00001d042057::3:148969092-148971093(+)
Zm00001d018290::5:218020909-218022910(+)
Zm00001d029560::1:76208254-76210255(+)
Zm00001d047807::9:142291724-142293725(+)
Zm00001d015493::5:93595861-93597862(+)
Zm00001d014065::5:31252628-31254629(+)
Zm00001d051871::4:172952675-172954676(+)
Zm00001d039364::3:2628399-2630400(+)
Zm00001d019223::7:22571121-22573122(+)
Zm00001d053250::4:222240529-222242530(-)
Zm00001d015234::5:80279570-80281571(+)
Zm00001d011928::8:164791980-164793981(-)
Zm00001d047538::9:134291708-134293709(-)
Zm00001d033186::1:253271527-253273528(-)
Zm00001d021613::7:158090845-158092846(+)
Zm00001d048614::4:1305630-1307631(+)
Zm00001d023523::10:8709581-8711582(+)
Zm00001d034003::1:280808695-280810696(+)
Zm00001d002476::2:13592107-13594108(-)
Zm00001d033829::1:275159537-275161538(-)
Zm00001d049769::4:44000702-44002703(-)
Zm00001d028231::1:27410060-27412061(-)
Zm00001d046592::9:97668226-97670227(+)
Zm00001d032708::1:235647293-235649294(+)
Zm00001d015123::5:76474386-76476387(+)
Zm00001d021170::7:144830419-144832420(+)
Zm00001d019254::7:24098344-24100345(+)
Zm00001d007826::2:240373431-240375432(+)
Zm00001d030739::1:157117413-157119414(+)
Zm00001d003929::2:69605719-69607720(+)
Zm00001d052928::4:205231393-205233394(-)
Zm00001d033324::1:259035728-259037729(+)
Zm00001d012285::8:171870306-171872307(+)
Zm00001d039919::3:19354788-19356789(+)
Zm00001d026625::10:149118262-149120263(-)
Zm00001d025599::10:123601318-123603319(-)
Zm00001d016559::5:167480558-167482559(-)
Zm00001d030711::1:154989719-154991720(-)
Zm00001d053195::4:219205635-219207636(-)
Zm00001d041719::3:134965723-134967724(-)
Zm00001d025296::10:113111097-113113098(-)
Zm00001d008939::8:26143469-26145470(-)
Zm00001d045369::9:19932386-19934387(-)
Zm00001d044176::3:221178861-221180862(+)
Zm00001d003085::2:31705530-31707531(+)
Zm00001d013937::5:25429929-25431930(+)
Zm00001d025021::10:100000892-100002893(+)
Zm00001d017360::5:193621366-193623367(-)
Zm00001d011614::8:155952199-155954200(-)
Zm00001d009100::8:36193707-36195708(-)
Zm00001d033518::1:265457136-265459137(+)
Zm00001d045481::9:23986705-23988706(+)
Zm00001d003228::2:36826358-36828359(+)
Zm00001d034070::1:283085784-283087785(+)
Zm00001d030008::1:98937603-98939604(+)
Zm00001d011994::8:166067874-166069875(-)
Zm00001d019398::7:32006004-32008005(-)
Zm00001d039717::3:12900075-12902076(-)
Zm00001d038908::6:166801461-166803462(+)
Zm00001d009794::8:81739312-81741313(+)
Zm00001d011906::8:164288022-164290023(+)
Zm00001d015409::5:88972058-88974059(-)
Zm00001d025667::10:125486889-125488890(+)
Zm00001d032904::1:242401622-242403623(+)
Zm00001d025362::10:115710412-115712413(-)
Zm00001d018369::5:219418415-219420416(-)
Zm00001d041718::3:134926067-134928068(-)
Zm00001d004894::2:147270303-147272304(-)
Zm00001d045056::9:11224307-11226308(-)
Zm00001d026680::10:149771632-149773633(+)
Zm00001d031338::1:186738815-186740816(-)
Zm00001d029366::1:67608640-67610641(-)
Zm00001d033941::1:279278382-279280383(-)
Zm00001d009425::8:63825744-63827745(+)
Zm00001d011422::8:150109976-150111977(-)
Zm00001d030076::1:103901324-103903325(-)
Zm00001d012636::8:177548797-177550798(+)
Zm00001d016488::5:164515656-164517657(+)
Zm00001d038740::6:163595169-163597170(+)
Zm00001d028188::1:25758819-25760820(+)
Zm00001d004443::2:112230020-112232021(+)
Zm00001d043278::3:194237469-194239470(+)
Zm00001d011685::8:158632442-158634443(+)
Zm00001d042454::3:168341836-168343837(+)
Zm00001d022501::7:178947214-178949215(-)
Zm00001d039113::6:170246512-170248513(+)
Zm00001d026554::10:148042844-148044845(-)
Zm00001d005762::2:187004328-187006329(+)
Zm00001d026298::10:143169618-143171619(-)
Zm00001d029566::1:76606487-76608488(+)
Zm00001d012337::8:172700387-172702388(-)
Zm00001d006484::2:209680228-209682229(+)
Zm00001d046593::9:97680458-97682459(-)
Zm00001d010445::8:115431870-115433871(+)
Zm00001d040029::3:23585030-23587031(+)
Zm00001d022276::7:174237358-174239359(+)
Zm00001d041784::3:137970414-137972415(-)
Zm00001d010366::8:111286770-111288771(-)
Zm00001d029212::1:62492771-62494772(+)
Zm00001d044038::3:217461483-217463484(+)
Zm00001d017282::5:191621510-191623511(-)
Zm00001d028806::1:46956170-46958171(-)
Zm00001d034212::1:286896283-286898284(-)
Zm00001d031938::1:207472593-207474594(+)
Zm00001d047507::9:133048448-133050449(+)
Zm00001d025946::10:134476600-134478601(-)
Zm00001d050150::4:69429224-69431225(-)
Zm00001d053015::4:209126284-209128285(+)
Zm00001d045323::9:18934291-18936292(+)
Zm00001d015469::5:91980000-91982001(-)
Zm00001d030620::1:148967457-148969458(+)
Zm00001d039588::3:8509499-8511500(+)
Zm00001d002993::2:28974969-28976970(+)
Zm00001d004236::2:94298241-94300242(+)
Zm00001d041752::3:135963921-135965922(+)
Zm00001d052037::4:177040230-177042231(-)
Zm00001d046405::9:87581498-87583499(+)
Zm00001d053305::4:225235861-225237862(+)
Zm00001d009595::8:72173096-72175097(-)
Zm00001d028608::1:40718005-40720006(-)
Zm00001d015129::5:76646760-76648761(+)
Zm00001d005805::2:189367773-189369774(-)
Zm00001d033315::1:258757250-258759251(+)
Zm00001d017019::5:182802718-182804719(+)
Zm00001d032576::1:231119009-231121010(+)
Zm00001d037042::6:110138261-110140262(-)
Zm00001d052263::4:185233951-185235952(-)
Zm00001d034521::1:295608392-295610393(+)
Zm00001d003079::2:31356487-31358488(+)
Zm00001d007636::2:236686306-236688307(+)
Zm00001d006937::2:219870493-219872494(+)
Zm00001d016942::5:180645955-180647956(-)
Zm00001d045695::9:33749397-33751398(-)
Zm00001d022541::7:179744991-179746992(-)
Zm00001d006388::2:206394965-206396966(-)
Zm00001d029184::1:61495464-61497465(-)
Zm00001d025753::10:128399211-128401212(+)
Zm00001d029207::1:62415535-62417536(+)
Zm00001d043311::3:195852922-195854923(+)
Zm00001d044348::3:225600726-225602727(+)
Zm00001d003160::2:34004698-34006699(+)
Zm00001d028513::1:37767355-37769356(-)
Zm00001d007592::2:235867395-235869396(+)
Zm00001d044599::3:233054944-233056945(-)
Zm00001d021061::7:141849555-141851556(+)
Zm00001d044049::3:217800479-217802480(-)
Zm00001d025369::10:115869224-115871225(-)
Zm00001d005370::2:171128389-171130390(-)
Zm00001d045371::9:19938084-19940085(+)
Zm00001d033019::1:247132511-247134512(-)
Zm00001d004046::2:78654503-78656504(-)
Zm00001d004992::2:152651258-152653259(-)
Zm00001d028651::1:41799900-41801901(+)
Zm00001d025593::10:123449823-123451824(-)
Zm00001d023421::10:5101472-5103473(-)
Zm00001d052078::4:178763569-178765570(-)
Zm00001d041926::3:143906674-143908675(-)
Zm00001d022535::7:179625617-179627618(+)
Zm00001d021510::7:154584496-154586497(+)
Zm00001d036010::6:65523895-65525896(-)
Zm00001d043035::3:187073666-187075667(-)
Zm00001d024252::10:59714213-59716214(+)
Zm00001d040475::3:45717775-45719776(-)
Zm00001d042862::3:182291069-182293070(-)
Zm00001d008929::8:25817966-25819967(-)
Zm00001d045122::9:13448836-13450837(-)
Zm00001d048236::9:152954902-152956903(+)
Zm00001d044927::9:7468412-7470413(-)
Zm00001d040027::3:23375987-23377988(+)
Zm00001d051804::4:170035195-170037196(+)
Zm00001d051597::4:164060298-164062299(-)
Zm00001d034414::1:292294255-292296256(+)
Zm00001d009123::8:37788709-37790710(+)
Zm00001d020425::7:113229811-113231812(-)
Zm00001d028721::1:44339122-44341123(+)
Zm00001d024265::10:60014447-60016448(+)
Zm00001d039480::3:5484388-5486389(+)
Zm00001d018751::7:4193628-4195629(+)
Zm00001d053931::4:243766287-243768288(-)
Zm00001d048380::9:155276269-155278270(-)
Zm00001d013956::5:26132791-26134792(-)
Zm00001d006540::2:210705280-210707281(-)
Zm00001d015016::5:72494274-72496275(+)
Zm00001d018275::5:217784115-217786116(-)
Zm00001d014600::5:54828996-54830997(+)
Zm00001d016922::5:180064686-180066687(+)
Zm00001d029297::1:65316594-65318595(-)
Zm00001d044455::3:228438543-228440544(-)
Zm00001d033003::1:246634388-246636389(+)
Zm00001d053059::4:211234054-211236055(-)
Zm00001d018390::5:219925288-219927289(-)
Zm00001d002632::2:17556997-17558998(+)
Zm00001d029833::1:89363212-89365213(-)
Zm00001d003112::2:32670067-32672068(-)
Zm00001d002662::2:18696757-18698758(-)
Zm00001d038841::6:165628066-165630067(+)
Zm00001d020134::7:94948084-94950085(+)
Zm00001d026549::10:148004939-148006940(+)
Zm00001d051005::4:136344938-136346939(-)
Zm00001d022519::7:179285128-179287129(+)
Zm00001d050184::4:71455439-71457440(-)
Zm00001d009927::8:89844329-89846330(-)
Zm00001d009765::8:80234163-80236164(+)
Zm00001d044972::9:8653643-8655644(+)
Zm00001d032409::1:225828530-225830531(+)
Zm00001d025864::10:131913488-131915489(+)
Zm00001d040278::3:35455673-35457674(+)
Zm00001d025644::10:124862460-124864461(-)
Zm00001d020606::7:124626052-124628053(+)
Zm00001d020951::7:137492445-137494446(+)
Zm00001d018461::5:221212421-221214422(+)
Zm00001d028094::1:22840292-22842293(+)
Zm00001d022033::7:168321523-168323524(+)
Zm00001d037352::6:122504382-122506383(+)
Zm00001d024493::10:74098947-74100948(-)
Zm00001d047797::9:142002390-142004391(+)
Zm00001d025047::10:101524452-101526453(+)
Zm00001d013378::5:10022407-10024408(-)
Zm00001d045352::9:19289799-19291800(+)
Zm00001d028151::1:24294912-24296913(+)
Zm00001d049059::4:14336064-14338065(-)
Zm00001d049359::4:27810605-27812606(-)
Zm00001d006348::2:205257030-205259031(+)
Zm00001d013744::5:19092896-19094897(+)
Zm00001d010877::8:131825753-131827754(-)
Zm00001d050552::4:99665453-99667454(+)
Zm00001d049267::4:23798304-23800305(-)
Zm00001d027649::1:10109062-10111063(-)
Zm00001d052551::4:192870026-192872027(-)
Zm00001d046186::9:70324052-70326053(+)
Zm00001d040205::3:32013296-32015297(-)
Zm00001d013268::5:7502714-7504715(+)
Zm00001d044352::3:225660715-225662716(+)
Zm00001d051418::4:157818974-157820975(+)
Zm00001d031227::1:182704948-182706949(-)
Zm00001d033466::1:263447096-263449097(+)
Zm00001d049375::4:28143798-28145799(+)
Zm00001d038984::6:168207690-168209691(-)
Zm00001d028471::1:35964249-35966250(-)
Zm00001d023693::10:15730962-15732963(+)
Zm00001d047579::9:136184231-136186232(+)
Zm00001d019228::7:22844081-22846082(+)
Zm00001d037550::6:129102996-129104997(-)
Zm00001d006682::2:214234812-214236813(-)
Zm00001d034485::1:294248561-294250562(-)
Zm00001d016601::5:169532105-169534106(+)
Zm00001d017429::5:195831361-195833362(+)
Zm00001d020686::7:128313556-128315557(+)
Zm00001d003717::2:56262007-56264008(+)
Zm00001d039865::3:17166630-17168631(-)
Zm00001d002679::2:19082718-19084719(+)
Zm00001d045121::9:13442746-13444747(-)
Zm00001d021588::7:157335107-157337108(-)
Zm00001d008642::8:15548788-15550789(-)
Zm00001d005500::2:176233155-176235156(-)
Zm00001d016544::5:166730121-166732122(+)
Zm00001d021668::7:159571772-159573773(+)
Zm00001d039165::6:171552580-171554581(+)
Zm00001d042652::3:175439200-175441201(-)
Zm00001d019053::7:14301275-14303276(-)
Zm00001d028867::1:49059453-49061454(+)
Zm00001d030126::1:107680550-107682551(+)
Zm00001d016849::5:178265628-178267629(-)
Zm00001d048789::4:5575949-5577950(-)
Zm00001d034431::1:292889373-292891374(+)
Zm00001d011537::8:153800844-153802845(-)
Zm00001d040816::3:67781328-67783329(-)
Zm00001d039691::3:11922143-11924144(-)
Zm00001d013077::5:4389124-4391125(-)
Zm00001d051232::4:149365165-149367166(-)
Zm00001d016152::5:147336017-147338018(+)
Zm00001d004131::2:85411952-85413953(-)
Zm00001d020887::7:135476545-135478546(-)
Zm00001d028139::1:23958114-23960115(+)
Zm00001d012983::5:2773328-2775329(+)
Zm00001d052034::4:177029380-177031381(-)
Zm00001d020536::7:121384267-121386268(-)
Zm00001d031203::1:181976819-181978820(+)
Zm00001d005205::2:163507569-163509570(+)
Zm00001d040090::3:27131918-27133919(+)
Zm00001d012591::8:176953965-176955966(+)
Zm00001d040066::3:25594578-25596579(-)
Zm00001d041573::3:127702493-127704494(-)
Zm00001d052237::4:184281628-184283629(+)
Zm00001d033231::1:255274999-255277000(-)
Zm00001d004931::2:149351731-149353732(+)
Zm00001d006485::2:209681784-209683785(+)
Zm00001d042809::3:180798541-180800542(+)
Zm00001d008693::8:17301170-17303171(+)
Zm00001d029799::1:87447243-87449244(+)
Zm00001d041880::3:142196775-142198776(-)
Zm00001d036601::6:94184221-94186222(+)
Zm00001d041791::3:138258881-138260882(-)
Zm00001d040731::3:60613279-60615280(-)
Zm00001d051529::4:161592999-161595000(+)
Zm00001d034191::1:286168901-286170902(+)
Zm00001d029963::1:96574914-96576915(-)
Zm00001d038780::6:164296812-164298813(+)
Zm00001d021667::7:159562853-159564854(-)
Zm00001d038981::6:168195204-168197205(-)
Zm00001d024525::10:76300794-76302795(+)
Zm00001d041453::3:120953590-120955591(-)
Zm00001d007403::2:230951841-230953842(+)
Zm00001d044898::9:6691580-6693581(-)
Zm00001d017476::5:197145187-197147188(-)
Zm00001d050810::4:124192588-124194589(-)
Zm00001d011668::8:158118088-158120089(-)
Zm00001d051995::4:176046586-176048587(+)
Zm00001d053050::4:210626040-210628041(-)
Zm00001d026684::10:149858648-149860649(-)
Zm00001d018366::5:219236925-219238926(+)
Zm00001d015377::5:87070459-87072460(-)
Zm00001d042276::3:158612401-158614402(-)
Zm00001d039614::3:9086384-9088385(+)
Zm00001d052663::4:196377743-196379744(-)
Zm00001d027888::1:16747259-16749260(+)
Zm00001d048013::9:148007117-148009118(-)
Zm00001d053182::4:218597916-218599917(-)
Zm00001d026513::10:147432625-147434626(+)
Zm00001d016998::5:182320772-182322773(+)
Zm00001d044332::3:225377500-225379501(+)
Zm00001d002713::2:20016404-20018405(-)
Zm00001d006467::2:209131199-209133200(+)
Zm00001d003865::2:63888247-63890248(-)
Zm00001d044859::9:5604458-5606459(+)
Zm00001d018601::7:472687-474688(+)
Zm00001d037114::6:112855373-112857374(+)
Zm00001d017583::5:200654363-200656364(+)
Zm00001d024160::10:51313813-51315814(+)
Zm00001d046091::9:62562395-62564396(+)
Zm00001d036655::6:96572228-96574229(-)
Zm00001d012613::8:177227718-177229719(-)
Zm00001d019138::7:18718227-18720228(+)
Zm00001d024809::10:88851561-88853562(+)
Zm00001d005468::2:175204751-175206752(-)
Zm00001d052811::4:201674650-201676651(-)
Zm00001d045398::9:20630477-20632478(+)
Zm00001d053778::4:240942298-240944299(-)
Zm00001d012359::8:172989959-172991960(+)
Zm00001d020943::7:137360435-137362436(+)
Zm00001d026004::10:135834390-135836391(-)
Zm00001d042972::3:185404396-185406397(-)
Zm00001d038704::6:163079703-163081704(-)
Zm00001d017957::5:210865537-210867538(-)
Zm00001d005735::2:185228555-185230556(-)
Zm00001d016332::5:157722042-157724043(+)
Zm00001d031970::1:208242070-208244071(+)
Zm00001d002110::2:6041138-6043139(+)
Zm00001d011797::8:161723428-161725429(-)
Zm00001d022141::7:171057264-171059265(+)
Zm00001d033937::1:279128039-279130040(-)
Zm00001d027281::1:1608982-1610983(+)
Zm00001d014116::5:33005870-33007871(-)
Zm00001d010752::8:126879030-126881031(+)
Zm00001d048281::9:153815930-153817931(-)
Zm00001d025908::10:133460525-133462526(+)
Zm00001d038288::6:153437336-153439337(+)
Zm00001d009969::8:92862669-92864670(+)
Zm00001d002191::2:7658446-7660447(-)
Zm00001d010784::8:127675866-127677867(+)
Zm00001d018627::7:1334209-1336210(+)
Zm00001d039250::3:558719-560720(-)
Zm00001d044744::9:1008648-1010649(-)
Zm00001d023320::10:3018637-3020638(+)
Zm00001d014819::5:64522703-64524704(+)
Zm00001d029466::1:72004401-72006402(-)
Zm00001d002896::2:26121509-26123510(-)
Zm00001d014175::5:34993801-34995802(-)
Zm00001d023581::10:10706495-10708496(-)
Zm00001d040725::3:60287597-60289598(-)
Zm00001d018638::7:1409284-1411285(+)
Zm00001d048113::9:150380461-150382462(+)
Zm00001d045528::9:25545700-25547701(+)
Zm00001d019479::7:36169750-36171751(+)
Zm00001d045136::9:14001564-14003565(-)
Zm00001d002346::2:10647670-10649671(+)
Zm00001d010899::8:132498699-132500700(-)
Zm00001d028565::1:39239162-39241163(-)
Zm00001d048494::9:157162773-157164774(+)
Zm00001d026311::10:143368785-143370786(-)
Zm00001d008499::8:10457081-10459082(+)
Zm00001d039747::3:13686179-13688180(+)
Zm00001d003414::2:43703684-43705685(+)
Zm00001d051648::4:165696347-165698348(-)
Zm00001d036409::6:87174608-87176609(+)
Zm00001d038996::6:168444825-168446826(+)
Zm00001d007085::2:221915455-221917456(+)
Zm00001d007962::2:244252662-244254663(+)
Zm00001d024378::10:68055743-68057744(-)
Zm00001d018977::7:11478767-11480768(-)
Zm00001d047752::9:140901837-140903838(-)
Zm00001d036451::6:89033199-89035200(-)
Zm00001d029683::1:82568935-82570936(-)
Zm00001d032950::1:244492451-244494452(-)
Zm00001d034741::1:301090818-301092819(+)
Zm00001d034189::1:286081716-286083717(-)
Zm00001d027519::1:7345699-7347700(-)
Zm00001d003755::2:57731363-57733364(-)
Zm00001d031510::1:192355870-192357871(+)
Zm00001d043443::3:200298584-200300585(+)
Zm00001d045435::9:22151982-22153983(-)
Zm00001d025524::10:121272115-121274116(-)
Zm00001d018609::7:833954-835955(+)
Zm00001d026223::10:141449411-141451412(+)
Zm00001d030694::1:153748876-153750877(-)
Zm00001d018826::7:6586176-6588177(-)
Zm00001d014820::5:64544058-64546059(+)
Zm00001d033427::1:262670976-262672977(+)
Zm00001d018242::5:217269421-217271422(-)
Zm00001d011731::8:160193277-160195278(-)
Zm00001d037175::6:114788442-114790443(+)
Zm00001d033055::1:248798271-248800272(-)
Zm00001d042636::3:174785440-174787441(-)
Zm00001d031902::1:206153422-206155423(-)
Zm00001d053554::4:233853805-233855806(-)
Zm00001d052902::4:204195159-204197160(-)
Zm00001d037060::6:110984366-110986367(-)
Zm00001d007162::2:223619537-223621538(-)
Zm00001d008933::8:25927609-25929610(-)
Zm00001d030253::1:116929736-116931737(+)
Zm00001d040321::3:37995304-37997305(-)
Zm00001d038550::6:159757460-159759461(+)
Zm00001d006203::2:201673281-201675282(-)
Zm00001d020183::7:98087656-98089657(+)
Zm00001d010623::8:122211284-122213285(+)
Zm00001d036818::6:101959140-101961141(+)
Zm00001d052025::4:176829774-176831775(+)
Zm00001d043950::3:214611674-214613675(-)
Zm00001d013089::5:4536026-4538027(-)
Zm00001d031643::1:197141503-197143504(-)
Zm00001d054016::4:245186133-245188134(+)
Zm00001d011755::8:160796123-160798124(+)
Zm00001d030323::1:122197504-122199505(+)
Zm00001d001951::2:3423782-3425783(-)
Zm00001d034590::1:297306178-297308179(+)
Zm00001d015265::5:81993505-81995506(-)
Zm00001d013243::5:6936632-6938633(+)
Zm00001d008758::8:19239886-19241887(-)
Zm00001d031230::1:182803821-182805822(+)
Zm00001d019268::7:25030427-25032428(-)
Zm00001d046440::9:89863835-89865836(-)
Zm00001d010236::8:105520583-105522584(+)
Zm00001d049554::4:34699051-34701052(+)
Zm00001d030464::1:134522179-134524180(-)
Zm00001d029141::1:60321449-60323450(+)
Zm00001d031749::1:200684821-200686822(+)
Zm00001d008651::8:15981768-15983769(+)
Zm00001d044729::9:637705-639706(+)
Zm00001d048969::4:11097003-11099004(+)
Zm00001d044920::9:7253104-7255105(-)
Zm00001d021692::7:160349395-160351396(+)
Zm00001d018515::5:222296716-222298717(+)
Zm00001d028566::1:39240680-39242681(+)
Zm00001d016380::5:160194367-160196368(+)
Zm00001d032099::1:212669641-212671642(+)
Zm00001d020172::7:97256186-97258187(-)
Zm00001d009236::8:45784695-45786696(+)
Zm00001d038020::6:145391461-145393462(-)
Zm00001d033079::1:249832692-249834693(+)
Zm00001d013442::5:11708644-11710645(-)
Zm00001d033169::1:252678341-252680342(+)
Zm00001d052419::4:189602907-189604908(+)
Zm00001d002511::2:14416620-14418621(-)
Zm00001d046765::9:104864527-104866528(-)
Zm00001d011911::8:164323899-164325900(+)
Zm00001d044674::3:234625704-234627705(-)
Zm00001d042116::3:151478765-151480766(-)
Zm00001d018203::5:216532118-216534119(-)
Zm00001d026190::10:140560472-140562473(+)
Zm00001d020748::7:131106212-131108213(-)
Zm00001d005106::2:158485414-158487415(-)
Zm00001d014762::5:61967371-61969372(-)
Zm00001d042345::3:162351182-162353183(-)
Zm00001d032083::1:212105383-212107384(-)
Zm00001d040613::3:53995018-53997019(+)
Zm00001d029801::1:87468222-87470223(+)
Zm00001d015423::5:89381277-89383278(+)
Zm00001d018962::7:10833032-10835033(-)
Zm00001d026084::10:138079395-138081396(-)
Zm00001d005682::2:183193322-183195323(+)
Zm00001d049750::4:43099538-43101539(-)
Zm00001d051067::4:140444438-140446439(+)
Zm00001d035119::6:6129553-6131554(+)
Zm00001d024772::10:87301976-87303977(-)
Zm00001d029437::1:70447703-70449704(-)
Zm00001d021586::7:157211602-157213603(-)
Zm00001d023278::10:2031475-2033476(-)
Zm00001d008221::8:1659124-1661125(-)
Zm00001d017207::5:188937225-188939226(-)
Zm00001d012906::5:1836629-1838630(-)
Zm00001d020306::7:105045189-105047190(-)
Zm00001d026649::10:149380711-149382712(+)
Zm00001d016351::5:158824870-158826871(+)
Zm00001d047180::9:121083805-121085806(+)
Zm00001d031053::1:174881015-174883016(+)
Zm00001d018204::5:216550809-216552810(-)
Zm00001d024819::10:89570245-89572246(-)
Zm00001d008950::8:26735785-26737786(-)
Zm00001d012447::8:174717581-174719582(-)
Zm00001d003052::2:30536699-30538700(-)
Zm00001d012899::5:1765667-1767668(-)
Zm00001d011512::8:152934806-152936807(-)
Zm00001d029794::1:87315645-87317646(-)
Zm00001d027872::1:16016912-16018913(-)
Zm00001d014809::5:63890054-63892055(+)
Zm00001d009493::8:67180175-67182176(-)
Zm00001d015054::5:73450981-73452982(-)
Zm00001d036426::6:87952354-87954355(+)
Zm00001d047896::9:144628308-144630309(-)
Zm00001d007949::2:243907500-243909501(-)
Zm00001d038806::6:164811547-164813548(-)
Zm00001d023695::10:15877752-15879753(+)
Zm00001d025263::10:111744172-111746173(-)
Zm00001d016098::5:144499575-144501576(+)
Zm00001d034788::1:302327174-302329175(+)
Zm00001d037759::6:136600359-136602360(-)
Zm00001d004599::2:121333831-121335832(+)
Zm00001d023774::10:19672436-19674437(-)
Zm00001d053561::4:234200537-234202538(-)
Zm00001d024321::10:64376700-64378701(+)
Zm00001d025817::10:130520954-130522955(+)
Zm00001d025623::10:124265197-124267198(+)
Zm00001d039427::3:3978495-3980496(+)
Zm00001d045297::9:18175172-18177173(-)
Zm00001d016408::5:161312903-161314904(-)
Zm00001d028919::1:51463565-51465566(+)
Zm00001d044717::9:57800-59801(+)
Zm00001d049168::4:18894965-18896966(-)
Zm00001d012917::5:1936481-1938482(-)
Zm00001d033839::1:275425286-275427287(+)
Zm00001d040777::3:65155110-65157111(+)
Zm00001d043660::3:206189361-206191362(-)
Zm00001d027613::1:9013844-9015845(+)
Zm00001d010373::8:111701113-111703114(+)
Zm00001d048321::9:154480611-154482612(-)
Zm00001d032363::1:224031158-224033159(+)
Zm00001d002784::2:22583257-22585258(+)
Zm00001d039387::3:3145030-3147031(-)
Zm00001d053988::4:244690016-244692017(+)
Zm00001d033991::1:280555953-280557954(-)
Zm00001d027349::1:3442097-3444098(+)
Zm00001d041377::3:114788963-114790964(-)
Zm00001d008618::8:14740780-14742781(+)
Zm00001d029933::1:95010688-95012689(+)
Zm00001d049671::4:39545602-39547603(+)
Zm00001d030841::1:162685658-162687659(-)
Zm00001d038992::6:168341519-168343520(-)
Zm00001d052011::4:176413838-176415839(+)
Zm00001d026553::10:148035163-148037164(+)
Zm00001d045861::9:44260478-44262479(-)
Zm00001d028958::1:52871668-52873669(+)
Zm00001d045382::9:20229398-20231399(+)
Zm00001d046136::9:65969822-65971823(+)
Zm00001d015141::5:76863518-76865519(+)
Zm00001d049094::4:15845167-15847168(+)
Zm00001d037756::6:136398133-136400134(+)
Zm00001d040997::3:89204706-89206707(+)
Zm00001d036177::6:75729757-75731758(-)
Zm00001d032346::1:223333778-223335779(-)
Zm00001d020190::7:98588250-98590251(-)
Zm00001d031449::1:190321266-190323267(-)
Zm00001d017201::5:188699277-188701278(-)
Zm00001d013461::5:12109932-12111933(+)
Zm00001d019086::7:15757271-15759272(+)
Zm00001d031637::1:197047755-197049756(+)
Zm00001d036573::6:93295937-93297938(-)
Zm00001d017961::5:210939252-210941253(-)
Zm00001d011035::8:137159027-137161028(-)
Zm00001d036784::6:100809745-100811746(-)
Zm00001d035700::6:41697930-41699931(-)
Zm00001d003559::2:48065262-48067263(+)
Zm00001d021135::7:143616262-143618263(+)
Zm00001d052433::4:189867845-189869846(+)
Zm00001d010038::8:96491501-96493502(-)
Zm00001d009613::8:73134476-73136477(+)
Zm00001d006878::2:218402429-218404430(-)
Zm00001d011108::8:139151610-139153611(+)
Zm00001d018906::7:8963689-8965690(-)
Zm00001d050822::4:124716937-124718938(-)
Zm00001d037688::6:134046137-134048138(+)
Zm00001d024105::10:45701738-45703739(+)
Zm00001d003469::2:45237237-45239238(+)
Zm00001d028696::1:43357852-43359853(+)
Zm00001d014946::5:69426454-69428455(-)
Zm00001d011243::8:144391222-144393223(-)
Zm00001d043615::3:205275901-205277902(-)
Zm00001d050245::4:75830157-75832158(-)
Zm00001d019804::7:63161752-63163753(+)
Zm00001d041070::3:94810488-94812489(-)
Zm00001d006849::2:217796418-217798419(+)
Zm00001d006552::2:210879032-210881033(-)
Zm00001d048409::9:155776926-155778927(+)
Zm00001d045621::9:29035885-29037886(+)
Zm00001d031380::1:187897393-187899394(+)
Zm00001d015509::5:94538833-94540834(+)
Zm00001d032397::1:225303625-225305626(-)
Zm00001d007079::2:221782750-221784751(-)
Zm00001d041243::3:107821666-107823667(-)
Zm00001d051952::4:175186019-175188020(-)
Zm00001d029286::1:64852764-64854765(-)
Zm00001d017458::5:196451377-196453378(-)
Zm00001d017323::5:192702092-192704093(-)
Zm00001d017442::5:195908643-195910644(+)
Zm00001d036447::6:88863979-88865980(-)
Zm00001d015638::5:102524248-102526249(+)
Zm00001d024159::10:51229577-51231578(+)
Zm00001d028366::1:32268864-32270865(+)
Zm00001d047893::9:144515902-144517903(-)
Zm00001d032536::1:229863223-229865224(+)
Zm00001d010616::8:121971615-121973616(+)
Zm00001d005764::2:187151466-187153467(-)
Zm00001d002168::2:7086894-7088895(+)
Zm00001d021565::7:156210893-156212894(-)
Zm00001d017422::5:195635359-195637360(+)
Zm00001d023260::10:1504834-1506835(+)
Zm00001d033252::1:256142315-256144316(-)
Zm00001d045381::9:20216396-20218397(-)
Zm00001d003515::2:46326963-46328964(+)
Zm00001d033853::1:275861743-275863744(-)
Zm00001d005298::2:168388647-168390648(-)
Zm00001d035925::6:60487798-60489799(+)
Zm00001d020603::7:124350584-124352585(-)
Zm00001d023934::10:29996129-29998130(+)
Zm00001d007862::2:241116169-241118170(+)
Zm00001d048445::9:156576083-156578084(+)
Zm00001d014479::5:49672527-49674528(-)
Zm00001d049011::4:12469806-12471807(+)
Zm00001d017706::5:204698763-204700764(+)
Zm00001d042337::3:161936457-161938458(+)
Zm00001d041982::3:146543992-146545993(+)
Zm00001d017329::5:192999208-193001209(+)
Zm00001d036403::6:86958187-86960188(+)
Zm00001d028144::1:24010753-24012754(+)
Zm00001d030009::1:98959014-98961015(+)
Zm00001d025277::10:112196259-112198260(-)
Zm00001d045774::9:38440716-38442717(+)
Zm00001d051756::4:168944364-168946365(-)
Zm00001d049008::4:12382290-12384291(+)
Zm00001d024117::10:46747763-46749764(+)
Zm00001d012662::8:178242489-178244490(+)
Zm00001d006046::2:196378446-196380447(+)
Zm00001d020793::7:132929127-132931128(-)
Zm00001d006317::2:204324096-204326097(+)
Zm00001d042275::3:158556415-158558416(+)
Zm00001d047445::9:130358123-130360124(-)
Zm00001d007043::2:220737887-220739888(+)
Zm00001d029038::1:55695356-55697357(+)
Zm00001d023595::10:11317697-11319698(-)
Zm00001d023799::10:22054019-22056020(+)
Zm00001d046772::9:105171956-105173957(-)
Zm00001d051814::4:170345602-170347603(-)
Zm00001d018006::5:211898026-211900027(-)
Zm00001d013819::5:21422782-21424783(+)
Zm00001d023779::10:19917730-19919731(-)
Zm00001d038864::6:166068792-166070793(-)
Zm00001d039368::3:2662939-2664940(+)
Zm00001d010828::8:129174681-129176682(+)
Zm00001d022578::7:180307864-180309865(-)
Zm00001d005391::2:172031414-172033415(+)
Zm00001d046261::9:77153617-77155618(-)
Zm00001d020510::7:119796672-119798673(-)
Zm00001d021178::7:145097800-145099801(-)
Zm00001d006705::2:214800315-214802316(-)
Zm00001d038605::6:160886606-160888607(+)
Zm00001d049738::4:42142232-42144233(-)
Zm00001d026360::10:144213018-144215019(-)
Zm00001d020792::7:132837044-132839045(+)
Zm00001d015515::5:95185187-95187188(-)
Zm00001d009268::8:49302850-49304851(-)
Zm00001d003072::2:31122852-31124853(+)
Zm00001d041323::3:112354639-112356640(-)
Zm00001d043271::3:193961159-193963160(-)
Zm00001d012322::8:172401900-172403901(+)
Zm00001d021978::7:167480398-167482399(-)
Zm00001d037934::6:142594035-142596036(-)
Zm00001d024930::10:95465054-95467055(-)
Zm00001d020826::7:134000197-134002198(-)
Zm00001d009167::8:40632546-40634547(-)
Zm00001d021703::7:160761468-160763469(-)
Zm00001d015549::5:96928475-96930476(-)
Zm00001d032659::1:233389265-233391266(+)
Zm00001d010872::8:131665327-131667328(-)
Zm00001d023905::10:27381209-27383210(+)
Zm00001d010308::8:108954663-108956664(-)
Zm00001d041481::3:122810677-122812678(+)
Zm00001d010082::8:98728269-98730270(-)
Zm00001d027405::1:4535200-4537201(+)
Zm00001d047840::9:143015578-143017579(+)
Zm00001d027346::1:3379807-3381808(-)
Zm00001d022202::7:172753882-172755883(+)
Zm00001d042697::3:177337444-177339445(+)
Zm00001d030770::1:159023488-159025489(+)
Zm00001d032059::1:211064272-211066273(+)
Zm00001d028669::1:42454288-42456289(-)
Zm00001d029672::1:82095504-82097505(+)
Zm00001d025607::10:123737129-123739130(-)
Zm00001d033004::1:246672337-246674338(+)
Zm00001d052144::4:180986404-180988405(+)
Zm00001d017197::5:188619588-188621589(+)
Zm00001d008748::8:18883032-18885033(-)
Zm00001d023969::10:32584384-32586385(+)
Zm00001d002241::2:8685625-8687626(-)
Zm00001d022185::7:172181693-172183694(+)
Zm00001d029371::1:67929160-67931161(-)
Zm00001d002782::2:22573985-22575986(-)
Zm00001d021122::7:143283346-143285347(-)
Zm00001d051516::4:161108692-161110693(+)
Zm00001d018441::5:220901405-220903406(+)
Zm00001d050754::4:121062015-121064016(-)
Zm00001d044812::9:3290262-3292263(+)
Zm00001d042993::3:186050035-186052036(+)
Zm00001d039416::3:3820018-3822019(+)
Zm00001d016195::5:150139336-150141337(-)
Zm00001d018516::5:222350923-222352924(+)
Zm00001d003895::2:65738510-65740511(-)
Zm00001d014606::5:55058033-55060034(-)
Zm00001d006796::2:216892306-216894307(-)
Zm00001d052331::4:187326376-187328377(+)
Zm00001d023903::10:27297496-27299497(+)
Zm00001d052592::4:194067952-194069953(+)
Zm00001d003432::2:44205805-44207806(+)
Zm00001d038060::6:146621045-146623046(-)
Zm00001d045582::9:27267580-27269581(-)
Zm00001d028656::1:42049852-42051853(+)
Zm00001d005373::2:171264119-171266120(+)
Zm00001d048011::9:147987904-147989905(+)
Zm00001d021180::7:145143089-145145090(-)
Zm00001d002691::2:19357214-19359215(+)
Zm00001d026224::10:141455850-141457851(-)
Zm00001d039224::6:173325483-173327484(+)
Zm00001d048097::9:150092208-150094209(+)
Zm00001d014244::5:37834454-37836455(-)
Zm00001d015628::5:102013703-102015704(+)
Zm00001d052425::4:189732858-189734859(+)
Zm00001d023906::10:27455358-27457359(+)
Zm00001d005740::2:185574429-185576430(+)
Zm00001d033241::1:255568734-255570735(-)
Zm00001d002939::2:27523449-27525450(-)
Zm00001d002330::2:10469817-10471818(-)
Zm00001d027408::1:4602570-4604571(+)
Zm00001d051448::4:159034696-159036697(-)
Zm00001d009619::8:73564292-73566293(-)
Zm00001d050834::4:125419687-125421688(+)
Zm00001d048119::9:150486084-150488085(-)
Zm00001d027868::1:15767948-15769949(-)
Zm00001d027705::1:11552486-11554487(+)
Zm00001d018364::5:219212300-219214301(+)
Zm00001d017351::5:193494748-193496749(+)
Zm00001d026178::10:140379466-140381467(-)
Zm00001d036704::6:98141511-98143512(+)
Zm00001d053851::4:242207620-242209621(-)
Zm00001d003935::2:70121007-70123008(+)
Zm00001d041969::3:146060655-146062656(+)
Zm00001d005252::2:165867514-165869515(-)
Zm00001d023343::10:3823248-3825249(+)
Zm00001d053890::4:243048910-243050911(+)
Zm00001d013757::5:19529024-19531025(-)
Zm00001d053616::4:236550418-236552419(-)
Zm00001d015184::5:78675541-78677542(+)
Zm00001d043703::3:207885732-207887733(-)
Zm00001d052889::4:203542594-203544595(+)
Zm00001d031814::1:202666169-202668170(+)
Zm00001d016443::5:162552839-162554840(-)
Zm00001d022565::7:180095491-180097492(-)
Zm00001d033623::1:269052373-269054374(-)
Zm00001d042102::3:150721037-150723038(-)
Zm00001d003626::2:50873746-50875747(+)
Zm00001d008266::8:3526057-3528058(+)
Zm00001d041282::3:110288636-110290637(+)
Zm00001d031636::1:197044857-197046858(+)
Zm00001d048034::9:148451374-148453375(+)
Zm00001d017286::5:191706353-191708354(-)
Zm00001d003146::2:33735255-33737256(+)
Zm00001d048775::4:5330195-5332196(-)
Zm00001d048117::9:150409114-150411115(+)
Zm00001d001848::2:1809646-1811647(+)
Zm00001d006921::2:219359400-219361401(+)
Zm00001d014679::5:58658413-58660414(+)
Zm00001d046210::9:72065547-72067548(-)
Zm00001d034784::1:302248435-302250436(+)
Zm00001d029934::1:95221273-95223274(-)
Zm00001d031959::1:208015370-208017371(+)
Zm00001d040100::3:27423852-27425853(+)
Zm00001d007254::2:225775858-225777859(-)
Zm00001d046513::9:93331911-93333912(-)
Zm00001d027489::1:6417925-6419926(+)
Zm00001d034777::1:302052239-302054240(-)
Zm00001d030868::1:164204909-164206910(-)
Zm00001d038224::6:151979299-151981300(-)
Zm00001d022443::7:177802808-177804809(-)
Zm00001d018667::7:2202597-2204598(-)
Zm00001d032716::1:235900781-235902782(+)
Zm00001d044351::3:225650981-225652982(+)
Zm00001d007300::2:227259743-227261744(-)
Zm00001d036660::6:96927898-96929899(+)
Zm00001d034735::1:300978901-300980902(-)
Zm00001d028947::1:52516614-52518615(-)
Zm00001d019472::7:35460514-35462515(-)
Zm00001d024904::10:94182316-94184317(-)
Zm00001d018295::5:218085390-218087391(-)
Zm00001d022465::7:178211974-178213975(-)
Zm00001d002412::2:12177460-12179461(-)
Zm00001d001912::2:2795845-2797846(-)
Zm00001d026690::10:150051359-150053360(-)
Zm00001d044091::3:218830423-218832424(+)
Zm00001d046187::9:70335196-70337197(+)
Zm00001d023559::10:10214294-10216295(+)
Zm00001d043052::3:187604938-187606939(-)
Zm00001d048191::9:152142854-152144855(+)
Zm00001d006918::2:219347281-219349282(+)
Zm00001d044940::9:7822434-7824435(+)
Zm00001d034940::1:306172548-306174549(-)
Zm00001d052825::4:202032404-202034405(+)
Zm00001d053542::4:233522442-233524443(-)
Zm00001d014664::5:58017426-58019427(-)
Zm00001d033248::1:256109749-256111750(-)
Zm00001d039733::3:13210696-13212697(+)
Zm00001d003957::2:72201529-72203530(-)
Zm00001d036337::6:84748675-84750676(+)
Zm00001d047077::9:117529810-117531811(-)
Zm00001d011377::8:148945608-148947609(+)
Zm00001d003291::2:38958108-38960109(-)
Zm00001d006319::2:204430998-204432999(+)
Zm00001d007285::2:226814493-226816494(-)
Zm00001d053828::4:241948007-241950008(+)
Zm00001d033028::1:247733751-247735752(+)
Zm00001d048153::9:151003677-151005678(+)
Zm00001d045384::9:20250431-20252432(-)
Zm00001d020764::7:131556448-131558449(+)
Zm00001d015777::5:118464149-118466150(-)
Zm00001d049277::4:24289802-24291803(-)
Zm00001d024961::10:96946763-96948764(+)
Zm00001d027757::1:12715888-12717889(-)
Zm00001d012197::8:169923145-169925146(+)
Zm00001d050897::4:128999628-129001629(-)
Zm00001d032060::1:211110692-211112693(+)
Zm00001d004318::2:102950767-102952768(+)
Zm00001d025659::10:125276107-125278108(+)
Zm00001d005912::2:192535766-192537767(-)
Zm00001d034019::1:281285299-281287300(-)
Zm00001d040526::3:48127055-48129056(+)
Zm00001d013573::5:14536680-14538681(+)
Zm00001d006368::2:205865317-205867318(+)
Zm00001d020864::7:135008126-135010127(-)
Zm00001d020261::7:102760401-102762402(+)
Zm00001d047091::9:118284404-118286405(-)
Zm00001d050153::4:69526295-69528296(-)
Zm00001d012144::8:168854186-168856187(+)
Zm00001d016938::5:180475680-180477681(-)
Zm00001d048222::9:152681724-152683725(-)
Zm00001d011831::8:162252335-162254336(+)
Zm00001d041609::3:129608641-129610642(-)
Zm00001d001820::2:1438370-1440371(+)
Zm00001d028653::1:41837703-41839704(-)
Zm00001d038993::6:168343595-168345596(+)
Zm00001d019460::7:34717888-34719889(-)
Zm00001d045792::9:39398930-39400931(+)
Zm00001d017461::5:196484718-196486719(+)
Zm00001d042055::3:148887494-148889495(+)
Zm00001d052767::4:200047792-200049793(+)
Zm00001d049100::4:16063090-16065091(+)
Zm00001d026398::10:145218112-145220113(-)
Zm00001d013614::5:15424506-15426507(-)
Zm00001d048707::4:3785918-3787919(+)
Zm00001d037529::6:128188762-128190763(+)
Zm00001d015820::5:123888096-123890097(+)
Zm00001d053120::4:214563605-214565606(-)
Zm00001d024470::10:72343715-72345716(+)
Zm00001d010231::8:104888002-104890003(+)
Zm00001d048344::9:154805249-154807250(-)
Zm00001d034314::1:289001745-289003746(-)
Zm00001d002825::2:23891845-23893846(+)
Zm00001d044225::3:222410660-222412661(+)
Zm00001d041497::3:124223215-124225216(+)
Zm00001d031682::1:198601324-198603325(-)
Zm00001d036832::6:103270139-103272140(+)
Zm00001d042066::3:149519951-149521952(+)
Zm00001d031893::1:205619861-205621862(-)
Zm00001d035589::6:35388078-35390079(+)
Zm00001d014582::5:54366783-54368784(+)
Zm00001d027993::1:19602046-19604047(+)
Zm00001d021060::7:141820399-141822400(+)
Zm00001d010713::8:125356432-125358433(-)
Zm00001d008210::8:1297515-1299516(-)
Zm00001d013302::5:8071456-8073457(-)
Zm00001d008646::8:15708275-15710276(+)
Zm00001d011005::8:136508251-136510252(-)
Zm00001d018468::5:221353173-221355174(-)
Zm00001d018913::7:9140548-9142549(-)
Zm00001d052618::4:195012938-195014939(+)
Zm00001d012522::8:176049145-176051146(-)
Zm00001d007597::2:235975631-235977632(-)
Zm00001d042188::3:155484114-155486115(-)
Zm00001d022518::7:179281672-179283673(-)
Zm00001d025861::10:131799345-131801346(-)
Zm00001d043536::3:203126459-203128460(-)
Zm00001d046374::9:85220365-85222366(+)
Zm00001d036031::6:67355532-67357533(-)
Zm00001d017952::5:210782461-210784462(-)
Zm00001d004909::2:147982784-147984785(+)
Zm00001d037858::6:139995414-139997415(-)
Zm00001d022194::7:172578846-172580847(-)
Zm00001d023404::10:4841756-4843757(-)
Zm00001d014243::5:37787617-37789618(-)
Zm00001d028572::1:39459668-39461669(+)
Zm00001d045134::9:13845852-13847853(-)
Zm00001d021951::7:166929643-166931644(-)
Zm00001d039510::3:6137322-6139323(+)
Zm00001d015486::5:93126594-93128595(+)
Zm00001d052709::4:198313209-198315210(-)
Zm00001d031745::1:200646092-200648093(+)
Zm00001d025863::10:131891816-131893817(-)
Zm00001d020463::7:116464809-116466810(-)
Zm00001d041365::3:114432208-114434209(+)
Zm00001d040242::3:33399852-33401853(+)
Zm00001d045555::9:26645872-26647873(+)
Zm00001d007905::2:242174090-242176091(+)
Zm00001d019534::7:40692723-40694724(+)
Zm00001d013705::5:18162888-18164889(-)
Zm00001d005343::2:170145725-170147726(-)
Zm00001d041056::3:93515366-93517367(+)
Zm00001d038192::6:151105205-151107206(+)
Zm00001d044775::9:2068362-2070363(-)
Zm00001d031845::1:203909783-203911784(+)
Zm00001d015204::5:79240709-79242710(+)
Zm00001d025445::10:118845382-118847383(+)
Zm00001d038426::6:157075400-157077401(+)
Zm00001d034863::1:304070740-304072741(+)
Zm00001d035238::6:16210068-16212069(-)
Zm00001d040003::3:22543841-22545842(-)
Zm00001d050893::4:128779826-128781827(-)
Zm00001d040257::3:34262919-34264920(-)
Zm00001d035125::6:6266046-6268047(+)
Zm00001d045953::9:49411789-49413790(+)
Zm00001d041867::3:141612826-141614827(+)
Zm00001d030372::1:126997286-126999287(-)
Zm00001d013402::5:10478578-10480579(-)
Zm00001d029098::1:57991096-57993097(-)
Zm00001d013377::5:10015613-10017614(+)
Zm00001d017326::5:192887384-192889385(+)
Zm00001d034629::1:298426549-298428550(-)
Zm00001d032079::1:211795260-211797261(+)
Zm00001d051629::4:165076729-165078730(+)
Zm00001d026348::10:143977994-143979995(+)
Zm00001d026241::10:141724851-141726852(+)
Zm00001d027242::1:208478-210479(+)
Zm00001d034091::1:283766538-283768539(-)
Zm00001d023583::10:10820955-10822956(+)
Zm00001d003311::2:39753346-39755347(-)
Zm00001d043965::3:215163302-215165303(+)
Zm00001d047698::9:139492979-139494980(+)
Zm00001d045386::9:20253260-20255261(+)
Zm00001d048479::9:156993950-156995951(+)
Zm00001d014826::5:64620765-64622766(-)
Zm00001d018614::7:912055-914056(-)
Zm00001d033559::1:267207219-267209220(-)
Zm00001d019330::7:28123223-28125224(-)
Zm00001d039560::3:7994345-7996346(-)
Zm00001d031331::1:186324362-186326363(-)
Zm00001d002940::2:27637014-27639015(-)
Zm00001d039702::3:12559252-12561253(+)
Zm00001d028143::1:24011077-24013078(-)
Zm00001d016216::5:150673816-150675817(-)
Zm00001d034666::1:299214642-299216643(-)
Zm00001d035981::6:64339768-64341769(+)
Zm00001d053448::4:232003961-232005962(-)
Zm00001d017780::5:206544822-206546823(+)
Zm00001d040606::3:53040005-53042006(-)
Zm00001d039405::3:3514081-3516082(-)
Zm00001d042142::3:153383173-153385174(-)
Zm00001d032501::1:228549472-228551473(+)
Zm00001d020875::7:135221097-135223098(-)
Zm00001d019696::7:51336876-51338877(-)
Zm00001d047907::9:144889971-144891972(-)
Zm00001d024678::10:83379508-83381509(-)
Zm00001d046182::9:70087268-70089269(+)
Zm00001d017392::5:194377072-194379073(+)
Zm00001d039882::3:17549876-17551877(-)
Zm00001d030661::1:151633544-151635545(-)
Zm00001d004248::2:95784507-95786508(+)
Zm00001d022069::7:169294246-169296247(+)
Zm00001d038146::6:149347612-149349613(+)
Zm00001d005875::2:191462119-191464120(-)
Zm00001d030159::1:109467883-109469884(+)
Zm00001d048238::9:153029270-153031271(+)
Zm00001d004322::2:103035106-103037107(-)
Zm00001d013736::5:18921197-18923198(-)
Zm00001d012883::5:1582814-1584815(+)
Zm00001d014463::5:48440667-48442668(+)
Zm00001d014516::5:51297181-51299182(-)
Zm00001d037637::6:132582193-132584194(+)
Zm00001d017199::5:188677878-188679879(+)
Zm00001d017788::5:206874757-206876758(+)
Zm00001d015490::5:93182673-93184674(-)
Zm00001d017129::5:186409204-186411205(+)
Zm00001d043036::3:187093867-187095868(+)
Zm00001d007445::2:231917436-231919437(-)
Zm00001d049806::4:45461562-45463563(+)
Zm00001d050974::4:134744644-134746645(-)
Zm00001d013300::5:8014822-8016823(+)
Zm00001d026591::10:148624926-148626927(+)
Zm00001d049613::4:37641631-37643632(-)
Zm00001d013669::5:16899823-16901824(+)
Zm00001d045482::9:24089456-24091457(+)
Zm00001d024854::10:90670913-90672914(-)
Zm00001d036812::6:101679948-101681949(+)
Zm00001d006625::2:212799408-212801409(-)
Zm00001d011706::8:159313575-159315576(-)
Zm00001d022035::7:168349345-168351346(+)
Zm00001d039032::6:168947957-168949958(-)
Zm00001d024771::10:87290145-87292146(+)
Zm00001d018810::7:5845045-5847046(-)
Zm00001d010434::8:115005549-115007550(+)
Zm00001d050584::4:102570224-102572225(-)
Zm00001d039169::6:171661937-171663938(+)
```
