## Supplementary material for "A comprehensive map of preferentially located motifs reveals distinct proximal *cis*-regulatory elements in plants": CGCAGGCT_containing_gene_set.txt

```
#Occurences of CGCAGGCT between 261 and 323 (positions relative to the transcription start site)
#56 sequences with CGCAGGCT in this interval
#0.22% of the sequences in promoter set with CGCAGGCT (set with 25199 sequences)
Zm00001d007901::2:242051144-242053145(+)
Zm00001d002801::2:23086114-23088115(-)
Zm00001d018659::7:2075030-2077031(+)
Zm00001d035179::6:8223884-8225885(+)
Zm00001d034578::1:296930369-296932370(-)
Zm00001d014436::5:46820199-46822200(-)
Zm00001d036827::6:102931889-102933890(+)
Zm00001d002532::2:14860579-14862580(-)
Zm00001d016060::5:142154366-142156367(-)
Zm00001d038475::6:158283938-158285939(-)
Zm00001d011417::8:149932755-149934756(-)
Zm00001d001831::2:1620850-1622851(-)
Zm00001d038879::6:166303847-166305848(+)
Zm00001d041718::3:134926067-134928068(-)
Zm00001d017251::5:190353824-190355825(+)
Zm00001d051965::4:175527899-175529900(-)
Zm00001d033339::1:259582574-259584575(-)
Zm00001d022212::7:172911096-172913097(+)
Zm00001d052110::4:179898571-179900572(+)
Zm00001d027671::1:10679728-10681729(+)
Zm00001d030757::1:158366820-158368821(+)
Zm00001d005901::2:192224605-192226606(-)
Zm00001d027540::1:7876833-7878834(+)
Zm00001d047671::9:138756440-138758441(-)
Zm00001d051870::4:172948899-172950900(+)
Zm00001d018403::5:220017727-220019728(-)
Zm00001d021588::7:157335107-157337108(-)
Zm00001d043067::3:188268041-188270042(-)
Zm00001d032815::1:239120141-239122142(+)
Zm00001d012896::5:1717946-1719947(+)
Zm00001d011825::8:162157085-162159086(+)
Zm00001d003648::2:51949505-51951506(-)
Zm00001d052376::4:188523681-188525682(+)
Zm00001d024621::10:80564639-80566640(-)
Zm00001d043031::3:187052067-187054068(-)
Zm00001d044117::3:219795084-219797085(+)
Zm00001d044663::3:234340496-234342497(-)
Zm00001d008529::8:11907380-11909381(-)
Zm00001d049684::4:39984073-39986074(+)
Zm00001d050401::4:86098764-86100765(-)
Zm00001d031118::1:177982572-177984573(-)
Zm00001d015377::5:87070459-87072460(-)
Zm00001d052918::4:204768433-204770434(+)
Zm00001d053997::4:244820257-244822258(+)
Zm00001d042034::3:148045429-148047430(-)
Zm00001d011792::8:161708594-161710595(-)
Zm00001d007862::2:241116169-241118170(+)
Zm00001d004511::2:115891322-115893323(-)
Zm00001d007573::2:235059027-235061028(+)
Zm00001d038923::6:167107921-167109922(-)
Zm00001d036069::6:70206862-70208863(-)
Zm00001d028707::1:43832314-43834315(-)
Zm00001d039065::6:169495606-169497607(-)
Zm00001d050393::4:85558922-85560923(+)
Zm00001d016332::5:157722042-157724043(+)
Zm00001d049222::4:21345682-21347683(+)
```
