## Supplementary material for "A comprehensive map of preferentially located motifs reveals distinct proximal *cis*-regulatory elements in plants": CGCAGGGA_containing_gene_set.txt

```
#Occurences of CGCAGGGA between -998 and -904 (positions relative to the transcription start site)
#66 sequences with CGCAGGGA in this interval
#0.26% of the sequences in promoter set with CGCAGGGA (set with 25199 sequences)
Zm00001d013755::5:19464885-19466886(+)
Zm00001d041455::3:121301398-121303399(-)
Zm00001d015463::5:91732348-91734349(+)
Zm00001d039306::3:1423334-1425335(+)
Zm00001d031047::1:174832324-174834325(+)
Zm00001d019936::7:77665091-77667092(-)
Zm00001d006494::2:209829926-209831927(-)
Zm00001d031732::1:200050837-200052838(+)
Zm00001d039065::6:169495606-169497607(-)
Zm00001d006366::2:205738742-205740743(+)
Zm00001d002746::2:21334127-21336128(-)
Zm00001d052005::4:176265317-176267318(+)
Zm00001d039946::3:20169460-20171461(-)
Zm00001d015279::5:82562291-82564292(-)
Zm00001d011788::8:161620681-161622682(-)
Zm00001d012537::8:176317598-176319599(+)
Zm00001d039911::3:19187672-19189673(-)
Zm00001d017669::5:203595560-203597561(-)
Zm00001d005558::2:178427664-178429665(+)
Zm00001d037603::6:131347726-131349727(-)
Zm00001d049790::4:44845387-44847388(-)
Zm00001d009724::8:77912139-77914140(+)
Zm00001d042026::3:147733667-147735668(-)
Zm00001d052010::4:176414388-176416389(-)
Zm00001d023941::10:30405138-30407139(-)
Zm00001d009436::8:64428831-64430832(+)
Zm00001d007253::2:225747011-225749012(-)
Zm00001d012964::5:2437195-2439196(-)
Zm00001d031451::1:190381365-190383366(+)
Zm00001d029875::1:91424625-91426626(-)
Zm00001d016068::5:142676027-142678028(+)
Zm00001d038780::6:164296812-164298813(+)
Zm00001d020426::7:113228895-113230896(+)
Zm00001d032325::1:222558984-222560985(+)
Zm00001d010478::8:117171257-117173258(+)
Zm00001d003531::2:46843574-46845575(-)
Zm00001d006929::2:219604999-219607000(-)
Zm00001d042455::3:168344796-168346797(+)
Zm00001d012514::8:175886078-175888079(+)
Zm00001d035261::6:18138488-18140489(+)
Zm00001d031120::1:178018979-178020980(+)
Zm00001d044982::9:9210968-9212969(-)
Zm00001d027573::1:8307323-8309324(+)
Zm00001d016524::5:166273012-166275013(-)
Zm00001d038909::6:166812809-166814810(-)
Zm00001d037200::6:115550237-115552238(-)
Zm00001d032074::1:211496518-211498519(+)
Zm00001d029922::1:94477290-94479291(+)
Zm00001d046643::9:100130120-100132121(+)
Zm00001d051791::4:169880776-169882777(-)
Zm00001d026070::10:137649911-137651912(+)
Zm00001d051761::4:168958180-168960181(+)
Zm00001d029579::1:77560550-77562551(-)
Zm00001d038890::6:166480883-166482884(+)
Zm00001d013456::5:12055262-12057263(+)
Zm00001d033961::1:279741755-279743756(+)
Zm00001d039774::3:14507857-14509858(-)
Zm00001d012050::8:167239512-167241513(+)
Zm00001d025456::10:119080575-119082576(+)
Zm00001d019219::7:22316337-22318338(+)
Zm00001d023499::10:7378824-7380825(-)
Zm00001d047799::9:142106417-142108418(-)
Zm00001d051611::4:164540540-164542541(+)
Zm00001d013390::5:10259969-10261970(+)
Zm00001d013496::5:12784824-12786825(-)
Zm00001d032550::1:230206128-230208129(+)
```
