## Supplementary material for "A comprehensive map of preferentially located motifs reveals distinct proximal *cis*-regulatory elements in plants": CGCAGTA_containing_gene_set.txt

```
#Occurences of CGCAGTA between 178 and 192 (positions relative to the transcription start site)
#47 sequences with CGCAGTA in this interval
#0.19% of the sequences in promoter set with CGCAGTA (set with 25199 sequences)
Zm00001d044280::3:223965409-223967410(+)
Zm00001d052767::4:200047792-200049793(+)
Zm00001d028632::1:41459256-41461257(+)
Zm00001d012233::8:170592116-170594117(+)
Zm00001d018253::5:217436242-217438243(+)
Zm00001d039934::3:19864379-19866380(+)
Zm00001d010272::8:106931612-106933613(+)
Zm00001d002058::2:5056167-5058168(-)
Zm00001d006253::2:202861386-202863387(+)
Zm00001d022609::7:181033305-181035306(-)
Zm00001d047400::9:128764840-128766841(-)
Zm00001d001780::2:707768-709769(+)
Zm00001d031870::1:204745797-204747798(-)
Zm00001d045590::9:27536449-27538450(+)
Zm00001d020902::7:136125107-136127108(-)
Zm00001d021075::7:142290627-142292628(-)
Zm00001d013035::5:3541806-3543807(-)
Zm00001d029354::1:67217126-67219127(-)
Zm00001d038057::6:146562050-146564051(+)
Zm00001d013037::5:3582693-3584694(-)
Zm00001d006252::2:202862174-202864175(-)
Zm00001d029062::1:56854235-56856236(+)
Zm00001d044044::3:217676618-217678619(-)
Zm00001d003705::2:55528558-55530559(-)
Zm00001d029151::1:60747485-60749486(-)
Zm00001d031920::1:206691935-206693936(+)
Zm00001d029534::1:75281791-75283792(+)
Zm00001d017997::5:211653098-211655099(-)
Zm00001d052536::4:192537679-192539680(-)
Zm00001d004986::2:152280688-152282689(+)
Zm00001d048629::4:1749262-1751263(+)
Zm00001d017371::5:193737501-193739502(-)
Zm00001d047420::9:129495662-129497663(+)
Zm00001d017093::5:185235991-185237992(-)
Zm00001d018763::7:4524133-4526134(+)
Zm00001d016206::5:150428182-150430183(+)
Zm00001d015191::5:78810026-78812027(+)
Zm00001d018652::7:1878319-1880320(+)
Zm00001d033427::1:262670976-262672977(+)
Zm00001d002342::2:10611564-10613565(+)
Zm00001d018004::5:211767222-211769223(+)
Zm00001d039682::3:11813341-11815342(-)
Zm00001d029226::1:63125713-63127714(+)
Zm00001d018463::5:221326767-221328768(-)
Zm00001d018765::7:4584872-4586873(+)
Zm00001d047426::9:129701373-129703374(+)
Zm00001d029694::1:82891721-82893722(+)
```
