## Supplementary material for "A comprehensive map of preferentially located motifs reveals distinct proximal *cis*-regulatory elements in plants": CGCATACA_containing_gene_set.txt

```
#Occurences of CGCATACA between 1 and 66 (positions relative to the transcription start site)
#67 sequences with CGCATACA in this interval
#0.27% of the sequences in promoter set with CGCATACA (set with 25199 sequences)
Zm00001d048044::9:148681439-148683440(+)
Zm00001d041013::3:90295550-90297551(+)
Zm00001d035666::6:40025648-40027649(+)
Zm00001d046593::9:97680458-97682459(-)
Zm00001d015857::5:126867229-126869230(-)
Zm00001d051261::4:151011819-151013820(+)
Zm00001d005247::2:165584236-165586237(+)
Zm00001d016333::5:157774194-157776195(-)
Zm00001d015468::5:91972177-91974178(-)
Zm00001d012017::8:166553416-166555417(+)
Zm00001d007434::2:231626989-231628990(+)
Zm00001d033643::1:269434279-269436280(+)
Zm00001d019659::7:48428159-48430160(+)
Zm00001d018006::5:211898026-211900027(-)
Zm00001d046611::9:98776952-98778953(-)
Zm00001d053906::4:243391949-243393950(-)
Zm00001d035298::6:20151843-20153844(+)
Zm00001d052063::4:178257950-178259951(-)
Zm00001d015822::5:123931030-123933031(-)
Zm00001d044522::3:230842720-230844721(+)
Zm00001d043601::3:204884002-204886003(+)
Zm00001d019299::7:26617825-26619826(+)
Zm00001d050341::4:82445115-82447116(+)
Zm00001d044504::3:230033672-230035673(+)
Zm00001d003559::2:48065262-48067263(+)
Zm00001d015682::5:106606185-106608186(+)
Zm00001d025689::10:126289562-126291563(+)
Zm00001d011616::8:156077621-156079622(+)
Zm00001d033459::1:263296180-263298181(-)
Zm00001d021056::7:141665839-141667840(-)
Zm00001d038181::6:150743626-150745627(+)
Zm00001d020404::7:111768458-111770459(+)
Zm00001d053283::4:223936514-223938515(-)
Zm00001d036830::6:103103295-103105296(+)
Zm00001d034502::1:294732067-294734068(+)
Zm00001d014486::5:49917397-49919398(-)
Zm00001d008387::8:6916369-6918370(-)
Zm00001d046017::9:55196778-55198779(+)
Zm00001d010902::8:132650292-132652293(-)
Zm00001d012895::5:1711592-1713593(+)
Zm00001d009931::8:90451515-90453516(-)
Zm00001d015571::5:98875414-98877415(-)
Zm00001d022600::7:180839086-180841087(-)
Zm00001d042246::3:157428676-157430677(-)
Zm00001d015394::5:88149802-88151803(-)
Zm00001d013377::5:10015613-10017614(+)
Zm00001d010715::8:125480781-125482782(+)
Zm00001d019375::7:30716792-30718793(+)
Zm00001d035434::6:25349384-25351385(+)
Zm00001d020614::7:125132239-125134240(+)
Zm00001d015765::5:117618416-117620417(+)
Zm00001d053553::4:233806192-233808193(+)
Zm00001d050145::4:69075108-69077109(-)
Zm00001d051251::4:150630704-150632705(-)
Zm00001d025267::10:111828018-111830019(-)
Zm00001d040133::3:28853781-28855782(-)
Zm00001d004610::2:121565816-121567817(+)
Zm00001d041007::3:89969631-89971632(-)
Zm00001d031575::1:195068334-195070335(-)
Zm00001d041265::3:109136558-109138559(+)
Zm00001d051529::4:161592999-161595000(+)
Zm00001d015823::5:124229087-124231088(-)
Zm00001d016552::5:167127606-167129607(-)
Zm00001d050285::4:78790033-78792034(+)
Zm00001d027546::1:8016152-8018153(+)
Zm00001d030173::1:110376871-110378872(+)
Zm00001d010556::8:120222200-120224201(-)
```
