## Supplementary material for "A comprehensive map of preferentially located motifs reveals distinct proximal *cis*-regulatory elements in plants": CGCATCTT_containing_gene_set.txt

```
#Occurences of CGCATCTT between 220 and 303 (positions relative to the transcription start site)
#91 sequences with CGCATCTT in this interval
#0.36% of the sequences in promoter set with CGCATCTT (set with 25199 sequences)
Zm00001d012750::8:179681528-179683529(+)
Zm00001d025760::10:128640246-128642247(+)
Zm00001d032534::1:229829772-229831773(+)
Zm00001d005419::2:173365155-173367156(+)
Zm00001d032560::1:230527876-230529877(+)
Zm00001d033769::1:273098356-273100357(+)
Zm00001d050217::4:74115994-74117995(-)
Zm00001d023826::10:23663057-23665058(+)
Zm00001d029357::1:67295351-67297352(+)
Zm00001d024196::10:54998400-55000401(+)
Zm00001d023715::10:16711239-16713240(-)
Zm00001d019105::7:16886470-16888471(+)
Zm00001d014895::5:67116951-67118952(+)
Zm00001d047605::9:136921777-136923778(-)
Zm00001d050934::4:132597931-132599932(+)
Zm00001d005744::2:185662310-185664311(+)
Zm00001d012067::8:167568728-167570729(-)
Zm00001d044865::9:5840797-5842798(-)
Zm00001d010145::8:101317025-101319026(-)
Zm00001d015460::5:91590486-91592487(-)
Zm00001d047809::9:142343263-142345264(+)
Zm00001d035145::6:6907159-6909160(-)
Zm00001d052674::4:196904789-196906790(-)
Zm00001d012633::8:177520241-177522242(+)
Zm00001d052980::4:207107982-207109983(-)
Zm00001d039890::3:18009049-18011050(+)
Zm00001d027784::1:13439225-13441226(-)
Zm00001d025777::10:129237883-129239884(+)
Zm00001d026696::10:150203508-150205509(-)
Zm00001d020555::7:122130411-122132412(+)
Zm00001d037853::6:139799084-139801085(-)
Zm00001d015683::5:107118304-107120305(+)
Zm00001d023497::10:7359420-7361421(+)
Zm00001d035511::6:30355855-30357856(-)
Zm00001d022150::7:171310140-171312141(+)
Zm00001d024459::10:71760474-71762475(-)
Zm00001d048386::9:155335962-155337963(+)
Zm00001d024141::10:49076306-49078307(-)
Zm00001d051755::4:168936693-168938694(-)
Zm00001d030703::1:154504419-154506420(-)
Zm00001d033203::1:253922414-253924415(+)
Zm00001d043688::3:207416662-207418663(+)
Zm00001d005024::2:154433882-154435883(+)
Zm00001d051510::4:160973658-160975659(+)
Zm00001d053208::4:220086407-220088408(+)
Zm00001d045424::9:21658739-21660740(-)
Zm00001d034655::1:298993498-298995499(+)
Zm00001d040351::3:39395920-39397921(-)
Zm00001d018952::7:10372255-10374256(-)
Zm00001d031484::1:191584074-191586075(-)
Zm00001d004118::2:83789550-83791551(-)
Zm00001d018098::5:214153783-214155784(-)
Zm00001d017775::5:206385107-206387108(+)
Zm00001d024669::10:82921799-82923800(+)
Zm00001d003100::2:32064389-32066390(-)
Zm00001d042549::3:171512698-171514699(+)
Zm00001d035143::6:6890693-6892694(-)
Zm00001d024278::10:61395774-61397775(+)
Zm00001d024910::10:94434703-94436704(+)
Zm00001d052162::4:181539962-181541963(+)
Zm00001d010923::8:133673022-133675023(-)
Zm00001d006869::2:218299017-218301018(+)
Zm00001d034222::1:287044875-287046876(+)
Zm00001d030670::1:152149325-152151326(+)
Zm00001d031217::1:182483347-182485348(+)
Zm00001d020951::7:137492445-137494446(+)
Zm00001d045584::9:27334244-27336245(+)
Zm00001d040577::3:50993579-50995580(-)
Zm00001d047810::9:142360087-142362088(-)
Zm00001d029709::1:83410901-83412902(+)
Zm00001d025309::10:113730119-113732120(-)
Zm00001d029627::1:80553516-80555517(+)
Zm00001d035680::6:40863818-40865819(-)
Zm00001d013495::5:12769578-12771579(+)
Zm00001d047811::9:142368703-142370704(+)
Zm00001d015500::5:94104611-94106612(-)
Zm00001d020063::7:89576119-89578120(+)
Zm00001d007042::2:220738412-220740413(-)
Zm00001d015622::5:101913080-101915081(+)
Zm00001d020806::7:133442380-133444381(+)
Zm00001d044180::3:221248492-221250493(+)
Zm00001d016298::5:156107505-156109506(+)
Zm00001d052830::4:202078494-202080495(-)
Zm00001d015244::5:80937056-80939057(-)
Zm00001d035612::6:36736229-36738230(-)
Zm00001d003370::2:41785931-41787932(+)
Zm00001d036545::6:91580019-91582020(-)
Zm00001d007289::2:226919361-226921362(-)
Zm00001d020188::7:98544032-98546033(+)
Zm00001d008765::8:19527779-19529780(-)
Zm00001d026482::10:146766667-146768668(+)
```
