## Supplementary material for "A comprehensive map of preferentially located motifs reveals distinct proximal *cis*-regulatory elements in plants": CGCATTAC_containing_gene_set.txt

```
#Occurences of CGCATTAC between 28 and 58 (positions relative to the transcription start site)
#21 sequences with CGCATTAC in this interval
#0.08% of the sequences in promoter set with CGCATTAC (set with 25199 sequences)
Zm00001d025183::10:108274133-108276134(+)
Zm00001d009726::8:77932261-77934262(+)
Zm00001d023707::10:16407213-16409214(+)
Zm00001d020000::7:84059918-84061919(-)
Zm00001d051557::4:162757100-162759101(+)
Zm00001d053677::4:238890089-238892090(-)
Zm00001d037629::6:132331022-132333023(-)
Zm00001d032730::1:236471335-236473336(-)
Zm00001d021505::7:154278196-154280197(-)
Zm00001d034555::1:296184569-296186570(-)
Zm00001d053200::4:219512811-219514812(-)
Zm00001d018618::7:1149277-1151278(-)
Zm00001d041972::3:146282301-146284302(-)
Zm00001d043616::3:205317267-205319268(-)
Zm00001d012855::5:1123068-1125069(+)
Zm00001d047162::9:120448971-120450972(+)
Zm00001d023801::10:22187302-22189303(+)
Zm00001d046834::9:107877590-107879591(-)
Zm00001d002156::2:6880652-6882653(-)
Zm00001d028871::1:49267625-49269626(-)
Zm00001d006805::2:217098733-217100734(-)
```
