## Supplementary material for "A comprehensive map of preferentially located motifs reveals distinct proximal *cis*-regulatory elements in plants": CGCCAGTT_containing_gene_set.txt

```
#Occurences of CGCCAGTT between -320 and -299 (positions relative to the transcription start site)
#17 sequences with CGCCAGTT in this interval
#0.07% of the sequences in promoter set with CGCCAGTT (set with 25199 sequences)
Zm00001d028520::1:38039114-38041115(-)
Zm00001d016061::5:142161239-142163240(-)
Zm00001d019619::7:46403812-46405813(-)
Zm00001d042515::3:170298863-170300864(+)
Zm00001d038692::6:162627283-162629284(+)
Zm00001d013773::5:19860932-19862933(+)
Zm00001d039503::3:6082514-6084515(-)
Zm00001d035705::6:41906739-41908740(+)
Zm00001d018912::7:9136416-9138417(-)
Zm00001d004762::2:137329546-137331547(-)
Zm00001d012950::5:2321180-2323181(-)
Zm00001d033156::1:252350900-252352901(-)
Zm00001d015455::5:91168860-91170861(-)
Zm00001d028079::1:22189289-22191290(+)
Zm00001d047929::9:145593270-145595271(-)
Zm00001d041243::3:107821666-107823667(-)
Zm00001d038341::6:154861966-154863967(-)
```
