## Supplementary material for "A comprehensive map of preferentially located motifs reveals distinct proximal *cis*-regulatory elements in plants": CGCCCGGT_containing_gene_set.txt

```
#Occurences of CGCCCGGT between 250 and 373 (positions relative to the transcription start site)
#85 sequences with CGCCCGGT in this interval
#0.34% of the sequences in promoter set with CGCCCGGT (set with 25199 sequences)
Zm00001d038550::6:159757460-159759461(+)
Zm00001d021480::7:153347177-153349178(+)
Zm00001d014121::5:33102579-33104580(+)
Zm00001d030158::1:109417103-109419104(+)
Zm00001d002928::2:26786095-26788096(-)
Zm00001d015682::5:106606185-106608186(+)
Zm00001d043327::3:196588023-196590024(+)
Zm00001d015857::5:126867229-126869230(-)
Zm00001d015817::5:123619007-123621008(+)
Zm00001d016333::5:157774194-157776195(-)
Zm00001d013831::5:21885862-21887863(+)
Zm00001d045484::9:24124071-24126072(+)
Zm00001d021255::7:147041544-147043545(-)
Zm00001d045627::9:29256935-29258936(+)
Zm00001d017941::5:210499607-210501608(-)
Zm00001d050145::4:69075108-69077109(-)
Zm00001d029441::1:70620804-70622805(-)
Zm00001d024119::10:46972751-46974752(-)
Zm00001d009883::8:87299877-87301878(+)
Zm00001d005432::2:173780386-173782387(+)
Zm00001d014617::5:55869449-55871450(+)
Zm00001d046611::9:98776952-98778953(-)
Zm00001d045228::9:16561817-16563818(-)
Zm00001d015481::5:92809680-92811681(+)
Zm00001d050920::4:131269647-131271648(+)
Zm00001d045958::9:49776466-49778467(-)
Zm00001d053906::4:243391949-243393950(-)
Zm00001d011561::8:154494614-154496615(-)
Zm00001d022397::7:176798702-176800703(+)
Zm00001d019659::7:48428159-48430160(+)
Zm00001d003939::2:70547348-70549349(+)
Zm00001d009931::8:90451515-90453516(-)
Zm00001d053283::4:223936514-223938515(-)
Zm00001d052263::4:185233951-185235952(-)
Zm00001d004105::2:83175330-83177331(-)
Zm00001d046864::9:108495903-108497904(-)
Zm00001d010064::8:98036765-98038766(+)
Zm00001d035124::6:6266125-6268126(-)
Zm00001d046017::9:55196778-55198779(+)
Zm00001d048236::9:152954902-152956903(+)
Zm00001d037427::6:125222560-125224561(-)
Zm00001d051459::4:159423849-159425850(+)
Zm00001d041265::3:109136558-109138559(+)
Zm00001d035647::6:38174220-38176221(-)
Zm00001d035226::6:15066454-15068455(+)
Zm00001d003520::2:46551078-46553079(+)
Zm00001d011353::8:147895503-147897504(-)
Zm00001d006521::2:210453926-210455927(+)
Zm00001d024874::10:91750839-91752840(+)
Zm00001d033925::1:278702906-278704907(+)
Zm00001d003393::2:42617862-42619863(+)
Zm00001d053639::4:238007754-238009755(+)
Zm00001d042144::3:153386206-153388207(+)
Zm00001d024418::10:70184631-70186632(+)
Zm00001d023990::10:34691378-34693379(+)
Zm00001d030106::1:106129014-106131015(-)
Zm00001d038251::6:152414040-152416041(+)
Zm00001d019844::7:68695817-68697818(+)
Zm00001d042271::3:158430157-158432158(+)
Zm00001d014280::5:39150983-39152984(+)
Zm00001d015747::5:115881489-115883490(+)
Zm00001d039768::3:14329616-14331617(-)
Zm00001d051261::4:151011819-151013820(+)
Zm00001d020797::7:133226499-133228500(+)
Zm00001d014749::5:61283807-61285808(+)
Zm00001d027969::1:18617217-18619218(-)
Zm00001d034995::6:1301415-1303416(-)
Zm00001d047143::9:120015250-120017251(+)
Zm00001d008887::8:24105076-24107077(+)
Zm00001d022606::7:180941081-180943082(-)
Zm00001d038874::6:166208502-166210503(-)
Zm00001d017761::5:206062264-206064265(-)
Zm00001d031743::1:200574949-200576950(-)
Zm00001d050921::4:131328756-131330757(+)
Zm00001d019335::7:28399380-28401381(+)
Zm00001d021689::7:160132984-160134985(+)
Zm00001d045154::9:14558604-14560605(-)
Zm00001d019693::7:51236011-51238012(-)
Zm00001d037876::6:140762130-140764131(-)
Zm00001d049075::4:14907669-14909670(-)
Zm00001d044480::3:229383203-229385204(-)
Zm00001d048087::9:149889672-149891673(-)
Zm00001d026573::10:148201458-148203459(+)
Zm00001d018411::5:220249781-220251782(-)
Zm00001d037395::6:124283717-124285718(-)
```
