## Supplementary material for "A comprehensive map of preferentially located motifs reveals distinct proximal *cis*-regulatory elements in plants": CGCCCTG_containing_gene_set.txt

```
#Occurences of CGCCCTG between 307 and 432 (positions relative to the transcription start site)
#433 sequences with CGCCCTG in this interval
#1.72% of the sequences in promoter set with CGCCCTG (set with 25199 sequences)
Zm00001d038830::6:165361825-165363826(+)
Zm00001d017989::5:211462021-211464022(+)
Zm00001d006125::2:199258411-199260412(+)
Zm00001d037528::6:128148327-128150328(-)
Zm00001d037103::6:112381515-112383516(-)
Zm00001d049961::4:56103911-56105912(+)
Zm00001d039113::6:170246512-170248513(+)
Zm00001d031312::1:185852252-185854253(-)
Zm00001d005866::2:191178161-191180162(+)
Zm00001d009481::8:66859590-66861591(-)
Zm00001d017433::5:195846821-195848822(+)
Zm00001d024985::10:97992743-97994744(+)
Zm00001d033788::1:273744274-273746275(+)
Zm00001d051403::4:157203486-157205487(-)
Zm00001d048321::9:154480611-154482612(-)
Zm00001d003666::2:53216925-53218926(+)
Zm00001d044898::9:6691580-6693581(-)
Zm00001d043017::3:186593936-186595937(+)
Zm00001d018718::7:3072241-3074242(+)
Zm00001d013782::5:20026628-20028629(-)
Zm00001d021642::7:158944865-158946866(-)
Zm00001d035702::6:41776380-41778381(+)
Zm00001d049450::4:30696929-30698930(+)
Zm00001d017646::5:202981856-202983857(+)
Zm00001d011668::8:158118088-158120089(-)
Zm00001d027721::1:12139447-12141448(+)
Zm00001d011911::8:164323899-164325900(+)
Zm00001d027489::1:6417925-6419926(+)
Zm00001d006521::2:210453926-210455927(+)
Zm00001d022461::7:178147805-178149806(-)
Zm00001d014844::5:65184601-65186602(+)
Zm00001d048614::4:1305630-1307631(+)
Zm00001d014944::5:69328921-69330922(-)
Zm00001d028143::1:24011077-24013078(-)
Zm00001d026173::10:140305655-140307656(-)
Zm00001d003422::2:43833078-43835079(+)
Zm00001d010239::8:105571153-105573154(+)
Zm00001d023616::10:12213380-12215381(-)
Zm00001d003280::2:38639553-38641554(-)
Zm00001d052844::4:202425942-202427943(-)
Zm00001d016802::5:176494824-176496825(+)
Zm00001d032199::1:216855798-216857799(-)
Zm00001d011835::8:162304344-162306345(+)
Zm00001d015526::5:95943780-95945781(+)
Zm00001d020390::7:110937324-110939325(-)
Zm00001d024350::10:66116991-66118992(+)
Zm00001d011420::8:150004936-150006937(-)
Zm00001d046136::9:65969822-65971823(+)
Zm00001d041990::3:146847497-146849498(-)
Zm00001d020163::7:96648493-96650494(+)
Zm00001d038469::6:157936844-157938845(+)
Zm00001d025167::10:107187408-107189409(-)
Zm00001d003277::2:38576206-38578207(-)
Zm00001d049032::4:13139283-13141284(+)
Zm00001d029696::1:82923331-82925332(+)
Zm00001d009667::8:75120594-75122595(+)
Zm00001d016458::5:163057462-163059463(-)
Zm00001d038870::6:166161049-166163050(-)
Zm00001d022428::7:177454652-177456653(+)
Zm00001d008314::8:4959594-4961595(+)
Zm00001d017251::5:190353824-190355825(+)
Zm00001d039774::3:14507857-14509858(-)
Zm00001d044551::3:231499578-231501579(-)
Zm00001d048349::9:154842709-154844710(-)
Zm00001d049224::4:21644488-21646489(-)
Zm00001d031531::1:192990692-192992693(+)
Zm00001d007387::2:230453630-230455631(-)
Zm00001d015008::5:72032244-72034245(+)
Zm00001d030167::1:110009260-110011261(+)
Zm00001d026084::10:138079395-138081396(-)
Zm00001d051891::4:173819159-173821160(-)
Zm00001d050038::4:61668491-61670492(-)
Zm00001d039400::3:3425490-3427491(-)
Zm00001d003828::2:61150091-61152092(-)
Zm00001d005189::2:163015209-163017210(+)
Zm00001d031910::1:206517420-206519421(-)
Zm00001d023314::10:2776901-2778902(-)
Zm00001d034805::1:302474100-302476101(+)
Zm00001d007065::2:221293225-221295226(-)
Zm00001d036708::6:98285542-98287543(-)
Zm00001d014603::5:54919029-54921030(-)
Zm00001d020351::7:108483037-108485038(+)
Zm00001d028988::1:53757928-53759929(+)
Zm00001d034876::1:304506932-304508933(+)
Zm00001d006090::2:197869626-197871627(-)
Zm00001d036727::6:99185517-99187518(-)
Zm00001d035258::6:17776344-17778345(-)
Zm00001d052937::4:205500308-205502309(+)
Zm00001d052680::4:197116841-197118842(-)
Zm00001d044202::3:221798738-221800739(+)
Zm00001d032405::1:225599175-225601176(+)
Zm00001d041198::3:105026758-105028759(+)
Zm00001d013159::5:5558811-5560812(+)
Zm00001d043344::3:197153548-197155549(-)
Zm00001d051595::4:164048489-164050490(+)
Zm00001d038831::6:165368991-165370992(+)
Zm00001d042738::3:178558707-178560708(-)
Zm00001d015942::5:132984115-132986116(-)
Zm00001d001826::2:1536220-1538221(+)
Zm00001d029573::1:77069597-77071598(-)
Zm00001d025985::10:135305623-135307624(+)
Zm00001d015493::5:93595861-93597862(+)
Zm00001d023615::10:12203052-12205053(-)
Zm00001d053658::4:238272206-238274207(+)
Zm00001d038920::6:166933902-166935903(-)
Zm00001d039677::3:11690959-11692960(-)
Zm00001d045138::9:14008150-14010151(-)
Zm00001d011168::8:141594942-141596943(-)
Zm00001d039364::3:2628399-2630400(+)
Zm00001d009724::8:77912139-77914140(+)
Zm00001d003895::2:65738510-65740511(-)
Zm00001d013630::5:15865336-15867337(-)
Zm00001d002534::2:14905701-14907702(-)
Zm00001d007046::2:220807595-220809596(-)
Zm00001d031970::1:208242070-208244071(+)
Zm00001d034559::1:296318576-296320577(-)
Zm00001d017077::5:184492718-184494719(+)
Zm00001d011365::8:148699283-148701284(-)
Zm00001d018552::5:222830662-222832663(+)
Zm00001d044387::3:226733862-226735863(-)
Zm00001d038375::6:155842380-155844381(-)
Zm00001d033927::1:278714211-278716212(+)
Zm00001d027408::1:4602570-4604571(+)
Zm00001d005384::2:171870800-171872801(+)
Zm00001d028597::1:40260337-40262338(-)
Zm00001d009936::8:90589647-90591648(-)
Zm00001d007319::2:228326529-228328530(-)
Zm00001d010185::8:103318242-103320243(+)
Zm00001d042052::3:148710409-148712410(+)
Zm00001d023278::10:2031475-2033476(-)
Zm00001d020879::7:135264250-135266251(+)
Zm00001d043365::3:197756810-197758811(+)
Zm00001d037704::6:134490844-134492845(+)
Zm00001d033525::1:265602147-265604148(+)
Zm00001d011431::8:150347404-150349405(-)
Zm00001d014729::5:60862246-60864247(-)
Zm00001d005578::2:179314455-179316456(+)
Zm00001d011845::8:162605704-162607705(+)
Zm00001d026178::10:140379466-140381467(-)
Zm00001d052889::4:203542594-203544595(+)
Zm00001d016068::5:142676027-142678028(+)
Zm00001d038465::6:157805880-157807881(-)
Zm00001d001953::2:3437457-3439458(+)
Zm00001d048162::9:151215656-151217657(+)
Zm00001d025229::10:110201124-110203125(-)
Zm00001d013177::5:5980327-5982328(-)
Zm00001d002285::2:9587701-9589702(+)
Zm00001d036080::6:71040878-71042879(-)
Zm00001d008446::8:8819592-8821593(-)
Zm00001d046665::9:101214681-101216682(-)
Zm00001d032979::1:245573272-245575273(-)
Zm00001d039803::3:15230129-15232130(+)
Zm00001d029274::1:64515328-64517329(-)
Zm00001d035261::6:18138488-18140489(+)
Zm00001d018057::5:213286884-213288885(+)
Zm00001d022228::7:173193414-173195415(-)
Zm00001d049399::4:29279142-29281143(-)
Zm00001d048458::9:156718203-156720204(-)
Zm00001d048729::4:4325153-4327154(-)
Zm00001d012613::8:177227718-177229719(-)
Zm00001d032744::1:237052384-237054385(+)
Zm00001d044515::3:230685824-230687825(-)
Zm00001d005295::2:168135632-168137633(+)
Zm00001d045462::9:23105828-23107829(+)
Zm00001d022262::7:173866691-173868692(-)
Zm00001d034066::1:283058572-283060573(-)
Zm00001d041900::3:142563122-142565123(+)
Zm00001d031264::1:184285831-184287832(-)
Zm00001d017752::5:205891983-205893984(+)
Zm00001d034863::1:304070740-304072741(+)
Zm00001d034591::1:297380716-297382717(+)
Zm00001d005434::2:173880827-173882828(+)
Zm00001d021861::7:164832796-164834797(+)
Zm00001d017899::5:209741037-209743038(+)
Zm00001d042143::3:153386743-153388744(-)
Zm00001d032653::1:233142831-233144832(-)
Zm00001d018339::5:218840594-218842595(-)
Zm00001d010240::8:105680568-105682569(+)
Zm00001d047293::9:125765726-125767727(+)
Zm00001d051499::4:160462442-160464443(+)
Zm00001d009436::8:64428831-64430832(+)
Zm00001d054071::4:245924464-245926465(-)
Zm00001d005050::2:156265926-156267927(+)
Zm00001d008435::8:8638416-8640417(+)
Zm00001d012660::8:178107753-178109754(+)
Zm00001d038192::6:151105205-151107206(+)
Zm00001d048796::4:5650268-5652269(+)
Zm00001d001949::2:3417431-3419432(+)
Zm00001d052433::4:189867845-189869846(+)
Zm00001d003559::2:48065262-48067263(+)
Zm00001d004804::2:140345223-140347224(-)
Zm00001d053569::4:234847022-234849023(-)
Zm00001d032575::1:231048109-231050110(+)
Zm00001d020512::7:119801665-119803666(+)
Zm00001d038205::6:151482732-151484733(+)
Zm00001d052551::4:192870026-192872027(-)
Zm00001d048209::9:152521348-152523349(+)
Zm00001d032955::1:244543477-244545478(+)
Zm00001d016474::5:163735780-163737781(+)
Zm00001d029207::1:62415535-62417536(+)
Zm00001d036283::6:81812264-81814265(-)
Zm00001d042365::3:163306632-163308633(-)
Zm00001d006604::2:211886192-211888193(-)
Zm00001d003125::2:33103662-33105663(+)
Zm00001d023699::10:16082403-16084404(-)
Zm00001d028074::1:22018085-22020086(-)
Zm00001d053120::4:214563605-214565606(-)
Zm00001d053566::4:234539370-234541371(+)
Zm00001d051424::4:158061698-158063699(+)
Zm00001d029879::1:91819207-91821208(-)
Zm00001d040084::3:26934730-26936731(-)
Zm00001d006855::2:217972061-217974062(-)
Zm00001d047245::9:123902126-123904127(-)
Zm00001d021047::7:141170468-141172469(+)
Zm00001d008954::8:26893466-26895467(+)
Zm00001d014341::5:41782779-41784780(+)
Zm00001d016942::5:180645955-180647956(-)
Zm00001d035899::6:58735044-58737045(+)
Zm00001d028287::1:29237609-29239610(+)
Zm00001d033941::1:279278382-279280383(-)
Zm00001d018289::5:218021790-218023791(-)
Zm00001d003370::2:41785931-41787932(+)
Zm00001d018197::5:216316055-216318056(-)
Zm00001d037610::6:131678655-131680656(-)
Zm00001d051472::4:159918189-159920190(-)
Zm00001d028303::1:29783910-29785911(+)
Zm00001d021629::7:158567473-158569474(-)
Zm00001d021673::7:159700590-159702591(+)
Zm00001d048333::9:154593153-154595154(-)
Zm00001d025227::10:110165377-110167378(+)
Zm00001d034011::1:281131118-281133119(-)
Zm00001d030464::1:134522179-134524180(-)
Zm00001d049982::4:56862216-56864217(+)
Zm00001d048866::4:6686930-6688931(-)
Zm00001d019247::7:23768689-23770690(-)
Zm00001d022005::7:167825356-167827357(+)
Zm00001d031621::1:196583717-196585718(-)
Zm00001d037550::6:129102996-129104997(-)
Zm00001d045220::9:16478997-16480998(+)
Zm00001d044421::3:227518085-227520086(-)
Zm00001d024444::10:71063792-71065793(-)
Zm00001d008933::8:25927609-25929610(-)
Zm00001d018404::5:220041268-220043269(-)
Zm00001d038750::6:163854263-163856264(-)
Zm00001d005812::2:189449522-189451523(+)
Zm00001d010373::8:111701113-111703114(+)
Zm00001d033937::1:279128039-279130040(-)
Zm00001d033241::1:255568734-255570735(-)
Zm00001d012607::8:177129406-177131407(+)
Zm00001d020350::7:108448512-108450513(+)
Zm00001d052689::4:197455803-197457804(-)
Zm00001d018918::7:9400346-9402347(-)
Zm00001d026595::10:148672112-148674113(+)
Zm00001d053961::4:244357245-244359246(-)
Zm00001d005849::2:190825605-190827606(-)
Zm00001d037493::6:127216358-127218359(+)
Zm00001d007464::2:232274381-232276382(-)
Zm00001d010259::8:106439761-106441762(-)
Zm00001d013015::5:3229868-3231869(+)
Zm00001d051496::4:160438052-160440053(-)
Zm00001d020941::7:137272099-137274100(+)
Zm00001d048050::9:148910442-148912443(-)
Zm00001d039328::3:1965193-1967194(-)
Zm00001d043444::3:200354206-200356207(-)
Zm00001d027757::1:12715888-12717889(-)
Zm00001d052376::4:188523681-188525682(+)
Zm00001d027337::1:3230146-3232147(-)
Zm00001d014129::5:33510097-33512098(+)
Zm00001d022615::7:181116770-181118771(-)
Zm00001d026122::10:138967652-138969653(-)
Zm00001d002746::2:21334127-21336128(-)
Zm00001d043439::3:199919230-199921231(-)
Zm00001d049375::4:28143798-28145799(+)
Zm00001d007930::2:243172380-243174381(+)
Zm00001d005630::2:181237108-181239109(-)
Zm00001d024420::10:70275988-70277989(+)
Zm00001d031331::1:186324362-186326363(-)
Zm00001d044376::3:226414289-226416290(+)
Zm00001d022357::7:176096143-176098144(+)
Zm00001d006366::2:205738742-205740743(+)
Zm00001d004744::2:135503032-135505033(+)
Zm00001d050163::4:69978107-69980108(+)
Zm00001d033231::1:255274999-255277000(-)
Zm00001d045157::9:14564400-14566401(+)
Zm00001d014386::5:44142923-44144924(-)
Zm00001d029700::1:83119980-83121981(-)
Zm00001d043256::3:193472079-193474080(+)
Zm00001d021413::7:151516289-151518290(+)
Zm00001d006580::2:211469363-211471364(-)
Zm00001d012035::8:166902109-166904110(+)
Zm00001d035053::6:3273762-3275763(-)
Zm00001d003185::2:34989664-34991665(+)
Zm00001d052682::4:197138005-197140006(-)
Zm00001d033356::1:260109295-260111296(+)
Zm00001d017944::5:210536324-210538325(-)
Zm00001d017071::5:184387655-184389656(-)
Zm00001d038352::6:155010066-155012067(+)
Zm00001d012042::8:167080891-167082892(-)
Zm00001d031326::1:186053217-186055218(+)
Zm00001d006420::2:207449514-207451515(-)
Zm00001d033160::1:252544618-252546619(+)
Zm00001d051571::4:163131713-163133714(-)
Zm00001d053911::4:243521552-243523553(+)
Zm00001d015559::5:97470368-97472369(+)
Zm00001d033155::1:252349168-252351169(+)
Zm00001d008666::8:16424714-16426715(+)
Zm00001d007351::2:229466519-229468520(-)
Zm00001d046214::9:72366558-72368559(+)
Zm00001d031014::1:173445338-173447339(-)
Zm00001d044157::3:220721449-220723450(-)
Zm00001d044053::3:217893230-217895231(-)
Zm00001d034919::1:305596849-305598850(+)
Zm00001d017669::5:203595560-203597561(-)
Zm00001d026477::10:146709101-146711102(-)
Zm00001d026263::10:142358552-142360553(-)
Zm00001d032232::1:218080461-218082462(+)
Zm00001d028386::1:32856121-32858122(+)
Zm00001d021147::7:144095513-144097514(+)
Zm00001d049606::4:37192846-37194847(+)
Zm00001d033961::1:279741755-279743756(+)
Zm00001d049881::4:50063398-50065399(+)
Zm00001d006028::2:195578299-195580300(+)
Zm00001d046357::9:83805539-83807540(-)
Zm00001d022473::7:178329310-178331311(-)
Zm00001d010870::8:131540884-131542885(+)
Zm00001d012325::8:172450495-172452496(+)
Zm00001d002755::2:21695474-21697475(+)
Zm00001d012466::8:175045135-175047136(-)
Zm00001d003462::2:45038711-45040712(-)
Zm00001d014103::5:32619375-32621376(-)
Zm00001d028360::1:32051962-32053963(-)
Zm00001d036985::6:108316022-108318023(+)
Zm00001d002412::2:12177460-12179461(-)
Zm00001d048416::9:155901508-155903509(-)
Zm00001d052636::4:195468453-195470454(+)
Zm00001d023737::10:18082805-18084806(-)
Zm00001d013644::5:16103294-16105295(+)
Zm00001d023769::10:19507012-19509013(-)
Zm00001d038824::6:165294224-165296225(-)
Zm00001d032230::1:218043212-218045213(+)
Zm00001d027532::1:7563586-7565587(-)
Zm00001d002410::2:12122450-12124451(-)
Zm00001d019221::7:22481604-22483605(-)
Zm00001d013448::5:11833563-11835564(-)
Zm00001d044374::3:226361727-226363728(+)
Zm00001d050532::4:97642387-97644388(+)
Zm00001d043523::3:202711130-202713131(+)
Zm00001d011625::8:156533744-156535745(+)
Zm00001d023581::10:10706495-10708496(-)
Zm00001d053741::4:240157417-240159418(+)
Zm00001d042011::3:147224818-147226819(+)
Zm00001d050201::4:73396830-73398831(-)
Zm00001d003213::2:36129808-36131809(+)
Zm00001d021840::7:164328887-164330888(-)
Zm00001d011061::8:137869262-137871263(+)
Zm00001d016950::5:180968193-180970194(-)
Zm00001d042055::3:148887494-148889495(+)
Zm00001d020687::7:128427243-128429244(-)
Zm00001d043591::3:204507907-204509908(-)
Zm00001d040348::3:39322403-39324404(-)
Zm00001d027844::1:15011047-15013048(+)
Zm00001d048691::4:3346841-3348842(+)
Zm00001d023243::10:1293877-1295878(+)
Zm00001d018303::5:218183477-218185478(-)
Zm00001d033296::1:257980808-257982809(-)
Zm00001d022337::7:175702612-175704613(-)
Zm00001d010614::8:121854339-121856340(+)
Zm00001d007462::2:232255015-232257016(-)
Zm00001d013862::5:23183374-23185375(-)
Zm00001d043965::3:215163302-215165303(+)
Zm00001d022156::7:171401174-171403175(-)
Zm00001d053831::4:241980539-241982540(+)
Zm00001d023799::10:22054019-22056020(+)
Zm00001d002714::2:20018282-20020283(-)
Zm00001d013277::5:7698276-7700277(-)
Zm00001d031832::1:203117050-203119051(+)
Zm00001d009118::8:37518792-37520793(+)
Zm00001d038020::6:145391461-145393462(-)
Zm00001d046454::9:90616750-90618751(+)
Zm00001d034175::1:285705606-285707607(+)
Zm00001d013179::5:5985936-5987937(+)
Zm00001d003432::2:44205805-44207806(+)
Zm00001d010530::8:119427400-119429401(-)
Zm00001d014693::5:59628036-59630037(-)
Zm00001d048204::9:152407448-152409449(-)
Zm00001d040100::3:27423852-27425853(+)
Zm00001d053059::4:211234054-211236055(-)
Zm00001d012655::8:178009817-178011818(+)
Zm00001d048135::9:150650841-150652842(-)
Zm00001d021569::7:156293445-156295446(+)
Zm00001d007881::2:241671344-241673345(-)
Zm00001d017179::5:188143581-188145582(-)
Zm00001d028260::1:28167732-28169733(+)
Zm00001d011467::8:151281429-151283430(-)
Zm00001d004440::2:112117437-112119438(-)
Zm00001d039866::3:17172434-17174435(-)
Zm00001d012575::8:176839221-176841222(-)
Zm00001d035664::6:39872919-39874920(+)
Zm00001d048503::9:157462500-157464501(+)
Zm00001d034758::1:301491510-301493511(+)
Zm00001d005513::2:176945383-176947384(+)
Zm00001d041987::3:146667338-146669339(+)
Zm00001d052005::4:176265317-176267318(+)
Zm00001d050008::4:59179660-59181661(-)
Zm00001d013872::5:23534386-23536387(-)
Zm00001d025010::10:99532412-99534413(+)
Zm00001d033710::1:271947329-271949330(+)
Zm00001d038879::6:166303847-166305848(+)
Zm00001d018924::7:9441405-9443406(-)
Zm00001d034830::1:303246567-303248568(+)
Zm00001d023604::10:11806962-11808963(+)
Zm00001d039200::6:172433105-172435106(-)
Zm00001d031536::1:193618936-193620937(+)
Zm00001d048593::4:923237-925238(-)
Zm00001d017079::5:184662059-184664060(-)
Zm00001d017598::5:201226125-201228126(-)
Zm00001d031128::1:178803092-178805093(-)
Zm00001d006616::2:212677651-212679652(+)
Zm00001d011089::8:138656228-138658229(-)
Zm00001d003320::2:40126827-40128828(-)
Zm00001d031380::1:187897393-187899394(+)
Zm00001d039042::6:169141629-169143630(+)
Zm00001d043800::3:210469214-210471215(-)
Zm00001d018618::7:1149277-1151278(-)
Zm00001d042182::3:155274195-155276196(-)
Zm00001d033156::1:252350900-252352901(-)
Zm00001d031794::1:202095005-202097006(-)
Zm00001d044133::3:220053713-220055714(+)
Zm00001d049357::4:27753338-27755339(+)
Zm00001d036984::6:108313417-108315418(+)
Zm00001d049769::4:44000702-44002703(-)
Zm00001d038676::6:162391071-162393072(-)
Zm00001d015575::5:98920129-98922130(+)
```
