## Supplementary material for "A comprehensive map of preferentially located motifs reveals distinct proximal *cis*-regulatory elements in plants": CGCCCTT_containing_gene_set.txt

```
#Occurences of CGCCCTT between 318 and 449 (positions relative to the transcription start site)
#405 sequences with CGCCCTT in this interval
#1.61% of the sequences in promoter set with CGCCCTT (set with 25199 sequences)
Zm00001d048380::9:155276269-155278270(-)
Zm00001d033091::1:250100935-250102936(-)
Zm00001d039426::3:3978864-3980865(-)
Zm00001d017401::5:194937359-194939360(-)
Zm00001d017110::5:185768359-185770360(-)
Zm00001d005029::2:154741577-154743578(+)
Zm00001d007072::2:221454842-221456843(-)
Zm00001d051871::4:172952675-172954676(+)
Zm00001d011930::8:164801083-164803084(+)
Zm00001d039325::3:1949605-1951606(-)
Zm00001d047698::9:139492979-139494980(+)
Zm00001d033991::1:280555953-280557954(-)
Zm00001d053899::4:243342410-243344411(+)
Zm00001d012868::5:1374865-1376866(-)
Zm00001d011816::8:162013928-162015929(-)
Zm00001d045113::9:13148222-13150223(+)
Zm00001d012909::5:1877911-1879912(+)
Zm00001d053207::4:219941537-219943538(-)
Zm00001d020731::7:130468582-130470583(-)
Zm00001d047089::9:118069498-118071499(-)
Zm00001d015823::5:124229087-124231088(-)
Zm00001d016692::5:172784877-172786878(+)
Zm00001d020402::7:111547096-111549097(+)
Zm00001d012003::8:166199030-166201031(+)
Zm00001d015839::5:124934813-124936814(+)
Zm00001d021636::7:158753779-158755780(+)
Zm00001d022315::7:175024251-175026252(-)
Zm00001d013155::5:5510760-5512761(+)
Zm00001d020163::7:96648493-96650494(+)
Zm00001d004048::2:78974138-78976139(-)
Zm00001d022600::7:180839086-180841087(-)
Zm00001d028201::1:26045317-26047318(-)
Zm00001d001872::2:2205941-2207942(+)
Zm00001d032263::1:219628024-219630025(+)
Zm00001d018377::5:219517714-219519715(-)
Zm00001d044556::3:231685487-231687488(+)
Zm00001d005495::2:175965712-175967713(+)
Zm00001d039276::3:915128-917129(+)
Zm00001d012447::8:174717581-174719582(-)
Zm00001d032046::1:210553035-210555036(-)
Zm00001d006910::2:219223126-219225127(+)
Zm00001d003872::2:64314457-64316458(+)
Zm00001d017964::5:210964882-210966883(-)
Zm00001d049421::4:29957585-29959586(-)
Zm00001d016742::5:174748963-174750964(-)
Zm00001d051528::4:161594032-161596033(-)
Zm00001d009402::8:62917478-62919479(-)
Zm00001d037098::6:112037261-112039262(+)
Zm00001d013023::5:3427072-3429073(-)
Zm00001d030751::1:158116505-158118506(+)
Zm00001d017621::5:201994798-201996799(-)
Zm00001d017391::5:194314683-194316684(+)
Zm00001d032884::1:241405363-241407364(-)
Zm00001d027709::1:11677945-11679946(-)
Zm00001d031489::1:191773682-191775683(+)
Zm00001d011369::8:148784918-148786919(-)
Zm00001d013113::5:4878326-4880327(-)
Zm00001d043591::3:204507907-204509908(-)
Zm00001d044745::9:1024011-1026012(-)
Zm00001d027757::1:12715888-12717889(-)
Zm00001d032668::1:233720067-233722068(-)
Zm00001d038223::6:151956315-151958316(+)
Zm00001d025962::10:134951519-134953520(-)
Zm00001d004521::2:116468973-116470974(+)
Zm00001d053818::4:241642394-241644395(+)
Zm00001d011707::8:159317422-159319423(-)
Zm00001d002510::2:14286860-14288861(+)
Zm00001d008546::8:12514516-12516517(-)
Zm00001d029816::1:88322978-88324979(-)
Zm00001d003434::2:44259247-44261248(+)
Zm00001d005858::2:190979027-190981028(-)
Zm00001d052224::4:183708983-183710984(+)
Zm00001d039654::3:10775868-10777869(-)
Zm00001d036565::6:92665781-92667782(+)
Zm00001d049109::4:16376310-16378311(-)
Zm00001d026169::10:140262040-140264041(+)
Zm00001d011367::8:148737297-148739298(-)
Zm00001d048648::4:2606995-2608996(-)
Zm00001d002879::2:25542832-25544833(+)
Zm00001d017682::5:204119336-204121337(+)
Zm00001d005934::2:193306233-193308234(+)
Zm00001d013371::5:9975723-9977724(+)
Zm00001d049423::4:29990506-29992507(-)
Zm00001d003271::2:38439170-38441171(-)
Zm00001d045334::9:19135624-19137625(-)
Zm00001d026293::10:143088970-143090971(-)
Zm00001d018787::7:5209306-5211307(+)
Zm00001d020463::7:116464809-116466810(-)
Zm00001d031118::1:177982572-177984573(-)
Zm00001d045945::9:48529727-48531728(-)
Zm00001d006917::2:219338751-219340752(+)
Zm00001d014275::5:38950076-38952077(-)
Zm00001d050201::4:73396830-73398831(-)
Zm00001d015777::5:118464149-118466150(-)
Zm00001d040027::3:23375987-23377988(+)
Zm00001d006885::2:218536310-218538311(+)
Zm00001d051881::4:173324213-173326214(+)
Zm00001d023246::10:1444095-1446096(+)
Zm00001d044225::3:222410660-222412661(+)
Zm00001d009508::8:68052820-68054821(-)
Zm00001d048522::9:157736656-157738657(+)
Zm00001d020556::7:122217274-122219275(+)
Zm00001d045829::9:42342046-42344047(-)
Zm00001d044086::3:218643257-218645258(-)
Zm00001d028806::1:46956170-46958171(-)
Zm00001d028019::1:20431493-20433494(-)
Zm00001d044079::3:218443780-218445781(+)
Zm00001d053395::4:229170217-229172218(+)
Zm00001d039492::3:5811349-5813350(-)
Zm00001d004739::2:135113889-135115890(-)
Zm00001d016938::5:180475680-180477681(-)
Zm00001d019450::7:34345609-34347610(+)
Zm00001d040733::3:60681967-60683968(-)
Zm00001d023737::10:18082805-18084806(-)
Zm00001d027511::1:7142891-7144892(+)
Zm00001d035225::6:15044727-15046728(-)
Zm00001d032186::1:216169353-216171354(-)
Zm00001d030076::1:103901324-103903325(-)
Zm00001d049432::4:30128843-30130844(-)
Zm00001d008735::8:18254236-18256237(+)
Zm00001d049420::4:29947387-29949388(-)
Zm00001d048929::4:8269400-8271401(+)
Zm00001d037318::6:120775498-120777499(+)
Zm00001d004468::2:113817369-113819370(+)
Zm00001d015175::5:78398159-78400160(+)
Zm00001d053610::4:236301258-236303259(+)
Zm00001d020669::7:127430980-127432981(-)
Zm00001d052295::4:186308556-186310557(+)
Zm00001d017493::5:197523002-197525003(-)
Zm00001d008386::8:6911360-6913361(-)
Zm00001d044149::3:220508319-220510320(-)
Zm00001d012168::8:169390161-169392162(+)
Zm00001d042530::3:170936870-170938871(+)
Zm00001d045685::9:33206638-33208639(+)
Zm00001d032333::1:222796969-222798970(+)
Zm00001d052837::4:202251357-202253358(-)
Zm00001d020182::7:98086606-98088607(-)
Zm00001d021297::7:148189675-148191676(-)
Zm00001d041221::3:106169761-106171762(+)
Zm00001d045046::9:10976938-10978939(-)
Zm00001d049428::4:30062787-30064788(-)
Zm00001d039875::3:17370459-17372460(-)
Zm00001d039747::3:13686179-13688180(+)
Zm00001d037004::6:108812971-108814972(-)
Zm00001d026306::10:143269898-143271899(+)
Zm00001d023309::10:2638937-2640938(+)
Zm00001d022201::7:172711158-172713159(+)
Zm00001d028820::1:47591954-47593955(+)
Zm00001d033522::1:265505668-265507669(-)
Zm00001d007700::2:237648590-237650591(-)
Zm00001d025899::10:133319307-133321308(-)
Zm00001d015520::5:95613108-95615109(+)
Zm00001d033747::1:272703274-272705275(+)
Zm00001d022172::7:171721649-171723650(+)
Zm00001d028328::1:30968104-30970105(+)
Zm00001d015274::5:82405813-82407814(-)
Zm00001d053956::4:244185247-244187248(+)
Zm00001d034740::1:301040930-301042931(+)
Zm00001d053095::4:213516111-213518112(-)
Zm00001d007300::2:227259743-227261744(-)
Zm00001d044744::9:1008648-1010649(-)
Zm00001d032812::1:239021376-239023377(+)
Zm00001d014378::5:43718707-43720708(+)
Zm00001d045322::9:18926870-18928871(+)
Zm00001d023593::10:11234820-11236821(+)
Zm00001d018981::7:11774073-11776074(-)
Zm00001d006825::2:217433055-217435056(+)
Zm00001d011983::8:165879192-165881193(-)
Zm00001d010871::8:131613912-131615913(-)
Zm00001d004486::2:114665217-114667218(-)
Zm00001d014163::5:34741498-34743499(-)
Zm00001d026187::10:140543009-140545010(+)
Zm00001d039658::3:10934704-10936705(-)
Zm00001d024499::10:74392527-74394528(+)
Zm00001d053986::4:244601929-244603930(+)
Zm00001d046073::9:61601199-61603200(-)
Zm00001d004916::2:148563799-148565800(-)
Zm00001d014519::5:51445910-51447911(+)
Zm00001d001826::2:1536220-1538221(+)
Zm00001d006269::2:203286104-203288105(+)
Zm00001d038365::6:155604551-155606552(+)
Zm00001d028889::1:49804120-49806121(-)
Zm00001d043406::3:198945575-198947576(-)
Zm00001d003186::2:35029289-35031290(+)
Zm00001d041708::3:134385215-134387216(-)
Zm00001d049437::4:30245415-30247416(-)
Zm00001d042972::3:185404396-185406397(-)
Zm00001d035934::6:61205642-61207643(+)
Zm00001d020071::7:90400825-90402826(-)
Zm00001d031454::1:190648418-190650419(+)
Zm00001d049430::4:30112484-30114485(-)
Zm00001d040666::3:57058153-57060154(-)
Zm00001d049724::4:41536644-41538645(+)
Zm00001d003059::2:30710932-30712933(+)
Zm00001d033567::1:267320961-267322962(-)
Zm00001d034187::1:285957841-285959842(+)
Zm00001d039713::3:12826423-12828424(-)
Zm00001d036931::6:106757033-106759034(+)
Zm00001d040084::3:26934730-26936731(-)
Zm00001d029248::1:63711119-63713120(-)
Zm00001d008491::8:10201871-10203872(+)
Zm00001d033945::1:279347159-279349160(+)
Zm00001d012792::8:181082323-181084324(+)
Zm00001d003895::2:65738510-65740511(-)
Zm00001d002346::2:10647670-10649671(+)
Zm00001d002326::2:10328817-10330818(+)
Zm00001d052462::4:190496433-190498434(-)
Zm00001d042697::3:177337444-177339445(+)
Zm00001d004019::2:76036069-76038070(-)
Zm00001d053753::4:240500295-240502296(-)
Zm00001d027351::1:3486731-3488732(-)
Zm00001d011138::8:140112658-140114659(+)
Zm00001d015789::5:119786098-119788099(-)
Zm00001d036763::6:100070036-100072037(+)
Zm00001d014597::5:54722579-54724580(+)
Zm00001d015036::5:72867852-72869853(+)
Zm00001d002626::2:17193098-17195099(-)
Zm00001d046765::9:104864527-104866528(-)
Zm00001d012203::8:170036086-170038087(-)
Zm00001d042996::3:186192224-186194225(-)
Zm00001d022043::7:168539484-168541485(-)
Zm00001d004323::2:103088297-103090298(-)
Zm00001d047812::9:142387414-142389415(+)
Zm00001d007705::2:237876135-237878136(+)
Zm00001d033304::1:258180510-258182511(+)
Zm00001d049433::4:30149170-30151171(-)
Zm00001d020765::7:131567518-131569519(-)
Zm00001d012401::8:173732000-173734001(+)
Zm00001d045084::9:12047174-12049175(-)
Zm00001d039387::3:3145030-3147031(-)
Zm00001d007379::2:230224641-230226642(+)
Zm00001d004599::2:121333831-121335832(+)
Zm00001d011368::8:148753058-148755059(-)
Zm00001d035046::6:3072439-3074440(+)
Zm00001d039089::6:169781192-169783193(+)
Zm00001d019597::7:45691903-45693904(+)
Zm00001d014658::5:57817641-57819642(-)
Zm00001d036747::6:99738566-99740567(-)
Zm00001d027766::1:13139792-13141793(-)
Zm00001d032527::1:229514483-229516484(+)
Zm00001d028352::1:31687614-31689615(-)
Zm00001d010135::8:100967601-100969602(-)
Zm00001d027509::1:7074023-7076024(-)
Zm00001d039251::3:562692-564693(-)
Zm00001d049455::4:30736962-30738963(+)
Zm00001d001996::2:4130413-4132414(-)
Zm00001d043299::3:194991512-194993513(-)
Zm00001d040264::3:34729146-34731147(+)
Zm00001d029529::1:74920721-74922722(-)
Zm00001d048434::9:156293812-156295813(+)
Zm00001d014525::5:51637728-51639729(+)
Zm00001d037693::6:134216428-134218429(-)
Zm00001d051511::4:160982826-160984827(+)
Zm00001d007285::2:226814493-226816494(-)
Zm00001d052407::4:189215957-189217958(+)
Zm00001d034866::1:304248574-304250575(-)
Zm00001d014291::5:39721955-39723956(-)
Zm00001d034582::1:297048319-297050320(+)
Zm00001d018441::5:220901405-220903406(+)
Zm00001d002463::2:13307080-13309081(-)
Zm00001d050083::4:64867788-64869789(+)
Zm00001d032024::1:209721942-209723943(-)
Zm00001d005298::2:168388647-168390648(-)
Zm00001d019704::7:52250033-52252034(-)
Zm00001d018709::7:2898574-2900575(-)
Zm00001d010698::8:124954041-124956042(+)
Zm00001d003436::2:44360624-44362625(+)
Zm00001d044340::3:225476378-225478379(-)
Zm00001d044157::3:220721449-220723450(-)
Zm00001d005812::2:189449522-189451523(+)
Zm00001d044683::3:234824996-234826997(-)
Zm00001d042451::3:168260023-168262024(-)
Zm00001d049436::4:30236844-30238845(-)
Zm00001d014205::5:36552628-36554629(-)
Zm00001d039576::3:8205692-8207693(+)
Zm00001d043654::3:206101340-206103341(+)
Zm00001d038709::6:163109250-163111251(-)
Zm00001d002447::2:12899051-12901052(+)
Zm00001d012772::8:180570068-180572069(+)
Zm00001d002412::2:12177460-12179461(-)
Zm00001d044034::3:217293674-217295675(+)
Zm00001d013015::5:3229868-3231869(+)
Zm00001d031014::1:173445338-173447339(-)
Zm00001d053639::4:238007754-238009755(+)
Zm00001d010103::8:99200486-99202487(+)
Zm00001d011299::8:146131002-146133003(-)
Zm00001d053599::4:235961239-235963240(-)
Zm00001d044490::3:229582876-229584877(+)
Zm00001d024644::10:81908421-81910422(+)
Zm00001d049431::4:30116182-30118183(-)
Zm00001d041982::3:146543992-146545993(+)
Zm00001d025294::10:112984367-112986368(-)
Zm00001d029965::1:96703727-96705728(-)
Zm00001d037458::6:126006290-126008291(-)
Zm00001d049709::4:41055603-41057604(-)
Zm00001d007059::2:221007383-221009384(-)
Zm00001d020675::7:127688993-127690994(-)
Zm00001d029258::1:63929753-63931754(-)
Zm00001d018507::5:222070635-222072636(-)
Zm00001d047150::9:120125623-120127624(-)
Zm00001d042443::3:167611206-167613207(+)
Zm00001d020390::7:110937324-110939325(-)
Zm00001d038824::6:165294224-165296225(-)
Zm00001d015259::5:81766310-81768311(-)
Zm00001d008628::8:15227621-15229622(-)
Zm00001d020780::7:132448505-132450506(-)
Zm00001d039253::3:566421-568422(+)
Zm00001d011669::8:158165086-158167087(+)
Zm00001d049252::4:22930591-22932592(+)
Zm00001d052532::4:192391899-192393900(+)
Zm00001d017876::5:209360392-209362393(+)
Zm00001d031212::1:182383972-182385973(-)
Zm00001d019818::7:64691612-64693613(-)
Zm00001d040089::3:27064442-27066443(+)
Zm00001d003414::2:43703684-43705685(+)
Zm00001d011013::8:136860743-136862744(-)
Zm00001d041322::3:112348696-112350697(-)
Zm00001d029625::1:80177269-80179270(+)
Zm00001d023377::10:4279383-4281384(+)
Zm00001d045965::9:50416170-50418171(+)
Zm00001d049427::4:30057474-30059475(-)
Zm00001d002523::2:14725390-14727391(-)
Zm00001d049435::4:30183539-30185540(-)
Zm00001d038250::6:152369895-152371896(+)
Zm00001d005343::2:170145725-170147726(-)
Zm00001d013992::5:27759672-27761673(-)
Zm00001d005933::2:193263328-193265329(+)
Zm00001d049424::4:30011497-30013498(-)
Zm00001d042540::3:171280952-171282953(-)
Zm00001d010118::8:99980169-99982170(-)
Zm00001d035208::6:9904273-9906274(+)
Zm00001d047455::9:130783376-130785377(-)
Zm00001d048862::4:6615285-6617286(+)
Zm00001d043006::3:186281467-186283468(+)
Zm00001d030077::1:104095004-104097005(+)
Zm00001d045396::9:20538458-20540459(-)
Zm00001d014157::5:34360299-34362300(+)
Zm00001d007862::2:241116169-241118170(+)
Zm00001d046582::9:97129116-97131117(+)
Zm00001d015102::5:75381162-75383163(-)
Zm00001d049438::4:30252101-30254102(-)
Zm00001d045025::9:10464879-10466880(+)
Zm00001d021301::7:148263073-148265074(+)
Zm00001d008587::8:13682878-13684879(-)
Zm00001d049541::4:33816268-33818269(+)
Zm00001d040465::3:44945731-44947732(-)
Zm00001d011779::8:161466648-161468649(-)
Zm00001d048412::9:155823801-155825802(-)
Zm00001d003378::2:42146836-42148837(+)
Zm00001d052022::4:176743712-176745713(+)
Zm00001d025338::10:114697387-114699388(+)
Zm00001d036543::6:91519655-91521656(+)
Zm00001d022142::7:171065627-171067628(-)
Zm00001d021104::7:142841659-142843660(+)
Zm00001d037251::6:118050795-118052796(-)
Zm00001d017264::5:191015885-191017886(+)
Zm00001d003123::2:32965421-32967422(-)
Zm00001d016604::5:169746507-169748508(+)
Zm00001d011503::8:152690330-152692331(+)
Zm00001d015927::5:131792818-131794819(+)
Zm00001d015307::5:83961704-83963705(+)
Zm00001d035119::6:6129553-6131554(+)
Zm00001d040519::3:47877459-47879460(+)
Zm00001d052727::4:199136787-199138788(-)
Zm00001d043243::3:192964665-192966666(-)
Zm00001d014255::5:38340631-38342632(-)
Zm00001d029903::1:93425755-93427756(-)
Zm00001d005161::2:161886722-161888723(-)
Zm00001d038757::6:163941526-163943527(-)
Zm00001d011747::8:160679361-160681362(+)
Zm00001d031553::1:194109999-194112000(+)
Zm00001d029341::1:66634283-66636284(+)
Zm00001d005394::2:172201341-172203342(-)
Zm00001d042920::3:183965679-183967680(-)
Zm00001d010021::8:95494142-95496143(-)
Zm00001d035519::6:30806239-30808240(+)
Zm00001d042658::3:175712510-175714511(+)
Zm00001d045680::9:32980294-32982295(+)
Zm00001d042980::3:185750387-185752388(+)
Zm00001d051674::4:166295937-166297938(+)
Zm00001d018298::5:218097373-218099374(-)
Zm00001d013705::5:18162888-18164889(-)
Zm00001d051111::4:143208945-143210946(-)
Zm00001d003522::2:46608968-46610969(+)
Zm00001d045320::9:18921978-18923979(-)
Zm00001d026439::10:145896508-145898509(-)
Zm00001d030845::1:162876433-162878434(+)
Zm00001d013219::5:6707319-6709320(-)
Zm00001d033019::1:247132511-247134512(-)
Zm00001d013282::5:7807848-7809849(+)
Zm00001d001827::2:1544878-1546879(-)
Zm00001d015822::5:123931030-123933031(-)
Zm00001d013288::5:7910497-7912498(+)
Zm00001d048979::4:11356234-11358235(+)
Zm00001d010104::8:99267321-99269322(-)
Zm00001d022166::7:171502107-171504108(+)
Zm00001d039348::3:2276272-2278273(+)
Zm00001d044673::3:234565553-234567554(+)
Zm00001d052868::4:203021867-203023868(+)
Zm00001d021673::7:159700590-159702591(+)
Zm00001d047093::9:118316260-118318261(-)
Zm00001d006373::2:205994735-205996736(+)
Zm00001d040423::3:42816164-42818165(+)
Zm00001d003347::2:41021206-41023207(+)
Zm00001d018912::7:9136416-9138417(-)
```
