## Supplementary material for "A comprehensive map of preferentially located motifs reveals distinct proximal *cis*-regulatory elements in plants": CGCCCTTG_containing_gene_set.txt

```
#Occurences of CGCCCTTG between 317 and 447 (positions relative to the transcription start site)
#203 sequences with CGCCCTTG in this interval
#0.81% of the sequences in promoter set with CGCCCTTG (set with 25199 sequences)
Zm00001d017110::5:185768359-185770360(-)
Zm00001d044745::9:1024011-1026012(-)
Zm00001d021636::7:158753779-158755780(+)
Zm00001d035208::6:9904273-9906274(+)
Zm00001d038709::6:163109250-163111251(-)
Zm00001d015927::5:131792818-131794819(+)
Zm00001d015036::5:72867852-72869853(+)
Zm00001d049709::4:41055603-41057604(-)
Zm00001d020463::7:116464809-116466810(-)
Zm00001d010698::8:124954041-124956042(+)
Zm00001d003378::2:42146836-42148837(+)
Zm00001d025899::10:133319307-133321308(-)
Zm00001d017621::5:201994798-201996799(-)
Zm00001d041221::3:106169761-106171762(+)
Zm00001d031014::1:173445338-173447339(-)
Zm00001d048522::9:157736656-157738657(+)
Zm00001d008735::8:18254236-18256237(+)
Zm00001d020556::7:122217274-122219275(+)
Zm00001d049436::4:30236844-30238845(-)
Zm00001d006885::2:218536310-218538311(+)
Zm00001d033991::1:280555953-280557954(-)
Zm00001d032263::1:219628024-219630025(+)
Zm00001d053639::4:238007754-238009755(+)
Zm00001d049423::4:29990506-29992507(-)
Zm00001d045965::9:50416170-50418171(+)
Zm00001d015777::5:118464149-118466150(-)
Zm00001d017964::5:210964882-210966883(-)
Zm00001d040519::3:47877459-47879460(+)
Zm00001d007285::2:226814493-226816494(-)
Zm00001d033945::1:279347159-279349160(+)
Zm00001d039089::6:169781192-169783193(+)
Zm00001d015822::5:123931030-123933031(-)
Zm00001d037318::6:120775498-120777499(+)
Zm00001d018912::7:9136416-9138417(-)
Zm00001d031489::1:191773682-191775683(+)
Zm00001d008386::8:6911360-6913361(-)
Zm00001d030845::1:162876433-162878434(+)
Zm00001d018377::5:219517714-219519715(-)
Zm00001d040666::3:57058153-57060154(-)
Zm00001d020071::7:90400825-90402826(-)
Zm00001d013288::5:7910497-7912498(+)
Zm00001d015789::5:119786098-119788099(-)
Zm00001d053818::4:241642394-241644395(+)
Zm00001d029341::1:66634283-66636284(+)
Zm00001d020765::7:131567518-131569519(-)
Zm00001d013992::5:27759672-27761673(-)
Zm00001d049428::4:30062787-30064788(-)
Zm00001d022166::7:171502107-171504108(+)
Zm00001d013015::5:3229868-3231869(+)
Zm00001d049437::4:30245415-30247416(-)
Zm00001d052407::4:189215957-189217958(+)
Zm00001d005161::2:161886722-161888723(-)
Zm00001d001827::2:1544878-1546879(-)
Zm00001d023737::10:18082805-18084806(-)
Zm00001d048434::9:156293812-156295813(+)
Zm00001d013371::5:9975723-9977724(+)
Zm00001d043243::3:192964665-192966666(-)
Zm00001d023593::10:11234820-11236821(+)
Zm00001d047812::9:142387414-142389415(+)
Zm00001d042920::3:183965679-183967680(-)
Zm00001d011367::8:148737297-148739298(-)
Zm00001d044086::3:218643257-218645258(-)
Zm00001d045945::9:48529727-48531728(-)
Zm00001d020780::7:132448505-132450506(-)
Zm00001d033019::1:247132511-247134512(-)
Zm00001d029258::1:63929753-63931754(-)
Zm00001d005812::2:189449522-189451523(+)
Zm00001d014275::5:38950076-38952077(-)
Zm00001d007705::2:237876135-237878136(+)
Zm00001d043006::3:186281467-186283468(+)
Zm00001d045680::9:32980294-32982295(+)
Zm00001d042540::3:171280952-171282953(-)
Zm00001d039658::3:10934704-10936705(-)
Zm00001d049252::4:22930591-22932592(+)
Zm00001d011368::8:148753058-148755059(-)
Zm00001d038757::6:163941526-163943527(-)
Zm00001d014205::5:36552628-36554629(-)
Zm00001d006910::2:219223126-219225127(+)
Zm00001d005933::2:193263328-193265329(+)
Zm00001d007700::2:237648590-237650591(-)
Zm00001d003186::2:35029289-35031290(+)
Zm00001d003123::2:32965421-32967422(-)
Zm00001d042443::3:167611206-167613207(+)
Zm00001d040465::3:44945731-44947732(-)
Zm00001d049432::4:30128843-30130844(-)
Zm00001d035519::6:30806239-30808240(+)
Zm00001d028019::1:20431493-20433494(-)
Zm00001d025338::10:114697387-114699388(+)
Zm00001d048648::4:2606995-2608996(-)
Zm00001d049421::4:29957585-29959586(-)
Zm00001d046765::9:104864527-104866528(-)
Zm00001d020163::7:96648493-96650494(+)
Zm00001d019818::7:64691612-64693613(-)
Zm00001d037004::6:108812971-108814972(-)
Zm00001d025294::10:112984367-112986368(-)
Zm00001d026439::10:145896508-145898509(-)
Zm00001d019450::7:34345609-34347610(+)
Zm00001d044673::3:234565553-234567554(+)
Zm00001d040027::3:23375987-23377988(+)
Zm00001d023309::10:2638937-2640938(+)
Zm00001d016604::5:169746507-169748508(+)
Zm00001d045025::9:10464879-10466880(+)
Zm00001d010871::8:131613912-131615913(-)
Zm00001d011930::8:164801083-164803084(+)
Zm00001d012401::8:173732000-173734001(+)
Zm00001d042451::3:168260023-168262024(-)
Zm00001d007072::2:221454842-221456843(-)
Zm00001d052022::4:176743712-176745713(+)
Zm00001d003436::2:44360624-44362625(+)
Zm00001d015823::5:124229087-124231088(-)
Zm00001d013113::5:4878326-4880327(-)
Zm00001d052295::4:186308556-186310557(+)
Zm00001d037098::6:112037261-112039262(+)
Zm00001d039654::3:10775868-10777869(-)
Zm00001d034740::1:301040930-301042931(+)
Zm00001d049420::4:29947387-29949388(-)
Zm00001d049430::4:30112484-30114485(-)
Zm00001d003872::2:64314457-64316458(+)
Zm00001d001826::2:1536220-1538221(+)
Zm00001d012909::5:1877911-1879912(+)
Zm00001d044149::3:220508319-220510320(-)
Zm00001d002463::2:13307080-13309081(-)
Zm00001d048979::4:11356234-11358235(+)
Zm00001d044079::3:218443780-218445781(+)
Zm00001d020182::7:98086606-98088607(-)
Zm00001d022315::7:175024251-175026252(-)
Zm00001d012447::8:174717581-174719582(-)
Zm00001d033747::1:272703274-272705275(+)
Zm00001d011138::8:140112658-140114659(+)
Zm00001d029816::1:88322978-88324979(-)
Zm00001d022142::7:171065627-171067628(-)
Zm00001d046582::9:97129116-97131117(+)
Zm00001d042972::3:185404396-185406397(-)
Zm00001d004323::2:103088297-103090298(-)
Zm00001d015307::5:83961704-83963705(+)
Zm00001d044683::3:234824996-234826997(-)
Zm00001d038250::6:152369895-152371896(+)
Zm00001d022600::7:180839086-180841087(-)
Zm00001d032812::1:239021376-239023377(+)
Zm00001d040084::3:26934730-26936731(-)
Zm00001d004916::2:148563799-148565800(-)
Zm00001d049435::4:30183539-30185540(-)
Zm00001d036763::6:100070036-100072037(+)
Zm00001d015102::5:75381162-75383163(-)
Zm00001d047150::9:120125623-120127624(-)
Zm00001d023246::10:1444095-1446096(+)
Zm00001d049431::4:30116182-30118183(-)
Zm00001d019704::7:52250033-52252034(-)
Zm00001d023377::10:4279383-4281384(+)
Zm00001d027511::1:7142891-7144892(+)
Zm00001d049427::4:30057474-30059475(-)
Zm00001d032186::1:216169353-216171354(-)
Zm00001d026306::10:143269898-143271899(+)
Zm00001d049424::4:30011497-30013498(-)
Zm00001d042658::3:175712510-175714511(+)
Zm00001d038824::6:165294224-165296225(-)
Zm00001d015274::5:82405813-82407814(-)
Zm00001d052462::4:190496433-190498434(-)
Zm00001d053899::4:243342410-243344411(+)
Zm00001d034866::1:304248574-304250575(-)
Zm00001d042980::3:185750387-185752388(+)
Zm00001d014597::5:54722579-54724580(+)
Zm00001d052837::4:202251357-202253358(-)
Zm00001d036931::6:106757033-106759034(+)
Zm00001d033567::1:267320961-267322962(-)
Zm00001d053610::4:236301258-236303259(+)
Zm00001d053956::4:244185247-244187248(+)
Zm00001d044744::9:1008648-1010649(-)
Zm00001d049433::4:30149170-30151171(-)
Zm00001d014163::5:34741498-34743499(-)
Zm00001d011503::8:152690330-152692331(+)
Zm00001d028889::1:49804120-49806121(-)
Zm00001d004048::2:78974138-78976139(-)
Zm00001d008491::8:10201871-10203872(+)
Zm00001d050083::4:64867788-64869789(+)
Zm00001d003522::2:46608968-46610969(+)
Zm00001d049438::4:30252101-30254102(-)
Zm00001d052224::4:183708983-183710984(+)
Zm00001d044034::3:217293674-217295675(+)
Zm00001d041982::3:146543992-146545993(+)
Zm00001d039576::3:8205692-8207693(+)
Zm00001d010021::8:95494142-95496143(-)
Zm00001d051511::4:160982826-160984827(+)
Zm00001d047455::9:130783376-130785377(-)
Zm00001d032527::1:229514483-229516484(+)
Zm00001d040733::3:60681967-60683968(-)
Zm00001d002346::2:10647670-10649671(+)
Zm00001d024499::10:74392527-74394528(+)
Zm00001d035046::6:3072439-3074440(+)
Zm00001d011299::8:146131002-146133003(-)
Zm00001d002523::2:14725390-14727391(-)
Zm00001d022043::7:168539484-168541485(-)
Zm00001d014157::5:34360299-34362300(+)
Zm00001d004521::2:116468973-116470974(+)
Zm00001d004019::2:76036069-76038070(-)
Zm00001d012772::8:180570068-180572069(+)
Zm00001d017401::5:194937359-194939360(-)
Zm00001d011707::8:159317422-159319423(-)
Zm00001d013705::5:18162888-18164889(-)
Zm00001d045685::9:33206638-33208639(+)
Zm00001d043299::3:194991512-194993513(-)
Zm00001d042996::3:186192224-186194225(-)
Zm00001d013282::5:7807848-7809849(+)
```
