## Supplementary material for "A comprehensive map of preferentially located motifs reveals distinct proximal *cis*-regulatory elements in plants": CGCCGAG_containing_gene_set.txt

```
#Occurences of CGCCGAG between 313 and 445 (positions relative to the transcription start site)
#743 sequences with CGCCGAG in this interval
#2.95% of the sequences in promoter set with CGCCGAG (set with 25199 sequences)
Zm00001d032186::1:216169353-216171354(-)
Zm00001d022342::7:175845006-175847007(+)
Zm00001d003555::2:47889618-47891619(-)
Zm00001d037689::6:134065900-134067901(-)
Zm00001d051509::4:160963196-160965197(-)
Zm00001d013831::5:21885862-21887863(+)
Zm00001d005102::2:158272477-158274478(+)
Zm00001d006464::2:209000076-209002077(-)
Zm00001d018254::5:217438762-217440763(+)
Zm00001d045468::9:23319198-23321199(+)
Zm00001d049099::4:15972247-15974248(+)
Zm00001d019265::7:24769601-24771602(+)
Zm00001d012603::8:177062875-177064876(+)
Zm00001d024621::10:80564639-80566640(-)
Zm00001d042634::3:174748339-174750340(-)
Zm00001d030532::1:142194448-142196449(-)
Zm00001d031749::1:200684821-200686822(+)
Zm00001d015310::5:84029360-84031361(-)
Zm00001d038465::6:157805880-157807881(-)
Zm00001d003429::2:44098840-44100841(+)
Zm00001d042349::3:162502081-162504082(+)
Zm00001d030214::1:113478395-113480396(-)
Zm00001d041539::3:126344411-126346412(-)
Zm00001d040997::3:89204706-89206707(+)
Zm00001d043579::3:204369810-204371811(+)
Zm00001d048901::4:7405386-7407387(-)
Zm00001d026004::10:135834390-135836391(-)
Zm00001d004785::2:139104783-139106784(-)
Zm00001d008249::8:2674271-2676272(-)
Zm00001d053232::4:221135726-221137727(+)
Zm00001d039416::3:3820018-3822019(+)
Zm00001d020150::7:95876400-95878401(+)
Zm00001d028074::1:22018085-22020086(-)
Zm00001d020689::7:128595366-128597367(-)
Zm00001d020763::7:131557544-131559545(-)
Zm00001d019260::7:24522785-24524786(+)
Zm00001d050107::4:66089795-66091796(-)
Zm00001d006050::2:196557129-196559130(+)
Zm00001d022545::7:179778177-179780178(-)
Zm00001d047330::9:126721472-126723473(+)
Zm00001d049186::4:19703787-19705788(-)
Zm00001d029025::1:55180961-55182962(-)
Zm00001d008602::8:14166086-14168087(+)
Zm00001d033210::1:254192591-254194592(+)
Zm00001d018718::7:3072241-3074242(+)
Zm00001d017713::5:205045490-205047491(-)
Zm00001d033878::1:277216802-277218803(-)
Zm00001d027449::1:5526339-5528340(-)
Zm00001d043853::3:212108942-212110943(-)
Zm00001d018749::7:4083057-4085058(+)
Zm00001d046889::9:108886458-108888459(+)
Zm00001d006486::2:209689225-209691226(-)
Zm00001d014081::5:31730339-31732340(+)
Zm00001d030694::1:153748876-153750877(-)
Zm00001d010446::8:115488912-115490913(+)
Zm00001d045056::9:11224307-11226308(-)
Zm00001d031429::1:189861598-189863599(-)
Zm00001d036840::6:103389123-103391124(-)
Zm00001d032694::1:234844728-234846729(-)
Zm00001d027710::1:11717273-11719274(-)
Zm00001d003143::2:33543776-33545777(-)
Zm00001d036588::6:93868174-93870175(+)
Zm00001d021705::7:160792722-160794723(-)
Zm00001d052462::4:190496433-190498434(-)
Zm00001d024386::10:68322950-68324951(+)
Zm00001d043464::3:200801005-200803006(+)
Zm00001d026599::10:148716558-148718559(-)
Zm00001d048053::9:148927268-148929269(-)
Zm00001d027810::1:14246373-14248374(+)
Zm00001d035030::6:2409108-2411109(-)
Zm00001d043350::3:197408340-197410341(+)
Zm00001d034528::1:295709970-295711971(-)
Zm00001d026186::10:140540620-140542621(+)
Zm00001d005303::2:168787670-168789671(-)
Zm00001d021927::7:165995178-165997179(+)
Zm00001d048454::9:156679029-156681030(-)
Zm00001d028842::1:48423116-48425117(+)
Zm00001d018261::5:217587502-217589503(-)
Zm00001d003800::2:59825167-59827168(+)
Zm00001d027593::1:8595005-8597006(+)
Zm00001d027504::1:6906095-6908096(+)
Zm00001d050728::4:118947240-118949241(+)
Zm00001d003850::2:62449299-62451300(-)
Zm00001d011853::8:162804416-162806417(+)
Zm00001d043795::3:210371105-210373106(-)
Zm00001d026594::10:148670801-148672802(-)
Zm00001d006059::2:196799913-196801914(+)
Zm00001d043393::3:198631648-198633649(+)
Zm00001d045135::9:13891351-13893352(-)
Zm00001d002759::2:21821129-21823130(+)
Zm00001d002377::2:11426994-11428995(-)
Zm00001d001826::2:1536220-1538221(+)
Zm00001d042168::3:154689839-154691840(-)
Zm00001d035559::6:33093350-33095351(+)
Zm00001d011420::8:150004936-150006937(-)
Zm00001d051704::4:167230062-167232063(-)
Zm00001d013767::5:19732420-19734421(-)
Zm00001d046374::9:85220365-85222366(+)
Zm00001d011160::8:141332817-141334818(-)
Zm00001d003174::2:34504675-34506676(-)
Zm00001d028829::1:47882942-47884943(-)
Zm00001d006353::2:205439226-205441227(-)
Zm00001d004815::2:140903183-140905184(+)
Zm00001d033568::1:267324479-267326480(-)
Zm00001d029442::1:70782690-70784691(+)
Zm00001d052950::4:206094931-206096932(-)
Zm00001d043935::3:214159058-214161059(+)
Zm00001d036213::6:77270329-77272330(-)
Zm00001d050244::4:75675183-75677184(-)
Zm00001d043058::3:187679973-187681974(-)
Zm00001d029085::1:57455028-57457029(-)
Zm00001d026306::10:143269898-143271899(+)
Zm00001d027325::1:2976434-2978435(-)
Zm00001d013485::5:12643042-12645043(-)
Zm00001d012891::5:1621204-1623205(+)
Zm00001d008299::8:4563025-4565026(+)
Zm00001d010673::8:123815766-123817767(+)
Zm00001d052409::4:189309813-189311814(+)
Zm00001d024963::10:96968011-96970012(+)
Zm00001d051056::4:139238162-139240163(-)
Zm00001d016696::5:172837458-172839459(-)
Zm00001d031647::1:197307454-197309455(+)
Zm00001d053846::4:242168572-242170573(+)
Zm00001d003173::2:34483131-34485132(-)
Zm00001d053888::4:243028847-243030848(+)
Zm00001d053149::4:216218339-216220340(-)
Zm00001d039218::6:173063980-173065981(-)
Zm00001d021752::7:162188858-162190859(+)
Zm00001d019985::7:82805360-82807361(-)
Zm00001d031375::1:187631581-187633582(-)
Zm00001d029546::1:75694510-75696511(+)
Zm00001d021915::7:165868268-165870269(-)
Zm00001d033339::1:259582574-259584575(-)
Zm00001d033330::1:259215408-259217409(-)
Zm00001d043406::3:198945575-198947576(-)
Zm00001d029711::1:83543439-83545440(+)
Zm00001d011644::8:157384346-157386347(+)
Zm00001d029089::1:57483411-57485412(-)
Zm00001d020827::7:134000080-134002081(+)
Zm00001d008251::8:2929922-2931923(-)
Zm00001d014116::5:33005870-33007871(-)
Zm00001d014368::5:43190380-43192381(+)
Zm00001d036738::6:99513896-99515897(-)
Zm00001d002410::2:12122450-12124451(-)
Zm00001d047420::9:129495662-129497663(+)
Zm00001d018925::7:9491220-9493221(-)
Zm00001d029119::1:58590487-58592488(-)
Zm00001d044156::3:220676499-220678500(+)
Zm00001d019280::7:25459078-25461079(-)
Zm00001d029207::1:62415535-62417536(+)
Zm00001d009305::8:53633516-53635517(+)
Zm00001d011506::8:152788371-152790372(-)
Zm00001d044111::3:219560661-219562662(-)
Zm00001d048710::4:3839429-3841430(-)
Zm00001d004248::2:95784507-95786508(+)
Zm00001d021634::7:158645689-158647690(-)
Zm00001d006604::2:211886192-211888193(-)
Zm00001d029946::1:95966498-95968499(-)
Zm00001d050993::4:135910110-135912111(+)
Zm00001d049178::4:19295477-19297478(+)
Zm00001d010204::8:103924438-103926439(-)
Zm00001d012981::5:2678887-2680888(+)
Zm00001d007267::2:226140106-226142107(+)
Zm00001d007471::2:232435119-232437120(-)
Zm00001d002982::2:28864973-28866974(+)
Zm00001d023769::10:19507012-19509013(-)
Zm00001d021856::7:164590434-164592435(+)
Zm00001d003370::2:41785931-41787932(+)
Zm00001d046333::9:81218266-81220267(+)
Zm00001d033419::1:262566106-262568107(-)
Zm00001d033872::1:276985580-276987581(+)
Zm00001d011438::8:150483955-150485956(-)
Zm00001d035097::6:5181552-5183553(-)
Zm00001d022501::7:178947214-178949215(-)
Zm00001d039085::6:169721054-169723055(-)
Zm00001d029736::1:84580224-84582225(+)
Zm00001d035915::6:60131989-60133990(-)
Zm00001d017019::5:182802718-182804719(+)
Zm00001d033187::1:253275337-253277338(-)
Zm00001d037160::6:114308233-114310234(+)
Zm00001d009891::8:87728724-87730725(+)
Zm00001d051900::4:173981335-173983336(-)
Zm00001d004982::2:152198351-152200352(-)
Zm00001d014944::5:69328921-69330922(-)
Zm00001d003271::2:38439170-38441171(-)
Zm00001d008244::8:2450875-2452876(+)
Zm00001d034829::1:303242069-303244070(+)
Zm00001d032883::1:241394617-241396618(+)
Zm00001d044683::3:234824996-234826997(-)
Zm00001d049656::4:38888477-38890478(-)
Zm00001d044376::3:226414289-226416290(+)
Zm00001d011740::8:160441791-160443792(-)
Zm00001d027900::1:17148010-17150011(-)
Zm00001d044402::3:227280157-227282158(-)
Zm00001d013199::5:6336031-6338032(+)
Zm00001d050340::4:82309801-82311802(-)
Zm00001d036224::6:77881815-77883816(-)
Zm00001d038260::6:152556443-152558444(-)
Zm00001d047620::9:137228164-137230165(+)
Zm00001d005050::2:156265926-156267927(+)
Zm00001d016982::5:181882578-181884579(+)
Zm00001d028118::1:23360747-23362748(+)
Zm00001d014360::5:42669303-42671304(-)
Zm00001d026175::10:140332411-140334412(+)
Zm00001d004909::2:147982784-147984785(+)
Zm00001d037949::6:143245747-143247748(-)
Zm00001d028588::1:40098719-40100720(+)
Zm00001d036423::6:87795439-87797440(+)
Zm00001d028572::1:39459668-39461669(+)
Zm00001d024522::10:75945420-75947421(-)
Zm00001d017419::5:195385862-195387863(+)
Zm00001d002097::2:5953340-5955341(+)
Zm00001d025233::10:110235710-110237711(+)
Zm00001d046261::9:77153617-77155618(-)
Zm00001d002338::2:10594376-10596377(-)
Zm00001d017598::5:201226125-201228126(-)
Zm00001d020544::7:121749211-121751212(+)
Zm00001d048906::4:7643059-7645060(+)
Zm00001d007403::2:230951841-230953842(+)
Zm00001d008939::8:26143469-26145470(-)
Zm00001d025667::10:125486889-125488890(+)
Zm00001d039021::6:168833813-168835814(-)
Zm00001d044927::9:7468412-7470413(-)
Zm00001d012850::5:1083139-1085140(+)
Zm00001d040651::3:56283210-56285211(-)
Zm00001d033710::1:271947329-271949330(+)
Zm00001d052852::4:202625804-202627805(+)
Zm00001d028094::1:22840292-22842293(+)
Zm00001d017461::5:196484718-196486719(+)
Zm00001d035835::6:54255738-54257739(+)
Zm00001d027317::1:2826110-2828111(-)
Zm00001d020030::7:87162617-87164618(+)
Zm00001d038699::6:162813145-162815146(+)
Zm00001d029270::1:64402602-64404603(+)
Zm00001d009638::8:73988183-73990184(+)
Zm00001d032858::1:240470799-240472800(-)
Zm00001d025885::10:133030999-133033000(-)
Zm00001d002344::2:10632871-10634872(+)
Zm00001d001881::2:2312691-2314692(-)
Zm00001d048859::4:6486881-6488882(-)
Zm00001d036622::6:95033550-95035551(-)
Zm00001d030101::1:105698654-105700655(+)
Zm00001d030391::1:128843175-128845176(-)
Zm00001d045476::9:23630792-23632793(-)
Zm00001d034818::1:302867820-302869821(+)
Zm00001d036621::6:95033550-95035551(-)
Zm00001d034062::1:282850172-282852173(+)
Zm00001d044130::3:220029888-220031889(-)
Zm00001d007070::2:221395198-221397199(+)
Zm00001d042958::3:184828833-184830834(-)
Zm00001d031437::1:190182536-190184537(-)
Zm00001d023370::10:4190102-4192103(-)
Zm00001d037327::6:121371210-121373211(-)
Zm00001d001800::2:1164800-1166801(+)
Zm00001d013040::5:3612169-3614170(-)
Zm00001d028103::1:23018361-23020362(-)
Zm00001d008803::8:20910820-20912821(+)
Zm00001d012242::8:170789555-170791556(+)
Zm00001d015257::5:81486327-81488328(+)
Zm00001d048116::9:150406495-150408496(+)
Zm00001d029853::1:90317679-90319680(-)
Zm00001d042886::3:182898202-182900203(+)
Zm00001d035988::6:64832400-64834401(-)
Zm00001d015291::5:82960651-82962652(+)
Zm00001d051871::4:172952675-172954676(+)
Zm00001d033855::1:275937456-275939457(+)
Zm00001d035562::6:33368849-33370850(-)
Zm00001d047638::9:137805139-137807140(+)
Zm00001d005658::2:182515517-182517518(-)
Zm00001d018211::5:216635669-216637670(-)
Zm00001d020984::7:139073208-139075209(+)
Zm00001d043520::3:202659549-202661550(+)
Zm00001d010031::8:96230290-96232291(-)
Zm00001d043510::3:202335886-202337887(+)
Zm00001d017095::5:185261125-185263126(+)
Zm00001d033778::1:273544704-273546705(-)
Zm00001d015505::5:94183905-94185906(-)
Zm00001d008435::8:8638416-8640417(+)
Zm00001d048284::9:153879361-153881362(+)
Zm00001d016232::5:151416003-151418004(+)
Zm00001d050893::4:128779826-128781827(-)
Zm00001d039487::3:5626595-5628596(-)
Zm00001d037668::6:133556810-133558811(-)
Zm00001d028160::1:24588352-24590353(+)
Zm00001d006687::2:214451030-214453031(-)
Zm00001d004672::2:129373697-129375698(+)
Zm00001d050384::4:85019758-85021759(-)
Zm00001d002229::2:8408369-8410370(+)
Zm00001d054001::4:244900586-244902587(-)
Zm00001d044157::3:220721449-220723450(-)
Zm00001d010522::8:119109630-119111631(-)
Zm00001d050193::4:72528365-72530366(-)
Zm00001d052615::4:194835266-194837267(+)
Zm00001d005648::2:181903814-181905815(-)
Zm00001d017458::5:196451377-196453378(-)
Zm00001d012035::8:166902109-166904110(+)
Zm00001d003492::2:45894799-45896800(-)
Zm00001d040504::3:47290680-47292681(+)
Zm00001d005659::2:182561137-182563138(+)
Zm00001d029125::1:59068930-59070931(+)
Zm00001d038539::6:159594336-159596337(+)
Zm00001d040019::3:23110361-23112362(-)
Zm00001d052951::4:206106829-206108830(+)
Zm00001d041638::3:130790579-130792580(-)
Zm00001d009837::8:84442691-84444692(-)
Zm00001d031488::1:191773534-191775535(+)
Zm00001d002402::2:11997801-11999802(-)
Zm00001d003368::2:41695564-41697565(+)
Zm00001d002399::2:11971342-11973343(-)
Zm00001d038146::6:149347612-149349613(+)
Zm00001d041544::3:126520684-126522685(+)
Zm00001d037480::6:126662368-126664369(+)
Zm00001d050955::4:133306311-133308312(+)
Zm00001d021208::7:146037024-146039025(+)
Zm00001d042028::3:147773269-147775270(+)
Zm00001d003431::2:44206850-44208851(-)
Zm00001d042653::3:175439064-175441065(+)
Zm00001d036608::6:94235148-94237149(-)
Zm00001d027322::1:2897047-2899048(-)
Zm00001d017374::5:193774912-193776913(+)
Zm00001d029595::1:78350914-78352915(-)
Zm00001d033931::1:278819797-278821798(+)
Zm00001d041548::3:126583333-126585334(-)
Zm00001d043196::3:191228335-191230336(+)
Zm00001d029680::1:82526758-82528759(-)
Zm00001d052656::4:196027839-196029840(+)
Zm00001d019163::7:19753823-19755824(-)
Zm00001d026284::10:142768056-142770057(-)
Zm00001d022529::7:179417273-179419274(-)
Zm00001d007411::2:231130198-231132199(-)
Zm00001d005295::2:168135632-168137633(+)
Zm00001d047878::9:144090468-144092469(+)
Zm00001d051484::4:160246769-160248770(-)
Zm00001d031815::1:202685491-202687492(+)
Zm00001d002541::2:14999965-15001966(+)
Zm00001d043375::3:198075569-198077570(-)
Zm00001d007754::2:238897950-238899951(+)
Zm00001d037384::6:123932694-123934695(-)
Zm00001d008406::8:7830090-7832091(+)
Zm00001d013340::5:8902590-8904591(+)
Zm00001d019796::7:62243938-62245939(+)
Zm00001d033646::1:269550094-269552095(+)
Zm00001d015407::5:88560395-88562396(+)
Zm00001d009797::8:81865763-81867764(+)
Zm00001d053093::4:213326569-213328570(+)
Zm00001d023640::10:13315010-13317011(+)
Zm00001d023653::10:13699971-13701972(+)
Zm00001d040650::3:56246324-56248325(-)
Zm00001d052371::4:188390774-188392775(+)
Zm00001d047698::9:139492979-139494980(+)
Zm00001d048416::9:155901508-155903509(-)
Zm00001d018820::7:6438072-6440073(-)
Zm00001d034978::6:668026-670027(+)
Zm00001d038107::6:148220153-148222154(-)
Zm00001d003016::2:29540933-29542934(-)
Zm00001d029099::1:58010243-58012244(+)
Zm00001d049299::4:25176211-25178212(-)
Zm00001d028690::1:43283857-43285858(+)
Zm00001d040089::3:27064442-27066443(+)
Zm00001d052890::4:203609846-203611847(+)
Zm00001d047276::9:125271738-125273739(-)
Zm00001d045268::9:17495610-17497611(-)
Zm00001d038992::6:168341519-168343520(-)
Zm00001d010840::8:129738030-129740031(+)
Zm00001d043800::3:210469214-210471215(-)
Zm00001d006592::2:211764805-211766806(-)
Zm00001d050155::4:69591406-69593407(+)
Zm00001d012086::8:167854838-167856839(+)
Zm00001d012674::8:178409466-178411467(-)
Zm00001d019177::7:20468933-20470934(-)
Zm00001d040423::3:42816164-42818165(+)
Zm00001d024771::10:87290145-87292146(+)
Zm00001d010049::8:96928262-96930263(+)
Zm00001d011747::8:160679361-160681362(+)
Zm00001d041472::3:122371519-122373520(-)
Zm00001d052586::4:193762160-193764161(+)
Zm00001d038066::6:146741395-146743396(-)
Zm00001d046263::9:77251928-77253929(+)
Zm00001d044677::3:234649704-234651705(-)
Zm00001d038620::6:161063468-161065469(-)
Zm00001d018443::5:220934678-220936679(-)
Zm00001d039657::3:10867659-10869660(-)
Zm00001d045075::9:11749423-11751424(+)
Zm00001d026554::10:148042844-148044845(-)
Zm00001d002817::2:23532347-23534348(-)
Zm00001d045124::9:13597015-13599016(+)
Zm00001d024734::10:85624533-85626534(-)
Zm00001d041232::3:106915886-106917887(+)
Zm00001d032686::1:234428892-234430893(+)
Zm00001d051475::4:159942229-159944230(+)
Zm00001d026568::10:148184609-148186610(+)
Zm00001d052125::4:180361395-180363396(-)
Zm00001d011930::8:164801083-164803084(+)
Zm00001d038395::6:156300875-156302876(+)
Zm00001d040066::3:25594578-25596579(-)
Zm00001d021965::7:167219995-167221996(-)
Zm00001d045472::9:23404487-23406488(+)
Zm00001d017264::5:191015885-191017886(+)
Zm00001d042290::3:159215990-159217991(-)
Zm00001d030038::1:101379648-101381649(+)
Zm00001d004555::2:117758489-117760490(-)
Zm00001d043356::3:197527137-197529138(-)
Zm00001d030791::1:159883101-159885102(+)
Zm00001d027893::1:16954621-16956622(-)
Zm00001d034143::1:285010415-285012416(-)
Zm00001d013908::5:24405278-24407279(+)
Zm00001d013343::5:8968175-8970176(+)
Zm00001d042188::3:155484114-155486115(-)
Zm00001d012231::8:170534488-170536489(-)
Zm00001d006130::2:199405236-199407237(+)
Zm00001d049461::4:31105016-31107017(-)
Zm00001d024990::10:98098171-98100172(+)
Zm00001d021286::7:147950583-147952584(+)
Zm00001d032072::1:211384211-211386212(+)
Zm00001d017360::5:193621366-193623367(-)
Zm00001d024303::10:62903797-62905798(-)
Zm00001d016649::5:171188530-171190531(-)
Zm00001d039264::3:765583-767584(+)
Zm00001d047592::9:136547358-136549359(+)
Zm00001d052744::4:199499440-199501441(+)
Zm00001d037674::6:133717184-133719185(-)
Zm00001d016570::5:167857220-167859221(-)
Zm00001d047687::9:139354650-139356651(-)
Zm00001d002215::2:8314817-8316818(+)
Zm00001d008985::8:28619603-28621604(-)
Zm00001d019311::7:26993197-26995198(-)
Zm00001d035409::6:24605172-24607173(+)
Zm00001d005208::2:163610708-163612709(+)
Zm00001d048013::9:148007117-148009118(-)
Zm00001d012482::8:175326752-175328753(+)
Zm00001d020974::7:138261258-138263259(-)
Zm00001d003464::2:45208847-45210848(-)
Zm00001d048070::9:149341670-149343671(+)
Zm00001d043536::3:203126459-203128460(-)
Zm00001d022259::7:173852581-173854582(-)
Zm00001d024382::10:68269358-68271359(+)
Zm00001d006300::2:204057129-204059130(+)
Zm00001d014134::5:33634231-33636232(-)
Zm00001d004976::2:151614945-151616946(+)
Zm00001d037383::6:123803439-123805440(+)
Zm00001d016698::5:172856241-172858242(-)
Zm00001d038554::6:159785064-159787065(-)
Zm00001d019478::7:35958638-35960639(-)
Zm00001d025774::10:129118327-129120328(+)
Zm00001d008173::8:175809-177810(+)
Zm00001d026636::10:149248362-149250363(+)
Zm00001d030942::1:168493203-168495204(-)
Zm00001d034027::1:281458267-281460268(+)
Zm00001d038712::6:163221923-163223924(-)
Zm00001d014029::5:29348679-29350680(-)
Zm00001d031934::1:207280732-207282733(+)
Zm00001d021784::7:162969848-162971849(-)
Zm00001d029699::1:83059158-83061159(-)
Zm00001d008793::8:20529254-20531255(-)
Zm00001d013097::5:4690189-4692190(-)
Zm00001d002824::2:23892856-23894857(-)
Zm00001d027932::1:17928003-17930004(+)
Zm00001d047069::9:117205943-117207944(-)
Zm00001d044104::3:219362787-219364788(-)
Zm00001d036647::6:96202823-96204824(+)
Zm00001d027760::1:13023981-13025982(-)
Zm00001d039963::3:20812401-20814402(+)
Zm00001d009399::8:62577922-62579923(+)
Zm00001d032233::1:218157759-218159760(-)
Zm00001d038604::6:160836698-160838699(+)
Zm00001d029700::1:83119980-83121981(-)
Zm00001d008987::8:28722074-28724075(-)
Zm00001d035140::6:6798250-6800251(+)
Zm00001d048418::9:155937773-155939774(-)
Zm00001d016501::5:165006847-165008848(+)
Zm00001d010728::8:126077842-126079843(-)
Zm00001d049085::4:15538670-15540671(-)
Zm00001d041439::3:119830938-119832939(+)
Zm00001d046155::9:67847397-67849398(+)
Zm00001d026106::10:138567653-138569654(+)
Zm00001d024946::10:96327326-96329327(-)
Zm00001d044401::3:227191682-227193683(-)
Zm00001d044399::3:227153282-227155283(-)
Zm00001d003181::2:34888129-34890130(+)
Zm00001d014321::5:40893950-40895951(+)
Zm00001d008496::8:10380734-10382735(+)
Zm00001d041752::3:135963921-135965922(+)
Zm00001d047340::9:126971482-126973483(+)
Zm00001d002970::2:28354539-28356540(-)
Zm00001d034002::1:280777173-280779174(+)
Zm00001d029963::1:96574914-96576915(-)
Zm00001d018956::7:10470207-10472208(-)
Zm00001d026046::10:136886393-136888394(-)
Zm00001d003925::2:68586100-68588101(+)
Zm00001d021854::7:164539948-164541949(-)
Zm00001d028218::1:26885862-26887863(+)
Zm00001d051749::4:168777656-168779657(-)
Zm00001d040545::3:48942088-48944089(+)
Zm00001d033704::1:271703290-271705291(+)
Zm00001d012228::8:170461502-170463503(-)
Zm00001d043628::3:205576362-205578363(-)
Zm00001d048629::4:1749262-1751263(+)
Zm00001d044768::9:1934583-1936584(-)
Zm00001d017021::5:182892879-182894880(+)
Zm00001d043202::3:191437082-191439083(+)
Zm00001d028930::1:51838003-51840004(+)
Zm00001d045559::9:26675472-26677473(-)
Zm00001d028946::1:52508897-52510898(-)
Zm00001d013025::5:3432270-3434271(-)
Zm00001d018754::7:4284656-4286657(-)
Zm00001d052562::4:193206387-193208388(+)
Zm00001d010586::8:121032670-121034671(+)
Zm00001d010272::8:106931612-106933613(+)
Zm00001d015180::5:78504337-78506338(-)
Zm00001d022254::7:173712328-173714329(+)
Zm00001d018598::7:411618-413619(+)
Zm00001d005863::2:191082957-191084958(-)
Zm00001d045475::9:23614899-23616900(-)
Zm00001d040189::3:31399623-31401624(+)
Zm00001d018821::7:6430628-6432629(+)
Zm00001d038333::6:154780145-154782146(+)
Zm00001d003142::2:33454382-33456383(+)
Zm00001d035591::6:35489379-35491380(+)
Zm00001d026187::10:140543009-140545010(+)
Zm00001d039471::3:5160148-5162149(-)
Zm00001d003533::2:47103686-47105687(+)
Zm00001d025753::10:128399211-128401212(+)
Zm00001d042207::3:156094991-156096992(-)
Zm00001d038959::6:167706121-167708122(-)
Zm00001d047090::9:118163053-118165054(-)
Zm00001d021330::7:149053880-149055881(-)
Zm00001d020526::7:120917356-120919357(+)
Zm00001d042212::3:156126389-156128390(+)
Zm00001d013956::5:26132791-26134792(-)
Zm00001d045182::9:15337019-15339020(+)
Zm00001d005251::2:165786865-165788866(-)
Zm00001d019312::7:27240347-27242348(+)
Zm00001d024828::10:89999858-90001859(-)
Zm00001d043288::3:194539163-194541164(+)
Zm00001d032922::1:243199904-243201905(+)
Zm00001d018428::5:220577660-220579661(+)
Zm00001d001857::2:2013752-2015753(+)
Zm00001d007290::2:226918902-226920903(+)
Zm00001d050310::4:80431309-80433310(+)
Zm00001d011422::8:150109976-150111977(-)
Zm00001d046171::9:68898846-68900847(+)
Zm00001d017788::5:206874757-206876758(+)
Zm00001d034732::1:300945408-300947409(+)
Zm00001d014809::5:63890054-63892055(+)
Zm00001d006209::2:201894926-201896927(+)
Zm00001d051383::4:156520788-156522789(-)
Zm00001d026045::10:136861430-136863431(+)
Zm00001d032090::1:212237137-212239138(+)
Zm00001d027486::1:6308821-6310822(+)
Zm00001d035308::6:20481848-20483849(+)
Zm00001d010630::8:122401755-122403756(+)
Zm00001d012221::8:170365425-170367426(+)
Zm00001d035267::6:18770125-18772126(+)
Zm00001d019035::7:13727025-13729026(+)
Zm00001d038221::6:151944449-151946450(-)
Zm00001d002630::2:17339238-17341239(-)
Zm00001d008808::8:21240037-21242038(-)
Zm00001d026250::10:141992681-141994682(+)
Zm00001d008431::8:8614893-8616894(+)
Zm00001d046912::9:110203704-110205705(-)
Zm00001d006749::2:215837411-215839412(+)
Zm00001d027934::1:17961049-17963050(-)
Zm00001d044430::3:227748322-227750323(-)
Zm00001d040467::3:44997737-44999738(+)
Zm00001d041883::3:142275444-142277445(+)
Zm00001d026549::10:148004939-148006940(+)
Zm00001d020064::7:89646016-89648017(+)
Zm00001d033446::1:262977153-262979154(-)
Zm00001d045788::9:39267309-39269310(-)
Zm00001d006132::2:199486202-199488203(-)
Zm00001d019223::7:22571121-22573122(+)
Zm00001d027347::1:3379143-3381144(+)
Zm00001d006420::2:207449514-207451515(-)
Zm00001d048703::4:3613198-3615199(+)
Zm00001d020686::7:128313556-128315557(+)
Zm00001d027837::1:14700715-14702716(+)
Zm00001d040996::3:89080543-89082544(+)
Zm00001d017399::5:194913230-194915231(+)
Zm00001d039020::6:168828390-168830391(-)
Zm00001d051666::4:166117498-166119499(+)
Zm00001d051917::4:174622347-174624348(+)
Zm00001d030717::1:155478808-155480809(+)
Zm00001d037172::6:114773060-114775061(-)
Zm00001d017958::5:210866124-210868125(+)
Zm00001d011377::8:148945608-148947609(+)
Zm00001d040581::3:51340851-51342852(-)
Zm00001d022242::7:173464353-173466354(+)
Zm00001d039345::3:2189775-2191776(+)
Zm00001d023799::10:22054019-22056020(+)
Zm00001d008595::8:13964222-13966223(-)
Zm00001d011797::8:161723428-161725429(-)
Zm00001d015609::5:100947554-100949555(+)
Zm00001d048462::9:156768298-156770299(+)
Zm00001d017602::5:201331689-201333690(-)
Zm00001d021193::7:145449282-145451283(+)
Zm00001d044267::3:223381590-223383591(+)
Zm00001d008552::8:12748488-12750489(-)
Zm00001d049081::4:15354795-15356796(-)
Zm00001d029391::1:68667408-68669409(-)
Zm00001d050320::4:81157943-81159944(+)
Zm00001d029464::1:71980181-71982182(+)
Zm00001d008528::8:11882070-11884071(+)
Zm00001d039251::3:562692-564693(-)
Zm00001d025757::10:128609744-128611745(-)
Zm00001d005003::2:153249386-153251387(-)
Zm00001d018601::7:472687-474688(+)
Zm00001d022142::7:171065627-171067628(-)
Zm00001d032003::1:209208724-209210725(+)
Zm00001d053988::4:244690016-244692017(+)
Zm00001d036773::6:100234532-100236533(+)
Zm00001d019349::7:29148646-29150647(+)
Zm00001d052809::4:201660474-201662475(+)
Zm00001d049714::4:41259300-41261301(+)
Zm00001d002558::2:15318105-15320106(-)
Zm00001d022044::7:168542821-168544822(+)
Zm00001d040348::3:39322403-39324404(-)
Zm00001d013384::5:10163273-10165274(+)
Zm00001d033909::1:278287751-278289752(-)
Zm00001d029371::1:67929160-67931161(-)
Zm00001d007858::2:241036874-241038875(-)
Zm00001d008196::8:909610-911611(-)
Zm00001d042985::3:185840610-185842611(+)
Zm00001d030691::1:153358790-153360791(-)
Zm00001d052022::4:176743712-176745713(+)
Zm00001d029573::1:77069597-77071598(-)
Zm00001d031199::1:181911237-181913238(-)
Zm00001d007845::2:240823665-240825666(+)
Zm00001d031555::1:194119053-194121054(+)
Zm00001d046169::9:68816638-68818639(+)
Zm00001d033368::1:260632596-260634597(-)
Zm00001d032905::1:242402902-242404903(+)
Zm00001d006795::2:216889843-216891844(-)
Zm00001d020107::7:92388894-92390895(-)
Zm00001d005647::2:181877424-181879425(-)
Zm00001d026237::10:141668022-141670023(+)
Zm00001d045565::9:26894114-26896115(-)
Zm00001d011707::8:159317422-159319423(-)
Zm00001d006177::2:200733378-200735379(+)
Zm00001d052224::4:183708983-183710984(+)
Zm00001d051389::4:156893648-156895649(+)
Zm00001d032881::1:241338525-241340526(-)
Zm00001d052760::4:199961807-199963808(+)
Zm00001d047989::9:147334038-147336039(-)
Zm00001d013705::5:18162888-18164889(-)
Zm00001d033292::1:257766122-257768123(+)
Zm00001d033528::1:265790369-265792370(-)
Zm00001d014617::5:55869449-55871450(+)
Zm00001d031042::1:174775938-174777939(+)
Zm00001d013033::5:3490634-3492635(+)
Zm00001d028585::1:40037975-40039976(-)
Zm00001d016228::5:151135608-151137609(+)
Zm00001d023559::10:10214294-10216295(+)
Zm00001d030725::1:155962883-155964884(-)
Zm00001d025899::10:133319307-133321308(-)
Zm00001d022458::7:178122116-178124117(+)
Zm00001d037355::6:122679131-122681132(+)
Zm00001d048784::4:5511174-5513175(-)
Zm00001d021318::7:148757646-148759647(+)
Zm00001d002390::2:11663853-11665854(+)
Zm00001d033135::1:251740359-251742360(-)
Zm00001d052472::4:190786737-190788738(-)
Zm00001d015025::5:72693688-72695689(-)
Zm00001d047124::9:119368683-119370684(+)
Zm00001d050049::4:62565768-62567769(-)
Zm00001d011755::8:160796123-160798124(+)
Zm00001d052278::4:185667320-185669321(-)
Zm00001d021255::7:147041544-147043545(-)
Zm00001d021895::7:165556900-165558901(+)
Zm00001d050214::4:73914672-73916673(-)
Zm00001d007091::2:222099277-222101278(+)
Zm00001d038824::6:165294224-165296225(-)
Zm00001d037759::6:136600359-136602360(-)
Zm00001d017886::5:209626435-209628436(-)
Zm00001d033979::1:279977929-279979930(-)
Zm00001d011036::8:137161208-137163209(-)
Zm00001d048611::4:1282211-1284212(+)
Zm00001d013030::5:3470729-3472730(+)
Zm00001d009514::8:68471411-68473412(-)
Zm00001d024470::10:72343715-72345716(+)
Zm00001d019107::7:16911350-16913351(-)
Zm00001d006066::2:197194055-197196056(+)
Zm00001d013561::5:14346501-14348502(+)
Zm00001d051954::4:175234679-175236680(+)
Zm00001d013302::5:8071456-8073457(-)
Zm00001d036238::6:78465294-78467295(-)
Zm00001d052433::4:189867845-189869846(+)
Zm00001d018090::5:214041373-214043374(+)
Zm00001d029988::1:97702774-97704775(+)
Zm00001d020013::7:85540270-85542271(+)
Zm00001d028011::1:20290274-20292275(+)
Zm00001d008957::8:27189032-27191033(+)
Zm00001d041323::3:112354639-112356640(-)
Zm00001d039066::6:169500564-169502565(-)
Zm00001d016898::5:179622214-179624215(+)
Zm00001d051161::4:146705470-146707471(+)
Zm00001d003320::2:40126827-40128828(-)
Zm00001d047814::9:142496281-142498282(+)
Zm00001d032010::1:209341090-209343091(-)
Zm00001d048609::4:1280450-1282451(-)
Zm00001d004458::2:113251407-113253408(-)
Zm00001d029975::1:97111229-97113230(+)
Zm00001d038056::6:146553969-146555970(+)
Zm00001d039926::3:19728987-19730988(-)
Zm00001d029887::1:92226534-92228535(+)
Zm00001d038493::6:158546270-158548271(-)
Zm00001d049479::4:31732163-31734164(-)
Zm00001d003939::2:70547348-70549349(+)
Zm00001d044033::3:217281655-217283656(-)
Zm00001d033003::1:246634388-246636389(+)
Zm00001d050225::4:74669401-74671402(-)
Zm00001d043690::3:207536758-207538759(-)
Zm00001d037114::6:112855373-112857374(+)
Zm00001d009556::8:70019174-70021175(+)
Zm00001d027938::1:18003146-18005147(-)
Zm00001d054015::4:245184365-245186366(+)
Zm00001d051005::4:136344938-136346939(-)
Zm00001d046898::9:109486949-109488950(+)
Zm00001d021985::7:167549126-167551127(-)
Zm00001d017677::5:204023439-204025440(-)
Zm00001d025296::10:113111097-113113098(-)
Zm00001d003213::2:36129808-36131809(+)
Zm00001d031396::1:188823731-188825732(-)
Zm00001d020898::7:135846243-135848244(-)
Zm00001d051223::4:149060969-149062970(+)
Zm00001d044650::3:234078598-234080599(-)
Zm00001d006677::2:214085348-214087349(+)
Zm00001d047445::9:130358123-130360124(-)
Zm00001d053808::4:241455978-241457979(+)
Zm00001d053716::4:239766086-239768087(+)
Zm00001d049789::4:44707979-44709980(-)
Zm00001d037627::6:132318776-132320777(-)
Zm00001d001858::2:2034006-2036007(-)
Zm00001d046925::9:111033641-111035642(-)
Zm00001d021197::7:145648288-145650289(+)
Zm00001d027342::1:3291383-3293384(+)
Zm00001d017268::5:191149866-191151867(+)
Zm00001d006589::2:211705945-211707946(-)
Zm00001d007470::2:232405521-232407522(-)
Zm00001d030999::1:172718784-172720785(+)
Zm00001d026289::10:142954962-142956963(+)
Zm00001d008990::8:29050425-29052426(-)
Zm00001d040807::3:67150373-67152374(+)
Zm00001d036643::6:95995654-95997655(+)
```
