## Supplementary material for "A comprehensive map of preferentially located motifs reveals distinct proximal *cis*-regulatory elements in plants": CGCCGAGG_containing_gene_set.txt

```
#Occurences of CGCCGAGG between 395 and 429 (positions relative to the transcription start site)
#90 sequences with CGCCGAGG in this interval
#0.36% of the sequences in promoter set with CGCCGAGG (set with 25199 sequences)
Zm00001d033710::1:271947329-271949330(+)
Zm00001d033872::1:276985580-276987581(+)
Zm00001d002982::2:28864973-28866974(+)
Zm00001d038333::6:154780145-154782146(+)
Zm00001d015609::5:100947554-100949555(+)
Zm00001d027893::1:16954621-16956622(-)
Zm00001d003016::2:29540933-29542934(-)
Zm00001d026284::10:142768056-142770057(-)
Zm00001d041548::3:126583333-126585334(-)
Zm00001d042290::3:159215990-159217991(-)
Zm00001d039345::3:2189775-2191776(+)
Zm00001d044130::3:220029888-220031889(-)
Zm00001d023559::10:10214294-10216295(+)
Zm00001d011377::8:148945608-148947609(+)
Zm00001d034027::1:281458267-281460268(+)
Zm00001d022342::7:175845006-175847007(+)
Zm00001d026636::10:149248362-149250363(+)
Zm00001d037480::6:126662368-126664369(+)
Zm00001d052809::4:201660474-201662475(+)
Zm00001d009514::8:68471411-68473412(-)
Zm00001d040423::3:42816164-42818165(+)
Zm00001d035562::6:33368849-33370850(-)
Zm00001d052950::4:206094931-206096932(-)
Zm00001d044157::3:220721449-220723450(-)
Zm00001d016570::5:167857220-167859221(-)
Zm00001d042212::3:156126389-156128390(+)
Zm00001d010446::8:115488912-115490913(+)
Zm00001d032905::1:242402902-242404903(+)
Zm00001d003429::2:44098840-44100841(+)
Zm00001d051749::4:168777656-168779657(-)
Zm00001d013302::5:8071456-8073457(-)
Zm00001d050955::4:133306311-133308312(+)
Zm00001d037759::6:136600359-136602360(-)
Zm00001d048609::4:1280450-1282451(-)
Zm00001d017019::5:182802718-182804719(+)
Zm00001d001858::2:2034006-2036007(-)
Zm00001d027710::1:11717273-11719274(-)
Zm00001d003939::2:70547348-70549349(+)
Zm00001d048703::4:3613198-3615199(+)
Zm00001d047989::9:147334038-147336039(-)
Zm00001d024828::10:89999858-90001859(-)
Zm00001d017458::5:196451377-196453378(-)
Zm00001d029546::1:75694510-75696511(+)
Zm00001d032072::1:211384211-211386212(+)
Zm00001d044376::3:226414289-226416290(+)
Zm00001d020984::7:139073208-139075209(+)
Zm00001d015025::5:72693688-72695689(-)
Zm00001d028930::1:51838003-51840004(+)
Zm00001d037172::6:114773060-114775061(-)
Zm00001d050728::4:118947240-118949241(+)
Zm00001d037668::6:133556810-133558811(-)
Zm00001d051056::4:139238162-139240163(-)
Zm00001d038539::6:159594336-159596337(+)
Zm00001d017095::5:185261125-185263126(+)
Zm00001d024470::10:72343715-72345716(+)
Zm00001d027325::1:2976434-2978435(-)
Zm00001d045565::9:26894114-26896115(-)
Zm00001d022545::7:179778177-179780178(-)
Zm00001d048416::9:155901508-155903509(-)
Zm00001d040650::3:56246324-56248325(-)
Zm00001d028572::1:39459668-39461669(+)
Zm00001d003555::2:47889618-47891619(-)
Zm00001d013767::5:19732420-19734421(-)
Zm00001d049299::4:25176211-25178212(-)
Zm00001d010049::8:96928262-96930263(+)
Zm00001d043375::3:198075569-198077570(-)
Zm00001d038620::6:161063468-161065469(-)
Zm00001d003533::2:47103686-47105687(+)
Zm00001d048611::4:1282211-1284212(+)
Zm00001d042653::3:175439064-175441065(+)
Zm00001d046261::9:77153617-77155618(-)
Zm00001d019478::7:35958638-35960639(-)
Zm00001d002344::2:10632871-10634872(+)
Zm00001d043935::3:214159058-214161059(+)
Zm00001d020526::7:120917356-120919357(+)
Zm00001d050384::4:85019758-85021759(-)
Zm00001d002377::2:11426994-11428995(-)
Zm00001d043350::3:197408340-197410341(+)
Zm00001d023640::10:13315010-13317011(+)
Zm00001d032883::1:241394617-241396618(+)
Zm00001d007845::2:240823665-240825666(+)
Zm00001d011747::8:160679361-160681362(+)
Zm00001d015505::5:94183905-94185906(-)
Zm00001d035559::6:33093350-33095351(+)
Zm00001d004909::2:147982784-147984785(+)
Zm00001d019311::7:26993197-26995198(-)
Zm00001d052586::4:193762160-193764161(+)
Zm00001d038107::6:148220153-148222154(-)
Zm00001d021318::7:148757646-148759647(+)
Zm00001d021208::7:146037024-146039025(+)
```
