## Supplementary material for "A comprehensive map of preferentially located motifs reveals distinct proximal *cis*-regulatory elements in plants": CGCCGATG_containing_gene_set.txt

```
#Occurences of CGCCGATG between 321 and 433 (positions relative to the transcription start site)
#147 sequences with CGCCGATG in this interval
#0.58% of the sequences in promoter set with CGCCGATG (set with 25199 sequences)
Zm00001d048010::9:147955016-147957017(+)
Zm00001d040108::3:27852239-27854240(-)
Zm00001d052029::4:176874880-176876881(+)
Zm00001d052308::4:186724695-186726696(-)
Zm00001d049168::4:18894965-18896966(-)
Zm00001d042594::3:173060401-173062402(-)
Zm00001d039016::6:168722298-168724299(+)
Zm00001d003006::2:29274427-29276428(+)
Zm00001d040479::3:46079672-46081673(-)
Zm00001d041827::3:139487084-139489085(-)
Zm00001d018082::5:213923476-213925477(-)
Zm00001d037355::6:122679131-122681132(+)
Zm00001d012509::8:175624375-175626376(-)
Zm00001d035835::6:54255738-54257739(+)
Zm00001d032906::1:242703403-242705404(-)
Zm00001d052793::4:201135573-201137574(+)
Zm00001d033028::1:247733751-247735752(+)
Zm00001d035631::6:37792005-37794006(+)
Zm00001d024763::10:87103897-87105898(-)
Zm00001d036775::6:100475732-100477733(-)
Zm00001d048669::4:3060376-3062377(-)
Zm00001d003403::2:43283412-43285413(-)
Zm00001d046690::9:102456099-102458100(+)
Zm00001d051419::4:157821496-157823497(+)
Zm00001d050873::4:127913598-127915599(+)
Zm00001d049336::4:27052720-27054721(-)
Zm00001d008532::8:11974578-11976579(-)
Zm00001d005208::2:163610708-163612709(+)
Zm00001d027652::1:10149335-10151336(+)
Zm00001d038750::6:163854263-163856264(-)
Zm00001d022155::7:171395567-171397568(-)
Zm00001d048759::4:5035327-5037328(-)
Zm00001d015559::5:97470368-97472369(+)
Zm00001d029126::1:59131129-59133130(+)
Zm00001d028330::1:31039988-31041989(+)
Zm00001d049173::4:19023675-19025676(+)
Zm00001d030544::1:142960036-142962037(+)
Zm00001d014977::5:70821120-70823121(+)
Zm00001d015676::5:105120601-105122602(+)
Zm00001d035623::6:37474559-37476560(+)
Zm00001d038801::6:164732860-164734861(+)
Zm00001d021854::7:164539948-164541949(-)
Zm00001d009222::8:44259355-44261356(+)
Zm00001d052946::4:205819550-205821551(+)
Zm00001d044351::3:225650981-225652982(+)
Zm00001d035916::6:60138069-60140070(-)
Zm00001d013250::5:7125092-7127093(-)
Zm00001d049113::4:16447230-16449231(+)
Zm00001d044375::3:226410454-226412455(+)
Zm00001d010214::8:104419914-104421915(+)
Zm00001d047989::9:147334038-147336039(-)
Zm00001d003464::2:45208847-45210848(-)
Zm00001d007717::2:238101881-238103882(-)
Zm00001d046490::9:92159169-92161170(+)
Zm00001d023410::10:5016676-5018677(+)
Zm00001d031134::1:178997080-178999081(+)
Zm00001d005410::2:173114494-173116495(-)
Zm00001d044031::3:217268283-217270284(-)
Zm00001d016938::5:180475680-180477681(-)
Zm00001d021642::7:158944865-158946866(-)
Zm00001d010535::8:119685198-119687199(+)
Zm00001d052047::4:177538775-177540776(+)
Zm00001d031209::1:182294452-182296453(-)
Zm00001d006897::2:218921124-218923125(+)
Zm00001d035506::6:29707856-29709857(+)
Zm00001d052087::4:179072321-179074322(-)
Zm00001d032223::1:217835868-217837869(+)
Zm00001d017485::5:197278906-197280907(+)
Zm00001d038517::6:159097108-159099109(+)
Zm00001d043243::3:192964665-192966666(-)
Zm00001d037576::6:130119367-130121368(-)
Zm00001d025561::10:122371574-122373575(+)
Zm00001d006509::2:210198914-210200915(-)
Zm00001d047093::9:118316260-118318261(-)
Zm00001d005095::2:158036750-158038751(-)
Zm00001d023539::10:9374792-9376793(-)
Zm00001d052379::4:188627662-188629663(+)
Zm00001d020533::7:121240590-121242591(-)
Zm00001d013277::5:7698276-7700277(-)
Zm00001d009572::8:71292072-71294073(+)
Zm00001d002435::2:12597835-12599836(-)
Zm00001d048314::9:154449914-154451915(-)
Zm00001d044517::3:230726046-230728047(-)
Zm00001d010629::8:122276782-122278783(+)
Zm00001d047799::9:142106417-142108418(-)
Zm00001d051403::4:157203486-157205487(-)
Zm00001d027740::1:12441120-12443121(+)
Zm00001d029348::1:66839107-66841108(+)
Zm00001d045964::9:50370908-50372909(-)
Zm00001d003615::2:50413163-50415164(+)
Zm00001d046491::9:92234560-92236561(+)
Zm00001d053282::4:223914509-223916510(-)
Zm00001d005008::2:153460673-153462674(-)
Zm00001d015759::5:116971351-116973352(+)
Zm00001d017251::5:190353824-190355825(+)
Zm00001d048014::9:148006188-148008189(+)
Zm00001d030515::1:140798384-140800385(+)
Zm00001d038991::6:168304497-168306498(+)
Zm00001d014423::5:46039312-46041313(+)
Zm00001d030076::1:103901324-103903325(-)
Zm00001d029903::1:93425755-93427756(-)
Zm00001d011399::8:149508716-149510717(-)
Zm00001d035225::6:15044727-15046728(-)
Zm00001d046005::9:53475690-53477691(-)
Zm00001d049651::4:38763019-38765020(-)
Zm00001d044352::3:225660715-225662716(+)
Zm00001d020984::7:139073208-139075209(+)
Zm00001d014116::5:33005870-33007871(-)
Zm00001d020569::7:122617469-122619470(+)
Zm00001d044348::3:225600726-225602727(+)
Zm00001d047744::9:140586111-140588112(-)
Zm00001d054016::4:245186133-245188134(+)
Zm00001d021817::7:163562113-163564114(+)
Zm00001d042801::3:180271569-180273570(-)
Zm00001d004007::2:75053458-75055459(+)
Zm00001d041987::3:146667338-146669339(+)
Zm00001d046751::9:104380208-104382209(-)
Zm00001d029290::1:64987711-64989712(-)
Zm00001d044863::9:5752019-5754020(-)
Zm00001d025674::10:125989471-125991472(-)
Zm00001d041889::3:142444864-142446865(-)
Zm00001d037542::6:128779406-128781407(+)
Zm00001d031977::1:208386392-208388393(+)
Zm00001d032980::1:245714499-245716500(-)
Zm00001d040002::3:22478684-22480685(-)
Zm00001d048009::9:147934400-147936401(+)
Zm00001d028227::1:27285784-27287785(-)
Zm00001d048113::9:150380461-150382462(+)
Zm00001d047089::9:118069498-118071499(-)
Zm00001d018925::7:9491220-9493221(-)
Zm00001d014451::5:47933474-47935475(-)
Zm00001d011941::8:164858602-164860603(+)
Zm00001d041800::3:138803342-138805343(-)
Zm00001d012544::8:176419376-176421377(+)
Zm00001d042697::3:177337444-177339445(+)
Zm00001d020669::7:127430980-127432981(-)
Zm00001d007572::2:235052406-235054407(+)
Zm00001d045899::9:46382350-46384351(-)
Zm00001d012641::8:177676784-177678785(-)
Zm00001d007157::2:223448071-223450072(-)
Zm00001d017493::5:197523002-197525003(-)
Zm00001d042338::3:162017959-162019960(-)
Zm00001d038115::6:148505357-148507358(-)
Zm00001d038923::6:167107921-167109922(-)
Zm00001d020958::7:137740395-137742396(-)
Zm00001d036657::6:96585249-96587250(-)
Zm00001d033215::1:254420344-254422345(-)
```
