## Supplementary material for "A comprehensive map of preferentially located motifs reveals distinct proximal *cis*-regulatory elements in plants": CGCCGCGA_containing_gene_set.txt

```
#Occurences of CGCCGCGA between 292 and 413 (positions relative to the transcription start site)
#168 sequences with CGCCGCGA in this interval
#0.67% of the sequences in promoter set with CGCCGCGA (set with 25199 sequences)
Zm00001d028750::1:45284830-45286831(+)
Zm00001d032608::1:231929915-231931916(+)
Zm00001d012929::5:2168643-2170644(-)
Zm00001d026300::10:143202662-143204663(-)
Zm00001d013568::5:14449539-14451540(+)
Zm00001d033769::1:273098356-273100357(+)
Zm00001d010204::8:103924438-103926439(-)
Zm00001d018986::7:12043114-12045115(-)
Zm00001d014818::5:64432232-64434233(+)
Zm00001d011722::8:159972349-159974350(-)
Zm00001d039098::6:169967273-169969274(-)
Zm00001d022228::7:173193414-173195415(-)
Zm00001d011879::8:163860790-163862791(-)
Zm00001d037624::6:132160687-132162688(+)
Zm00001d049407::4:29593734-29595735(+)
Zm00001d032239::1:218501122-218503123(-)
Zm00001d006364::2:205728667-205730668(+)
Zm00001d019107::7:16911350-16913351(-)
Zm00001d028386::1:32856121-32858122(+)
Zm00001d020150::7:95876400-95878401(+)
Zm00001d032397::1:225303625-225305626(-)
Zm00001d014601::5:54848217-54850218(+)
Zm00001d015415::5:89130548-89132549(+)
Zm00001d013716::5:18303201-18305202(+)
Zm00001d045495::9:24434348-24436349(+)
Zm00001d006161::2:200086122-200088123(+)
Zm00001d029502::1:73454048-73456049(-)
Zm00001d032866::1:240601508-240603509(-)
Zm00001d044133::3:220053713-220055714(+)
Zm00001d002541::2:14999965-15001966(+)
Zm00001d049763::4:43643117-43645118(+)
Zm00001d009084::8:35523273-35525274(-)
Zm00001d020400::7:111429052-111431053(+)
Zm00001d042114::3:151475268-151477269(-)
Zm00001d021246::7:146811583-146813584(+)
Zm00001d038992::6:168341519-168343520(-)
Zm00001d006041::2:196157466-196159467(-)
Zm00001d051504::4:160594209-160596210(-)
Zm00001d005978::2:194542436-194544437(+)
Zm00001d017706::5:204698763-204700764(+)
Zm00001d007763::2:239251305-239253306(-)
Zm00001d026606::10:148903245-148905246(-)
Zm00001d004497::2:115224692-115226693(+)
Zm00001d034560::1:296360757-296362758(+)
Zm00001d005863::2:191082957-191084958(-)
Zm00001d044511::3:230422409-230424410(+)
Zm00001d040113::3:28016943-28018944(+)
Zm00001d011928::8:164791980-164793981(-)
Zm00001d005500::2:176233155-176235156(-)
Zm00001d016746::5:174860729-174862730(-)
Zm00001d014317::5:40684398-40686399(+)
Zm00001d038849::6:165832023-165834024(-)
Zm00001d048547::9:158516238-158518239(+)
Zm00001d038988::6:168299277-168301278(-)
Zm00001d020639::7:125924340-125926341(+)
Zm00001d020752::7:131208847-131210848(+)
Zm00001d034382::1:291400331-291402332(+)
Zm00001d023941::10:30405138-30407139(-)
Zm00001d013270::5:7522963-7524964(+)
Zm00001d010623::8:122211284-122213285(+)
Zm00001d004363::2:106493515-106495516(-)
Zm00001d016483::5:164456122-164458123(-)
Zm00001d009979::8:93237641-93239642(+)
Zm00001d036877::6:105438112-105440113(+)
Zm00001d034564::1:296457281-296459282(+)
Zm00001d036533::6:91328064-91330065(-)
Zm00001d043616::3:205317267-205319268(-)
Zm00001d024906::10:94247046-94249047(+)
Zm00001d018209::5:216608664-216610665(+)
Zm00001d034129::1:284694784-284696785(-)
Zm00001d011459::8:150996494-150998495(-)
Zm00001d043235::3:192717622-192719623(+)
Zm00001d041853::3:140876084-140878085(-)
Zm00001d022458::7:178122116-178124117(+)
Zm00001d049541::4:33816268-33818269(+)
Zm00001d049762::4:43589566-43591567(+)
Zm00001d015638::5:102524248-102526249(+)
Zm00001d015307::5:83961704-83963705(+)
Zm00001d051677::4:166469288-166471289(-)
Zm00001d028437::1:34965182-34967183(+)
Zm00001d014602::5:54871111-54873112(+)
Zm00001d006553::2:210885461-210887462(-)
Zm00001d026329::10:143623229-143625230(-)
Zm00001d005298::2:168388647-168390648(-)
Zm00001d032654::1:233236963-233238964(-)
Zm00001d019944::7:78421684-78423685(-)
Zm00001d022270::7:174022719-174024720(+)
Zm00001d004094::2:82430630-82432631(+)
Zm00001d001941::2:3204349-3206350(-)
Zm00001d051584::4:163361406-163363407(+)
Zm00001d035605::6:36425844-36427845(+)
Zm00001d045105::9:12704806-12706807(-)
Zm00001d006090::2:197869626-197871627(-)
Zm00001d012613::8:177227718-177229719(-)
Zm00001d011431::8:150347404-150349405(-)
Zm00001d051756::4:168944364-168946365(-)
Zm00001d026448::10:146061609-146063610(-)
Zm00001d003176::2:34604864-34606865(+)
Zm00001d029707::1:83264734-83266735(-)
Zm00001d052137::4:180620835-180622836(-)
Zm00001d007379::2:230224641-230226642(+)
Zm00001d044081::3:218484901-218486902(-)
Zm00001d005729::2:185052707-185054708(+)
Zm00001d001883::2:2348040-2350041(-)
Zm00001d039432::3:4123248-4125249(-)
Zm00001d021286::7:147950583-147952584(+)
Zm00001d026555::10:148052546-148054547(-)
Zm00001d028482::1:36507411-36509412(+)
Zm00001d011073::8:138087117-138089118(+)
Zm00001d033355::1:260100832-260102833(+)
Zm00001d048408::9:155708874-155710875(-)
Zm00001d033447::1:262993815-262995816(-)
Zm00001d043528::3:202843448-202845449(+)
Zm00001d038539::6:159594336-159596337(+)
Zm00001d025754::10:128453574-128455575(-)
Zm00001d038310::6:154171567-154173568(-)
Zm00001d040794::3:66297118-66299119(-)
Zm00001d009765::8:80234163-80236164(+)
Zm00001d019994::7:83697626-83699627(-)
Zm00001d022529::7:179417273-179419274(-)
Zm00001d049170::4:18999254-19001255(+)
Zm00001d044310::3:224936005-224938006(+)
Zm00001d026702::10:150490276-150492277(-)
Zm00001d032950::1:244492451-244494452(-)
Zm00001d029568::1:76659386-76661387(-)
Zm00001d035214::6:10071215-10073216(-)
Zm00001d035591::6:35489379-35491380(+)
Zm00001d036125::6:73476513-73478514(+)
Zm00001d006158::2:200052165-200054166(+)
Zm00001d027932::1:17928003-17930004(+)
Zm00001d048979::4:11356234-11358235(+)
Zm00001d006580::2:211469363-211471364(-)
Zm00001d042636::3:174785440-174787441(-)
Zm00001d006464::2:209000076-209002077(-)
Zm00001d034635::1:298579471-298581472(+)
Zm00001d030544::1:142960036-142962037(+)
Zm00001d003310::2:39698953-39700954(+)
Zm00001d024489::10:73943748-73945749(-)
Zm00001d006639::2:213115352-213117353(-)
Zm00001d010659::8:123188949-123190950(-)
Zm00001d039326::3:1949501-1951502(+)
Zm00001d028515::1:37915104-37917105(+)
Zm00001d049768::4:43892759-43894760(+)
Zm00001d031745::1:200646092-200648093(+)
Zm00001d031109::1:177583458-177585459(-)
Zm00001d047639::9:137822653-137824654(+)
Zm00001d031536::1:193618936-193620937(+)
Zm00001d043242::3:192885043-192887044(-)
Zm00001d038523::6:159194874-159196875(+)
Zm00001d017563::5:199686409-199688410(-)
Zm00001d044662::3:234294484-234296485(+)
Zm00001d044031::3:217268283-217270284(-)
Zm00001d003730::2:56681754-56683755(+)
Zm00001d020861::7:134915284-134917285(+)
Zm00001d020392::7:111019686-111021687(+)
Zm00001d012882::5:1578446-1580447(-)
Zm00001d016863::5:178549673-178551674(+)
Zm00001d030529::1:142031205-142033206(-)
Zm00001d018358::5:219157924-219159925(-)
Zm00001d018541::5:222666694-222668695(-)
Zm00001d040624::3:54718342-54720343(-)
Zm00001d012972::5:2583511-2585512(-)
Zm00001d043293::3:194810235-194812236(-)
Zm00001d018241::5:217262654-217264655(+)
Zm00001d040702::3:59071725-59073726(-)
Zm00001d039301::3:1327117-1329118(-)
Zm00001d010228::8:104779910-104781911(+)
Zm00001d030526::1:141708995-141710996(-)
```
