## Supplementary material for "A comprehensive map of preferentially located motifs reveals distinct proximal *cis*-regulatory elements in plants": CGCCTACG_containing_gene_set.txt

```
#Occurences of CGCCTACG between 279 and 428 (positions relative to the transcription start site)
#101 sequences with CGCCTACG in this interval
#0.40% of the sequences in promoter set with CGCCTACG (set with 25199 sequences)
Zm00001d049806::4:45461562-45463563(+)
Zm00001d017186::5:188271602-188273603(+)
Zm00001d002610::2:16710167-16712168(-)
Zm00001d038598::6:160694569-160696570(-)
Zm00001d047687::9:139354650-139356651(-)
Zm00001d039691::3:11922143-11924144(-)
Zm00001d005620::2:180839107-180841108(-)
Zm00001d008974::8:27983989-27985990(+)
Zm00001d049716::4:41316467-41318468(+)
Zm00001d042135::3:152768478-152770479(-)
Zm00001d039113::6:170246512-170248513(+)
Zm00001d010552::8:120190556-120192557(-)
Zm00001d007186::2:224116465-224118466(-)
Zm00001d037848::6:139631411-139633412(+)
Zm00001d010422::8:114405523-114407524(+)
Zm00001d007112::2:222489310-222491311(-)
Zm00001d025126::10:105634455-105636456(-)
Zm00001d017381::5:193893412-193895413(-)
Zm00001d050155::4:69591406-69593407(+)
Zm00001d010327::8:109900911-109902912(+)
Zm00001d033330::1:259215408-259217409(-)
Zm00001d007379::2:230224641-230226642(+)
Zm00001d047561::9:135581454-135583455(-)
Zm00001d012431::8:174363504-174365505(+)
Zm00001d033340::1:259604370-259606371(-)
Zm00001d020150::7:95876400-95878401(+)
Zm00001d053349::4:227108253-227110254(-)
Zm00001d040829::3:68294609-68296610(-)
Zm00001d031489::1:191773682-191775683(+)
Zm00001d040589::3:51742020-51744021(-)
Zm00001d013783::5:20076771-20078772(-)
Zm00001d003062::2:30968932-30970933(-)
Zm00001d052263::4:185233951-185235952(-)
Zm00001d007444::2:231910844-231912845(-)
Zm00001d034716::1:300554634-300556635(-)
Zm00001d033265::1:256500404-256502405(-)
Zm00001d028785::1:46378031-46380032(+)
Zm00001d005715::2:184460855-184462856(-)
Zm00001d042136::3:153036188-153038189(-)
Zm00001d025059::10:102055443-102057444(-)
Zm00001d048417::9:155905020-155907021(-)
Zm00001d018821::7:6430628-6432629(+)
Zm00001d018082::5:213923476-213925477(-)
Zm00001d044391::3:226842745-226844746(+)
Zm00001d048876::4:6879335-6881336(-)
Zm00001d004198::2:91040114-91042115(-)
Zm00001d012047::8:167201911-167203912(-)
Zm00001d015442::5:90342293-90344294(+)
Zm00001d018847::7:7293920-7295921(-)
Zm00001d027305::1:2384619-2386620(+)
Zm00001d040371::3:40546175-40548176(-)
Zm00001d027713::1:11784181-11786182(-)
Zm00001d044690::3:234989108-234991109(-)
Zm00001d018178::5:215860233-215862234(+)
Zm00001d034978::6:668026-670027(+)
Zm00001d004437::2:111722783-111724784(-)
Zm00001d002338::2:10594376-10596377(-)
Zm00001d008330::8:5444585-5446586(+)
Zm00001d017785::5:206725027-206727028(+)
Zm00001d047998::9:147610952-147612953(+)
Zm00001d037894::6:141322994-141324995(+)
Zm00001d024872::10:91597177-91599178(+)
Zm00001d038692::6:162627283-162629284(+)
Zm00001d008689::8:17229128-17231129(+)
Zm00001d027492::1:6522880-6524881(+)
Zm00001d038750::6:163854263-163856264(-)
Zm00001d048113::9:150380461-150382462(+)
Zm00001d038355::6:155175699-155177700(-)
Zm00001d030031::1:100840492-100842493(-)
Zm00001d022281::7:174362589-174364590(+)
Zm00001d038539::6:159594336-159596337(+)
Zm00001d037643::6:132727072-132729073(-)
Zm00001d007960::2:244107954-244109955(+)
Zm00001d014563::5:53297169-53299170(+)
Zm00001d041202::3:105278123-105280124(+)
Zm00001d009037::8:31005113-31007114(-)
Zm00001d048988::4:11657552-11659553(-)
Zm00001d016228::5:151135608-151137609(+)
Zm00001d020534::7:121248829-121250830(+)
Zm00001d004817::2:140975884-140977885(+)
Zm00001d018291::5:218025591-218027592(+)
Zm00001d026633::10:149200258-149202259(-)
Zm00001d045475::9:23614899-23616900(-)
Zm00001d053818::4:241642394-241644395(+)
Zm00001d033987::1:280367195-280369196(+)
Zm00001d021729::7:161574646-161576647(+)
Zm00001d025325::10:114191281-114193282(+)
Zm00001d047592::9:136547358-136549359(+)
Zm00001d002042::2:4920939-4922940(-)
Zm00001d007065::2:221293225-221295226(-)
Zm00001d012829::5:944083-946084(+)
Zm00001d008196::8:909610-911611(-)
Zm00001d039390::3:3171011-3173012(-)
Zm00001d031514::1:192435160-192437161(+)
Zm00001d047208::9:121995827-121997828(+)
Zm00001d040545::3:48942088-48944089(+)
Zm00001d044581::3:232478393-232480394(-)
Zm00001d049894::4:51280693-51282694(-)
Zm00001d029604::1:78772819-78774820(-)
Zm00001d011185::8:142292657-142294658(-)
Zm00001d011278::8:145552473-145554474(+)
```
