## Supplementary material for "A comprehensive map of preferentially located motifs reveals distinct proximal *cis*-regulatory elements in plants": CGCCTC_containing_gene_set.txt

```
#Occurences of CGCCTC between 338 and 473 (positions relative to the transcription start site)
#1925 sequences with CGCCTC in this interval
#7.64% of the sequences in promoter set with CGCCTC (set with 25199 sequences)
Zm00001d034344::1:290265951-290267952(+)
Zm00001d047911::9:145081239-145083240(-)
Zm00001d052562::4:193206387-193208388(+)
Zm00001d040011::3:22864172-22866173(-)
Zm00001d004458::2:113251407-113253408(-)
Zm00001d047093::9:118316260-118318261(-)
Zm00001d004817::2:140975884-140977885(+)
Zm00001d045583::9:27334426-27336427(-)
Zm00001d013177::5:5980327-5982328(-)
Zm00001d038554::6:159785064-159787065(-)
Zm00001d044274::3:223575066-223577067(+)
Zm00001d016165::5:148110185-148112186(-)
Zm00001d049086::4:15590432-15592433(-)
Zm00001d009638::8:73988183-73990184(+)
Zm00001d011967::8:165308911-165310912(-)
Zm00001d031651::1:197391949-197393950(+)
Zm00001d004543::2:117225148-117227149(-)
Zm00001d009705::8:76825394-76827395(-)
Zm00001d027630::1:9491639-9493640(-)
Zm00001d036235::6:78456535-78458536(-)
Zm00001d035757::6:45713756-45715757(+)
Zm00001d051887::4:173754847-173756848(-)
Zm00001d008591::8:13717969-13719970(+)
Zm00001d013131::5:5237815-5239816(+)
Zm00001d031779::1:201519019-201521020(+)
Zm00001d020396::7:111244055-111246056(-)
Zm00001d016898::5:179622214-179624215(+)
Zm00001d049916::4:52463291-52465292(+)
Zm00001d017252::5:190433299-190435300(+)
Zm00001d031028::1:174132593-174134594(-)
Zm00001d052525::4:192079382-192081383(+)
Zm00001d013302::5:8071456-8073457(-)
Zm00001d005174::2:162396573-162398574(+)
Zm00001d024425::10:70495210-70497211(-)
Zm00001d039328::3:1965193-1967194(-)
Zm00001d036563::6:92450582-92452583(-)
Zm00001d040725::3:60287597-60289598(-)
Zm00001d030304::1:121173735-121175736(-)
Zm00001d021283::7:147807196-147809197(-)
Zm00001d048409::9:155776926-155778927(+)
Zm00001d039405::3:3514081-3516082(-)
Zm00001d024763::10:87103897-87105898(-)
Zm00001d046813::9:106815408-106817409(-)
Zm00001d021514::7:154731055-154733056(-)
Zm00001d002132::2:6435142-6437143(+)
Zm00001d007319::2:228326529-228328530(-)
Zm00001d023259::10:1505853-1507854(-)
Zm00001d040794::3:66297118-66299119(-)
Zm00001d010228::8:104779910-104781911(+)
Zm00001d032370::1:224156245-224158246(+)
Zm00001d037539::6:128703850-128705851(-)
Zm00001d011644::8:157384346-157386347(+)
Zm00001d050993::4:135910110-135912111(+)
Zm00001d027325::1:2976434-2978435(-)
Zm00001d053677::4:238890089-238892090(-)
Zm00001d003399::2:43041304-43043305(-)
Zm00001d040497::3:46811262-46813263(+)
Zm00001d034790::1:302357665-302359666(+)
Zm00001d029251::1:63832815-63834816(+)
Zm00001d049461::4:31105016-31107017(-)
Zm00001d051568::4:162979166-162981167(-)
Zm00001d016000::5:138590368-138592369(-)
Zm00001d051149::4:145957778-145959779(+)
Zm00001d039181::6:172034439-172036440(+)
Zm00001d009931::8:90451515-90453516(-)
Zm00001d006022::2:195428396-195430397(-)
Zm00001d024927::10:95361929-95363930(+)
Zm00001d023680::10:15097783-15099784(-)
Zm00001d023867::10:25589671-25591672(-)
Zm00001d049295::4:24980332-24982333(+)
Zm00001d026120::10:138886179-138888180(-)
Zm00001d043654::3:206101340-206103341(+)
Zm00001d017621::5:201994798-201996799(-)
Zm00001d020262::7:102846904-102848905(+)
Zm00001d015030::5:72783022-72785023(+)
Zm00001d048822::4:6008250-6010251(+)
Zm00001d043298::3:194980625-194982626(-)
Zm00001d012605::8:177089877-177091878(-)
Zm00001d017281::5:191611387-191613388(-)
Zm00001d042922::3:184002758-184004759(+)
Zm00001d032393::1:225188462-225190463(-)
Zm00001d047069::9:117205943-117207944(-)
Zm00001d048176::9:151545907-151547908(+)
Zm00001d027938::1:18003146-18005147(-)
Zm00001d029164::1:60876056-60878057(-)
Zm00001d034924::1:305676028-305678029(+)
Zm00001d049349::4:27565237-27567238(-)
Zm00001d035605::6:36425844-36427845(+)
Zm00001d021529::7:155182393-155184394(+)
Zm00001d014689::5:59200175-59202176(-)
Zm00001d051333::4:154917631-154919632(+)
Zm00001d005051::2:156272140-156274141(-)
Zm00001d044683::3:234824996-234826997(-)
Zm00001d034659::1:299109787-299111788(+)
Zm00001d033580::1:267762716-267764717(-)
Zm00001d046210::9:72065547-72067548(-)
Zm00001d027314::1:2811416-2813417(-)
Zm00001d025785::10:129521425-129523426(-)
Zm00001d031802::1:202216524-202218525(-)
Zm00001d010825::8:128895620-128897621(+)
Zm00001d002317::2:10168160-10170161(+)
Zm00001d025863::10:131891816-131893817(-)
Zm00001d021703::7:160761468-160763469(-)
Zm00001d034455::1:293443510-293445511(+)
Zm00001d001988::2:4004621-4006622(-)
Zm00001d011118::8:139411954-139413955(-)
Zm00001d018529::5:222528225-222530226(-)
Zm00001d053176::4:218278249-218280250(+)
Zm00001d051516::4:161108692-161110693(+)
Zm00001d042229::3:156903604-156905605(-)
Zm00001d005780::2:188120486-188122487(-)
Zm00001d045203::9:15994239-15996240(-)
Zm00001d023282::10:2049030-2051031(-)
Zm00001d004346::2:105321597-105323598(+)
Zm00001d039687::3:11885723-11887724(+)
Zm00001d019666::7:49122040-49124041(-)
Zm00001d045254::9:17150990-17152991(+)
Zm00001d032616::1:232177031-232179032(+)
Zm00001d021525::7:155150029-155152030(+)
Zm00001d004916::2:148563799-148565800(-)
Zm00001d016874::5:179022324-179024325(-)
Zm00001d050961::4:133639870-133641871(+)
Zm00001d011767::8:161246645-161248646(+)
Zm00001d043898::3:213264244-213266245(+)
Zm00001d016649::5:171188530-171190531(-)
Zm00001d036931::6:106757033-106759034(+)
Zm00001d049785::4:44639650-44641651(-)
Zm00001d017564::5:199687147-199689148(+)
Zm00001d032874::1:241150751-241152752(+)
Zm00001d049404::4:29547903-29549904(-)
Zm00001d038996::6:168444825-168446826(+)
Zm00001d025419::10:118109380-118111381(-)
Zm00001d041599::3:129313105-129315106(+)
Zm00001d020589::7:123818618-123820619(-)
Zm00001d049170::4:18999254-19001255(+)
Zm00001d006497::2:209868855-209870856(+)
Zm00001d026017::10:136071703-136073704(+)
Zm00001d017385::5:194004025-194006026(-)
Zm00001d002285::2:9587701-9589702(+)
Zm00001d016604::5:169746507-169748508(+)
Zm00001d033704::1:271703290-271705291(+)
Zm00001d048343::9:154789658-154791659(+)
Zm00001d049987::4:57418326-57420327(-)
Zm00001d005071::2:157219297-157221298(+)
Zm00001d035070::6:3732314-3734315(+)
Zm00001d033878::1:277216802-277218803(-)
Zm00001d006589::2:211705945-211707946(-)
Zm00001d043773::3:209658987-209660988(+)
Zm00001d014961::5:70340880-70342881(+)
Zm00001d016443::5:162552839-162554840(-)
Zm00001d033347::1:259830688-259832689(-)
Zm00001d018214::5:216732038-216734039(+)
Zm00001d043831::3:211087672-211089673(+)
Zm00001d002579::2:15967829-15969830(-)
Zm00001d050192::4:72089372-72091373(-)
Zm00001d004825::2:141499219-141501220(-)
Zm00001d041679::3:133007645-133009646(+)
Zm00001d032244::1:218619357-218621358(-)
Zm00001d020642::7:126105572-126107573(+)
Zm00001d033993::1:280587901-280589902(+)
Zm00001d023376::10:4270767-4272768(+)
Zm00001d042217::3:156521382-156523383(+)
Zm00001d039150::6:171095950-171097951(+)
Zm00001d024775::10:87331726-87333727(-)
Zm00001d043171::3:190535117-190537118(-)
Zm00001d048919::4:7975590-7977591(+)
Zm00001d029280::1:64686335-64688336(-)
Zm00001d024839::10:90382933-90384934(+)
Zm00001d017831::5:208056045-208058046(+)
Zm00001d009572::8:71292072-71294073(+)
Zm00001d019515::7:39143773-39145774(+)
Zm00001d026519::10:147475660-147477661(+)
Zm00001d010840::8:129738030-129740031(+)
Zm00001d034954::1:306619436-306621437(-)
Zm00001d004862::2:145378553-145380554(+)
Zm00001d044604::3:233217017-233219018(+)
Zm00001d014325::5:41053726-41055727(-)
Zm00001d025861::10:131799345-131801346(-)
Zm00001d016766::5:175324053-175326054(-)
Zm00001d047788::9:141788542-141790543(+)
Zm00001d018201::5:216448623-216450624(+)
Zm00001d020794::7:132947858-132949859(-)
Zm00001d045138::9:14008150-14010151(-)
Zm00001d009167::8:40632546-40634547(-)
Zm00001d029154::1:60798202-60800203(-)
Zm00001d001806::2:1256668-1258669(+)
Zm00001d017425::5:195721302-195723303(+)
Zm00001d014820::5:64544058-64546059(+)
Zm00001d033666::1:269992272-269994273(-)
Zm00001d031064::1:175369669-175371670(+)
Zm00001d024466::10:72127859-72129860(+)
Zm00001d007571::2:235047394-235049395(+)
Zm00001d009835::8:84227628-84229629(-)
Zm00001d004731::2:134452243-134454244(+)
Zm00001d039711::3:12763311-12765312(-)
Zm00001d039406::3:3611890-3613891(-)
Zm00001d028287::1:29237609-29239610(+)
Zm00001d019117::7:17794977-17796978(-)
Zm00001d017298::5:192053732-192055733(+)
Zm00001d004624::2:122504788-122506789(-)
Zm00001d005149::2:161140791-161142792(+)
Zm00001d044662::3:234294484-234296485(+)
Zm00001d049635::4:38206077-38208078(-)
Zm00001d015767::5:118084816-118086817(-)
Zm00001d043263::3:193702239-193704240(-)
Zm00001d020030::7:87162617-87164618(+)
Zm00001d036973::6:108030099-108032100(+)
Zm00001d029140::1:60224157-60226158(+)
Zm00001d023451::10:6035407-6037408(+)
Zm00001d007623::2:236372229-236374230(-)
Zm00001d053985::4:244595866-244597867(+)
Zm00001d032215::1:217386294-217388295(-)
Zm00001d033419::1:262566106-262568107(-)
Zm00001d051130::4:145117277-145119278(+)
Zm00001d028429::1:34707935-34709936(+)
Zm00001d048345::9:154817619-154819620(-)
Zm00001d042337::3:161936457-161938458(+)
Zm00001d029512::1:73973464-73975465(-)
Zm00001d041945::3:144766709-144768710(+)
Zm00001d032453::1:227159332-227161333(-)
Zm00001d042272::3:158432325-158434326(+)
Zm00001d010126::8:100381428-100383429(-)
Zm00001d033615::1:268778399-268780400(+)
Zm00001d034788::1:302327174-302329175(+)
Zm00001d037483::6:126832860-126834861(+)
Zm00001d051223::4:149060969-149062970(+)
Zm00001d013033::5:3490634-3492635(+)
Zm00001d027427::1:5097639-5099640(-)
Zm00001d007035::2:220604422-220606423(+)
Zm00001d029466::1:72004401-72006402(-)
Zm00001d038775::6:164199727-164201728(+)
Zm00001d026603::10:148756522-148758523(+)
Zm00001d051634::4:165276147-165278148(-)
Zm00001d035974::6:63762639-63764640(+)
Zm00001d028118::1:23360747-23362748(+)
Zm00001d007084::2:221914948-221916949(-)
Zm00001d011392::8:149391697-149393698(-)
Zm00001d006796::2:216892306-216894307(-)
Zm00001d035119::6:6129553-6131554(+)
Zm00001d053555::4:233901997-233903998(+)
Zm00001d041827::3:139487084-139489085(-)
Zm00001d040155::3:29584411-29586412(-)
Zm00001d017292::5:192003750-192005751(-)
Zm00001d041514::3:125125909-125127910(-)
Zm00001d039071::6:169539884-169541885(+)
Zm00001d034345::1:290271083-290273084(+)
Zm00001d043276::3:194188193-194190194(-)
Zm00001d052224::4:183708983-183710984(+)
Zm00001d003175::2:34557342-34559343(+)
Zm00001d024678::10:83379508-83381509(-)
Zm00001d044112::3:219574422-219576423(-)
Zm00001d021046::7:141163241-141165242(-)
Zm00001d025619::10:124226261-124228262(+)
Zm00001d029525::1:74652296-74654297(+)
Zm00001d016837::5:177878892-177880893(-)
Zm00001d010231::8:104888002-104890003(+)
Zm00001d027682::1:11064555-11066556(+)
Zm00001d016942::5:180645955-180647956(-)
Zm00001d047402::9:128992329-128994330(-)
Zm00001d035169::6:7511146-7513147(+)
Zm00001d007800::2:239873480-239875481(-)
Zm00001d008627::8:15197280-15199281(+)
Zm00001d041481::3:122810677-122812678(+)
Zm00001d002052::2:5016696-5018697(+)
Zm00001d002616::2:16819315-16821316(+)
Zm00001d024291::10:62307964-62309965(-)
Zm00001d013193::5:6176169-6178170(-)
Zm00001d037234::6:117127708-117129709(-)
Zm00001d007039::2:220652547-220654548(-)
Zm00001d043216::3:192129064-192131065(+)
Zm00001d051936::4:174848558-174850559(+)
Zm00001d003180::2:34887126-34889127(-)
Zm00001d020976::7:138348169-138350170(+)
Zm00001d049079::4:15081361-15083362(-)
Zm00001d033232::1:255275108-255277109(+)
Zm00001d018037::5:212583387-212585388(-)
Zm00001d042276::3:158612401-158614402(-)
Zm00001d038740::6:163595169-163597170(+)
Zm00001d022600::7:180839086-180841087(-)
Zm00001d014924::5:68743979-68745980(+)
Zm00001d018800::7:5600045-5602046(-)
Zm00001d024644::10:81908421-81910422(+)
Zm00001d042821::3:181142309-181144310(-)
Zm00001d051854::4:172412311-172414312(+)
Zm00001d024960::10:96938140-96940141(-)
Zm00001d013314::5:8361285-8363286(+)
Zm00001d025801::10:130012015-130014016(+)
Zm00001d052584::4:193587270-193589271(-)
Zm00001d008749::8:18950257-18952258(+)
Zm00001d008614::8:14480330-14482331(+)
Zm00001d010281::8:107239032-107241033(-)
Zm00001d029012::1:54933247-54935248(-)
Zm00001d012832::5:955182-957183(+)
Zm00001d036426::6:87952354-87954355(+)
Zm00001d011152::8:140851841-140853842(+)
Zm00001d023309::10:2638937-2640938(+)
Zm00001d029593::1:78162721-78164722(+)
Zm00001d026374::10:144603645-144605646(+)
Zm00001d029303::1:65494951-65496952(+)
Zm00001d006513::2:210304554-210306555(+)
Zm00001d006143::2:199706206-199708207(-)
Zm00001d043992::3:215865976-215867977(-)
Zm00001d012295::8:172038018-172040019(+)
Zm00001d026412::10:145388072-145390073(-)
Zm00001d011290::8:145987234-145989235(+)
Zm00001d048583::4:218880-220881(+)
Zm00001d045778::9:38652511-38654512(+)
Zm00001d032715::1:235876053-235878054(+)
Zm00001d012738::8:179533333-179535334(-)
Zm00001d045501::9:24650318-24652319(+)
Zm00001d024963::10:96968011-96970012(+)
Zm00001d034836::1:303455704-303457705(-)
Zm00001d043455::3:200477026-200479027(+)
Zm00001d027997::1:19760413-19762414(+)
Zm00001d047962::9:146347207-146349208(+)
Zm00001d017713::5:205045490-205047491(-)
Zm00001d047420::9:129495662-129497663(+)
Zm00001d014258::5:38465200-38467201(+)
Zm00001d014155::5:34329633-34331634(-)
Zm00001d023603::10:11675783-11677784(+)
Zm00001d030620::1:148967457-148969458(+)
Zm00001d040651::3:56283210-56285211(-)
Zm00001d024540::10:77142690-77144691(+)
Zm00001d031813::1:202631010-202633011(+)
Zm00001d048948::4:10531258-10533259(+)
Zm00001d039347::3:2202501-2204502(-)
Zm00001d024810::10:88886061-88888062(+)
Zm00001d007395::2:230684097-230686098(+)
Zm00001d037693::6:134216428-134218429(-)
Zm00001d044768::9:1934583-1936584(-)
Zm00001d025319::10:114036987-114038988(-)
Zm00001d019225::7:22607738-22609739(+)
Zm00001d008568::8:13200572-13202573(-)
Zm00001d021745::7:162088690-162090691(+)
Zm00001d036602::6:94188753-94190754(+)
Zm00001d036489::6:90387148-90389149(-)
Zm00001d015746::5:115747351-115749352(+)
Zm00001d046579::9:96809386-96811387(-)
Zm00001d033378::1:261052704-261054705(-)
Zm00001d051269::4:151311575-151313576(-)
Zm00001d031312::1:185852252-185854253(-)
Zm00001d030891::1:166008341-166010342(+)
Zm00001d026636::10:149248362-149250363(+)
Zm00001d020353::7:108628307-108630308(+)
Zm00001d036835::6:103311426-103313427(+)
Zm00001d007379::2:230224641-230226642(+)
Zm00001d041727::3:135394124-135396125(+)
Zm00001d009666::8:75121708-75123709(-)
Zm00001d051610::4:164534933-164536934(+)
Zm00001d002035::2:4819534-4821535(+)
Zm00001d019177::7:20468933-20470934(-)
Zm00001d049716::4:41316467-41318468(+)
Zm00001d021784::7:162969848-162971849(-)
Zm00001d043207::3:191796083-191798084(-)
Zm00001d014826::5:64620765-64622766(-)
Zm00001d005339::2:170024733-170026734(-)
Zm00001d020835::7:134259741-134261742(+)
Zm00001d034340::1:290227740-290229741(+)
Zm00001d045580::9:27181910-27183911(+)
Zm00001d028260::1:28167732-28169733(+)
Zm00001d032721::1:236113665-236115666(-)
Zm00001d045816::9:40985753-40987754(+)
Zm00001d025914::10:133732103-133734104(-)
Zm00001d051419::4:157821496-157823497(+)
Zm00001d002434::2:12566695-12568696(-)
Zm00001d002952::2:27984530-27986531(+)
Zm00001d022527::7:179353026-179355027(+)
Zm00001d038310::6:154171567-154173568(-)
Zm00001d027347::1:3379143-3381144(+)
Zm00001d013074::5:4367268-4369269(-)
Zm00001d020643::7:126242993-126244994(-)
Zm00001d034610::1:297798148-297800149(+)
Zm00001d029059::1:56746686-56748687(-)
Zm00001d028835::1:48145561-48147562(-)
Zm00001d041705::3:134130560-134132561(+)
Zm00001d042609::3:173460317-173462318(-)
Zm00001d038143::6:149270132-149272133(-)
Zm00001d047276::9:125271738-125273739(-)
Zm00001d052324::4:187127353-187129354(-)
Zm00001d052615::4:194835266-194837267(+)
Zm00001d035907::6:59434936-59436937(-)
Zm00001d032704::1:235323362-235325363(+)
Zm00001d011246::8:144407993-144409994(+)
Zm00001d037976::6:143942086-143944087(+)
Zm00001d048204::9:152407448-152409449(-)
Zm00001d040731::3:60613279-60615280(-)
Zm00001d034751::1:301301932-301303933(-)
Zm00001d006203::2:201673281-201675282(-)
Zm00001d010248::8:105915452-105917453(-)
Zm00001d014116::5:33005870-33007871(-)
Zm00001d002847::2:24474897-24476898(+)
Zm00001d046812::9:106815404-106817405(-)
Zm00001d031471::1:191268479-191270480(+)
Zm00001d045730::9:35763164-35765165(-)
Zm00001d007842::2:240678640-240680641(-)
Zm00001d040637::3:55365949-55367950(-)
Zm00001d047471::9:131186982-131188983(+)
Zm00001d034571::1:296600182-296602183(-)
Zm00001d012834::5:964263-966264(-)
Zm00001d023481::10:6974412-6976413(+)
Zm00001d010715::8:125480781-125482782(+)
Zm00001d020013::7:85540270-85542271(+)
Zm00001d028769::1:46010752-46012753(-)
Zm00001d008768::8:19553663-19555664(-)
Zm00001d005037::2:155349723-155351724(-)
Zm00001d048969::4:11097003-11099004(+)
Zm00001d042832::3:181395612-181397613(-)
Zm00001d012906::5:1836629-1838630(-)
Zm00001d007892::2:241891390-241893391(-)
Zm00001d017493::5:197523002-197525003(-)
Zm00001d049552::4:34379860-34381861(+)
Zm00001d048445::9:156576083-156578084(+)
Zm00001d032003::1:209208724-209210725(+)
Zm00001d014540::5:52377258-52379259(+)
Zm00001d006243::2:202669737-202671738(-)
Zm00001d042801::3:180271569-180273570(-)
Zm00001d027351::1:3486731-3488732(-)
Zm00001d008589::8:13700480-13702481(-)
Zm00001d035267::6:18770125-18772126(+)
Zm00001d048814::4:5913127-5915128(-)
Zm00001d034643::1:298704813-298706814(-)
Zm00001d035685::6:41090145-41092146(+)
Zm00001d016732::5:174497195-174499196(-)
Zm00001d021204::7:146024327-146026328(-)
Zm00001d014819::5:64522703-64524704(+)
Zm00001d005102::2:158272477-158274478(+)
Zm00001d014749::5:61283807-61285808(+)
Zm00001d028228::1:27283067-27285068(+)
Zm00001d039376::3:2779216-2781217(+)
Zm00001d052475::4:190837584-190839585(+)
Zm00001d013625::5:15730902-15732903(+)
Zm00001d017525::5:198705388-198707389(+)
Zm00001d043691::3:207543488-207545489(-)
Zm00001d039780::3:14535757-14537758(-)
Zm00001d022043::7:168539484-168541485(-)
Zm00001d053868::4:242573401-242575402(-)
Zm00001d013077::5:4389124-4391125(-)
Zm00001d021047::7:141170468-141172469(+)
Zm00001d020620::7:125258004-125260005(+)
Zm00001d042833::3:181425490-181427491(+)
Zm00001d048293::9:154009831-154011832(+)
Zm00001d030544::1:142960036-142962037(+)
Zm00001d025751::10:128390710-128392711(-)
Zm00001d024886::10:92762579-92764580(-)
Zm00001d002915::2:26406836-26408837(+)
Zm00001d053731::4:240026302-240028303(-)
Zm00001d016616::5:170225442-170227443(-)
Zm00001d029970::1:97046247-97048248(-)
Zm00001d026595::10:148672112-148674113(+)
Zm00001d028931::1:51979050-51981051(-)
Zm00001d038529::6:159354562-159356563(-)
Zm00001d017137::5:186653387-186655388(-)
Zm00001d005057::2:156443012-156445013(-)
Zm00001d029464::1:71980181-71982182(+)
Zm00001d004820::2:141063222-141065223(+)
Zm00001d029526::1:74781709-74783710(+)
Zm00001d034175::1:285705606-285707607(+)
Zm00001d045048::9:11037309-11039310(+)
Zm00001d017085::5:184888708-184890709(+)
Zm00001d024119::10:46972751-46974752(-)
Zm00001d012274::8:171720566-171722567(-)
Zm00001d014460::5:48327873-48329874(+)
Zm00001d012931::5:2171688-2173689(+)
Zm00001d016640::5:170973763-170975764(+)
Zm00001d020797::7:133226499-133228500(+)
Zm00001d027419::1:4894489-4896490(-)
Zm00001d028211::1:26523709-26525710(+)
Zm00001d029682::1:82565886-82567887(-)
Zm00001d028871::1:49267625-49269626(-)
Zm00001d020862::7:134957840-134959841(-)
Zm00001d036782::6:100782091-100784092(-)
Zm00001d002497::2:14016042-14018043(+)
Zm00001d015885::5:128938971-128940972(+)
Zm00001d047062::9:117034616-117036617(+)
Zm00001d017270::5:191244627-191246628(-)
Zm00001d042770::3:179176068-179178069(+)
Zm00001d042057::3:148969092-148971093(+)
Zm00001d028399::1:33542572-33544573(+)
Zm00001d015717::5:111709185-111711186(+)
Zm00001d012600::8:177049709-177051710(+)
Zm00001d023700::10:16131420-16133421(+)
Zm00001d027801::1:13827051-13829052(-)
Zm00001d006332::2:204903144-204905145(+)
Zm00001d010733::8:126283846-126285847(+)
Zm00001d038260::6:152556443-152558444(-)
Zm00001d037060::6:110984366-110986367(-)
Zm00001d004094::2:82430630-82432631(+)
Zm00001d014486::5:49917397-49919398(-)
Zm00001d006608::2:212459227-212461228(+)
Zm00001d053050::4:210626040-210628041(-)
Zm00001d025716::10:127320855-127322856(-)
Zm00001d008491::8:10201871-10203872(+)
Zm00001d044702::3:235286327-235288328(-)
Zm00001d032233::1:218157759-218159760(-)
Zm00001d042365::3:163306632-163308633(-)
Zm00001d022254::7:173712328-173714329(+)
Zm00001d043074::3:188382291-188384292(+)
Zm00001d033230::1:255244847-255246848(-)
Zm00001d021504::7:154246036-154248037(-)
Zm00001d049217::4:21138356-21140357(-)
Zm00001d009140::8:38887587-38889588(+)
Zm00001d010785::8:127753802-127755803(-)
Zm00001d029907::1:93608144-93610145(-)
Zm00001d051773::4:169204227-169206228(-)
Zm00001d032405::1:225599175-225601176(+)
Zm00001d019034::7:13645776-13647777(+)
Zm00001d024621::10:80564639-80566640(-)
Zm00001d046925::9:111033641-111035642(-)
Zm00001d042973::3:185494565-185496566(-)
Zm00001d032316::1:221940640-221942641(+)
Zm00001d026268::10:142400403-142402404(-)
Zm00001d046510::9:93174385-93176386(+)
Zm00001d036820::6:102177732-102179733(+)
Zm00001d036798::6:101219738-101221739(+)
Zm00001d050483::4:91997433-91999434(+)
Zm00001d010366::8:111286770-111288771(-)
Zm00001d034307::1:288948493-288950494(+)
Zm00001d028181::1:25716726-25718727(-)
Zm00001d018390::5:219925288-219927289(-)
Zm00001d045302::9:18527844-18529845(+)
Zm00001d003751::2:57535066-57537067(-)
Zm00001d011532::8:153702520-153704521(-)
Zm00001d002191::2:7658446-7660447(-)
Zm00001d008706::8:17462247-17464248(-)
Zm00001d013164::5:5676834-5678835(-)
Zm00001d012859::5:1223097-1225098(-)
Zm00001d025977::10:135064179-135066180(+)
Zm00001d051600::4:164092547-164094548(+)
Zm00001d039016::6:168722298-168724299(+)
Zm00001d039007::6:168670052-168672053(+)
Zm00001d042958::3:184828833-184830834(-)
Zm00001d042596::3:173073309-173075310(+)
Zm00001d005986::2:194815522-194817523(+)
Zm00001d039245::3:473148-475149(+)
Zm00001d051973::4:175665266-175667267(-)
Zm00001d050272::4:77691385-77693386(+)
Zm00001d043731::3:208599776-208601777(+)
Zm00001d018204::5:216550809-216552810(-)
Zm00001d038226::6:151986749-151988750(+)
Zm00001d041179::3:102860784-102862785(+)
Zm00001d006082::2:197600987-197602988(+)
Zm00001d043256::3:193472079-193474080(+)
Zm00001d032854::1:240357881-240359882(-)
Zm00001d034984::6:797175-799176(+)
Zm00001d016907::5:179672624-179674625(-)
Zm00001d027673::1:10750626-10752627(+)
Zm00001d009932::8:90453962-90455963(+)
Zm00001d052842::4:202393505-202395506(+)
Zm00001d034668::1:299313017-299315018(-)
Zm00001d007231::2:225278354-225280355(+)
Zm00001d026045::10:136861430-136863431(+)
Zm00001d028756::1:45718976-45720977(-)
Zm00001d010711::8:125270620-125272621(-)
Zm00001d032324::1:222455105-222457106(-)
Zm00001d029270::1:64402602-64404603(+)
Zm00001d043464::3:200801005-200803006(+)
Zm00001d030725::1:155962883-155964884(-)
Zm00001d036597::6:94023237-94025238(-)
Zm00001d026426::10:145632427-145634428(+)
Zm00001d018242::5:217269421-217271422(-)
Zm00001d003273::2:38560121-38562122(-)
Zm00001d001883::2:2348040-2350041(-)
Zm00001d046676::9:101919281-101921282(-)
Zm00001d003143::2:33543776-33545777(-)
Zm00001d025988::10:135342775-135344776(+)
Zm00001d019541::7:41461681-41463682(+)
Zm00001d024872::10:91597177-91599178(+)
Zm00001d038381::6:155952799-155954800(+)
Zm00001d051912::4:174428924-174430925(+)
Zm00001d002755::2:21695474-21697475(+)
Zm00001d016691::5:172645060-172647061(-)
Zm00001d047970::9:146685828-146687829(-)
Zm00001d044402::3:227280157-227282158(-)
Zm00001d023384::10:4333597-4335598(+)
Zm00001d045392::9:20481250-20483251(-)
Zm00001d027991::1:19586115-19588116(-)
Zm00001d050923::4:131647273-131649274(+)
Zm00001d037576::6:130119367-130121368(-)
Zm00001d034209::1:286844786-286846787(+)
Zm00001d022021::7:168219051-168221052(+)
Zm00001d046824::9:107369137-107371138(-)
Zm00001d037250::6:118022546-118024547(+)
Zm00001d038605::6:160886606-160888607(+)
Zm00001d031811::1:202552872-202554873(+)
Zm00001d032787::1:238153085-238155086(+)
Zm00001d021895::7:165556900-165558901(+)
Zm00001d022104::7:170385153-170387154(+)
Zm00001d038539::6:159594336-159596337(+)
Zm00001d031078::1:176205398-176207399(-)
Zm00001d019082::7:15673026-15675027(-)
Zm00001d027353::1:3493620-3495621(+)
Zm00001d005478::2:175511288-175513289(-)
Zm00001d028230::1:27305849-27307850(+)
Zm00001d034635::1:298579471-298581472(+)
Zm00001d038653::6:161895853-161897854(-)
Zm00001d042649::3:175286539-175288540(-)
Zm00001d039059::6:169392679-169394680(+)
Zm00001d033210::1:254192591-254194592(+)
Zm00001d040348::3:39322403-39324404(-)
Zm00001d003228::2:36826358-36828359(+)
Zm00001d031536::1:193618936-193620937(+)
Zm00001d005577::2:179270365-179272366(+)
Zm00001d052331::4:187326376-187328377(+)
Zm00001d011964::8:165283327-165285328(-)
Zm00001d017812::5:207524151-207526152(-)
Zm00001d033596::1:268073040-268075041(+)
Zm00001d042282::3:158689469-158691470(-)
Zm00001d021533::7:155258185-155260186(+)
Zm00001d030110::1:106377398-106379399(+)
Zm00001d022376::7:176288422-176290423(+)
Zm00001d033155::1:252349168-252351169(+)
Zm00001d006445::2:208366241-208368242(+)
Zm00001d028323::1:30653697-30655698(+)
Zm00001d041038::3:92331512-92333513(-)
Zm00001d025491::10:120504360-120506361(-)
Zm00001d018030::5:212392781-212394782(-)
Zm00001d006420::2:207449514-207451515(-)
Zm00001d021948::7:166830150-166832151(-)
Zm00001d053375::4:228264568-228266569(+)
Zm00001d052586::4:193762160-193764161(+)
Zm00001d016257::5:153888382-153890383(+)
Zm00001d003659::2:52837912-52839913(+)
Zm00001d025412::10:117874055-117876056(-)
Zm00001d012888::5:1614748-1616749(-)
Zm00001d011928::8:164791980-164793981(-)
Zm00001d017140::5:186714562-186716563(+)
Zm00001d045454::9:22856262-22858263(+)
Zm00001d006447::2:208479068-208481069(-)
Zm00001d001933::2:3095786-3097787(+)
Zm00001d028074::1:22018085-22020086(-)
Zm00001d045104::9:12698500-12700501(-)
Zm00001d029706::1:83225437-83227438(+)
Zm00001d028785::1:46378031-46380032(+)
Zm00001d034006::1:281037026-281039027(-)
Zm00001d049219::4:21198257-21200258(+)
Zm00001d009683::8:75787744-75789745(-)
Zm00001d028120::1:23431427-23433428(+)
Zm00001d014110::5:32816680-32818681(+)
Zm00001d040369::3:40530665-40532666(-)
Zm00001d038121::6:148610908-148612909(+)
Zm00001d021335::7:149128473-149130474(+)
Zm00001d036520::6:91156814-91158815(-)
Zm00001d027589::1:8573590-8575591(-)
Zm00001d035127::6:6315255-6317256(-)
Zm00001d036819::6:102080027-102082028(+)
Zm00001d010476::8:117163143-117165144(-)
Zm00001d021850::7:164512394-164514395(+)
Zm00001d034368::1:291058037-291060038(-)
Zm00001d051799::4:169986852-169988853(-)
Zm00001d036652::6:96446448-96448449(+)
Zm00001d036387::6:86354194-86356195(-)
Zm00001d012397::8:173576751-173578752(+)
Zm00001d045327::9:19068884-19070885(-)
Zm00001d045334::9:19135624-19137625(-)
Zm00001d039098::6:169967273-169969274(-)
Zm00001d029190::1:61641791-61643792(-)
Zm00001d047210::9:122121221-122123222(+)
Zm00001d022621::7:181283470-181285471(+)
Zm00001d009628::8:73833759-73835760(+)
Zm00001d015872::5:127464709-127466710(+)
Zm00001d029089::1:57483411-57485412(-)
Zm00001d003106::2:32431991-32433992(-)
Zm00001d023327::10:3459212-3461213(+)
Zm00001d021840::7:164328887-164330888(-)
Zm00001d039512::3:6251816-6253817(-)
Zm00001d019796::7:62243938-62245939(+)
Zm00001d049680::4:39882250-39884251(+)
Zm00001d030163::1:109744693-109746694(-)
Zm00001d016373::5:159725859-159727860(+)
Zm00001d019994::7:83697626-83699627(-)
Zm00001d011604::8:155680413-155682414(-)
Zm00001d029206::1:62416638-62418639(-)
Zm00001d024941::10:96014468-96016469(+)
Zm00001d011108::8:139151610-139153611(+)
Zm00001d031889::1:205397504-205399505(-)
Zm00001d050645::4:109296009-109298010(-)
Zm00001d026627::10:149176535-149178536(-)
Zm00001d030795::1:160028115-160030116(+)
Zm00001d012322::8:172401900-172403901(+)
Zm00001d025126::10:105634455-105636456(-)
Zm00001d026134::10:139369040-139371041(-)
Zm00001d029650::1:81320141-81322142(+)
Zm00001d025002::10:98767132-98769133(+)
Zm00001d044104::3:219362787-219364788(-)
Zm00001d031118::1:177982572-177984573(-)
Zm00001d015628::5:102013703-102015704(+)
Zm00001d026690::10:150051359-150053360(-)
Zm00001d006654::2:213550408-213552409(+)
Zm00001d013528::5:13635784-13637785(+)
Zm00001d045216::9:16432429-16434430(-)
Zm00001d012744::8:179564359-179566360(+)
Zm00001d017646::5:202981856-202983857(+)
Zm00001d049454::4:30736049-30738050(-)
Zm00001d009060::8:33885690-33887691(-)
Zm00001d001943::2:3242431-3244432(-)
Zm00001d039467::3:5055782-5057783(+)
Zm00001d027425::1:4977630-4979631(+)
Zm00001d014563::5:53297169-53299170(+)
Zm00001d030968::1:169615471-169617472(-)
Zm00001d036741::6:99520159-99522160(+)
Zm00001d035336::6:21912465-21914466(-)
Zm00001d041384::3:115239113-115241114(-)
Zm00001d015822::5:123931030-123933031(-)
Zm00001d002695::2:19453467-19455468(-)
Zm00001d025873::10:132238775-132240776(-)
Zm00001d052039::4:177048536-177050537(+)
Zm00001d021178::7:145097800-145099801(-)
Zm00001d047984::9:147156948-147158949(-)
Zm00001d014664::5:58017426-58019427(-)
Zm00001d041544::3:126520684-126522685(+)
Zm00001d003068::2:31085335-31087336(-)
Zm00001d030398::1:129225922-129227923(+)
Zm00001d009613::8:73134476-73136477(+)
Zm00001d046374::9:85220365-85222366(+)
Zm00001d012891::5:1621204-1623205(+)
Zm00001d024009::10:36534961-36536962(-)
Zm00001d013703::5:18052011-18054012(-)
Zm00001d047528::9:133965292-133967293(+)
Zm00001d047766::9:141345727-141347728(+)
Zm00001d042102::3:150721037-150723038(-)
Zm00001d015210::5:79549624-79551625(-)
Zm00001d014680::5:58715294-58717295(+)
Zm00001d045566::9:26892888-26894889(+)
Zm00001d032798::1:238442112-238444113(+)
Zm00001d052829::4:202071292-202073293(+)
Zm00001d030851::1:163237498-163239499(+)
Zm00001d015162::5:77983568-77985569(+)
Zm00001d007517::2:233653379-233655380(+)
Zm00001d009510::8:68253800-68255801(+)
Zm00001d026432::10:145734224-145736225(-)
Zm00001d049613::4:37641631-37643632(-)
Zm00001d031439::1:190214276-190216277(+)
Zm00001d024268::10:60228336-60230337(-)
Zm00001d038608::6:160897849-160899850(-)
Zm00001d031490::1:191817698-191819699(+)
Zm00001d011241::8:144282640-144284641(+)
Zm00001d047253::9:124176671-124178672(+)
Zm00001d024105::10:45701738-45703739(+)
Zm00001d038757::6:163941526-163943527(-)
Zm00001d021645::7:158959515-158961516(-)
Zm00001d043534::3:203075744-203077745(-)
Zm00001d023230::10:953178-955179(+)
Zm00001d044673::3:234565553-234567554(+)
Zm00001d035833::6:54110457-54112458(+)
Zm00001d027534::1:7565275-7567276(+)
Zm00001d003850::2:62449299-62451300(-)
Zm00001d046055::9:60346792-60348793(+)
Zm00001d051829::4:171483616-171485617(-)
Zm00001d015517::5:95407840-95409841(-)
Zm00001d048458::9:156718203-156720204(-)
Zm00001d042271::3:158430157-158432158(+)
Zm00001d032214::1:217342851-217344852(-)
Zm00001d036359::6:85618399-85620400(+)
Zm00001d043762::3:209226906-209228907(+)
Zm00001d042288::3:159139894-159141895(+)
Zm00001d027500::1:6798103-6800104(-)
Zm00001d027442::1:5432807-5434808(+)
Zm00001d024772::10:87301976-87303977(-)
Zm00001d002817::2:23532347-23534348(-)
Zm00001d032556::1:230440589-230442590(-)
Zm00001d043049::3:187420003-187422004(-)
Zm00001d035535::6:31588787-31590788(-)
Zm00001d053149::4:216218339-216220340(-)
Zm00001d008642::8:15548788-15550789(-)
Zm00001d029248::1:63711119-63713120(-)
Zm00001d029700::1:83119980-83121981(-)
Zm00001d024947::10:96356973-96358974(+)
Zm00001d051875::4:173013629-173015630(+)
Zm00001d012785::8:180898684-180900685(+)
Zm00001d020725::7:130284849-130286850(+)
Zm00001d009848::8:84950580-84952581(-)
Zm00001d020428::7:113327413-113329414(-)
Zm00001d034983::6:787273-789274(-)
Zm00001d003079::2:31356487-31358488(+)
Zm00001d005875::2:191462119-191464120(-)
Zm00001d016715::5:173615251-173617252(-)
Zm00001d024854::10:90670913-90672914(-)
Zm00001d047989::9:147334038-147336039(-)
Zm00001d051666::4:166117498-166119499(+)
Zm00001d043375::3:198075569-198077570(-)
Zm00001d020650::7:126591872-126593873(-)
Zm00001d034560::1:296360757-296362758(+)
Zm00001d053414::4:230781237-230783238(+)
Zm00001d022222::7:173072544-173074545(-)
Zm00001d034351::1:290364227-290366228(-)
Zm00001d038118::6:148605953-148607954(-)
Zm00001d014038::5:30228516-30230517(+)
Zm00001d043272::3:193960259-193962260(+)
Zm00001d010336::8:110255016-110257017(-)
Zm00001d040974::3:87046439-87048440(+)
Zm00001d027996::1:19698031-19700032(+)
Zm00001d016794::5:176118327-176120328(-)
Zm00001d015509::5:94538833-94540834(+)
Zm00001d041613::3:129690295-129692296(+)
Zm00001d036824::6:102770746-102772747(+)
Zm00001d018962::7:10833032-10835033(-)
Zm00001d031230::1:182803821-182805822(+)
Zm00001d051504::4:160594209-160596210(-)
Zm00001d041280::3:110160930-110162931(+)
Zm00001d045180::9:15321198-15323199(+)
Zm00001d012983::5:2773328-2775329(+)
Zm00001d045157::9:14564400-14566401(+)
Zm00001d029053::1:56212808-56214809(+)
Zm00001d047814::9:142496281-142498282(+)
Zm00001d042653::3:175439064-175441065(+)
Zm00001d027511::1:7142891-7144892(+)
Zm00001d018075::5:213816219-213818220(-)
Zm00001d030593::1:147204542-147206543(+)
Zm00001d024996::10:98385721-98387722(-)
Zm00001d014965::5:70371991-70373992(-)
Zm00001d032206::1:217041032-217043033(+)
Zm00001d037651::6:133042709-133044710(-)
Zm00001d026683::10:149850901-149852902(+)
Zm00001d048559::9:158674750-158676751(+)
Zm00001d041496::3:124143377-124145378(-)
Zm00001d008641::8:15542669-15544670(+)
Zm00001d002662::2:18696757-18698758(-)
Zm00001d027337::1:3230146-3232147(-)
Zm00001d043579::3:204369810-204371811(+)
Zm00001d050133::4:68207702-68209703(+)
Zm00001d039192::6:172244551-172246552(-)
Zm00001d042260::3:157877975-157879976(+)
Zm00001d013256::5:7184283-7186284(-)
Zm00001d010678::8:124073171-124075172(-)
Zm00001d010064::8:98036765-98038766(+)
Zm00001d039496::3:5914296-5916297(-)
Zm00001d006097::2:198118017-198120018(+)
Zm00001d034358::1:290662704-290664705(-)
Zm00001d028691::1:43310590-43312591(+)
Zm00001d002772::2:22171326-22173327(-)
Zm00001d015415::5:89130548-89132549(+)
Zm00001d003493::2:46022886-46024887(+)
Zm00001d029329::1:66248137-66250138(-)
Zm00001d003277::2:38576206-38578207(-)
Zm00001d035975::6:63920311-63922312(+)
Zm00001d053094::4:213445591-213447592(+)
Zm00001d025055::10:101890400-101892401(-)
Zm00001d040526::3:48127055-48129056(+)
Zm00001d032363::1:224031158-224033159(+)
Zm00001d016121::5:145590516-145592517(-)
Zm00001d022396::7:176686774-176688775(+)
Zm00001d043466::3:200942379-200944380(+)
Zm00001d005383::2:171800786-171802787(-)
Zm00001d011138::8:140112658-140114659(+)
Zm00001d041082::3:96080697-96082698(-)
Zm00001d039264::3:765583-767584(+)
Zm00001d045862::9:44290050-44292051(+)
Zm00001d031531::1:192990692-192992693(+)
Zm00001d031164::1:180368192-180370193(+)
Zm00001d053232::4:221135726-221137727(+)
Zm00001d026046::10:136886393-136888394(-)
Zm00001d043721::3:208290738-208292739(+)
Zm00001d036020::6:66593608-66595609(-)
Zm00001d001820::2:1438370-1440371(+)
Zm00001d007851::2:240938769-240940770(-)
Zm00001d006716::2:215046200-215048201(-)
Zm00001d051496::4:160438052-160440053(-)
Zm00001d033797::1:274039648-274041649(+)
Zm00001d010529::8:119418486-119420487(+)
Zm00001d052893::4:203855657-203857658(-)
Zm00001d009929::8:90224897-90226898(-)
Zm00001d028423::1:34541478-34543479(-)
Zm00001d048710::4:3839429-3841430(-)
Zm00001d048417::9:155905020-155907021(-)
Zm00001d042460::3:168479785-168481786(-)
Zm00001d022637::7:181975449-181977450(+)
Zm00001d051415::4:157607945-157609946(-)
Zm00001d035775::6:47634201-47636202(+)
Zm00001d029636::1:80859451-80861452(-)
Zm00001d025885::10:133030999-133033000(-)
Zm00001d052741::4:199477462-199479463(+)
Zm00001d010169::8:102777514-102779515(-)
Zm00001d025761::10:128643088-128645089(+)
Zm00001d034586::1:297170027-297172028(+)
Zm00001d033794::1:273837662-273839663(+)
Zm00001d023899::10:27171147-27173148(-)
Zm00001d002146::2:6772224-6774225(+)
Zm00001d028868::1:49086368-49088369(+)
Zm00001d014205::5:36552628-36554629(-)
Zm00001d008886::8:24103283-24105284(-)
Zm00001d004768::2:137855739-137857740(-)
Zm00001d041180::3:102998270-103000271(-)
Zm00001d032291::1:220515051-220517052(-)
Zm00001d017899::5:209741037-209743038(+)
Zm00001d016679::5:172377677-172379678(+)
Zm00001d026094::10:138303189-138305190(+)
Zm00001d042314::3:160557186-160559187(+)
Zm00001d018724::7:3126307-3128308(+)
Zm00001d051867::4:172768632-172770633(-)
Zm00001d019985::7:82805360-82807361(-)
Zm00001d017537::5:198955049-198957050(+)
Zm00001d043628::3:205576362-205578363(-)
Zm00001d034285::1:288483795-288485796(-)
Zm00001d032980::1:245714499-245716500(-)
Zm00001d028130::1:23627123-23629124(+)
Zm00001d007483::2:232741936-232743937(-)
Zm00001d047204::9:121910123-121912124(-)
Zm00001d039535::3:7478191-7480192(+)
Zm00001d042582::3:172734700-172736701(-)
Zm00001d013738::5:18987725-18989726(-)
Zm00001d020638::7:125922209-125924210(-)
Zm00001d029125::1:59068930-59070931(+)
Zm00001d047662::9:138443123-138445124(+)
Zm00001d049834::4:47100635-47102636(+)
Zm00001d051584::4:163361406-163363407(+)
Zm00001d021875::7:165257063-165259064(-)
Zm00001d021791::7:163078333-163080334(+)
Zm00001d036711::6:98382784-98384785(-)
Zm00001d030114::1:106838622-106840623(+)
Zm00001d046299::9:79125823-79127824(-)
Zm00001d053307::4:225272272-225274273(+)
Zm00001d005647::2:181877424-181879425(-)
Zm00001d053830::4:241978302-241980303(+)
Zm00001d043879::3:212723407-212725408(-)
Zm00001d039584::3:8463131-8465132(-)
Zm00001d047799::9:142106417-142108418(-)
Zm00001d005867::2:191186070-191188071(+)
Zm00001d049760::4:43394948-43396949(+)
Zm00001d014153::5:34319921-34321922(-)
Zm00001d015009::5:72038824-72040825(+)
Zm00001d006300::2:204057129-204059130(+)
Zm00001d021255::7:147041544-147043545(-)
Zm00001d014594::5:54545740-54547741(+)
Zm00001d022303::7:174793132-174795133(+)
Zm00001d023882::10:26203188-26205189(+)
Zm00001d041753::3:135971167-135973168(+)
Zm00001d047794::9:141972054-141974055(-)
Zm00001d018667::7:2202597-2204598(-)
Zm00001d021465::7:152802951-152804952(-)
Zm00001d032703::1:235314563-235316564(+)
Zm00001d040693::3:58564701-58566702(-)
Zm00001d001784::2:832375-834376(-)
Zm00001d032807::1:238895006-238897007(+)
Zm00001d035717::6:42707740-42709741(-)
Zm00001d048914::4:7823708-7825709(-)
Zm00001d017043::5:183521242-183523243(-)
Zm00001d041634::3:130574168-130576169(+)
Zm00001d020072::7:90398292-90400293(+)
Zm00001d024512::10:75068186-75070187(+)
Zm00001d052022::4:176743712-176745713(+)
Zm00001d030011::1:99112328-99114329(+)
Zm00001d035266::6:18675455-18677456(-)
Zm00001d032186::1:216169353-216171354(-)
Zm00001d042094::3:150548807-150550808(+)
Zm00001d016841::5:178197821-178199822(-)
Zm00001d052822::4:202015724-202017725(+)
Zm00001d021851::7:164520993-164522994(+)
Zm00001d021574::7:156487460-156489461(+)
Zm00001d048045::9:148688551-148690552(-)
Zm00001d025504::10:120757577-120759578(-)
Zm00001d054095::4:246376019-246378020(+)
Zm00001d019596::7:45652261-45654262(+)
Zm00001d005095::2:158036750-158038751(-)
Zm00001d024493::10:74098947-74100948(-)
Zm00001d019053::7:14301275-14303276(-)
Zm00001d009719::8:77714245-77716246(+)
Zm00001d044310::3:224936005-224938006(+)
Zm00001d033872::1:276985580-276987581(+)
Zm00001d006504::2:210097387-210099388(+)
Zm00001d015265::5:81993505-81995506(-)
Zm00001d012557::8:176584046-176586047(-)
Zm00001d021752::7:162188858-162190859(+)
Zm00001d005928::2:193093534-193095535(-)
Zm00001d025767::10:128983194-128985195(+)
Zm00001d027280::1:1578760-1580761(+)
Zm00001d018484::5:221665830-221667831(+)
Zm00001d052471::4:190743170-190745171(-)
Zm00001d030999::1:172718784-172720785(+)
Zm00001d029555::1:76054618-76056619(-)
Zm00001d010426::8:114525754-114527755(+)
Zm00001d022193::7:172483458-172485459(+)
Zm00001d050873::4:127913598-127915599(+)
Zm00001d011210::8:143027337-143029338(-)
Zm00001d042104::3:150757559-150759560(+)
Zm00001d045400::9:20676678-20678679(+)
Zm00001d030362::1:126243861-126245862(+)
Zm00001d023616::10:12213380-12215381(-)
Zm00001d046601::9:98203477-98205478(-)
Zm00001d041088::3:96606038-96608039(-)
Zm00001d003509::2:46247127-46249128(-)
Zm00001d010754::8:126892510-126894511(-)
Zm00001d044245::3:222922188-222924189(+)
Zm00001d024437::10:70793919-70795920(+)
Zm00001d048474::9:156979712-156981713(-)
Zm00001d018779::7:5050312-5052313(+)
Zm00001d033044::1:248429711-248431712(+)
Zm00001d036402::6:86948905-86950906(+)
Zm00001d015777::5:118464149-118466150(-)
Zm00001d041333::3:112546365-112548366(-)
Zm00001d033397::1:261809038-261811039(+)
Zm00001d044716::3:235600685-235602686(+)
Zm00001d047740::9:140363278-140365279(-)
Zm00001d017850::5:208740950-208742951(+)
Zm00001d030100::1:105695695-105697696(-)
Zm00001d046655::9:100671600-100673601(-)
Zm00001d047582::9:136352157-136354158(-)
Zm00001d012827::5:942693-944694(-)
Zm00001d005696::2:183688634-183690635(+)
Zm00001d042402::3:164919386-164921387(+)
Zm00001d026300::10:143202662-143204663(-)
Zm00001d022381::7:176484898-176486899(-)
Zm00001d012221::8:170365425-170367426(+)
Zm00001d003730::2:56681754-56683755(+)
Zm00001d042285::3:158988314-158990315(-)
Zm00001d053569::4:234847022-234849023(-)
Zm00001d049199::4:20195160-20197161(+)
Zm00001d043612::3:205154099-205156100(-)
Zm00001d035608::6:36534430-36536431(-)
Zm00001d040108::3:27852239-27854240(-)
Zm00001d035835::6:54255738-54257739(+)
Zm00001d034383::1:291480372-291482373(-)
Zm00001d029088::1:57480704-57482705(-)
Zm00001d047939::9:145777363-145779364(-)
Zm00001d043855::3:212187394-212189395(-)
Zm00001d035187::6:8603192-8605193(+)
Zm00001d036772::6:100231985-100233986(+)
Zm00001d027321::1:2892111-2894112(-)
Zm00001d047135::9:119583253-119585254(-)
Zm00001d048478::9:156988539-156990540(+)
Zm00001d027326::1:2975513-2977514(+)
Zm00001d051588::4:163588001-163590002(-)
Zm00001d042211::3:156122602-156124603(+)
Zm00001d003256::2:38090663-38092664(-)
Zm00001d004344::2:105274143-105276144(-)
Zm00001d025305::10:113479168-113481169(+)
Zm00001d026549::10:148004939-148006940(+)
Zm00001d014419::5:45784142-45786143(+)
Zm00001d013838::5:22092002-22094003(+)
Zm00001d006102::2:198164580-198166581(+)
Zm00001d010976::8:135649170-135651171(+)
Zm00001d051368::4:156126886-156128887(-)
Zm00001d028796::1:46669525-46671526(-)
Zm00001d004931::2:149351731-149353732(+)
Zm00001d027844::1:15011047-15013048(+)
Zm00001d037803::6:138206957-138208958(+)
Zm00001d002410::2:12122450-12124451(-)
Zm00001d011747::8:160679361-160681362(+)
Zm00001d027315::1:2810995-2812996(+)
Zm00001d003930::2:69686245-69688246(+)
Zm00001d007845::2:240823665-240825666(+)
Zm00001d024933::10:95592933-95594934(-)
Zm00001d041625::3:129828587-129830588(+)
Zm00001d053608::4:236220034-236222035(-)
Zm00001d034343::1:290258678-290260679(+)
Zm00001d011615::8:156043613-156045614(-)
Zm00001d027769::1:13183133-13185134(-)
Zm00001d038553::6:159772568-159774569(+)
Zm00001d002716::2:20245752-20247753(+)
Zm00001d007043::2:220737887-220739888(+)
Zm00001d024356::10:66568776-66570777(-)
Zm00001d027619::1:9122187-9124188(-)
Zm00001d042591::3:172996908-172998909(+)
Zm00001d045764::9:37792604-37794605(-)
Zm00001d034129::1:284694784-284696785(-)
Zm00001d042541::3:171424900-171426901(-)
Zm00001d037593::6:130756442-130758443(+)
Zm00001d040465::3:44945731-44947732(-)
Zm00001d040202::3:31837830-31839831(-)
Zm00001d044614::3:233452929-233454930(-)
Zm00001d021524::7:155150851-155152852(-)
Zm00001d023664::10:14451012-14453013(-)
Zm00001d047758::9:141025056-141027057(+)
Zm00001d034883::1:304662629-304664630(-)
Zm00001d033201::1:253758831-253760832(+)
Zm00001d006540::2:210705280-210707281(-)
Zm00001d011840::8:162505562-162507563(+)
Zm00001d037607::6:131562271-131564272(-)
Zm00001d035945::6:61614481-61616482(+)
Zm00001d009927::8:89844329-89846330(-)
Zm00001d052800::4:201398499-201400500(-)
Zm00001d047184::9:121264612-121266613(+)
Zm00001d020125::7:94499854-94501855(+)
Zm00001d007639::2:236781810-236783811(-)
Zm00001d015123::5:76474386-76476387(+)
Zm00001d041663::3:132595714-132597715(-)
Zm00001d046126::9:65015434-65017435(+)
Zm00001d010448::8:115609947-115611948(-)
Zm00001d047754::9:140909063-140911064(+)
Zm00001d005391::2:172031414-172033415(+)
Zm00001d027486::1:6308821-6310822(+)
Zm00001d006282::2:203489268-203491269(-)
Zm00001d051879::4:173235281-173237282(+)
Zm00001d024432::10:70728660-70730661(-)
Zm00001d015092::5:75197071-75199072(-)
Zm00001d003062::2:30968932-30970933(-)
Zm00001d038547::6:159732805-159734806(+)
Zm00001d033087::1:249988540-249990541(-)
Zm00001d044744::9:1008648-1010649(-)
Zm00001d018830::7:6733250-6735251(-)
Zm00001d002729::2:20592275-20594276(-)
Zm00001d021904::7:165731879-165733880(-)
Zm00001d021774::7:162831231-162833232(+)
Zm00001d027622::1:9232804-9234805(-)
Zm00001d021168::7:144741619-144743620(+)
Zm00001d042443::3:167611206-167613207(+)
Zm00001d008993::8:29090308-29092309(+)
Zm00001d050803::4:123899120-123901121(+)
Zm00001d008530::8:11928466-11930467(+)
Zm00001d014895::5:67116951-67118952(+)
Zm00001d031942::1:207639210-207641211(-)
Zm00001d035990::6:64974399-64976400(+)
Zm00001d048010::9:147955016-147957017(+)
Zm00001d015573::5:98917516-98919517(+)
Zm00001d021263::7:147164712-147166713(-)
Zm00001d012420::8:174178463-174180464(+)
Zm00001d010588::8:121128313-121130314(-)
Zm00001d007113::2:222489658-222491659(+)
Zm00001d018049::5:213160263-213162264(-)
Zm00001d019259::7:24364385-24366386(-)
Zm00001d006381::2:206113931-206115932(+)
Zm00001d010488::8:117500904-117502905(-)
Zm00001d009856::8:85392643-85394644(-)
Zm00001d018927::7:9493978-9495979(+)
Zm00001d013994::5:27802886-27804887(+)
Zm00001d045484::9:24124071-24126072(+)
Zm00001d051472::4:159918189-159920190(-)
Zm00001d010828::8:129174681-129176682(+)
Zm00001d048031::9:148448586-148450587(-)
Zm00001d043479::3:201464489-201466490(+)
Zm00001d039310::3:1445927-1447928(+)
Zm00001d024059::10:40713939-40715940(+)
Zm00001d029755::1:85772105-85774106(+)
Zm00001d011901::8:164244590-164246591(+)
Zm00001d014762::5:61967371-61969372(-)
Zm00001d029098::1:57991096-57993097(-)
Zm00001d022017::7:168158612-168160613(+)
Zm00001d020969::7:138207552-138209553(-)
Zm00001d018261::5:217587502-217589503(-)
Zm00001d010613::8:121843008-121845009(+)
Zm00001d036941::6:106886897-106888898(+)
Zm00001d038146::6:149347612-149349613(+)
Zm00001d012654::8:178001180-178003181(+)
Zm00001d004118::2:83789550-83791551(-)
Zm00001d037620::6:132062714-132064715(+)
Zm00001d005394::2:172201341-172203342(-)
Zm00001d013167::5:5737726-5739727(-)
Zm00001d016879::5:179260328-179262329(+)
Zm00001d005658::2:182515517-182517518(-)
Zm00001d036877::6:105438112-105440113(+)
Zm00001d034015::1:281231711-281233712(-)
Zm00001d005161::2:161886722-161888723(-)
Zm00001d014094::5:32206321-32208322(+)
Zm00001d023887::10:26415995-26417996(-)
Zm00001d035659::6:39827832-39829833(+)
Zm00001d019377::7:30758321-30760322(-)
Zm00001d022134::7:170972256-170974257(+)
Zm00001d050514::4:95578419-95580420(+)
Zm00001d051314::4:153284199-153286200(+)
Zm00001d018656::7:2051328-2053329(-)
Zm00001d053594::4:235779910-235781911(+)
Zm00001d032448::1:226866083-226868084(-)
Zm00001d044069::3:218285794-218287795(+)
Zm00001d025664::10:125368297-125370298(+)
Zm00001d052500::4:191501608-191503609(-)
Zm00001d032144::1:214376653-214378654(+)
Zm00001d043795::3:210371105-210373106(-)
Zm00001d010204::8:103924438-103926439(-)
Zm00001d027680::1:11009697-11011698(+)
Zm00001d013933::5:25176302-25178303(+)
Zm00001d043904::3:213448316-213450317(+)
Zm00001d019375::7:30716792-30718793(+)
Zm00001d028100::1:22994309-22996310(+)
Zm00001d032993::1:246129730-246131731(+)
Zm00001d039430::3:4035936-4037937(+)
Zm00001d004109::2:83267393-83269394(+)
Zm00001d014405::5:44699627-44701628(+)
Zm00001d029818::1:88462487-88464488(-)
Zm00001d036241::6:78622118-78624119(+)
Zm00001d031329::1:186193254-186195255(+)
Zm00001d029502::1:73454048-73456049(-)
Zm00001d015976::5:135879554-135881555(-)
Zm00001d010548::8:120110362-120112363(+)
Zm00001d013364::5:9740074-9742075(-)
Zm00001d029341::1:66634283-66636284(+)
Zm00001d036069::6:70206862-70208863(-)
Zm00001d028437::1:34965182-34967183(+)
Zm00001d013741::5:19013778-19015779(-)
Zm00001d050704::4:116747105-116749106(-)
Zm00001d006220::2:202186222-202188223(-)
Zm00001d017734::5:205536779-205538780(+)
Zm00001d025816::10:130398399-130400400(+)
Zm00001d006535::2:210625712-210627713(+)
Zm00001d025696::10:126536612-126538613(-)
Zm00001d016648::5:171167117-171169118(+)
Zm00001d002139::2:6551371-6553372(-)
Zm00001d045940::9:48267977-48269978(+)
Zm00001d052620::4:195051033-195053034(+)
Zm00001d008874::8:23549331-23551332(-)
Zm00001d018893::7:8552729-8554730(-)
Zm00001d027533::1:7567150-7569151(-)
Zm00001d013669::5:16899823-16901824(+)
Zm00001d011661::8:157817393-157819394(-)
Zm00001d052366::4:188312199-188314200(-)
Zm00001d044399::3:227153282-227155283(-)
Zm00001d017495::5:197538127-197540128(+)
Zm00001d048715::4:4118392-4120393(-)
Zm00001d029816::1:88322978-88324979(-)
Zm00001d053157::4:217059246-217061247(+)
Zm00001d044868::9:5907319-5909320(-)
Zm00001d036477::6:89571131-89573132(-)
Zm00001d029895::1:92851440-92853441(-)
Zm00001d019701::7:51994982-51996983(-)
Zm00001d031979::1:208399050-208401051(+)
Zm00001d035302::6:20200991-20202992(+)
Zm00001d022606::7:180941081-180943082(-)
Zm00001d048770::4:5257271-5259272(-)
Zm00001d038486::6:158499537-158501538(+)
Zm00001d037322::6:121066895-121068896(+)
Zm00001d008900::8:24523916-24525917(-)
Zm00001d037493::6:127216358-127218359(+)
Zm00001d022373::7:176274549-176276550(-)
Zm00001d013216::5:6644676-6646677(-)
Zm00001d019430::7:33330968-33332969(-)
Zm00001d053667::4:238494901-238496902(+)
Zm00001d037861::6:140083361-140085362(-)
Zm00001d015291::5:82960651-82962652(+)
Zm00001d004480::2:114514676-114516677(+)
Zm00001d030106::1:106129014-106131015(-)
Zm00001d018821::7:6430628-6432629(+)
Zm00001d032922::1:243199904-243201905(+)
Zm00001d045579::9:27179337-27181338(+)
Zm00001d031807::1:202461568-202463569(-)
Zm00001d008532::8:11974578-11976579(-)
Zm00001d009723::8:77908736-77910737(-)
Zm00001d046241::9:75993461-75995462(-)
Zm00001d007618::2:236355530-236357531(-)
Zm00001d036688::6:97590292-97592293(+)
Zm00001d012917::5:1936481-1938482(-)
Zm00001d029546::1:75694510-75696511(+)
Zm00001d052523::4:192075427-192077428(-)
Zm00001d044972::9:8653643-8655644(+)
Zm00001d015054::5:73450981-73452982(-)
Zm00001d033466::1:263447096-263449097(+)
Zm00001d006680::2:214130096-214132097(-)
Zm00001d044455::3:228438543-228440544(-)
Zm00001d022636::7:181975214-181977215(-)
Zm00001d027846::1:15062532-15064533(-)
Zm00001d044091::3:218830423-218832424(+)
Zm00001d042660::3:175805576-175807577(-)
Zm00001d006415::2:207284442-207286443(-)
Zm00001d051883::4:173397194-173399195(+)
Zm00001d047356::9:127437417-127439418(-)
Zm00001d030007::1:98893382-98895383(-)
Zm00001d039697::3:12346850-12348851(-)
Zm00001d039468::3:5117448-5119449(+)
Zm00001d017032::5:183210659-183212660(-)
Zm00001d031859::1:204432528-204434529(-)
Zm00001d033309::1:258363109-258365110(+)
Zm00001d052533::4:192457754-192459755(-)
Zm00001d049228::4:21756095-21758096(+)
Zm00001d045445::9:22315869-22317870(+)
Zm00001d047124::9:119368683-119370684(+)
Zm00001d018951::7:10360182-10362183(-)
Zm00001d043843::3:211642166-211644167(+)
Zm00001d042091::3:150543516-150545517(-)
Zm00001d014812::5:63973192-63975193(-)
Zm00001d044225::3:222410660-222412661(+)
Zm00001d045182::9:15337019-15339020(+)
Zm00001d047399::9:128745189-128747190(+)
Zm00001d044495::3:229663163-229665164(+)
Zm00001d028064::1:21884188-21886189(-)
Zm00001d039529::3:7300531-7302532(+)
Zm00001d034004::1:280909930-280911931(-)
Zm00001d038991::6:168304497-168306498(+)
Zm00001d042841::3:181701396-181703397(-)
Zm00001d042711::3:177893357-177895358(+)
Zm00001d051119::4:144243499-144245500(+)
Zm00001d032904::1:242401622-242403623(+)
Zm00001d037672::6:133573039-133575040(+)
Zm00001d027590::1:8572454-8574455(+)
Zm00001d005503::2:176566670-176568671(-)
Zm00001d052371::4:188390774-188392775(+)
Zm00001d049502::4:32645496-32647497(-)
Zm00001d010870::8:131540884-131542885(+)
Zm00001d003756::2:57731192-57733193(+)
Zm00001d028348::1:31547498-31549499(+)
Zm00001d036736::6:99412970-99414971(-)
Zm00001d044774::9:2066181-2068182(-)
Zm00001d025921::10:133780320-133782321(-)
Zm00001d023271::10:1784259-1786260(+)
Zm00001d034871::1:304366014-304368015(+)
Zm00001d012522::8:176049145-176051146(-)
Zm00001d011099::8:139021903-139023904(-)
Zm00001d049259::4:23411967-23413968(+)
Zm00001d008256::8:3221685-3223686(-)
Zm00001d027300::1:2232453-2234454(+)
Zm00001d019040::7:13884027-13886028(-)
Zm00001d035526::6:31121405-31123406(-)
Zm00001d014145::5:34118307-34120308(-)
Zm00001d052797::4:201288749-201290750(+)
Zm00001d054001::4:244900586-244902587(-)
Zm00001d049242::4:22485465-22487466(-)
Zm00001d034035::1:281759069-281761070(+)
Zm00001d043278::3:194237469-194239470(+)
Zm00001d038088::6:147387978-147389979(+)
Zm00001d051917::4:174622347-174624348(+)
Zm00001d015414::5:89129056-89131057(-)
Zm00001d003146::2:33735255-33737256(+)
Zm00001d028889::1:49804120-49806121(-)
Zm00001d019727::7:54087415-54089416(+)
Zm00001d045606::9:28546970-28548971(+)
Zm00001d017247::5:190231144-190233145(+)
Zm00001d005114::2:159057448-159059449(+)
Zm00001d034752::1:301373642-301375643(-)
Zm00001d014665::5:58165204-58167205(-)
Zm00001d017398::5:194884384-194886385(-)
Zm00001d006459::2:208857202-208859203(+)
Zm00001d017021::5:182892879-182894880(+)
Zm00001d039194::6:172320480-172322481(+)
Zm00001d013300::5:8014822-8016823(+)
Zm00001d008171::8:79806-81807(-)
Zm00001d017659::5:203313751-203315752(+)
Zm00001d052875::4:203132026-203134027(-)
Zm00001d045393::9:20527201-20529202(-)
Zm00001d053074::4:212402494-212404495(-)
Zm00001d037439::6:125465213-125467214(-)
Zm00001d002360::2:10836860-10838861(+)
Zm00001d039157::6:171237521-171239522(+)
Zm00001d011912::8:164360885-164362886(-)
Zm00001d012208::8:170083765-170085766(-)
Zm00001d038928::6:167155341-167157342(+)
Zm00001d048522::9:157736656-157738657(+)
Zm00001d028777::1:46188190-46190191(+)
Zm00001d008251::8:2929922-2931923(-)
Zm00001d051760::4:168954418-168956419(+)
Zm00001d040705::3:59361683-59363684(-)
Zm00001d022211::7:172910835-172912836(-)
Zm00001d028867::1:49059453-49061454(+)
Zm00001d018440::5:220895416-220897417(+)
Zm00001d032858::1:240470799-240472800(-)
Zm00001d049106::4:16169290-16171291(-)
Zm00001d034447::1:293288350-293290351(+)
Zm00001d021392::7:150694461-150696462(+)
Zm00001d019789::7:61631865-61633866(+)
Zm00001d047437::9:130018296-130020297(+)
Zm00001d042373::3:163724651-163726652(-)
Zm00001d034793::1:302368817-302370818(+)
Zm00001d017642::5:202880012-202882013(+)
Zm00001d043651::3:206030392-206032393(+)
Zm00001d011483::8:151892849-151894850(-)
Zm00001d003064::2:30986217-30988218(+)
Zm00001d046440::9:89863835-89865836(-)
Zm00001d015997::5:138127764-138129765(-)
Zm00001d044387::3:226733862-226735863(-)
Zm00001d047441::9:130333226-130335227(-)
Zm00001d049588::4:36426449-36428450(+)
Zm00001d052379::4:188627662-188629663(+)
Zm00001d041611::3:129670743-129672744(-)
Zm00001d007889::2:241873095-241875096(+)
Zm00001d006148::2:199737015-199739016(-)
Zm00001d051268::4:151302794-151304795(-)
Zm00001d045446::9:22320146-22322147(+)
Zm00001d009202::8:42458834-42460835(-)
Zm00001d003929::2:69605719-69607720(+)
Zm00001d026398::10:145218112-145220113(-)
Zm00001d012357::8:172985631-172987632(-)
Zm00001d003382::2:42344335-42346336(+)
Zm00001d029397::1:68937738-68939739(-)
Zm00001d037722::6:135229558-135231559(+)
Zm00001d052194::4:182771108-182773109(+)
Zm00001d021934::7:166184909-166186910(-)
Zm00001d051681::4:166605097-166607098(-)
Zm00001d044541::3:231338873-231340874(+)
Zm00001d014520::5:51450521-51452522(-)
Zm00001d007092::2:222132389-222134390(-)
Zm00001d025754::10:128453574-128455575(-)
Zm00001d030159::1:109467883-109469884(+)
Zm00001d016056::5:141856900-141858901(+)
Zm00001d032548::1:230203467-230205468(-)
Zm00001d006279::2:203405063-203407064(-)
Zm00001d041246::3:108033137-108035138(+)
Zm00001d005029::2:154741577-154743578(+)
Zm00001d005378::2:171594498-171596499(-)
Zm00001d014188::5:35633486-35635487(-)
Zm00001d008271::8:3628768-3630769(-)
Zm00001d006538::2:210698845-210700846(-)
Zm00001d040916::3:78974245-78976246(+)
Zm00001d043274::3:194030796-194032797(+)
Zm00001d028193::1:25918978-25920979(-)
Zm00001d012801::5:240488-242489(+)
Zm00001d008173::8:175809-177810(+)
Zm00001d045002::9:9721740-9723741(+)
Zm00001d033539::1:266417060-266419061(+)
Zm00001d014967::5:70441023-70443024(+)
Zm00001d037085::6:111708188-111710189(+)
Zm00001d015385::5:87655529-87657530(-)
Zm00001d013287::5:7899798-7901799(-)
Zm00001d046772::9:105171956-105173957(-)
Zm00001d047427::9:129719830-129721831(-)
Zm00001d009626::8:73802933-73804934(+)
Zm00001d020408::7:111960670-111962671(-)
Zm00001d030301::1:120812479-120814480(-)
Zm00001d013022::5:3408674-3410675(+)
Zm00001d051475::4:159942229-159944230(+)
Zm00001d035031::6:2446888-2448889(+)
Zm00001d045514::9:25083682-25085683(-)
Zm00001d015065::5:73928072-73930073(+)
Zm00001d050974::4:134744644-134746645(-)
Zm00001d021976::7:167422022-167424023(+)
Zm00001d043489::3:201662808-201664809(+)
Zm00001d018220::5:216861090-216863091(+)
Zm00001d013492::5:12693165-12695166(+)
Zm00001d052696::4:197663763-197665764(+)
Zm00001d026607::10:148902497-148904498(+)
Zm00001d048525::9:157785480-157787481(+)
Zm00001d013032::5:3491025-3493026(-)
Zm00001d044154::3:220590687-220592688(+)
Zm00001d053101::4:213755115-213757116(+)
Zm00001d004706::2:132361894-132363895(+)
Zm00001d041539::3:126344411-126346412(-)
Zm00001d012535::8:176257315-176259316(+)
Zm00001d015845::5:125791800-125793801(+)
Zm00001d050216::4:73973127-73975128(+)
Zm00001d026585::10:148386655-148388656(+)
Zm00001d019760::7:57491475-57493476(+)
Zm00001d015012::5:72081808-72083809(-)
Zm00001d039975::3:21321658-21323659(+)
Zm00001d014654::5:57559257-57561258(+)
Zm00001d032010::1:209341090-209343091(-)
Zm00001d014199::5:36183218-36185219(-)
Zm00001d025703::10:126793399-126795400(-)
Zm00001d007161::2:223602812-223604813(-)
Zm00001d039768::3:14329616-14331617(-)
Zm00001d035899::6:58735044-58737045(+)
Zm00001d020526::7:120917356-120919357(+)
Zm00001d028404::1:33737377-33739378(+)
Zm00001d043632::3:205647059-205649060(-)
Zm00001d042212::3:156126389-156128390(+)
Zm00001d054081::4:246055207-246057208(+)
Zm00001d023699::10:16082403-16084404(-)
Zm00001d032737::1:236897733-236899734(+)
Zm00001d006858::2:218002916-218004917(-)
Zm00001d028751::1:45511787-45513788(-)
Zm00001d053639::4:238007754-238009755(+)
Zm00001d015130::5:76650259-76652260(+)
Zm00001d034741::1:301090818-301092819(+)
Zm00001d053722::4:239848212-239850213(+)
Zm00001d032560::1:230527876-230529877(+)
Zm00001d037211::6:115984135-115986136(-)
Zm00001d006455::2:208746828-208748829(+)
Zm00001d018595::7:182583-184584(-)
Zm00001d038389::6:156201241-156203242(+)
Zm00001d024489::10:73943748-73945749(-)
Zm00001d014875::5:66768544-66770545(-)
Zm00001d030363::1:126439324-126441325(+)
Zm00001d029778::1:86529923-86531924(-)
Zm00001d051861::4:172534256-172536257(-)
Zm00001d017095::5:185261125-185263126(+)
Zm00001d040470::3:45271038-45273039(+)
Zm00001d006122::2:199206049-199208050(+)
Zm00001d049081::4:15354795-15356796(-)
Zm00001d023314::10:2776901-2778902(-)
Zm00001d053442::4:231581188-231583189(+)
Zm00001d051118::4:144243312-144245313(-)
Zm00001d013503::5:12935695-12937696(-)
Zm00001d037941::6:142908476-142910477(+)
Zm00001d046665::9:101214681-101216682(-)
Zm00001d018912::7:9136416-9138417(-)
Zm00001d021522::7:155090763-155092764(+)
Zm00001d037949::6:143245747-143247748(-)
Zm00001d042207::3:156094991-156096992(-)
Zm00001d008992::8:29057560-29059561(+)
Zm00001d032955::1:244543477-244545478(+)
Zm00001d011825::8:162157085-162159086(+)
Zm00001d041853::3:140876084-140878085(-)
Zm00001d017451::5:196208815-196210816(+)
Zm00001d004086::2:81412818-81414819(+)
Zm00001d019069::7:15124028-15126029(-)
Zm00001d006285::2:203552460-203554461(+)
Zm00001d040360::3:39912912-39914913(-)
Zm00001d021929::7:166014945-166016946(+)
Zm00001d047324::9:126620055-126622056(-)
Zm00001d041232::3:106915886-106917887(+)
Zm00001d013448::5:11833563-11835564(-)
Zm00001d030770::1:159023488-159025489(+)
Zm00001d038194::6:151180818-151182819(+)
Zm00001d005998::2:194953183-194955184(+)
Zm00001d043650::3:205980985-205982986(+)
Zm00001d039390::3:3171011-3173012(-)
Zm00001d011092::8:138778387-138780388(-)
Zm00001d031231::1:182803912-182805913(+)
Zm00001d029366::1:67608640-67610641(-)
Zm00001d025218::10:109656475-109658476(+)
Zm00001d050185::4:71478973-71480974(-)
Zm00001d050985::4:135265296-135267297(+)
Zm00001d049223::4:21449918-21451919(-)
Zm00001d024523::10:75992327-75994328(+)
Zm00001d028616::1:40940651-40942652(+)
Zm00001d001831::2:1620850-1622851(-)
Zm00001d027738::1:12397757-12399758(-)
Zm00001d024252::10:59714213-59716214(+)
Zm00001d036933::6:106779956-106781957(-)
Zm00001d043252::3:193358426-193360427(-)
Zm00001d008587::8:13682878-13684879(-)
Zm00001d041229::3:106715442-106717443(-)
Zm00001d013730::5:18826754-18828755(-)
Zm00001d043625::3:205467191-205469192(+)
Zm00001d017476::5:197145187-197147188(-)
Zm00001d032889::1:241518552-241520553(+)
Zm00001d044745::9:1024011-1026012(-)
Zm00001d038622::6:161063560-161065561(+)
Zm00001d037529::6:128188762-128190763(+)
Zm00001d019766::7:58222495-58224496(+)
Zm00001d049222::4:21345682-21347683(+)
Zm00001d033778::1:273544704-273546705(-)
Zm00001d029256::1:63873092-63875093(-)
Zm00001d039331::3:2017089-2019090(-)
Zm00001d031995::1:209026876-209028877(-)
Zm00001d042245::3:157382832-157384833(+)
Zm00001d015125::5:76536915-76538916(+)
Zm00001d012960::5:2379845-2381846(-)
Zm00001d013329::5:8765412-8767413(-)
Zm00001d044291::3:224386299-224388300(+)
Zm00001d053891::4:243150845-243152846(-)
Zm00001d045369::9:19932386-19934387(-)
Zm00001d027240::1:197844-199845(+)
Zm00001d039875::3:17370459-17372460(-)
Zm00001d003208::2:36000191-36002192(-)
Zm00001d026329::10:143623229-143625230(-)
Zm00001d039013::6:168708934-168710935(-)
Zm00001d047938::9:145759836-145761837(+)
Zm00001d013210::5:6603378-6605379(+)
Zm00001d044995::9:9519095-9521096(-)
Zm00001d011060::8:137867358-137869359(-)
Zm00001d047554::9:135225451-135227452(-)
Zm00001d032554::1:230368304-230370305(+)
Zm00001d016897::5:179620919-179622920(-)
Zm00001d043953::3:214756548-214758549(-)
Zm00001d012425::8:174295715-174297716(+)
Zm00001d004673::2:129471012-129473013(-)
Zm00001d027339::1:3230895-3232896(+)
Zm00001d036765::6:100107064-100109065(-)
Zm00001d049553::4:34699705-34701706(-)
Zm00001d044293::3:224415253-224417254(-)
Zm00001d041198::3:105026758-105028759(+)
Zm00001d008990::8:29050425-29052426(-)
Zm00001d033334::1:259328814-259330815(+)
Zm00001d006130::2:199405236-199407237(+)
Zm00001d042906::3:183580916-183582917(-)
Zm00001d033916::1:278528209-278530210(-)
Zm00001d012513::8:175870141-175872142(+)
Zm00001d012336::8:172696235-172698236(+)
Zm00001d018369::5:219418415-219420416(-)
Zm00001d047981::9:147116283-147118284(+)
Zm00001d027637::1:9636740-9638741(+)
Zm00001d029688::1:82825640-82827641(+)
Zm00001d037689::6:134065900-134067901(-)
Zm00001d040581::3:51340851-51342852(-)
Zm00001d045788::9:39267309-39269310(-)
Zm00001d044578::3:232295162-232297163(-)
Zm00001d024734::10:85624533-85626534(-)
Zm00001d042709::3:177767679-177769680(-)
Zm00001d053746::4:240331866-240333867(-)
Zm00001d026460::10:146256307-146258308(+)
Zm00001d038691::6:162628134-162630135(-)
Zm00001d047547::9:134962139-134964140(-)
Zm00001d016134::5:146040672-146042673(+)
Zm00001d046450::9:90490328-90492329(+)
Zm00001d011506::8:152788371-152790372(-)
Zm00001d048962::4:10894368-10896369(+)
Zm00001d040667::3:57057070-57059071(+)
Zm00001d050074::4:64145503-64147504(+)
Zm00001d024907::10:94268206-94270207(+)
Zm00001d053259::4:222874185-222876186(-)
Zm00001d046184::9:70232141-70234142(-)
Zm00001d053977::4:244548891-244550892(+)
Zm00001d031325::1:186051223-186053224(+)
Zm00001d052130::4:180442054-180444055(-)
Zm00001d014084::5:31809896-31811897(-)
Zm00001d050838::4:125856680-125858681(-)
Zm00001d034098::1:283980480-283982481(+)
Zm00001d026128::10:139272179-139274180(-)
Zm00001d045686::9:33213467-33215468(-)
Zm00001d003889::2:65460478-65462479(-)
Zm00001d052598::4:194315307-194317308(-)
Zm00001d014562::5:53276265-53278266(-)
Zm00001d028541::1:38682256-38684257(+)
Zm00001d015823::5:124229087-124231088(-)
Zm00001d014885::5:67004233-67006234(+)
Zm00001d018796::7:5385055-5387056(+)
Zm00001d011297::8:146095166-146097167(-)
Zm00001d017843::5:208580130-208582131(+)
Zm00001d016064::5:142465885-142467886(+)
Zm00001d003436::2:44360624-44362625(+)
Zm00001d034130::1:284698755-284700756(-)
Zm00001d038761::6:163996495-163998496(-)
Zm00001d035312::6:20658037-20660038(+)
Zm00001d034013::1:281168927-281170928(+)
Zm00001d051393::4:156980266-156982267(+)
Zm00001d038709::6:163109250-163111251(-)
Zm00001d042920::3:183965679-183967680(-)
Zm00001d008651::8:15981768-15983769(+)
Zm00001d027815::1:14328326-14330327(+)
Zm00001d043350::3:197408340-197410341(+)
Zm00001d020148::7:95799909-95801910(-)
Zm00001d030310::1:121456900-121458901(+)
Zm00001d033862::1:276518005-276520006(+)
Zm00001d015419::5:89292998-89294999(+)
Zm00001d039580::3:8287700-8289701(-)
Zm00001d003310::2:39698953-39700954(+)
Zm00001d018375::5:219480190-219482191(+)
Zm00001d037547::6:128953500-128955501(-)
Zm00001d021815::7:163559401-163561402(-)
Zm00001d003311::2:39753346-39755347(-)
Zm00001d012418::8:174167990-174169991(+)
Zm00001d009071::8:34287485-34289486(+)
Zm00001d035988::6:64832400-64834401(-)
Zm00001d022242::7:173464353-173466354(+)
Zm00001d021714::7:161109518-161111519(-)
Zm00001d016792::5:176046583-176048584(+)
Zm00001d011956::8:165138833-165140834(+)
Zm00001d025574::10:122794878-122796879(-)
Zm00001d009010::8:30105463-30107464(+)
Zm00001d008794::8:20543794-20545795(+)
Zm00001d012636::8:177548797-177550798(+)
Zm00001d053220::4:220715944-220717945(+)
Zm00001d039162::6:171472946-171474947(+)
Zm00001d020867::7:135071219-135073220(-)
Zm00001d034990::6:1281253-1283254(+)
Zm00001d041609::3:129608641-129610642(-)
Zm00001d016297::5:156102092-156104093(-)
Zm00001d010889::8:132311860-132313861(+)
Zm00001d002346::2:10647670-10649671(+)
Zm00001d035766::6:46355303-46357304(+)
Zm00001d049188::4:19756869-19758870(+)
Zm00001d004709::2:132741824-132743825(+)
Zm00001d038712::6:163221923-163223924(-)
Zm00001d007975::2:244365411-244367412(+)
Zm00001d016128::5:145733913-145735914(-)
Zm00001d053897::4:243336331-243338332(-)
Zm00001d028355::1:31793089-31795090(+)
Zm00001d051652::4:165774799-165776800(+)
Zm00001d013270::5:7522963-7524964(+)
Zm00001d042723::3:178233925-178235926(-)
Zm00001d034946::1:306418148-306420149(-)
Zm00001d021763::7:162635024-162637025(+)
Zm00001d040215::3:32387036-32389037(+)
Zm00001d043588::3:204480496-204482497(+)
Zm00001d004736::2:134748367-134750368(-)
Zm00001d051778::4:169304161-169306162(+)
Zm00001d049865::4:49255762-49257763(-)
Zm00001d020306::7:105045189-105047190(-)
Zm00001d020363::7:109386000-109388001(+)
Zm00001d039418::3:3842457-3844458(+)
Zm00001d048140::9:150710483-150712484(+)
Zm00001d003280::2:38639553-38641554(-)
Zm00001d048284::9:153879361-153881362(+)
Zm00001d010450::8:115692601-115694602(+)
Zm00001d004729::2:134367657-134369658(-)
Zm00001d039713::3:12826423-12828424(-)
Zm00001d002143::2:6642334-6644335(-)
Zm00001d036672::6:97223641-97225642(+)
Zm00001d039769::3:14339134-14341135(-)
Zm00001d050238::4:75291660-75293661(+)
Zm00001d004095::2:82542588-82544589(+)
Zm00001d052323::4:187101748-187103749(-)
Zm00001d022443::7:177802808-177804809(-)
Zm00001d040423::3:42816164-42818165(+)
Zm00001d036014::6:66265349-66267350(-)
Zm00001d029543::1:75647561-75649562(-)
Zm00001d002510::2:14286860-14288861(+)
Zm00001d022295::7:174696152-174698153(+)
Zm00001d032098::1:212612366-212614367(+)
Zm00001d032565::1:230665744-230667745(-)
Zm00001d038229::6:152046065-152048066(+)
Zm00001d048220::9:152677658-152679659(-)
Zm00001d027489::1:6417925-6419926(+)
Zm00001d028367::1:32296739-32298740(-)
Zm00001d003954::2:72099935-72101936(+)
Zm00001d036700::6:98072953-98074954(+)
Zm00001d002860::2:24849661-24851662(+)
Zm00001d047753::9:140909163-140911164(-)
Zm00001d021893::7:165530854-165532855(+)
Zm00001d018391::5:219926835-219928836(+)
Zm00001d025296::10:113111097-113113098(-)
Zm00001d044813::9:3442464-3444465(+)
Zm00001d015884::5:128731932-128733933(+)
Zm00001d046761::9:104737263-104739264(+)
Zm00001d020947::7:137481025-137483026(+)
Zm00001d032651::1:233134996-233136997(-)
Zm00001d029085::1:57455028-57457029(-)
Zm00001d051905::4:174266593-174268594(+)
Zm00001d005431::2:173758442-173760443(-)
Zm00001d050577::4:101825107-101827108(+)
Zm00001d006753::2:215955634-215957635(+)
Zm00001d037104::6:112380798-112382799(+)
Zm00001d043080::3:188608870-188610871(+)
Zm00001d017778::5:206412972-206414973(+)
Zm00001d047514::9:133157390-133159391(+)
Zm00001d041277::3:109761170-109763171(+)
Zm00001d010965::8:135175316-135177317(-)
Zm00001d020442::7:114643528-114645529(+)
Zm00001d050754::4:121062015-121064016(-)
Zm00001d006283::2:203489370-203491371(+)
Zm00001d003789::2:59386216-59388217(-)
Zm00001d049178::4:19295477-19297478(+)
Zm00001d047878::9:144090468-144092469(+)
Zm00001d003895::2:65738510-65740511(-)
Zm00001d041984::3:146587910-146589911(+)
Zm00001d006491::2:209795513-209797514(-)
Zm00001d032350::1:223438944-223440945(+)
Zm00001d003423::2:43896776-43898777(+)
Zm00001d039283::3:1001733-1003734(-)
Zm00001d047812::9:142387414-142389415(+)
Zm00001d035195::6:9101653-9103654(+)
Zm00001d033231::1:255274999-255277000(-)
Zm00001d033901::1:278090545-278092546(-)
Zm00001d046751::9:104380208-104382209(-)
Zm00001d025867::10:132086959-132088960(-)
Zm00001d017377::5:193865999-193868000(-)
Zm00001d009883::8:87299877-87301878(+)
Zm00001d011979::8:165564935-165566936(+)
Zm00001d023615::10:12203052-12205053(-)
Zm00001d009399::8:62577922-62579923(+)
Zm00001d022081::7:169730022-169732023(-)
Zm00001d009708::8:77012098-77014099(+)
Zm00001d043006::3:186281467-186283468(+)
Zm00001d046533::9:94362370-94364371(-)
Zm00001d028482::1:36507411-36509412(+)
Zm00001d029628::1:80599354-80601355(+)
Zm00001d052979::4:207069447-207071448(+)
Zm00001d035824::6:53499549-53501550(+)
Zm00001d013858::5:22864578-22866579(-)
Zm00001d044401::3:227191682-227193683(-)
Zm00001d004553::2:117603132-117605133(-)
Zm00001d039709::3:12750427-12752428(-)
Zm00001d052026::4:176839683-176841684(-)
Zm00001d004021::2:76079942-76081943(-)
Zm00001d007205::2:224669274-224671275(-)
Zm00001d021279::7:147726366-147728367(-)
Zm00001d018986::7:12043114-12045115(-)
Zm00001d017614::5:201748122-201750123(-)
Zm00001d042361::3:163204354-163206355(-)
Zm00001d034105::1:284101727-284103728(-)
Zm00001d039197::6:172335827-172337828(-)
Zm00001d023693::10:15730962-15732963(+)
Zm00001d008789::8:20245982-20247983(+)
Zm00001d044853::9:5218669-5220670(-)
Zm00001d038437::6:157256671-157258672(+)
Zm00001d027748::1:12537061-12539062(+)
Zm00001d029653::1:81453503-81455504(+)
Zm00001d027504::1:6906095-6908096(+)
Zm00001d029924::1:94653081-94655082(-)
Zm00001d020152::7:96121021-96123022(-)
Zm00001d029002::1:54348104-54350105(-)
Zm00001d044564::3:231732891-231734892(+)
Zm00001d014668::5:58172761-58174762(+)
Zm00001d023262::10:1563891-1565892(+)
Zm00001d039487::3:5626595-5628596(-)
Zm00001d037029::6:109565544-109567545(+)
Zm00001d032311::1:221836738-221838739(-)
Zm00001d021649::7:159066837-159068838(-)
Zm00001d048516::9:157630575-157632576(+)
Zm00001d001884::2:2354440-2356441(-)
Zm00001d038078::6:147029421-147031422(+)
Zm00001d052736::4:199342498-199344499(+)
Zm00001d018742::7:3850708-3852709(-)
Zm00001d004379::2:107363519-107365520(+)
Zm00001d028998::1:54250297-54252298(+)
Zm00001d023811::10:22867994-22869995(+)
Zm00001d006069::2:197413231-197415232(-)
Zm00001d029605::1:78861789-78863790(+)
Zm00001d034191::1:286168901-286170902(+)
Zm00001d042099::3:150689093-150691094(+)
Zm00001d022147::7:171238354-171240355(+)
Zm00001d005324::2:169617508-169619509(+)
Zm00001d017120::5:185982393-185984394(+)
Zm00001d012887::5:1607721-1609722(+)
Zm00001d011968::8:165307781-165309782(+)
Zm00001d028611::1:40779519-40781520(-)
Zm00001d044213::3:221963576-221965577(+)
Zm00001d007620::2:236361096-236363097(-)
Zm00001d036611::6:94245043-94247044(+)
Zm00001d017179::5:188143581-188145582(-)
Zm00001d045436::9:22156339-22158340(-)
Zm00001d048333::9:154593153-154595154(-)
Zm00001d023941::10:30405138-30407139(-)
Zm00001d021215::7:146370700-146372701(+)
Zm00001d034547::1:295998387-296000388(-)
Zm00001d029442::1:70782690-70784691(+)
Zm00001d043434::3:199732392-199734393(+)
Zm00001d027916::1:17552668-17554669(-)
Zm00001d021999::7:167784907-167786908(-)
Zm00001d027523::1:7399081-7401082(-)
Zm00001d020447::7:114951093-114953094(+)
Zm00001d051068::4:140489434-140491435(-)
Zm00001d045160::9:14628822-14630823(+)
Zm00001d010818::8:128724594-128726595(+)
Zm00001d053652::4:238241148-238243149(-)
Zm00001d046501::9:92850826-92852827(+)
Zm00001d008846::8:22499952-22501953(-)
Zm00001d052453::4:190346607-190348608(-)
Zm00001d034493::1:294612903-294614904(+)
Zm00001d024495::10:74141705-74143706(-)
Zm00001d018837::7:6928843-6930844(-)
Zm00001d052144::4:180986404-180988405(+)
Zm00001d046865::9:108541254-108543255(-)
Zm00001d050575::4:101596726-101598727(-)
Zm00001d016185::5:148954312-148956313(+)
Zm00001d005003::2:153249386-153251387(-)
Zm00001d049157::4:18293745-18295746(+)
Zm00001d018474::5:221421619-221423620(+)
Zm00001d039306::3:1423334-1425335(+)
Zm00001d022638::7:181988078-181990079(-)
Zm00001d037089::6:111805005-111807006(+)
Zm00001d017455::5:196313657-196315658(+)
Zm00001d002435::2:12597835-12599836(-)
Zm00001d002113::2:6091636-6093637(-)
Zm00001d040829::3:68294609-68296610(-)
Zm00001d020590::7:123887542-123889543(-)
Zm00001d020498::7:119317431-119319432(+)
Zm00001d015433::5:89795062-89797063(+)
Zm00001d028004::1:19964455-19966456(+)
Zm00001d028191::1:25804880-25806881(-)
Zm00001d027313::1:2779641-2781642(+)
Zm00001d044806::9:2942824-2944825(-)
Zm00001d034444::1:293193140-293195141(-)
Zm00001d025759::10:128640043-128642044(-)
Zm00001d018652::7:1878319-1880320(+)
Zm00001d049694::4:40527742-40529743(-)
Zm00001d017025::5:183001147-183003148(+)
Zm00001d012246::8:170928525-170930526(-)
Zm00001d029126::1:59131129-59133130(+)
Zm00001d036840::6:103389123-103391124(-)
Zm00001d015611::5:101016146-101018147(+)
Zm00001d041955::3:145501431-145503432(+)
Zm00001d026630::10:149191205-149193206(-)
Zm00001d045527::9:25546771-25548772(-)
Zm00001d017966::5:210967822-210969823(+)
Zm00001d039878::3:17380493-17382494(-)
Zm00001d043868::3:212516955-212518956(-)
Zm00001d044677::3:234649704-234651705(-)
Zm00001d030253::1:116929736-116931737(+)
Zm00001d023767::10:19463210-19465211(-)
Zm00001d023737::10:18082805-18084806(-)
Zm00001d047220::9:122721107-122723108(-)
Zm00001d022062::7:169197280-169199281(-)
Zm00001d043989::3:215687850-215689851(+)
Zm00001d050716::4:118324411-118326412(+)
Zm00001d025371::10:115920052-115922053(+)
Zm00001d015309::5:84027255-84029256(-)
Zm00001d035681::6:40868006-40870007(-)
Zm00001d019980::7:81719302-81721303(+)
Zm00001d039784::3:14604678-14606679(-)
Zm00001d017957::5:210865537-210867538(-)
Zm00001d049993::4:58347607-58349608(-)
Zm00001d032127::1:213901071-213903072(-)
Zm00001d051219::4:148976770-148978771(+)
Zm00001d053695::4:239188555-239190556(+)
Zm00001d041582::3:128234685-128236686(+)
Zm00001d020339::7:107407964-107409965(-)
Zm00001d020692::7:128745972-128747973(+)
Zm00001d003865::2:63888247-63890248(-)
Zm00001d016692::5:172784877-172786878(+)
Zm00001d052943::4:205738185-205740186(-)
Zm00001d019280::7:25459078-25461079(-)
Zm00001d018926::7:9493218-9495219(-)
Zm00001d037242::6:117576293-117578294(+)
Zm00001d024771::10:87290145-87292146(+)
Zm00001d025933::10:134111716-134113717(-)
Zm00001d041418::3:118361724-118363725(-)
Zm00001d027811::1:14317955-14319956(-)
Zm00001d029934::1:95221273-95223274(-)
Zm00001d049277::4:24289802-24291803(-)
Zm00001d013709::5:18226540-18228541(-)
Zm00001d020213::7:100363847-100365848(-)
Zm00001d034782::1:302190773-302192774(-)
Zm00001d021590::7:157357805-157359806(-)
Zm00001d026223::10:141449411-141451412(+)
Zm00001d041791::3:138258881-138260882(-)
Zm00001d045721::9:35085631-35087632(+)
Zm00001d010175::8:103045014-103047015(+)
Zm00001d047224::9:122889835-122891836(+)
Zm00001d002473::2:13528580-13530581(-)
Zm00001d022400::7:176818035-176820036(-)
Zm00001d027441::1:5433965-5435966(-)
Zm00001d031605::1:196089649-196091650(-)
Zm00001d020025::7:86721726-86723727(-)
Zm00001d008496::8:10380734-10382735(+)
Zm00001d011420::8:150004936-150006937(-)
Zm00001d002843::2:24292345-24294346(+)
Zm00001d037992::6:144489820-144491821(-)
Zm00001d034091::1:283766538-283768539(-)
Zm00001d007725::2:238217943-238219944(+)
Zm00001d035081::6:4036470-4038471(+)
Zm00001d007972::2:244356059-244358060(-)
Zm00001d041701::3:133888996-133890997(+)
Zm00001d014011::5:28550892-28552893(-)
Zm00001d025997::10:135687336-135689337(-)
Zm00001d039470::3:5152521-5154522(-)
Zm00001d045422::9:21626841-21628842(-)
Zm00001d018621::7:1243652-1245653(-)
Zm00001d038366::6:155618214-155620215(-)
Zm00001d002099::2:5967615-5969616(+)
Zm00001d043243::3:192964665-192966666(-)
Zm00001d029608::1:79093380-79095381(+)
Zm00001d009765::8:80234163-80236164(+)
Zm00001d049273::4:24003989-24005990(-)
Zm00001d028711::1:43907052-43909053(+)
Zm00001d028450::1:35275320-35277321(+)
Zm00001d029801::1:87468222-87470223(+)
Zm00001d045492::9:24419276-24421277(+)
Zm00001d012641::8:177676784-177678785(-)
Zm00001d030691::1:153358790-153360791(-)
Zm00001d038457::6:157653498-157655499(+)
Zm00001d027593::1:8595005-8597006(+)
Zm00001d047182::9:121103578-121105579(-)
Zm00001d006805::2:217098733-217100734(-)
Zm00001d037112::6:112671793-112673794(+)
Zm00001d018374::5:219478017-219480018(-)
Zm00001d037704::6:134490844-134492845(+)
Zm00001d016154::5:147355331-147357332(+)
Zm00001d032504::1:228755296-228757297(+)
Zm00001d006620::2:212764114-212766115(+)
Zm00001d017649::5:203053659-203055660(+)
Zm00001d034077::1:283420853-283422854(+)
Zm00001d020980::7:138701630-138703631(-)
Zm00001d048009::9:147934400-147936401(+)
Zm00001d024499::10:74392527-74394528(+)
Zm00001d014753::5:61555899-61557900(-)
Zm00001d019227::7:22699783-22701784(+)
Zm00001d008689::8:17229128-17231129(+)
Zm00001d003569::2:48395597-48397598(-)
Zm00001d050393::4:85558922-85560923(+)
Zm00001d017571::5:199952854-199954855(+)
```
