## Supplementary material for "A comprehensive map of preferentially located motifs reveals distinct proximal *cis*-regulatory elements in plants": CGCCTGAT_containing_gene_set.txt

```
#Occurences of CGCCTGAT between 232 and 351 (positions relative to the transcription start site)
#80 sequences with CGCCTGAT in this interval
#0.32% of the sequences in promoter set with CGCCTGAT (set with 25199 sequences)
Zm00001d018573::5:223576581-223578582(-)
Zm00001d036240::6:78622433-78624434(-)
Zm00001d009373::8:60725762-60727763(-)
Zm00001d035398::6:24361634-24363635(+)
Zm00001d007848::2:240834369-240836370(+)
Zm00001d008827::8:21838160-21840161(-)
Zm00001d014572::5:53946630-53948631(+)
Zm00001d036775::6:100475732-100477733(-)
Zm00001d044985::9:9339268-9341269(-)
Zm00001d003939::2:70547348-70549349(+)
Zm00001d040624::3:54718342-54720343(-)
Zm00001d044628::3:233535124-233537125(-)
Zm00001d012197::8:169923145-169925146(+)
Zm00001d048315::9:154448834-154450835(+)
Zm00001d049560::4:35293556-35295557(-)
Zm00001d034829::1:303242069-303244070(+)
Zm00001d011823::8:162141479-162143480(+)
Zm00001d025369::10:115869224-115871225(-)
Zm00001d047960::9:146286596-146288597(+)
Zm00001d018484::5:221665830-221667831(+)
Zm00001d028715::1:44172058-44174059(-)
Zm00001d031835::1:203192134-203194135(-)
Zm00001d024072::10:41644473-41646474(-)
Zm00001d025979::10:135133723-135135724(-)
Zm00001d010697::8:124868972-124870973(-)
Zm00001d042264::3:158022761-158024762(-)
Zm00001d015090::5:75189531-75191532(-)
Zm00001d045183::9:15353255-15355256(-)
Zm00001d005986::2:194815522-194817523(+)
Zm00001d045417::9:21409604-21411605(+)
Zm00001d034157::1:285312163-285314164(-)
Zm00001d028493::1:36892927-36894928(+)
Zm00001d012933::5:2197428-2199429(-)
Zm00001d015030::5:72783022-72785023(+)
Zm00001d048416::9:155901508-155903509(-)
Zm00001d052907::4:204342692-204344693(+)
Zm00001d005169::2:162166715-162168716(+)
Zm00001d047616::9:137080086-137082087(-)
Zm00001d020771::7:131822927-131824928(+)
Zm00001d039224::6:173325483-173327484(+)
Zm00001d003508::2:46238415-46240416(-)
Zm00001d044033::3:217281655-217283656(-)
Zm00001d032209::1:217179538-217181539(+)
Zm00001d024495::10:74141705-74143706(-)
Zm00001d049694::4:40527742-40529743(-)
Zm00001d019317::7:27571965-27573966(-)
Zm00001d003598::2:49335618-49337619(-)
Zm00001d039658::3:10934704-10936705(-)
Zm00001d030020::1:99950181-99952182(-)
Zm00001d016691::5:172645060-172647061(-)
Zm00001d036023::6:66746450-66748451(+)
Zm00001d003786::2:59353624-59355625(+)
Zm00001d034181::1:285871287-285873288(-)
Zm00001d012240::8:170781383-170783384(-)
Zm00001d036196::6:76733463-76735464(-)
Zm00001d023656::10:13777974-13779975(+)
Zm00001d039391::3:3169821-3171822(+)
Zm00001d037547::6:128953500-128955501(-)
Zm00001d015843::5:125688495-125690496(+)
Zm00001d046171::9:68898846-68900847(+)
Zm00001d053049::4:210620731-210622732(+)
Zm00001d039345::3:2189775-2191776(+)
Zm00001d043039::3:187189412-187191413(+)
Zm00001d052941::4:205567878-205569879(+)
Zm00001d031328::1:186079795-186081796(+)
Zm00001d019504::7:38020233-38022234(-)
Zm00001d039673::3:11574181-11576182(-)
Zm00001d023437::10:5605600-5607601(-)
Zm00001d007687::2:237422272-237424273(-)
Zm00001d022458::7:178122116-178124117(+)
Zm00001d046184::9:70232141-70234142(-)
Zm00001d052316::4:186974618-186976619(+)
Zm00001d007160::2:223567377-223569378(-)
Zm00001d033457::1:263189516-263191517(+)
Zm00001d043244::3:192999228-193001229(+)
Zm00001d008595::8:13964222-13966223(-)
Zm00001d026532::10:147804255-147806256(-)
Zm00001d016237::5:151837697-151839698(-)
Zm00001d047857::9:143573182-143575183(+)
Zm00001d044624::3:233512187-233514188(-)
```
