## Supplementary material for "A comprehensive map of preferentially located motifs reveals distinct proximal *cis*-regulatory elements in plants": CGCCTGCA_containing_gene_set.txt

```
#Occurences of CGCCTGCA between 269 and 410 (positions relative to the transcription start site)
#195 sequences with CGCCTGCA in this interval
#0.77% of the sequences in promoter set with CGCCTGCA (set with 25199 sequences)
Zm00001d040771::3:64736403-64738404(-)
Zm00001d007186::2:224116465-224118466(-)
Zm00001d022602::7:180848399-180850400(+)
Zm00001d037807::6:138395626-138397627(-)
Zm00001d002149::2:6818250-6820251(+)
Zm00001d033404::1:262063312-262065313(-)
Zm00001d036233::6:78381360-78383361(-)
Zm00001d052963::4:206412086-206414087(-)
Zm00001d051886::4:173653898-173655899(+)
Zm00001d024300::10:62834506-62836507(-)
Zm00001d002301::2:9772963-9774964(-)
Zm00001d045491::9:24410753-24412754(+)
Zm00001d031004::1:172846947-172848948(+)
Zm00001d035363::6:23249683-23251684(-)
Zm00001d037495::6:127256879-127258880(+)
Zm00001d053858::4:242394805-242396806(-)
Zm00001d015778::5:118616102-118618103(-)
Zm00001d024403::10:69004319-69006320(-)
Zm00001d005436::2:173913886-173915887(+)
Zm00001d021407::7:151476314-151478315(-)
Zm00001d042872::3:182590871-182592872(-)
Zm00001d013406::5:10500823-10502824(-)
Zm00001d028398::1:33454304-33456305(-)
Zm00001d029772::1:86355015-86357016(-)
Zm00001d023587::10:10861885-10863886(-)
Zm00001d019766::7:58222495-58224496(+)
Zm00001d023434::10:5437942-5439943(+)
Zm00001d043591::3:204507907-204509908(-)
Zm00001d047546::9:134871989-134873990(+)
Zm00001d015463::5:91732348-91734349(+)
Zm00001d031449::1:190321266-190323267(-)
Zm00001d053835::4:242116109-242118110(-)
Zm00001d009167::8:40632546-40634547(-)
Zm00001d028855::1:48616153-48618154(+)
Zm00001d007351::2:229466519-229468520(-)
Zm00001d032111::1:213320997-213322998(-)
Zm00001d016952::5:181024108-181026109(-)
Zm00001d017383::5:193955265-193957266(-)
Zm00001d017281::5:191611387-191613388(-)
Zm00001d003468::2:45237798-45239799(-)
Zm00001d004862::2:145378553-145380554(+)
Zm00001d020773::7:131953418-131955419(-)
Zm00001d009514::8:68471411-68473412(-)
Zm00001d003283::2:38747259-38749260(-)
Zm00001d003924::2:68549153-68551154(+)
Zm00001d021739::7:161895292-161897293(+)
Zm00001d042638::3:174858287-174860288(-)
Zm00001d021823::7:163772261-163774262(+)
Zm00001d035214::6:10071215-10073216(-)
Zm00001d029649::1:81310792-81312793(+)
Zm00001d018656::7:2051328-2053329(-)
Zm00001d048884::4:7016573-7018574(+)
Zm00001d005874::2:191434668-191436669(+)
Zm00001d017117::5:185973580-185975581(-)
Zm00001d036072::6:70420825-70422826(-)
Zm00001d024941::10:96014468-96016469(+)
Zm00001d016012::5:139325109-139327110(+)
Zm00001d011610::8:155806422-155808423(+)
Zm00001d048352::9:154856894-154858895(-)
Zm00001d007488::2:232841991-232843992(-)
Zm00001d029098::1:57991096-57993097(-)
Zm00001d041198::3:105026758-105028759(+)
Zm00001d016616::5:170225442-170227443(-)
Zm00001d036563::6:92450582-92452583(-)
Zm00001d029087::1:57456045-57458046(+)
Zm00001d053695::4:239188555-239190556(+)
Zm00001d025933::10:134111716-134113717(-)
Zm00001d016443::5:162552839-162554840(-)
Zm00001d032537::1:229884360-229886361(+)
Zm00001d051611::4:164540540-164542541(+)
Zm00001d034689::1:300055944-300057945(+)
Zm00001d009878::8:86791265-86793266(+)
Zm00001d022161::7:171456237-171458238(-)
Zm00001d030623::1:149353046-149355047(+)
Zm00001d013097::5:4690189-4692190(-)
Zm00001d004123::2:84356019-84358020(-)
Zm00001d017137::5:186653387-186655388(-)
Zm00001d013186::5:6101469-6103470(+)
Zm00001d004730::2:134440772-134442773(-)
Zm00001d003220::2:36504963-36506964(+)
Zm00001d029091::1:57484475-57486476(+)
Zm00001d019170::7:20110594-20112595(-)
Zm00001d027523::1:7399081-7401082(-)
Zm00001d011620::8:156255835-156257836(-)
Zm00001d012295::8:172038018-172040019(+)
Zm00001d011036::8:137161208-137163209(-)
Zm00001d053988::4:244690016-244692017(+)
Zm00001d052195::4:182882816-182884817(-)
Zm00001d035367::6:23490484-23492485(-)
Zm00001d016234::5:151506263-151508264(+)
Zm00001d017493::5:197523002-197525003(-)
Zm00001d033786::1:273677507-273679508(-)
Zm00001d012239::8:170750040-170752041(+)
Zm00001d002139::2:6551371-6553372(-)
Zm00001d052162::4:181539962-181541963(+)
Zm00001d033428::1:262688569-262690570(-)
Zm00001d032408::1:225779822-225781823(+)
Zm00001d021867::7:164947483-164949484(+)
Zm00001d003500::2:46118747-46120748(+)
Zm00001d051544::4:162016023-162018024(+)
Zm00001d012863::5:1290436-1292437(+)
Zm00001d012109::8:168378546-168380547(-)
Zm00001d039326::3:1949501-1951502(+)
Zm00001d040725::3:60287597-60289598(-)
Zm00001d035965::6:62967440-62969441(+)
Zm00001d022428::7:177454652-177456653(+)
Zm00001d038197::6:151276344-151278345(+)
Zm00001d046714::9:103123058-103125059(-)
Zm00001d005919::2:192761953-192763954(-)
Zm00001d049336::4:27052720-27054721(-)
Zm00001d035134::6:6605736-6607737(+)
Zm00001d053055::4:211053307-211055308(+)
Zm00001d017186::5:188271602-188273603(+)
Zm00001d020763::7:131557544-131559545(-)
Zm00001d038894::6:166575472-166577473(+)
Zm00001d005330::2:169720822-169722823(-)
Zm00001d040205::3:32013296-32015297(-)
Zm00001d011504::8:152705025-152707026(-)
Zm00001d002284::2:9547289-9549290(+)
Zm00001d009762::8:80082116-80084117(+)
Zm00001d006323::2:204611351-204613352(-)
Zm00001d046947::9:112274778-112276779(-)
Zm00001d033271::1:256838291-256840292(-)
Zm00001d036922::6:106565737-106567738(-)
Zm00001d009411::8:63373018-63375019(-)
Zm00001d006100::2:198155821-198157822(+)
Zm00001d044094::3:218985005-218987006(+)
Zm00001d035054::6:3284204-3286205(+)
Zm00001d029903::1:93425755-93427756(-)
Zm00001d021680::7:159842566-159844567(-)
Zm00001d047498::9:132738401-132740402(+)
Zm00001d016621::5:170405056-170407057(-)
Zm00001d039085::6:169721054-169723055(-)
Zm00001d011731::8:160193277-160195278(-)
Zm00001d040223::3:32750410-32752411(-)
Zm00001d038120::6:148605690-148607691(+)
Zm00001d052873::4:203092667-203094668(-)
Zm00001d014970::5:70575072-70577073(+)
Zm00001d032035::1:210089774-210091775(-)
Zm00001d047069::9:117205943-117207944(-)
Zm00001d025747::10:128271592-128273593(+)
Zm00001d013417::5:10828502-10830503(-)
Zm00001d025434::10:118618079-118620080(-)
Zm00001d012613::8:177227718-177229719(-)
Zm00001d014467::5:49122273-49124274(-)
Zm00001d015995::5:138117401-138119402(-)
Zm00001d045456::9:22971254-22973255(-)
Zm00001d007466::2:232330900-232332901(-)
Zm00001d046489::9:92153332-92155333(+)
Zm00001d035597::6:35985426-35987427(-)
Zm00001d046537::9:94657730-94659731(+)
Zm00001d013635::5:15968474-15970475(+)
Zm00001d028399::1:33542572-33544573(+)
Zm00001d043841::3:211596978-211598979(+)
Zm00001d009580::8:71629141-71631142(-)
Zm00001d048629::4:1749262-1751263(+)
Zm00001d039685::3:11846990-11848991(-)
Zm00001d045527::9:25546771-25548772(-)
Zm00001d021864::7:164878626-164880627(+)
Zm00001d050109::4:66250080-66252081(-)
Zm00001d049151::4:17775652-17777653(-)
Zm00001d018895::7:8602518-8604519(-)
Zm00001d026513::10:147432625-147434626(+)
Zm00001d032385::1:224924607-224926608(-)
Zm00001d048595::4:984006-986007(-)
Zm00001d026586::10:148396481-148398482(+)
Zm00001d015129::5:76646760-76648761(+)
Zm00001d049369::4:28016350-28018351(-)
Zm00001d052979::4:207069447-207071448(+)
Zm00001d046344::9:81993256-81995257(+)
Zm00001d006040::2:196146193-196148194(-)
Zm00001d047438::9:130093587-130095588(-)
Zm00001d018220::5:216861090-216863091(+)
Zm00001d038208::6:151710328-151712329(-)
Zm00001d040429::3:43100247-43102248(+)
Zm00001d052736::4:199342498-199344499(+)
Zm00001d039127::6:170619913-170621914(-)
Zm00001d005577::2:179270365-179272366(+)
Zm00001d045817::9:41018989-41020990(+)
Zm00001d038373::6:155713503-155715504(-)
Zm00001d036476::6:89545376-89547377(+)
Zm00001d051267::4:151180627-151182628(-)
Zm00001d022005::7:167825356-167827357(+)
Zm00001d012195::8:169917470-169919471(-)
Zm00001d050793::4:123433400-123435401(-)
Zm00001d018037::5:212583387-212585388(-)
Zm00001d045482::9:24089456-24091457(+)
Zm00001d027427::1:5097639-5099640(-)
Zm00001d012445::8:174634218-174636219(-)
Zm00001d051439::4:158532600-158534601(+)
Zm00001d029886::1:92220577-92222578(+)
Zm00001d050155::4:69591406-69593407(+)
Zm00001d012229::8:170472062-170474063(-)
Zm00001d042365::3:163306632-163308633(-)
Zm00001d052458::4:190410857-190412858(+)
```
