## Supplementary material for "A comprehensive map of preferentially located motifs reveals distinct proximal *cis*-regulatory elements in plants": CGCCTTAA_containing_gene_set.txt

```
#Occurences of CGCCTTAA between -347 and -326 (positions relative to the transcription start site)
#16 sequences with CGCCTTAA in this interval
#0.06% of the sequences in promoter set with CGCCTTAA (set with 25199 sequences)
Zm00001d024459::10:71760474-71762475(-)
Zm00001d020806::7:133442380-133444381(+)
Zm00001d041510::3:125027555-125029556(-)
Zm00001d003107::2:32462691-32464692(-)
Zm00001d026482::10:146766667-146768668(+)
Zm00001d024278::10:61395774-61397775(+)
Zm00001d015505::5:94183905-94185906(-)
Zm00001d016012::5:139325109-139327110(+)
Zm00001d048386::9:155335962-155337963(+)
Zm00001d039890::3:18009049-18011050(+)
Zm00001d032534::1:229829772-229831773(+)
Zm00001d035511::6:30355855-30357856(-)
Zm00001d030304::1:121173735-121175736(-)
Zm00001d026637::10:149250584-149252585(+)
Zm00001d052056::4:177954468-177956469(+)
Zm00001d024209::10:56569096-56571097(-)
```
