## Supplementary material for "A comprehensive map of preferentially located motifs reveals distinct proximal *cis*-regulatory elements in plants": CGCGACGG_containing_gene_set.txt

```
#Occurences of CGCGACGG between 308 and 440 (positions relative to the transcription start site)
#154 sequences with CGCGACGG in this interval
#0.61% of the sequences in promoter set with CGCGACGG (set with 25199 sequences)
Zm00001d039173::6:171779589-171781590(-)
Zm00001d024963::10:96968011-96970012(+)
Zm00001d015517::5:95407840-95409841(-)
Zm00001d034924::1:305676028-305678029(+)
Zm00001d032896::1:242001360-242003361(-)
Zm00001d034564::1:296457281-296459282(+)
Zm00001d014717::5:60364628-60366629(-)
Zm00001d010782::8:127601267-127603268(+)
Zm00001d028664::1:42280401-42282402(+)
Zm00001d050340::4:82309801-82311802(-)
Zm00001d048345::9:154817619-154819620(-)
Zm00001d027946::1:18084663-18086664(+)
Zm00001d027816::1:14364635-14366636(-)
Zm00001d032409::1:225828530-225830531(+)
Zm00001d006553::2:210885461-210887462(-)
Zm00001d007882::2:241671469-241673470(+)
Zm00001d017563::5:199686409-199688410(-)
Zm00001d017140::5:186714562-186716563(+)
Zm00001d013254::5:7151042-7153043(+)
Zm00001d037637::6:132582193-132584194(+)
Zm00001d027619::1:9122187-9124188(-)
Zm00001d028386::1:32856121-32858122(+)
Zm00001d022529::7:179417273-179419274(-)
Zm00001d012974::5:2624157-2626158(-)
Zm00001d021197::7:145648288-145650289(+)
Zm00001d049615::4:37689208-37691209(-)
Zm00001d027721::1:12139447-12141448(+)
Zm00001d049763::4:43643117-43645118(+)
Zm00001d003930::2:69686245-69688246(+)
Zm00001d031135::1:179009055-179011056(-)
Zm00001d020306::7:105045189-105047190(-)
Zm00001d047420::9:129495662-129497663(+)
Zm00001d012030::8:166783565-166785566(-)
Zm00001d027428::1:5100588-5102589(+)
Zm00001d030235::1:115179592-115181593(+)
Zm00001d031736::1:200196311-200198312(+)
Zm00001d021815::7:163559401-163561402(-)
Zm00001d020852::7:134722368-134724369(+)
Zm00001d048007::9:147860592-147862593(-)
Zm00001d022204::7:172766044-172768045(-)
Zm00001d025901::10:133324840-133326841(+)
Zm00001d034932::1:306070953-306072954(+)
Zm00001d004924::2:149024975-149026976(+)
Zm00001d016128::5:145733913-145735914(-)
Zm00001d003730::2:56681754-56683755(+)
Zm00001d032504::1:228755296-228757297(+)
Zm00001d019312::7:27240347-27242348(+)
Zm00001d051475::4:159942229-159944230(+)
Zm00001d013900::5:24273409-24275410(+)
Zm00001d039098::6:169967273-169969274(-)
Zm00001d034782::1:302190773-302192774(-)
Zm00001d037211::6:115984135-115986136(-)
Zm00001d036984::6:108313417-108315418(+)
Zm00001d014571::5:53947112-53949113(-)
Zm00001d042756::3:179000229-179002230(+)
Zm00001d026684::10:149858648-149860649(-)
Zm00001d020808::7:133515657-133517658(+)
Zm00001d004718::2:133579726-133581727(-)
Zm00001d016873::5:178966679-178968680(+)
Zm00001d019057::7:14374334-14376335(-)
Zm00001d050959::4:133504602-133506603(-)
Zm00001d037540::6:128728306-128730307(-)
Zm00001d032926::1:243419336-243421337(-)
Zm00001d029321::1:65853375-65855376(+)
Zm00001d039326::3:1949501-1951502(+)
Zm00001d015777::5:118464149-118466150(-)
Zm00001d039399::3:3408999-3411000(+)
Zm00001d029988::1:97702774-97704775(+)
Zm00001d032223::1:217835868-217837869(+)
Zm00001d027740::1:12441120-12443121(+)
Zm00001d018037::5:212583387-212585388(-)
Zm00001d044310::3:224936005-224938006(+)
Zm00001d041701::3:133888996-133890997(+)
Zm00001d013903::5:24294841-24296842(+)
Zm00001d021634::7:158645689-158647690(-)
Zm00001d034143::1:285010415-285012416(-)
Zm00001d041444::3:120185268-120187269(+)
Zm00001d033044::1:248429711-248431712(+)
Zm00001d017079::5:184662059-184664060(-)
Zm00001d030304::1:121173735-121175736(-)
Zm00001d010419::8:114173817-114175818(-)
Zm00001d031437::1:190182536-190184537(-)
Zm00001d043238::3:192751449-192753450(-)
Zm00001d003271::2:38439170-38441171(-)
Zm00001d018080::5:213837789-213839790(+)
Zm00001d006327::2:204636279-204638280(+)
Zm00001d025240::10:110663050-110665051(-)
Zm00001d031258::1:184108586-184110587(+)
Zm00001d048499::9:157242676-157244677(+)
Zm00001d026555::10:148052546-148054547(-)
Zm00001d039387::3:3145030-3147031(-)
Zm00001d044690::3:234989108-234991109(-)
Zm00001d048337::9:154665572-154667573(+)
Zm00001d002216::2:8326698-8328699(-)
Zm00001d032519::1:229232029-229234030(+)
Zm00001d042801::3:180271569-180273570(-)
Zm00001d014697::5:59817036-59819037(+)
Zm00001d032911::1:242882647-242884648(+)
Zm00001d038753::6:163894281-163896282(+)
Zm00001d023270::10:1784550-1786551(-)
Zm00001d020875::7:135221097-135223098(-)
Zm00001d044683::3:234824996-234826997(-)
Zm00001d052457::4:190411131-190413132(-)
Zm00001d011312::8:146413007-146415008(+)
Zm00001d022264::7:173953956-173955957(-)
Zm00001d026542::10:147940911-147942912(+)
Zm00001d051424::4:158061698-158063699(+)
Zm00001d036535::6:91339774-91341775(-)
Zm00001d004048::2:78974138-78976139(-)
Zm00001d013210::5:6603378-6605379(+)
Zm00001d017353::5:193508626-193510627(+)
Zm00001d026241::10:141724851-141726852(+)
Zm00001d010656::8:123102085-123104086(+)
Zm00001d004719::2:133584319-133586320(-)
Zm00001d031773::1:201396142-201398143(+)
Zm00001d020915::7:136481765-136483766(-)
Zm00001d035591::6:35489379-35491380(+)
Zm00001d032651::1:233134996-233136997(-)
Zm00001d033471::1:263621381-263623382(-)
Zm00001d004661::2:127005464-127007465(-)
Zm00001d036459::6:89231248-89233249(-)
Zm00001d018951::7:10360182-10362183(-)
Zm00001d022241::7:173465594-173467595(-)
Zm00001d042580::3:172641453-172643454(+)
Zm00001d046655::9:100671600-100673601(-)
Zm00001d041653::3:131870455-131872456(-)
Zm00001d026131::10:139322774-139324775(-)
Zm00001d039994::3:22274718-22276719(+)
Zm00001d007922::2:242731904-242733905(+)
Zm00001d042314::3:160557186-160559187(+)
Zm00001d034130::1:284698755-284700756(-)
Zm00001d037704::6:134490844-134492845(+)
Zm00001d006319::2:204430998-204432999(+)
Zm00001d010248::8:105915452-105917453(-)
Zm00001d011446::8:150560317-150562318(+)
Zm00001d021970::7:167272243-167274244(+)
Zm00001d028400::1:33600022-33602023(-)
Zm00001d001894::2:2493375-2495376(-)
Zm00001d020260::7:102650280-102652281(+)
Zm00001d004497::2:115224692-115226693(+)
Zm00001d053661::4:238372211-238374212(-)
Zm00001d028019::1:20431493-20433494(-)
Zm00001d017186::5:188271602-188273603(+)
Zm00001d031267::1:184399500-184401501(-)
Zm00001d036770::6:100197245-100199246(-)
Zm00001d034045::1:282134673-282136674(+)
Zm00001d044136::3:220096851-220098852(+)
Zm00001d014200::5:36212026-36214027(+)
Zm00001d017021::5:182892879-182894880(+)
Zm00001d026318::10:143502275-143504276(+)
Zm00001d040504::3:47290680-47292681(+)
Zm00001d031429::1:189861598-189863599(-)
Zm00001d014718::5:60364503-60366504(-)
Zm00001d047639::9:137822653-137824654(+)
```
