## Supplementary material for "A comprehensive map of preferentially located motifs reveals distinct proximal *cis*-regulatory elements in plants": CGCGCTGC_containing_gene_set.txt

```
#Occurences of CGCGCTGC between 367 and 428 (positions relative to the transcription start site)
#119 sequences with CGCGCTGC in this interval
#0.47% of the sequences in promoter set with CGCGCTGC (set with 25199 sequences)
Zm00001d006199::2:201506996-201508997(-)
Zm00001d044677::3:234649704-234651705(-)
Zm00001d025371::10:115920052-115922053(+)
Zm00001d025761::10:128643088-128645089(+)
Zm00001d031545::1:193832571-193834572(+)
Zm00001d003993::2:74155272-74157273(-)
Zm00001d025977::10:135064179-135066180(+)
Zm00001d051691::4:166840680-166842681(-)
Zm00001d018951::7:10360182-10362183(-)
Zm00001d022228::7:173193414-173195415(-)
Zm00001d012898::5:1764188-1766189(-)
Zm00001d042237::3:157172376-157174377(+)
Zm00001d045946::9:48772203-48774204(+)
Zm00001d032618::1:232255501-232257502(+)
Zm00001d048494::9:157162773-157164774(+)
Zm00001d003079::2:31356487-31358488(+)
Zm00001d040148::3:29228663-29230664(+)
Zm00001d041889::3:142444864-142446865(-)
Zm00001d021700::7:160735997-160737998(-)
Zm00001d038692::6:162627283-162629284(+)
Zm00001d012472::8:175085157-175087158(-)
Zm00001d044951::9:8115726-8117727(+)
Zm00001d047417::9:129472109-129474110(+)
Zm00001d048401::9:155624221-155626222(+)
Zm00001d024105::10:45701738-45703739(+)
Zm00001d017951::5:210778767-210780768(-)
Zm00001d036847::6:103721421-103723422(-)
Zm00001d010795::8:128031176-128033177(+)
Zm00001d049768::4:43892759-43894760(+)
Zm00001d032148::1:214495689-214497690(-)
Zm00001d052876::4:203130695-203132696(+)
Zm00001d037688::6:134046137-134048138(+)
Zm00001d037724::6:135243216-135245217(-)
Zm00001d042135::3:152768478-152770479(-)
Zm00001d002532::2:14860579-14862580(-)
Zm00001d042636::3:174785440-174787441(-)
Zm00001d019477::7:35914470-35916471(-)
Zm00001d047424::9:129618397-129620398(+)
Zm00001d039085::6:169721054-169723055(-)
Zm00001d029098::1:57991096-57993097(-)
Zm00001d043536::3:203126459-203128460(-)
Zm00001d011467::8:151281429-151283430(-)
Zm00001d011001::8:136350086-136352087(-)
Zm00001d045157::9:14564400-14566401(+)
Zm00001d048709::4:3834852-3836853(-)
Zm00001d044147::3:220484946-220486947(+)
Zm00001d042920::3:183965679-183967680(-)
Zm00001d021170::7:144830419-144832420(+)
Zm00001d033459::1:263296180-263298181(-)
Zm00001d037704::6:134490844-134492845(+)
Zm00001d050153::4:69526295-69528296(-)
Zm00001d014145::5:34118307-34120308(-)
Zm00001d020674::7:127679252-127681253(-)
Zm00001d025556::10:122309371-122311372(+)
Zm00001d041444::3:120185268-120187269(+)
Zm00001d026131::10:139322774-139324775(-)
Zm00001d007057::2:220978431-220980432(+)
Zm00001d008957::8:27189032-27191033(+)
Zm00001d030100::1:105695695-105697696(-)
Zm00001d037849::6:139655570-139657571(-)
Zm00001d016588::5:168631640-168633641(+)
Zm00001d026231::10:141564266-141566267(-)
Zm00001d048220::9:152677658-152679659(-)
Zm00001d036818::6:101959140-101961141(+)
Zm00001d023899::10:27171147-27173148(-)
Zm00001d033480::1:263880841-263882842(+)
Zm00001d025623::10:124265197-124267198(+)
Zm00001d035783::6:48490745-48492746(-)
Zm00001d009926::8:89593877-89595878(-)
Zm00001d009626::8:73802933-73804934(+)
Zm00001d052736::4:199342498-199344499(+)
Zm00001d007882::2:241671469-241673470(+)
Zm00001d043904::3:213448316-213450317(+)
Zm00001d034350::1:290343242-290345243(+)
Zm00001d019100::7:16653881-16655882(-)
Zm00001d029515::1:74101500-74103501(-)
Zm00001d027976::1:19025158-19027159(-)
Zm00001d013448::5:11833563-11835564(-)
Zm00001d017547::5:199269454-199271455(+)
Zm00001d022453::7:178051954-178053955(-)
Zm00001d039496::3:5914296-5916297(-)
Zm00001d048606::4:1120488-1122489(-)
Zm00001d034143::1:285010415-285012416(-)
Zm00001d051424::4:158061698-158063699(+)
Zm00001d032036::1:210138352-210140353(-)
Zm00001d053665::4:238448572-238450573(+)
Zm00001d035416::6:24677807-24679808(+)
Zm00001d027863::1:15683518-15685519(+)
Zm00001d027878::1:16354737-16356738(+)
Zm00001d031005::1:172954982-172956983(+)
Zm00001d046751::9:104380208-104382209(-)
Zm00001d052331::4:187326376-187328377(+)
Zm00001d018075::5:213816219-213818220(-)
Zm00001d036840::6:103389123-103391124(-)
Zm00001d049822::4:46354617-46356618(-)
Zm00001d034990::6:1281253-1283254(+)
Zm00001d011887::8:163951116-163953117(+)
Zm00001d052433::4:189867845-189869846(+)
Zm00001d036845::6:103647206-103649207(-)
Zm00001d051791::4:169880776-169882777(-)
Zm00001d033710::1:271947329-271949330(+)
Zm00001d010366::8:111286770-111288771(-)
Zm00001d028482::1:36507411-36509412(+)
Zm00001d037091::6:111832021-111834022(+)
Zm00001d026664::10:149607676-149609677(+)
Zm00001d006158::2:200052165-200054166(+)
Zm00001d050649::4:110787078-110789079(-)
Zm00001d047962::9:146347207-146349208(+)
Zm00001d049926::4:53427741-53429742(+)
Zm00001d053015::4:209126284-209128285(+)
Zm00001d030762::1:158941623-158943624(+)
Zm00001d039071::6:169539884-169541885(+)
Zm00001d015805::5:121769623-121771624(-)
Zm00001d010912::8:133265505-133267506(+)
Zm00001d027855::1:15364100-15366101(+)
Zm00001d004437::2:111722783-111724784(-)
Zm00001d044081::3:218484901-218486902(-)
Zm00001d038878::6:166303555-166305556(-)
Zm00001d019150::7:19292026-19294027(+)
```
