## Supplementary material for "A comprehensive map of preferentially located motifs reveals distinct proximal *cis*-regulatory elements in plants": CGCGTGTT_containing_gene_set.txt

```
#Occurences of CGCGTGTT between 77 and 124 (positions relative to the transcription start site)
#35 sequences with CGCGTGTT in this interval
#0.14% of the sequences in promoter set with CGCGTGTT (set with 25199 sequences)
Zm00001d013950::5:25863152-25865153(+)
Zm00001d044138::3:220165116-220167117(+)
Zm00001d032954::1:244533638-244535639(+)
Zm00001d036845::6:103647206-103649207(-)
Zm00001d035777::6:48099549-48101550(+)
Zm00001d029694::1:82891721-82893722(+)
Zm00001d005761::2:187001549-187003550(-)
Zm00001d015191::5:78810026-78812027(+)
Zm00001d023600::10:11479067-11481068(+)
Zm00001d022609::7:181033305-181035306(-)
Zm00001d031920::1:206691935-206693936(+)
Zm00001d018765::7:4584872-4586873(+)
Zm00001d052536::4:192537679-192539680(-)
Zm00001d018761::7:4473391-4475392(+)
Zm00001d035223::6:14839476-14841477(+)
Zm00001d043148::3:190151073-190153074(+)
Zm00001d036847::6:103721421-103723422(-)
Zm00001d006719::2:215151606-215153607(-)
Zm00001d029354::1:67217126-67219127(-)
Zm00001d002006::2:4276022-4278023(+)
Zm00001d003705::2:55528558-55530559(-)
Zm00001d044044::3:217676618-217678619(-)
Zm00001d016206::5:150428182-150430183(+)
Zm00001d014789::5:63233982-63235983(-)
Zm00001d025667::10:125486889-125488890(+)
Zm00001d028287::1:29237609-29239610(+)
Zm00001d018763::7:4524133-4526134(+)
Zm00001d016704::5:173172625-173174626(+)
Zm00001d028632::1:41459256-41461257(+)
Zm00001d034733::1:300952624-300954625(+)
Zm00001d047400::9:128764840-128766841(-)
Zm00001d031620::1:196380038-196382039(-)
Zm00001d026701::10:150354783-150356784(+)
Zm00001d053862::4:242511231-242513232(+)
Zm00001d032949::1:244465005-244467006(+)
```
