## Supplementary material for "A comprehensive map of preferentially located motifs reveals distinct proximal *cis*-regulatory elements in plants": CGCGTTTC_containing_gene_set.txt

```
#Occurences of CGCGTTTC between -299 and -266 (positions relative to the transcription start site)
#31 sequences with CGCGTTTC in this interval
#0.12% of the sequences in promoter set with CGCGTTTC (set with 25199 sequences)
Zm00001d032534::1:229829772-229831773(+)
Zm00001d050217::4:74115994-74117995(-)
Zm00001d015244::5:80937056-80939057(-)
Zm00001d035511::6:30355855-30357856(-)
Zm00001d019314::7:27314102-27316103(+)
Zm00001d029530::1:75040277-75042278(+)
Zm00001d022297::7:174718812-174720813(+)
Zm00001d022150::7:171310140-171312141(+)
Zm00001d026482::10:146766667-146768668(+)
Zm00001d009242::8:46228710-46230711(+)
Zm00001d016237::5:151837697-151839698(-)
Zm00001d044197::3:221732037-221734038(-)
Zm00001d005419::2:173365155-173367156(+)
Zm00001d040028::3:23431955-23433956(+)
Zm00001d012957::5:2357442-2359443(-)
Zm00001d050000::4:58833854-58835855(+)
Zm00001d048184::9:151926157-151928158(+)
Zm00001d030881::1:165230235-165232236(+)
Zm00001d020806::7:133442380-133444381(+)
Zm00001d036395::6:86732275-86734276(-)
Zm00001d016433::5:162225920-162227921(-)
Zm00001d024278::10:61395774-61397775(+)
Zm00001d039890::3:18009049-18011050(+)
Zm00001d024009::10:36534961-36536962(-)
Zm00001d019105::7:16886470-16888471(+)
Zm00001d045424::9:21658739-21660740(-)
Zm00001d016357::5:159014182-159016183(+)
Zm00001d052674::4:196904789-196906790(-)
Zm00001d053055::4:211053307-211055308(+)
Zm00001d052980::4:207107982-207109983(-)
Zm00001d048386::9:155335962-155337963(+)
```
