## Supplementary material for "A comprehensive map of preferentially located motifs reveals distinct proximal *cis*-regulatory elements in plants": CGCTAAAA_containing_gene_set.txt

```
#Occurences of CGCTAAAA between -341 and -302 (positions relative to the transcription start site)
#97 sequences with CGCTAAAA in this interval
#0.38% of the sequences in promoter set with CGCTAAAA (set with 25199 sequences)
Zm00001d034046::1:282185396-282187397(+)
Zm00001d027758::1:12771496-12773497(-)
Zm00001d013678::5:17149939-17151940(-)
Zm00001d048029::9:148368929-148370930(-)
Zm00001d005952::2:193762565-193764566(+)
Zm00001d025836::10:131413583-131415584(+)
Zm00001d007541::2:234296965-234298966(-)
Zm00001d022453::7:178051954-178053955(-)
Zm00001d014873::5:66656694-66658695(+)
Zm00001d011312::8:146413007-146415008(+)
Zm00001d033952::1:279494139-279496140(+)
Zm00001d010414::8:113687279-113689280(-)
Zm00001d026164::10:140164856-140166857(-)
Zm00001d039978::3:21465248-21467249(+)
Zm00001d042615::3:173789596-173791597(+)
Zm00001d020848::7:134492501-134494502(+)
Zm00001d018327::5:218510147-218512148(-)
Zm00001d028720::1:44243118-44245119(+)
Zm00001d051114::4:143870229-143872230(-)
Zm00001d029511::1:73860255-73862256(+)
Zm00001d015097::5:75310204-75312205(-)
Zm00001d051050::4:138720714-138722715(-)
Zm00001d020635::7:125805725-125807726(-)
Zm00001d036684::6:97510224-97512225(-)
Zm00001d003983::2:73523641-73525642(+)
Zm00001d049999::4:58834050-58836051(-)
Zm00001d041095::3:97128713-97130714(-)
Zm00001d035377::6:23690139-23692140(-)
Zm00001d053964::4:244387831-244389832(-)
Zm00001d030936::1:168181525-168183526(+)
Zm00001d043329::3:196700300-196702301(+)
Zm00001d007163::2:223619820-223621821(+)
Zm00001d010143::8:101196076-101198077(-)
Zm00001d051820::4:170833406-170835407(+)
Zm00001d027889::1:16774822-16776823(+)
Zm00001d024662::10:82552762-82554763(-)
Zm00001d051693::4:166936411-166938412(+)
Zm00001d016686::5:172492001-172494002(-)
Zm00001d033853::1:275861743-275863744(-)
Zm00001d019245::7:23696735-23698736(+)
Zm00001d050933::4:132565662-132567663(-)
Zm00001d040503::3:47222312-47224313(+)
Zm00001d010608::8:121800179-121802180(-)
Zm00001d020329::7:106852341-106854342(+)
Zm00001d015333::5:84886884-84888885(-)
Zm00001d052507::4:191594434-191596435(-)
Zm00001d030296::1:120069217-120071218(+)
Zm00001d030464::1:134522179-134524180(-)
Zm00001d004412::2:110309441-110311442(+)
Zm00001d029554::1:76020896-76022897(+)
Zm00001d004336::2:104247647-104249648(+)
Zm00001d049687::4:40260761-40262762(+)
Zm00001d024671::10:83030919-83032920(+)
Zm00001d024101::10:44981121-44983122(+)
Zm00001d036827::6:102931889-102933890(+)
Zm00001d035870::6:57860943-57862944(+)
Zm00001d011788::8:161620681-161622682(-)
Zm00001d014922::5:68478641-68480642(+)
Zm00001d052938::4:205509090-205511091(-)
Zm00001d031583::1:195480442-195482443(+)
Zm00001d040028::3:23431955-23433956(+)
Zm00001d034301::1:288809883-288811884(+)
Zm00001d030603::1:147912100-147914101(+)
Zm00001d008456::8:9210155-9212156(+)
Zm00001d005529::2:177315737-177317738(-)
Zm00001d021318::7:148757646-148759647(+)
Zm00001d033903::1:278100622-278102623(+)
Zm00001d020387::7:110770829-110772830(-)
Zm00001d032325::1:222558984-222560985(+)
Zm00001d040679::3:57621066-57623067(+)
Zm00001d033088::1:250032448-250034449(-)
Zm00001d025835::10:131412861-131414862(-)
Zm00001d014376::5:43557234-43559235(-)
Zm00001d005031::2:154982225-154984226(+)
Zm00001d039874::3:17364217-17366218(+)
Zm00001d034321::1:289224258-289226259(-)
Zm00001d037665::6:133523163-133525164(-)
Zm00001d042829::3:181366922-181368923(+)
Zm00001d020479::7:117954398-117956399(+)
Zm00001d017126::5:186216973-186218974(+)
Zm00001d009994::8:93777051-93779052(+)
Zm00001d020588::7:123767005-123769006(-)
Zm00001d017728::5:205370098-205372099(+)
Zm00001d010339::8:110344209-110346210(-)
Zm00001d024193::10:54918697-54920698(+)
Zm00001d041169::3:101799735-101801736(+)
Zm00001d049289::4:24584880-24586881(-)
Zm00001d006102::2:198164580-198166581(+)
Zm00001d047661::9:138405237-138407238(+)
Zm00001d009280::8:50949934-50951935(+)
Zm00001d008953::8:26882731-26884732(-)
Zm00001d040851::3:71657125-71659126(-)
Zm00001d048839::4:6203299-6205300(+)
Zm00001d046935::9:111764911-111766912(+)
Zm00001d013800::5:20667130-20669131(+)
Zm00001d028313::1:30343836-30345837(-)
Zm00001d017576::5:200174935-200176936(-)
```
