## Supplementary material for "A comprehensive map of preferentially located motifs reveals distinct proximal *cis*-regulatory elements in plants": CGCTAACA_containing_gene_set.txt

```
#Occurences of CGCTAACA between 72 and 160 (positions relative to the transcription start site)
#45 sequences with CGCTAACA in this interval
#0.18% of the sequences in promoter set with CGCTAACA (set with 25199 sequences)
Zm00001d019527::7:40263812-40265813(+)
Zm00001d053919::4:243646452-243648453(+)
Zm00001d018050::5:213160148-213162149(+)
Zm00001d017189::5:188360992-188362993(-)
Zm00001d053588::4:235519804-235521805(-)
Zm00001d023884::10:26301850-26303851(-)
Zm00001d018365::5:219234736-219236737(-)
Zm00001d030534::1:142273670-142275671(+)
Zm00001d013991::5:27691421-27693422(+)
Zm00001d006160::2:200085399-200087400(-)
Zm00001d027802::1:13861799-13863800(+)
Zm00001d042770::3:179176068-179178069(+)
Zm00001d010615::8:121857918-121859919(+)
Zm00001d002141::2:6562442-6564443(+)
Zm00001d001765::2:98300-100301(+)
Zm00001d053725::4:239898880-239900881(-)
Zm00001d023520::10:8649758-8651759(-)
Zm00001d012826::5:936650-938651(-)
Zm00001d037277::6:119170390-119172391(-)
Zm00001d038171::6:150451127-150453128(+)
Zm00001d053687::4:239035150-239037151(+)
Zm00001d042314::3:160557186-160559187(+)
Zm00001d031518::1:192622093-192624094(-)
Zm00001d029260::1:63978513-63980514(+)
Zm00001d012257::8:171225542-171227543(-)
Zm00001d033408::1:262238970-262240971(-)
Zm00001d025235::10:110441414-110443415(-)
Zm00001d019246::7:23700472-23702473(+)
Zm00001d030656::1:151225320-151227321(-)
Zm00001d010502::8:118239542-118241543(-)
Zm00001d018901::7:8757655-8759656(-)
Zm00001d037984::6:144390351-144392352(-)
Zm00001d021787::7:162996975-162998976(-)
Zm00001d035833::6:54110457-54112458(+)
Zm00001d015115::5:76218703-76220704(+)
Zm00001d022586::7:180371982-180373983(-)
Zm00001d049648::4:38696192-38698193(+)
Zm00001d033409::1:262240556-262242557(+)
Zm00001d039904::3:18870212-18872213(-)
Zm00001d048524::9:157785474-157787475(-)
Zm00001d035494::6:29416920-29418921(+)
Zm00001d040693::3:58564701-58566702(-)
Zm00001d042718::3:178120136-178122137(-)
Zm00001d044929::9:7562944-7564945(-)
Zm00001d044648::3:233937394-233939395(+)
```
