## Supplementary material for "A comprehensive map of preferentially located motifs reveals distinct proximal *cis*-regulatory elements in plants": CGCTAACG_containing_gene_set.txt

```
#Occurences of CGCTAACG between -663 and -618 (positions relative to the transcription start site)
#14 sequences with CGCTAACG in this interval
#0.06% of the sequences in promoter set with CGCTAACG (set with 25199 sequences)
Zm00001d010697::8:124868972-124870973(-)
Zm00001d006315::2:204311741-204313742(+)
Zm00001d008196::8:909610-911611(-)
Zm00001d024478::10:73136558-73138559(+)
Zm00001d015211::5:79555211-79557212(-)
Zm00001d014483::5:49801217-49803218(-)
Zm00001d014549::5:52772218-52774219(+)
Zm00001d052115::4:180191092-180193093(-)
Zm00001d036718::6:98736287-98738288(-)
Zm00001d050274::4:77865148-77867149(+)
Zm00001d051814::4:170345602-170347603(-)
Zm00001d052442::4:190117680-190119681(+)
Zm00001d018194::5:216141733-216143734(+)
Zm00001d042293::3:159518784-159520785(+)
```
