## Supplementary material for "A comprehensive map of preferentially located motifs reveals distinct proximal *cis*-regulatory elements in plants": CGCTAGC_containing_gene_set.txt

```
#Occurences of CGCTAGC between 173 and 238 (positions relative to the transcription start site)
#171 sequences with CGCTAGC in this interval
#0.68% of the sequences in promoter set with CGCTAGC (set with 25199 sequences)
Zm00001d006869::2:218299017-218301018(+)
Zm00001d037744::6:136170645-136172646(-)
Zm00001d012857::5:1165091-1167092(-)
Zm00001d038673::6:162373317-162375318(-)
Zm00001d015622::5:101913080-101915081(+)
Zm00001d040733::3:60681967-60683968(-)
Zm00001d034222::1:287044875-287046876(+)
Zm00001d027313::1:2779641-2781642(+)
Zm00001d019643::7:47841511-47843512(-)
Zm00001d036682::6:97480147-97482148(+)
Zm00001d036044::6:68205347-68207348(-)
Zm00001d052026::4:176839683-176841684(-)
Zm00001d017145::5:186841226-186843227(+)
Zm00001d052191::4:182741778-182743779(+)
Zm00001d038126::6:148783438-148785439(+)
Zm00001d003911::2:66822784-66824785(-)
Zm00001d033804::1:274204975-274206976(-)
Zm00001d048004::9:147696619-147698620(+)
Zm00001d047605::9:136921777-136923778(-)
Zm00001d005700::2:183833650-183835651(+)
Zm00001d022150::7:171310140-171312141(+)
Zm00001d030881::1:165230235-165232236(+)
Zm00001d052890::4:203609846-203611847(+)
Zm00001d051936::4:174848558-174850559(+)
Zm00001d026401::10:145261230-145263231(-)
Zm00001d008765::8:19527779-19529780(-)
Zm00001d005482::2:175597963-175599964(-)
Zm00001d029490::1:72888141-72890142(+)
Zm00001d008782::8:19835607-19837608(+)
Zm00001d015500::5:94104611-94106612(-)
Zm00001d042525::3:170805730-170807731(+)
Zm00001d030891::1:166008341-166010342(+)
Zm00001d026482::10:146766667-146768668(+)
Zm00001d034784::1:302248435-302250436(+)
Zm00001d024904::10:94182316-94184317(-)
Zm00001d003287::2:38812107-38814108(-)
Zm00001d049511::4:32888319-32890320(+)
Zm00001d025441::10:118738657-118740658(-)
Zm00001d016928::5:180246096-180248097(+)
Zm00001d052555::4:192886699-192888700(+)
Zm00001d052619::4:195016387-195018388(+)
Zm00001d023718::10:16728062-16730063(-)
Zm00001d013089::5:4536026-4538027(-)
Zm00001d048463::9:156770159-156772160(+)
Zm00001d052674::4:196904789-196906790(-)
Zm00001d006592::2:211764805-211766806(-)
Zm00001d038769::6:164165545-164167546(+)
Zm00001d044865::9:5840797-5842798(-)
Zm00001d031636::1:197044857-197046858(+)
Zm00001d047790::9:141812089-141814090(+)
Zm00001d012800::5:118055-120056(+)
Zm00001d053053::4:210924228-210926229(-)
Zm00001d038490::6:158528167-158530168(-)
Zm00001d018888::7:8360894-8362895(+)
Zm00001d041853::3:140876084-140878085(-)
Zm00001d008620::8:14950475-14952476(+)
Zm00001d010923::8:133673022-133675023(-)
Zm00001d038692::6:162627283-162629284(+)
Zm00001d027784::1:13439225-13441226(-)
Zm00001d040113::3:28016943-28018944(+)
Zm00001d017460::5:196485350-196487351(-)
Zm00001d025005::10:99215885-99217886(+)
Zm00001d047492::9:132372232-132374233(-)
Zm00001d003269::2:38421576-38423577(-)
Zm00001d052980::4:207107982-207109983(-)
Zm00001d024209::10:56569096-56571097(-)
Zm00001d041887::3:142422057-142424058(+)
Zm00001d002181::2:7402296-7404297(-)
Zm00001d021705::7:160792722-160794723(-)
Zm00001d053969::4:244425563-244427564(+)
Zm00001d019040::7:13884027-13886028(-)
Zm00001d023497::10:7359420-7361421(+)
Zm00001d005024::2:154433882-154435883(+)
Zm00001d046511::9:93194900-93196901(-)
Zm00001d018727::7:3151012-3153013(+)
Zm00001d039890::3:18009049-18011050(+)
Zm00001d047811::9:142368703-142370704(+)
Zm00001d007332::2:228915197-228917198(-)
Zm00001d021635::7:158754647-158756648(-)
Zm00001d003275::2:38563796-38565797(-)
Zm00001d012971::5:2568860-2570861(-)
Zm00001d051516::4:161108692-161110693(+)
Zm00001d007816::2:240148273-240150274(+)
Zm00001d024408::10:69365064-69367065(+)
Zm00001d007828::2:240468614-240470615(+)
Zm00001d045487::9:24294207-24296208(+)
Zm00001d024548::10:77770696-77772697(+)
Zm00001d044293::3:224415253-224417254(-)
Zm00001d048643::4:2541327-2543328(-)
Zm00001d033203::1:253922414-253924415(+)
Zm00001d052830::4:202078494-202080495(-)
Zm00001d025008::10:99427146-99429147(+)
Zm00001d030316::1:122020302-122022303(-)
Zm00001d018129::5:214922732-214924733(+)
Zm00001d018499::5:221854557-221856558(+)
Zm00001d045311::9:18787225-18789226(+)
Zm00001d047959::9:146179953-146181954(-)
Zm00001d006499::2:210033631-210035632(-)
Zm00001d030703::1:154504419-154506420(-)
Zm00001d031411::1:189278448-189280449(-)
Zm00001d016361::5:159220622-159222623(-)
Zm00001d045579::9:27179337-27181338(+)
Zm00001d025144::10:106495292-106497293(-)
Zm00001d030764::1:158953383-158955384(-)
Zm00001d033992::1:280594048-280596049(-)
Zm00001d040202::3:31837830-31839831(-)
Zm00001d020806::7:133442380-133444381(+)
Zm00001d051365::4:156030576-156032577(+)
Zm00001d046638::9:100060804-100062805(-)
Zm00001d005772::2:187741523-187743524(-)
Zm00001d001825::2:1529084-1531085(+)
Zm00001d047810::9:142360087-142362088(-)
Zm00001d003163::2:34123795-34125796(+)
Zm00001d008956::8:26968814-26970815(+)
Zm00001d027740::1:12441120-12443121(+)
Zm00001d012676::8:178445674-178447675(-)
Zm00001d011475::8:151645194-151647195(-)
Zm00001d029948::1:96082881-96084882(+)
Zm00001d037853::6:139799084-139801085(-)
Zm00001d024278::10:61395774-61397775(+)
Zm00001d037942::6:142920605-142922606(-)
Zm00001d038908::6:166801461-166803462(+)
Zm00001d051510::4:160973658-160975659(+)
Zm00001d032999::1:246356753-246358754(-)
Zm00001d013278::5:7697193-7699194(+)
Zm00001d050217::4:74115994-74117995(-)
Zm00001d018952::7:10372255-10374256(-)
Zm00001d050934::4:132597931-132599932(+)
Zm00001d034544::1:295924076-295926077(+)
Zm00001d002462::2:13307249-13309250(-)
Zm00001d049910::4:52075702-52077703(-)
Zm00001d037861::6:140083361-140085362(-)
Zm00001d014687::5:59024481-59026482(-)
Zm00001d018833::7:6809310-6811311(+)
Zm00001d038270::6:152873349-152875350(-)
Zm00001d034237::1:287531981-287533982(+)
Zm00001d048841::4:6225005-6227006(-)
Zm00001d009242::8:46228710-46230711(+)
Zm00001d037242::6:117576293-117578294(+)
Zm00001d005446::2:174387995-174389996(+)
Zm00001d030640::1:150295413-150297414(-)
Zm00001d047809::9:142343263-142345264(+)
Zm00001d044180::3:221248492-221250493(+)
Zm00001d024047::10:39669314-39671315(-)
Zm00001d051480::4:160036759-160038760(+)
Zm00001d010945::8:134567359-134569360(+)
Zm00001d021995::7:167681050-167683051(-)
Zm00001d015244::5:80937056-80939057(-)
Zm00001d042217::3:156521382-156523383(+)
Zm00001d007949::2:243907500-243909501(-)
Zm00001d039280::3:975328-977329(-)
Zm00001d026637::10:149250584-149252585(+)
Zm00001d008310::8:4841088-4843089(-)
Zm00001d032534::1:229829772-229831773(+)
Zm00001d018050::5:213160148-213162149(+)
Zm00001d010803::8:128339218-128341219(+)
Zm00001d003024::2:29734629-29736630(-)
Zm00001d038579::6:160392159-160394160(+)
Zm00001d043688::3:207416662-207418663(+)
Zm00001d005998::2:194953183-194955184(+)
Zm00001d052247::4:184665246-184667247(+)
Zm00001d048184::9:151926157-151928158(+)
Zm00001d005419::2:173365155-173367156(+)
Zm00001d011797::8:161723428-161725429(-)
Zm00001d029195::1:61782940-61784941(-)
Zm00001d021216::7:146425038-146427039(+)
Zm00001d013247::5:7093465-7095466(-)
Zm00001d025063::10:102252957-102254958(+)
Zm00001d025760::10:128640246-128642247(+)
Zm00001d010145::8:101317025-101319026(-)
Zm00001d019105::7:16886470-16888471(+)
```
