## Supplementary material for "A comprehensive map of preferentially located motifs reveals distinct proximal *cis*-regulatory elements in plants": CGCTAGTT_containing_gene_set.txt

```
#Occurences of CGCTAGTT between -175 and -56 (positions relative to the transcription start site)
#72 sequences with CGCTAGTT in this interval
#0.29% of the sequences in promoter set with CGCTAGTT (set with 25199 sequences)
Zm00001d030937::1:168397335-168399336(-)
Zm00001d043455::3:200477026-200479027(+)
Zm00001d014889::5:67037268-67039269(-)
Zm00001d019889::7:73329204-73331205(-)
Zm00001d044193::3:221627949-221629950(-)
Zm00001d016735::5:174687699-174689700(+)
Zm00001d032447::1:226863466-226865467(-)
Zm00001d032744::1:237052384-237054385(+)
Zm00001d023635::10:13068515-13070516(+)
Zm00001d026543::10:147957413-147959414(-)
Zm00001d019920::7:75824025-75826026(+)
Zm00001d036198::6:76871511-76873512(-)
Zm00001d012750::8:179681528-179683529(+)
Zm00001d008222::8:1662538-1664539(-)
Zm00001d029085::1:57455028-57457029(-)
Zm00001d025727::10:127666898-127668899(+)
Zm00001d010485::8:117412400-117414401(+)
Zm00001d035509::6:29931526-29933527(+)
Zm00001d029297::1:65316594-65318595(-)
Zm00001d034456::1:293562224-293564225(-)
Zm00001d048153::9:151003677-151005678(+)
Zm00001d012336::8:172696235-172698236(+)
Zm00001d044089::3:218799794-218801795(-)
Zm00001d049418::4:29893075-29895076(+)
Zm00001d006064::2:197105019-197107020(-)
Zm00001d051225::4:149088830-149090831(+)
Zm00001d041747::3:135809128-135811129(+)
Zm00001d041513::3:125117937-125119938(+)
Zm00001d012601::8:177058339-177060340(-)
Zm00001d035063::6:3468474-3470475(+)
Zm00001d021651::7:159108157-159110158(-)
Zm00001d001788::2:947943-949944(-)
Zm00001d023260::10:1504834-1506835(+)
Zm00001d017107::5:185559266-185561267(-)
Zm00001d019008::7:12770722-12772723(+)
Zm00001d040965::3:85290910-85292911(+)
Zm00001d034083::1:283637634-283639635(-)
Zm00001d011064::8:137944578-137946579(+)
Zm00001d021918::7:165873633-165875634(+)
Zm00001d042908::3:183673690-183675691(-)
Zm00001d006084::2:197707701-197709702(+)
Zm00001d030256::1:117005691-117007692(-)
Zm00001d014944::5:69328921-69330922(-)
Zm00001d034446::1:293289215-293291216(-)
Zm00001d015876::5:127615015-127617016(+)
Zm00001d034447::1:293288350-293290351(+)
Zm00001d044566::3:231876997-231878998(-)
Zm00001d005695::2:183652197-183654198(+)
Zm00001d038521::6:159135159-159137160(+)
Zm00001d029089::1:57483411-57485412(-)
Zm00001d042454::3:168341836-168343837(+)
Zm00001d039278::3:964271-966272(-)
Zm00001d020253::7:102361795-102363796(+)
Zm00001d014665::5:58165204-58167205(-)
Zm00001d027766::1:13139792-13141793(-)
Zm00001d053120::4:214563605-214565606(-)
Zm00001d035466::6:28063961-28065962(-)
Zm00001d038984::6:168207690-168209691(-)
Zm00001d049750::4:43099538-43101539(-)
Zm00001d043059::3:187826748-187828749(-)
Zm00001d044940::9:7822434-7824435(+)
Zm00001d007172::2:223799592-223801593(+)
Zm00001d034455::1:293443510-293445511(+)
Zm00001d024669::10:82921799-82923800(+)
Zm00001d034858::1:303932855-303934856(-)
Zm00001d052801::4:201409677-201411678(-)
Zm00001d047461::9:130895762-130897763(-)
Zm00001d034454::1:293444340-293446341(-)
Zm00001d019421::7:32978257-32980258(-)
Zm00001d015956::5:134171763-134173764(-)
Zm00001d018099::5:214156147-214158148(+)
Zm00001d048080::9:149453468-149455469(+)
```
