## Supplementary material for "A comprehensive map of preferentially located motifs reveals distinct proximal *cis*-regulatory elements in plants": CGCTCAGG_containing_gene_set.txt

```
#Occurences of CGCTCAGG between 339 and 378 (positions relative to the transcription start site)
#34 sequences with CGCTCAGG in this interval
#0.13% of the sequences in promoter set with CGCTCAGG (set with 25199 sequences)
Zm00001d013618::5:15627364-15629365(-)
Zm00001d002669::2:18834421-18836422(-)
Zm00001d032215::1:217386294-217388295(-)
Zm00001d011624::8:156534558-156536559(-)
Zm00001d026386::10:144860999-144863000(-)
Zm00001d039471::3:5160148-5162149(-)
Zm00001d002325::2:10314346-10316347(+)
Zm00001d010813::8:128623028-128625029(+)
Zm00001d035562::6:33368849-33370850(-)
Zm00001d006148::2:199737015-199739016(-)
Zm00001d035700::6:41697930-41699931(-)
Zm00001d032578::1:231150118-231152119(-)
Zm00001d008858::8:22869129-22871130(-)
Zm00001d023243::10:1293877-1295878(+)
Zm00001d030774::1:159126645-159128646(-)
Zm00001d031104::1:177426540-177428541(+)
Zm00001d045497::9:24458387-24460388(+)
Zm00001d021683::7:159952772-159954773(-)
Zm00001d029887::1:92226534-92228535(+)
Zm00001d027504::1:6906095-6908096(+)
Zm00001d012101::8:168281362-168283363(-)
Zm00001d006143::2:199706206-199708207(-)
Zm00001d030375::1:127340502-127342503(+)
Zm00001d039576::3:8205692-8207693(+)
Zm00001d013705::5:18162888-18164889(-)
Zm00001d008925::8:25524325-25526326(-)
Zm00001d022308::7:174898513-174900514(+)
Zm00001d015977::5:135996931-135998932(+)
Zm00001d008742::8:18839493-18841494(-)
Zm00001d006420::2:207449514-207451515(-)
Zm00001d034531::1:295759988-295761989(-)
Zm00001d011012::8:136695227-136697228(+)
Zm00001d038742::6:163658478-163660479(-)
Zm00001d005029::2:154741577-154743578(+)
```
