## Supplementary material for "A comprehensive map of preferentially located motifs reveals distinct proximal *cis*-regulatory elements in plants": CGCTCTCC_containing_gene_set.txt

```
#Occurences of CGCTCTCC between 342 and 457 (positions relative to the transcription start site)
#153 sequences with CGCTCTCC in this interval
#0.61% of the sequences in promoter set with CGCTCTCC (set with 25199 sequences)
Zm00001d048060::9:149091684-149093685(+)
Zm00001d027954::1:18279776-18281777(-)
Zm00001d003702::2:55229646-55231647(+)
Zm00001d021856::7:164590434-164592435(+)
Zm00001d018217::5:216744094-216746095(+)
Zm00001d011731::8:160193277-160195278(-)
Zm00001d040613::3:53995018-53997019(+)
Zm00001d053138::4:215591612-215593613(-)
Zm00001d036931::6:106757033-106759034(+)
Zm00001d018235::5:217141909-217143910(+)
Zm00001d008514::8:11255860-11257861(-)
Zm00001d017864::5:209120964-209122965(-)
Zm00001d033447::1:262993815-262995816(-)
Zm00001d037164::6:114578534-114580535(-)
Zm00001d002106::2:6004192-6006193(+)
Zm00001d022280::7:174358585-174360586(-)
Zm00001d046490::9:92159169-92161170(+)
Zm00001d013318::5:8533835-8535836(-)
Zm00001d011312::8:146413007-146415008(+)
Zm00001d029348::1:66839107-66841108(+)
Zm00001d012900::5:1778160-1780161(-)
Zm00001d023451::10:6035407-6037408(+)
Zm00001d029899::1:93191593-93193594(+)
Zm00001d051681::4:166605097-166607098(-)
Zm00001d027265::1:1023139-1025140(-)
Zm00001d028404::1:33737377-33739378(+)
Zm00001d042996::3:186192224-186194225(-)
Zm00001d011714::8:159666159-159668160(+)
Zm00001d014083::5:31743500-31745501(+)
Zm00001d011969::8:165319137-165321138(+)
Zm00001d045897::9:46365459-46367460(+)
Zm00001d035492::6:29352871-29354872(+)
Zm00001d049716::4:41316467-41318468(+)
Zm00001d013254::5:7151042-7153043(+)
Zm00001d032152::1:214578906-214580907(-)
Zm00001d045845::9:43386147-43388148(+)
Zm00001d041474::3:122397411-122399412(+)
Zm00001d004706::2:132361894-132363895(+)
Zm00001d053055::4:211053307-211055308(+)
Zm00001d027728::1:12340165-12342166(-)
Zm00001d004440::2:112117437-112119438(-)
Zm00001d042683::3:176793262-176795263(+)
Zm00001d028866::1:48954981-48956982(+)
Zm00001d021069::7:142083343-142085344(-)
Zm00001d032973::1:245150285-245152286(-)
Zm00001d050310::4:80431309-80433310(+)
Zm00001d009057::8:33666710-33668711(-)
Zm00001d036401::6:86907734-86909735(-)
Zm00001d027956::1:18298884-18300885(-)
Zm00001d042094::3:150548807-150550808(+)
Zm00001d007848::2:240834369-240836370(+)
Zm00001d034109::1:284174836-284176837(+)
Zm00001d012636::8:177548797-177550798(+)
Zm00001d023270::10:1784550-1786551(-)
Zm00001d034751::1:301301932-301303933(-)
Zm00001d047498::9:132738401-132740402(+)
Zm00001d008552::8:12748488-12750489(-)
Zm00001d015291::5:82960651-82962652(+)
Zm00001d038604::6:160836698-160838699(+)
Zm00001d044619::3:233471005-233473006(+)
Zm00001d012899::5:1765667-1767668(-)
Zm00001d050179::4:71068307-71070308(+)
Zm00001d002056::2:5040820-5042821(+)
Zm00001d016686::5:172492001-172494002(-)
Zm00001d037529::6:128188762-128190763(+)
Zm00001d036137::6:74141108-74143109(-)
Zm00001d021935::7:166378311-166380312(-)
Zm00001d032980::1:245714499-245716500(-)
Zm00001d044470::3:229098311-229100312(-)
Zm00001d009905::8:88706795-88708796(-)
Zm00001d022283::7:174422267-174424268(-)
Zm00001d054081::4:246055207-246057208(+)
Zm00001d007463::2:232254504-232256505(+)
Zm00001d033217::1:254542736-254544737(-)
Zm00001d039301::3:1327117-1329118(-)
Zm00001d002423::2:12374098-12376099(-)
Zm00001d042920::3:183965679-183967680(-)
Zm00001d018962::7:10833032-10835033(-)
Zm00001d035990::6:64974399-64976400(+)
Zm00001d020345::7:108137622-108139623(-)
Zm00001d017210::5:188994484-188996485(+)
Zm00001d018756::7:4307238-4309239(-)
Zm00001d005071::2:157219297-157221298(+)
Zm00001d019054::7:14311089-14313090(-)
Zm00001d047661::9:138405237-138407238(+)
Zm00001d017575::5:200156231-200158232(+)
Zm00001d024552::10:77959508-77961509(+)
Zm00001d011417::8:149932755-149934756(-)
Zm00001d038457::6:157653498-157655499(+)
Zm00001d011771::8:161289390-161291391(-)
Zm00001d048418::9:155937773-155939774(-)
Zm00001d046197::9:71398742-71400743(+)
Zm00001d044434::3:227913071-227915072(+)
Zm00001d002377::2:11426994-11428995(-)
Zm00001d049572::4:35624864-35626865(+)
Zm00001d028873::1:49280039-49282040(-)
Zm00001d002661::2:18651995-18653996(-)
Zm00001d053981::4:244566558-244568559(+)
Zm00001d021788::7:163001619-163003620(-)
Zm00001d017646::5:202981856-202983857(+)
Zm00001d032010::1:209341090-209343091(-)
Zm00001d050445::4:88737460-88739461(+)
Zm00001d042634::3:174748339-174750340(-)
Zm00001d019637::7:47406764-47408765(-)
Zm00001d028962::1:53031625-53033626(-)
Zm00001d051577::4:163294174-163296175(+)
Zm00001d034330::1:289588547-289590548(-)
Zm00001d002817::2:23532347-23534348(-)
Zm00001d009762::8:80082116-80084117(+)
Zm00001d029426::1:70068905-70070906(-)
Zm00001d031258::1:184108586-184110587(+)
Zm00001d002302::2:9789879-9791880(+)
Zm00001d037969::6:143835742-143837743(-)
Zm00001d023580::10:10657225-10659226(-)
Zm00001d042807::3:180565274-180567275(+)
Zm00001d037497::6:127274245-127276246(-)
Zm00001d047740::9:140363278-140365279(-)
Zm00001d021976::7:167422022-167424023(+)
Zm00001d017867::5:209145342-209147343(-)
Zm00001d031889::1:205397504-205399505(-)
Zm00001d010268::8:106749444-106751445(-)
Zm00001d018356::5:219144500-219146501(-)
Zm00001d046535::9:94505151-94507152(-)
Zm00001d039274::3:918469-920470(-)
Zm00001d017199::5:188677878-188679879(+)
Zm00001d016873::5:178966679-178968680(+)
Zm00001d032881::1:241338525-241340526(-)
Zm00001d034091::1:283766538-283768539(-)
Zm00001d042598::3:173102454-173104455(-)
Zm00001d002510::2:14286860-14288861(+)
Zm00001d008874::8:23549331-23551332(-)
Zm00001d008294::8:4379944-4381945(-)
Zm00001d012138::8:168715827-168717828(+)
Zm00001d012957::5:2357442-2359443(-)
Zm00001d029620::1:79986057-79988058(-)
Zm00001d045783::9:38792449-38794450(+)
Zm00001d044859::9:5604458-5606459(+)
Zm00001d045516::9:25249360-25251361(-)
Zm00001d033927::1:278714211-278716212(+)
Zm00001d048953::4:10607052-10609053(-)
Zm00001d044826::9:4093037-4095038(-)
Zm00001d038343::6:154890825-154892826(+)
Zm00001d044973::9:8673094-8675095(-)
Zm00001d013098::5:4700384-4702385(-)
Zm00001d032788::1:238189269-238191270(+)
Zm00001d002338::2:10594376-10596377(-)
Zm00001d038618::6:161020554-161022555(-)
Zm00001d021444::7:152350670-152352671(-)
Zm00001d017379::5:193877984-193879985(+)
Zm00001d031187::1:181632473-181634474(+)
Zm00001d045484::9:24124071-24126072(+)
Zm00001d040589::3:51742020-51744021(-)
Zm00001d027740::1:12441120-12443121(+)
```
