## Supplementary material for "A comprehensive map of preferentially located motifs reveals distinct proximal *cis*-regulatory elements in plants": CGCTCTTC_containing_gene_set.txt

```
#Occurences of CGCTCTTC between 341 and 455 (positions relative to the transcription start site)
#146 sequences with CGCTCTTC in this interval
#0.58% of the sequences in promoter set with CGCTCTTC (set with 25199 sequences)
Zm00001d043922::3:213886857-213888858(-)
Zm00001d034480::1:294127294-294129295(-)
Zm00001d016884::5:179291242-179293243(-)
Zm00001d013927::5:25002507-25004508(+)
Zm00001d008297::8:4494009-4496010(+)
Zm00001d032405::1:225599175-225601176(+)
Zm00001d007411::2:231130198-231132199(-)
Zm00001d039639::3:9877722-9879723(+)
Zm00001d044245::3:222922188-222924189(+)
Zm00001d017537::5:198955049-198957050(+)
Zm00001d010313::8:109191134-109193135(-)
Zm00001d047784::9:141745031-141747032(+)
Zm00001d029208::1:62426851-62428852(-)
Zm00001d013003::5:2976074-2978075(+)
Zm00001d050225::4:74669401-74671402(-)
Zm00001d049698::4:40546777-40548778(-)
Zm00001d027268::1:1033276-1035277(+)
Zm00001d033778::1:273544704-273546705(-)
Zm00001d039427::3:3978495-3980496(+)
Zm00001d010343::8:110630281-110632282(-)
Zm00001d037109::6:112503476-112505477(+)
Zm00001d045180::9:15321198-15323199(+)
Zm00001d020808::7:133515657-133517658(+)
Zm00001d005775::2:187826999-187829000(-)
Zm00001d034713::1:300501485-300503486(+)
Zm00001d032776::1:237890536-237892537(-)
Zm00001d004899::2:147709264-147711265(+)
Zm00001d047785::9:141758285-141760286(+)
Zm00001d008210::8:1297515-1299516(-)
Zm00001d023590::10:10918404-10920405(+)
Zm00001d011966::8:165296442-165298443(-)
Zm00001d050281::4:78411391-78413392(+)
Zm00001d014249::5:38006012-38008013(-)
Zm00001d050876::4:128064146-128066147(-)
Zm00001d039560::3:7994345-7996346(-)
Zm00001d020572::7:122850946-122852947(-)
Zm00001d038870::6:166161049-166163050(-)
Zm00001d027429::1:5108153-5110154(-)
Zm00001d021775::7:162844390-162846391(+)
Zm00001d003945::2:71035897-71037898(+)
Zm00001d054012::4:245104413-245106414(+)
Zm00001d011228::8:143871000-143873001(-)
Zm00001d031471::1:191268479-191270480(+)
Zm00001d027667::1:10613078-10615079(+)
Zm00001d014389::5:44330548-44332549(+)
Zm00001d036588::6:93868174-93870175(+)
Zm00001d047269::9:124896127-124898128(+)
Zm00001d022201::7:172711158-172713159(+)
Zm00001d024049::10:39764007-39766008(+)
Zm00001d040818::3:67927565-67929566(-)
Zm00001d015653::5:103231198-103233199(+)
Zm00001d053143::4:215989386-215991387(+)
Zm00001d032441::1:226560502-226562503(+)
Zm00001d049673::4:39639148-39641149(+)
Zm00001d047783::9:141697735-141699736(+)
Zm00001d023877::10:26076086-26078087(-)
Zm00001d040038::3:24227407-24229408(+)
Zm00001d001978::2:3823391-3825392(-)
Zm00001d023282::10:2049030-2051031(-)
Zm00001d030076::1:103901324-103903325(-)
Zm00001d042684::3:176819331-176821332(+)
Zm00001d047077::9:117529810-117531811(-)
Zm00001d003025::2:29748974-29750975(-)
Zm00001d020697::7:128985796-128987797(+)
Zm00001d034749::1:301293444-301295445(-)
Zm00001d047470::9:131182862-131184863(+)
Zm00001d008875::8:23548755-23550756(+)
Zm00001d012676::8:178445674-178447675(-)
Zm00001d015101::5:75377784-75379785(-)
Zm00001d006553::2:210885461-210887462(-)
Zm00001d003259::2:38103878-38105879(+)
Zm00001d048958::4:10721999-10724000(-)
Zm00001d043703::3:207885732-207887733(-)
Zm00001d039169::6:171661937-171663938(+)
Zm00001d043747::3:209010444-209012445(-)
Zm00001d033028::1:247733751-247735752(+)
Zm00001d042246::3:157428676-157430677(-)
Zm00001d053369::4:227813680-227815681(-)
Zm00001d034260::1:288241627-288243628(-)
Zm00001d012731::8:179460010-179462011(-)
Zm00001d045884::9:45475459-45477460(+)
Zm00001d005951::2:193730005-193732006(-)
Zm00001d019100::7:16653881-16655882(-)
Zm00001d038208::6:151710328-151712329(-)
Zm00001d021509::7:154581999-154584000(+)
Zm00001d022335::7:175628273-175630274(+)
Zm00001d016885::5:179323687-179325688(-)
Zm00001d008720::8:17733127-17735128(-)
Zm00001d032605::1:231854778-231856779(+)
Zm00001d031427::1:189776468-189778469(+)
Zm00001d050567::4:101327502-101329503(-)
Zm00001d032906::1:242703403-242705404(-)
Zm00001d022401::7:176823623-176825624(-)
Zm00001d048784::4:5511174-5513175(-)
Zm00001d002185::2:7544608-7546609(+)
Zm00001d052424::4:189733647-189735648(-)
Zm00001d048418::9:155937773-155939774(-)
Zm00001d005762::2:187004328-187006329(+)
Zm00001d002269::2:9178077-9180078(+)
Zm00001d035460::6:27592328-27594329(-)
Zm00001d051704::4:167230062-167232063(-)
Zm00001d010078::8:98491959-98493960(-)
Zm00001d052760::4:199961807-199963808(+)
Zm00001d034444::1:293193140-293195141(-)
Zm00001d033872::1:276985580-276987581(+)
Zm00001d012900::5:1778160-1780161(-)
Zm00001d047782::9:141642588-141644589(+)
Zm00001d016196::5:150141826-150143827(-)
Zm00001d024294::10:62511230-62513231(+)
Zm00001d031844::1:203694383-203696384(+)
Zm00001d003079::2:31356487-31358488(+)
Zm00001d016228::5:151135608-151137609(+)
Zm00001d020594::7:124091533-124093534(-)
Zm00001d004869::2:145648215-145650216(+)
Zm00001d052851::4:202599031-202601032(-)
Zm00001d003519::2:46456369-46458370(-)
Zm00001d010258::8:106427559-106429560(-)
Zm00001d005996::2:194931716-194933717(-)
Zm00001d038196::6:151271221-151273222(-)
Zm00001d031327::1:186074959-186076960(-)
Zm00001d013838::5:22092002-22094003(+)
Zm00001d023646::10:13504117-13506118(-)
Zm00001d038824::6:165294224-165296225(-)
Zm00001d049100::4:16063090-16065091(+)
Zm00001d010038::8:96491501-96493502(-)
Zm00001d029546::1:75694510-75696511(+)
Zm00001d024525::10:76300794-76302795(+)
Zm00001d012168::8:169390161-169392162(+)
Zm00001d002100::2:5980567-5982568(-)
Zm00001d011257::8:144718810-144720811(-)
Zm00001d028437::1:34965182-34967183(+)
Zm00001d046184::9:70232141-70234142(-)
Zm00001d044121::3:219838726-219840727(-)
Zm00001d013786::5:20162931-20164932(-)
Zm00001d029604::1:78772819-78774820(-)
Zm00001d014368::5:43190380-43192381(+)
Zm00001d002090::2:5805645-5807646(+)
Zm00001d021050::7:141286659-141288660(+)
Zm00001d001826::2:1536220-1538221(+)
Zm00001d036784::6:100809745-100811746(-)
Zm00001d029398::1:68944731-68946732(+)
Zm00001d011577::8:154838846-154840847(-)
Zm00001d047234::9:123498618-123500619(-)
Zm00001d030717::1:155478808-155480809(+)
Zm00001d053065::4:211843154-211845155(-)
Zm00001d048044::9:148681439-148683440(+)
```
