## Supplementary material for "A comprehensive map of preferentially located motifs reveals distinct proximal *cis*-regulatory elements in plants": CGCTGAAG_containing_gene_set.txt

```
#Occurences of CGCTGAAG between 335 and 406 (positions relative to the transcription start site)
#93 sequences with CGCTGAAG in this interval
#0.37% of the sequences in promoter set with CGCTGAAG (set with 25199 sequences)
Zm00001d012887::5:1607721-1609722(+)
Zm00001d048727::4:4318862-4320863(-)
Zm00001d018870::7:7868947-7870948(-)
Zm00001d047210::9:122121221-122123222(+)
Zm00001d031267::1:184399500-184401501(-)
Zm00001d006066::2:197194055-197196056(+)
Zm00001d048344::9:154805249-154807250(-)
Zm00001d046940::9:111956296-111958297(+)
Zm00001d032055::1:210915519-210917520(-)
Zm00001d049188::4:19756869-19758870(+)
Zm00001d047615::9:137069744-137071745(+)
Zm00001d034286::1:288508323-288510324(+)
Zm00001d007405::2:230991113-230993114(-)
Zm00001d035337::6:22130204-22132205(+)
Zm00001d044416::3:227492728-227494729(-)
Zm00001d006858::2:218002916-218004917(-)
Zm00001d007065::2:221293225-221295226(-)
Zm00001d005480::2:175578719-175580720(+)
Zm00001d038809::6:164887810-164889811(+)
Zm00001d034591::1:297380716-297382717(+)
Zm00001d019549::7:41860316-41862317(+)
Zm00001d010204::8:103924438-103926439(-)
Zm00001d053623::4:237048686-237050687(-)
Zm00001d015613::5:101147760-101149761(-)
Zm00001d038980::6:168098146-168100147(+)
Zm00001d039241::3:394782-396783(-)
Zm00001d003013::2:29405144-29407145(+)
Zm00001d021600::7:157796303-157798304(-)
Zm00001d015036::5:72867852-72869853(+)
Zm00001d019337::7:28500732-28502733(-)
Zm00001d049407::4:29593734-29595735(+)
Zm00001d016742::5:174748963-174750964(-)
Zm00001d006133::2:199508021-199510022(+)
Zm00001d016577::5:168003052-168005053(-)
Zm00001d024613::10:80361688-80363689(+)
Zm00001d002250::2:8978880-8980881(-)
Zm00001d047405::9:129019451-129021452(+)
Zm00001d035256::6:17757888-17759889(+)
Zm00001d030532::1:142194448-142196449(-)
Zm00001d044695::3:235105072-235107073(-)
Zm00001d012702::8:178947430-178949431(-)
Zm00001d013193::5:6176169-6178170(-)
Zm00001d037355::6:122679131-122681132(+)
Zm00001d012867::5:1365141-1367142(+)
Zm00001d005726::2:184841113-184843114(+)
Zm00001d043701::3:207876386-207878387(-)
Zm00001d051610::4:164534933-164536934(+)
Zm00001d014953::5:69656745-69658746(+)
Zm00001d031723::1:199505887-199507888(-)
Zm00001d007395::2:230684097-230686098(+)
Zm00001d017720::5:205180028-205182029(+)
Zm00001d008619::8:14784562-14786563(+)
Zm00001d002357::2:10766614-10768615(+)
Zm00001d053852::4:242207058-242209059(+)
Zm00001d051778::4:169304161-169306162(+)
Zm00001d039848::3:16533743-16535744(+)
Zm00001d039529::3:7300531-7302532(+)
Zm00001d043993::3:215925135-215927136(+)
Zm00001d001883::2:2348040-2350041(-)
Zm00001d046654::9:100662666-100664667(-)
Zm00001d034876::1:304506932-304508933(+)
Zm00001d045135::9:13891351-13893352(-)
Zm00001d015032::5:72786237-72788238(+)
Zm00001d021162::7:144352921-144354922(-)
Zm00001d021863::7:164879532-164881533(-)
Zm00001d020395::7:111179672-111181673(-)
Zm00001d025241::10:110755784-110757785(-)
Zm00001d001811::2:1334258-1336259(-)
Zm00001d038974::6:168031668-168033669(+)
Zm00001d028102::1:23008035-23010036(-)
Zm00001d044090::3:218823699-218825700(+)
Zm00001d007770::2:239296000-239298001(+)
Zm00001d007309::2:227411848-227413849(-)
Zm00001d019233::7:23218272-23220273(-)
Zm00001d012325::8:172450495-172452496(+)
Zm00001d026573::10:148201458-148203459(+)
Zm00001d029207::1:62415535-62417536(+)
Zm00001d039565::3:8098918-8100919(+)
Zm00001d025665::10:125371654-125373655(+)
Zm00001d047408::9:129148984-129150985(+)
Zm00001d010319::8:109388288-109390289(-)
Zm00001d043654::3:206101340-206103341(+)
Zm00001d002738::2:21103163-21105164(+)
Zm00001d031119::1:177986941-177988942(-)
Zm00001d032935::1:243999843-244001844(-)
Zm00001d020292::7:104440055-104442056(+)
Zm00001d042985::3:185840610-185842611(+)
Zm00001d043655::3:206114463-206116464(-)
Zm00001d042621::3:174099165-174101166(+)
Zm00001d038341::6:154861966-154863967(-)
Zm00001d002042::2:4920939-4922940(-)
Zm00001d042910::3:183709935-183711936(+)
Zm00001d047406::9:129084155-129086156(+)
```
