## Supplementary material for "A comprehensive map of preferentially located motifs reveals distinct proximal *cis*-regulatory elements in plants": CGCTGCA_containing_gene_set.txt

```
#Occurences of CGCTGCA between 444 and 467 (positions relative to the transcription start site)
#166 sequences with CGCTGCA in this interval
#0.66% of the sequences in promoter set with CGCTGCA (set with 25199 sequences)
Zm00001d025752::10:128390182-128392183(+)
Zm00001d002717::2:20390520-20392521(-)
Zm00001d012468::8:175070484-175072485(-)
Zm00001d007845::2:240823665-240825666(+)
Zm00001d006470::2:209236416-209238417(-)
Zm00001d038648::6:161706362-161708363(-)
Zm00001d007349::2:229331967-229333968(+)
Zm00001d046655::9:100671600-100673601(-)
Zm00001d024318::10:64155746-64157747(-)
Zm00001d033278::1:257231601-257233602(-)
Zm00001d049178::4:19295477-19297478(+)
Zm00001d038143::6:149270132-149272133(-)
Zm00001d043536::3:203126459-203128460(-)
Zm00001d037317::6:120722611-120724612(+)
Zm00001d040270::3:35198727-35200728(+)
Zm00001d007031::2:220441464-220443465(-)
Zm00001d004467::2:113709702-113711703(+)
Zm00001d045632::9:29540300-29542301(-)
Zm00001d013319::5:8615615-8617616(+)
Zm00001d026415::10:145394473-145396474(+)
Zm00001d015066::5:73960058-73962059(+)
Zm00001d048857::4:6484293-6486294(-)
Zm00001d017834::5:208265806-208267807(-)
Zm00001d036818::6:101959140-101961141(+)
Zm00001d028615::1:40888547-40890548(-)
Zm00001d025946::10:134476600-134478601(-)
Zm00001d033985::1:280284881-280286882(-)
Zm00001d005713::2:184334969-184336970(-)
Zm00001d015180::5:78504337-78506338(-)
Zm00001d052383::4:188783246-188785247(+)
Zm00001d011669::8:158165086-158167087(+)
Zm00001d025674::10:125989471-125991472(-)
Zm00001d013673::5:17026547-17028548(-)
Zm00001d003188::2:35039654-35041655(-)
Zm00001d017030::5:183184352-183186353(-)
Zm00001d026401::10:145261230-145263231(-)
Zm00001d003800::2:59825167-59827168(+)
Zm00001d052346::4:187719710-187721711(+)
Zm00001d013903::5:24294841-24296842(+)
Zm00001d043039::3:187189412-187191413(+)
Zm00001d024413::10:69710966-69712967(+)
Zm00001d019701::7:51994982-51996983(-)
Zm00001d022404::7:176861037-176863038(-)
Zm00001d009315::8:54552440-54554441(-)
Zm00001d037410::6:124805065-124807066(+)
Zm00001d017614::5:201748122-201750123(-)
Zm00001d003112::2:32670067-32672068(-)
Zm00001d005179::2:162708052-162710053(-)
Zm00001d007395::2:230684097-230686098(+)
Zm00001d053124::4:214605717-214607718(+)
Zm00001d014250::5:38074438-38076439(-)
Zm00001d032932::1:243650882-243652883(-)
Zm00001d052709::4:198313209-198315210(-)
Zm00001d053999::4:244868882-244870883(+)
Zm00001d037852::6:139775792-139777793(-)
Zm00001d038224::6:151979299-151981300(-)
Zm00001d039631::3:9576927-9578928(-)
Zm00001d026062::10:137306732-137308733(+)
Zm00001d005964::2:194060297-194062298(-)
Zm00001d017642::5:202880012-202882013(+)
Zm00001d014110::5:32816680-32818681(+)
Zm00001d016363::5:159325908-159327909(-)
Zm00001d045576::9:27085897-27087898(+)
Zm00001d013900::5:24273409-24275410(+)
Zm00001d019150::7:19292026-19294027(+)
Zm00001d032408::1:225779822-225781823(+)
Zm00001d016651::5:171266420-171268421(+)
Zm00001d029163::1:60870544-60872545(-)
Zm00001d038469::6:157936844-157938845(+)
Zm00001d002410::2:12122450-12124451(-)
Zm00001d038993::6:168343595-168345596(+)
Zm00001d021935::7:166378311-166380312(-)
Zm00001d021533::7:155258185-155260186(+)
Zm00001d028056::1:21779427-21781428(-)
Zm00001d046603::9:98456935-98458936(+)
Zm00001d045268::9:17495610-17497611(-)
Zm00001d044615::3:233456760-233458761(+)
Zm00001d049030::4:13050018-13052019(+)
Zm00001d006317::2:204324096-204326097(+)
Zm00001d039506::3:6112404-6114405(-)
Zm00001d012522::8:176049145-176051146(-)
Zm00001d046254::9:76909415-76911416(-)
Zm00001d042853::3:182124955-182126956(+)
Zm00001d051604::4:164198420-164200421(+)
Zm00001d051140::4:145571564-145573565(-)
Zm00001d030675::1:152399313-152401314(+)
Zm00001d037000::6:108694579-108696580(-)
Zm00001d053359::4:227595982-227597983(+)
Zm00001d003180::2:34887126-34889127(-)
Zm00001d018787::7:5209306-5211307(+)
Zm00001d053970::4:244440286-244442287(-)
Zm00001d017998::5:211656952-211658953(+)
Zm00001d023376::10:4270767-4272768(+)
Zm00001d053521::4:232901179-232903180(+)
Zm00001d036959::6:107402817-107404818(-)
Zm00001d002959::2:28100823-28102824(-)
Zm00001d014664::5:58017426-58019427(-)
Zm00001d031893::1:205619861-205621862(-)
Zm00001d027937::1:17985093-17987094(-)
Zm00001d021348::7:149643470-149645471(+)
Zm00001d027239::1:195441-197442(+)
Zm00001d050365::4:83770642-83772643(+)
Zm00001d026253::10:142056241-142058242(+)
Zm00001d002251::2:8980523-8982524(-)
Zm00001d012428::8:174324945-174326946(+)
Zm00001d053220::4:220715944-220717945(+)
Zm00001d017493::5:197523002-197525003(-)
Zm00001d044409::3:227434578-227436579(-)
Zm00001d053329::4:226393848-226395849(+)
Zm00001d037533::6:128419086-128421087(-)
Zm00001d013706::5:18194706-18196707(-)
Zm00001d007255::2:225878323-225880324(-)
Zm00001d002135::2:6447795-6449796(+)
Zm00001d015845::5:125791800-125793801(+)
Zm00001d011001::8:136350086-136352087(-)
Zm00001d033746::1:272704105-272706106(-)
Zm00001d031475::1:191371890-191373891(-)
Zm00001d012789::8:181006841-181008842(+)
Zm00001d016259::5:154061849-154063850(-)
Zm00001d013730::5:18826754-18828755(-)
Zm00001d045221::9:16489209-16491210(+)
Zm00001d025557::10:122325015-122327016(-)
Zm00001d036541::6:91504505-91506506(+)
Zm00001d037316::6:120701758-120703759(+)
Zm00001d008354::8:6162976-6164977(-)
Zm00001d018906::7:8963689-8965690(-)
Zm00001d048366::9:155191196-155193197(-)
Zm00001d052494::4:191351710-191353711(+)
Zm00001d052323::4:187101748-187103749(-)
Zm00001d011335::8:147226181-147228182(-)
Zm00001d035540::6:31629371-31631372(-)
Zm00001d025551::10:122025529-122027530(-)
Zm00001d018235::5:217141909-217143910(+)
Zm00001d027539::1:7842825-7844826(+)
Zm00001d003760::2:57802940-57804941(+)
Zm00001d019234::7:23320786-23322787(+)
Zm00001d052943::4:205738185-205740186(-)
Zm00001d033214::1:254402305-254404306(-)
Zm00001d002600::2:16446626-16448627(+)
Zm00001d002974::2:28499282-28501283(-)
Zm00001d025620::10:124228210-124230211(+)
Zm00001d011614::8:155952199-155954200(-)
Zm00001d024669::10:82921799-82923800(+)
Zm00001d031257::1:184105067-184107068(+)
Zm00001d007633::2:236563496-236565497(+)
Zm00001d015135::5:76827591-76829592(-)
Zm00001d016553::5:167127234-167129235(+)
Zm00001d036510::6:90930738-90932739(-)
Zm00001d003671::2:53374639-53376640(-)
Zm00001d039914::3:19236263-19238264(+)
Zm00001d009702::8:76421973-76423974(+)
Zm00001d009587::8:71700516-71702517(+)
Zm00001d006538::2:210698845-210700846(-)
Zm00001d038662::6:162197111-162199112(-)
Zm00001d049708::4:40975010-40977011(+)
Zm00001d044604::3:233217017-233219018(+)
Zm00001d015451::5:91108599-91110600(-)
Zm00001d031227::1:182704948-182706949(-)
Zm00001d038107::6:148220153-148222154(-)
Zm00001d033196::1:253430411-253432412(+)
Zm00001d039901::3:18643658-18645659(+)
Zm00001d024199::10:55249395-55251396(-)
Zm00001d033019::1:247132511-247134512(-)
Zm00001d028649::1:41795769-41797770(-)
Zm00001d010092::8:99055377-99057378(-)
Zm00001d053065::4:211843154-211845155(-)
```
