## Supplementary material for "A comprehensive map of preferentially located motifs reveals distinct proximal *cis*-regulatory elements in plants": CGCTGCG_containing_gene_set.txt

```
#Occurences of CGCTGCG between 324 and 472 (positions relative to the transcription start site)
#537 sequences with CGCTGCG in this interval
#2.13% of the sequences in promoter set with CGCTGCG (set with 25199 sequences)
Zm00001d022303::7:174793132-174795133(+)
Zm00001d051681::4:166605097-166607098(-)
Zm00001d012935::5:2224710-2226711(-)
Zm00001d023298::10:2342760-2344761(+)
Zm00001d042862::3:182291069-182293070(-)
Zm00001d045104::9:12698500-12700501(-)
Zm00001d023411::10:5025159-5027160(-)
Zm00001d049440::4:30360858-30362859(-)
Zm00001d030784::1:159574777-159576778(+)
Zm00001d016691::5:172645060-172647061(-)
Zm00001d044677::3:234649704-234651705(-)
Zm00001d029579::1:77560550-77562551(-)
Zm00001d049993::4:58347607-58349608(-)
Zm00001d006508::2:210177258-210179259(-)
Zm00001d025629::10:124620762-124622763(+)
Zm00001d044632::3:233649221-233651222(-)
Zm00001d021696::7:160470260-160472261(+)
Zm00001d037550::6:129102996-129104997(-)
Zm00001d005317::2:169452417-169454418(-)
Zm00001d051568::4:162979166-162981167(-)
Zm00001d043299::3:194991512-194993513(-)
Zm00001d038915::6:166882210-166884211(-)
Zm00001d038469::6:157936844-157938845(+)
Zm00001d026706::10:150555300-150557301(+)
Zm00001d010613::8:121843008-121845009(+)
Zm00001d043904::3:213448316-213450317(+)
Zm00001d020505::7:119715427-119717428(+)
Zm00001d050178::4:71007582-71009583(-)
Zm00001d049498::4:32474369-32476370(-)
Zm00001d048774::4:5285443-5287444(-)
Zm00001d042510::3:170138696-170140697(+)
Zm00001d050355::4:83102967-83104968(+)
Zm00001d016998::5:182320772-182322773(+)
Zm00001d035926::6:60496595-60498596(-)
Zm00001d037733::6:135559925-135561926(-)
Zm00001d008612::8:14468069-14470070(+)
Zm00001d028228::1:27283067-27285068(+)
Zm00001d013006::5:3147960-3149961(-)
Zm00001d026231::10:141564266-141566267(-)
Zm00001d047680::9:139134249-139136250(+)
Zm00001d042016::3:147506658-147508659(+)
Zm00001d050007::4:59044739-59046740(-)
Zm00001d019836::7:67847206-67849207(+)
Zm00001d047934::9:145673703-145675704(-)
Zm00001d046187::9:70335196-70337197(+)
Zm00001d013402::5:10478578-10480579(-)
Zm00001d002065::2:5236505-5238506(-)
Zm00001d042275::3:158556415-158558416(+)
Zm00001d020689::7:128595366-128597367(-)
Zm00001d011927::8:164788276-164790277(-)
Zm00001d014690::5:59258021-59260022(-)
Zm00001d009688::8:75937339-75939340(+)
Zm00001d003422::2:43833078-43835079(+)
Zm00001d035818::6:52788907-52790908(-)
Zm00001d017140::5:186714562-186716563(+)
Zm00001d015654::5:103261844-103263845(+)
Zm00001d033941::1:279278382-279280383(-)
Zm00001d029499::1:73372709-73374710(-)
Zm00001d033160::1:252544618-252546619(+)
Zm00001d044133::3:220053713-220055714(+)
Zm00001d040066::3:25594578-25596579(-)
Zm00001d035454::6:26666941-26668942(-)
Zm00001d020555::7:122130411-122132412(+)
Zm00001d038578::6:160392570-160394571(-)
Zm00001d002216::2:8326698-8328699(-)
Zm00001d049151::4:17775652-17777653(-)
Zm00001d045105::9:12704806-12706807(-)
Zm00001d014849::5:65475822-65477823(+)
Zm00001d041202::3:105278123-105280124(+)
Zm00001d021791::7:163078333-163080334(+)
Zm00001d010039::8:96547567-96549568(-)
Zm00001d048771::4:5259831-5261832(-)
Zm00001d052125::4:180361395-180363396(-)
Zm00001d017079::5:184662059-184664060(-)
Zm00001d004198::2:91040114-91042115(-)
Zm00001d040695::3:58716213-58718214(+)
Zm00001d043364::3:197724710-197726711(-)
Zm00001d021465::7:152802951-152804952(-)
Zm00001d015863::5:127078174-127080175(+)
Zm00001d025673::10:125901398-125903399(-)
Zm00001d029190::1:61641791-61643792(-)
Zm00001d031423::1:189593436-189595437(-)
Zm00001d052876::4:203130695-203132696(+)
Zm00001d020793::7:132929127-132931128(-)
Zm00001d002146::2:6772224-6774225(+)
Zm00001d003492::2:45894799-45896800(-)
Zm00001d041322::3:112348696-112350697(-)
Zm00001d018413::5:220251582-220253583(+)
Zm00001d039470::3:5152521-5154522(-)
Zm00001d005051::2:156272140-156274141(-)
Zm00001d022564::7:180077069-180079070(+)
Zm00001d017152::5:187134031-187136032(-)
Zm00001d033557::1:267124416-267126417(-)
Zm00001d051368::4:156126886-156128887(-)
Zm00001d048050::9:148910442-148912443(-)
Zm00001d051225::4:149088830-149090831(+)
Zm00001d017729::5:205466528-205468529(-)
Zm00001d044094::3:218985005-218987006(+)
Zm00001d035238::6:16210068-16212069(-)
Zm00001d012477::8:175267092-175269093(+)
Zm00001d052264::4:185236291-185238292(+)
Zm00001d008700::8:17393222-17395223(+)
Zm00001d029885::1:92219004-92221005(-)
Zm00001d012074::8:167677956-167679957(+)
Zm00001d003273::2:38560121-38562122(-)
Zm00001d038658::6:161950606-161952607(-)
Zm00001d021061::7:141849555-141851556(+)
Zm00001d003804::2:59927856-59929857(-)
Zm00001d018082::5:213923476-213925477(-)
Zm00001d025533::10:121568605-121570606(-)
Zm00001d010033::8:96363510-96365511(-)
Zm00001d052472::4:190786737-190788738(-)
Zm00001d009745::8:79184785-79186786(-)
Zm00001d033675::1:270859240-270861241(-)
Zm00001d005566::2:178662001-178664002(+)
Zm00001d052411::4:189318272-189320273(+)
Zm00001d018937::7:9822829-9824830(-)
Zm00001d007048::2:220865795-220867796(-)
Zm00001d010940::8:134325603-134327604(-)
Zm00001d002003::2:4173047-4175048(-)
Zm00001d012929::5:2168643-2170644(-)
Zm00001d047093::9:118316260-118318261(-)
Zm00001d015995::5:138117401-138119402(-)
Zm00001d006929::2:219604999-219607000(-)
Zm00001d021341::7:149325682-149327683(+)
Zm00001d034678::1:299617940-299619941(+)
Zm00001d034924::1:305676028-305678029(+)
Zm00001d044202::3:221798738-221800739(+)
Zm00001d051875::4:173013629-173015630(+)
Zm00001d025407::10:117682118-117684119(+)
Zm00001d053695::4:239188555-239190556(+)
Zm00001d038618::6:161020554-161022555(-)
Zm00001d013908::5:24405278-24407279(+)
Zm00001d044228::3:222460483-222462484(+)
Zm00001d013265::5:7396289-7398290(+)
Zm00001d042867::3:182501900-182503901(-)
Zm00001d050155::4:69591406-69593407(+)
Zm00001d031199::1:181911237-181913238(-)
Zm00001d011513::8:152939098-152941099(-)
Zm00001d026250::10:141992681-141994682(+)
Zm00001d046553::9:95761631-95763632(-)
Zm00001d039021::6:168833813-168835814(-)
Zm00001d050649::4:110787078-110789079(-)
Zm00001d047558::9:135456637-135458638(-)
Zm00001d034002::1:280777173-280779174(+)
Zm00001d053698::4:239537251-239539252(-)
Zm00001d030843::1:162766077-162768078(+)
Zm00001d025727::10:127666898-127668899(+)
Zm00001d006547::2:210775895-210777896(-)
Zm00001d025716::10:127320855-127322856(-)
Zm00001d050293::4:79161510-79163511(-)
Zm00001d045862::9:44290050-44292051(+)
Zm00001d031373::1:187623749-187625750(+)
Zm00001d023314::10:2776901-2778902(-)
Zm00001d026318::10:143502275-143504276(+)
Zm00001d024788::10:88365923-88367924(+)
Zm00001d023281::10:2044801-2046802(-)
Zm00001d026515::10:147460190-147462191(-)
Zm00001d008929::8:25817966-25819967(-)
Zm00001d026625::10:149118262-149120263(-)
Zm00001d021745::7:162088690-162090691(+)
Zm00001d039142::6:170974125-170976126(+)
Zm00001d031732::1:200050837-200052838(+)
Zm00001d034277::1:288353063-288355064(-)
Zm00001d044034::3:217293674-217295675(+)
Zm00001d052785::4:200789446-200791447(+)
Zm00001d032502::1:228685050-228687051(-)
Zm00001d050959::4:133504602-133506603(-)
Zm00001d032291::1:220515051-220517052(-)
Zm00001d044050::3:217851765-217853766(-)
Zm00001d015579::5:99077194-99079195(-)
Zm00001d047494::9:132525109-132527110(-)
Zm00001d019463::7:35181628-35183629(-)
Zm00001d027924::1:17774278-17776279(+)
Zm00001d049165::4:18649996-18651997(-)
Zm00001d027494::1:6553950-6555951(-)
Zm00001d054000::4:244878908-244880909(-)
Zm00001d027613::1:9013844-9015845(+)
Zm00001d022542::7:179746747-179748748(+)
Zm00001d017381::5:193893412-193895413(-)
Zm00001d049577::4:35893366-35895367(+)
Zm00001d023530::10:8783374-8785375(+)
Zm00001d039264::3:765583-767584(+)
Zm00001d045946::9:48772203-48774204(+)
Zm00001d009558::8:70098873-70100874(-)
Zm00001d019704::7:52250033-52252034(-)
Zm00001d002848::2:24519525-24521526(+)
Zm00001d045157::9:14564400-14566401(+)
Zm00001d037519::6:128003096-128005097(-)
Zm00001d020057::7:89266534-89268535(+)
Zm00001d001858::2:2034006-2036007(-)
Zm00001d026067::10:137483943-137485944(+)
Zm00001d026480::10:146721599-146723600(-)
Zm00001d041752::3:135963921-135965922(+)
Zm00001d016332::5:157722042-157724043(+)
Zm00001d051424::4:158061698-158063699(+)
Zm00001d019565::7:43070402-43072403(+)
Zm00001d034731::1:300939079-300941080(+)
Zm00001d013455::5:12055985-12057986(-)
Zm00001d007687::2:237422272-237424273(-)
Zm00001d050149::4:69354898-69356899(-)
Zm00001d041791::3:138258881-138260882(-)
Zm00001d025082::10:102930303-102932304(-)
Zm00001d048867::4:6757142-6759143(-)
Zm00001d052026::4:176839683-176841684(-)
Zm00001d019980::7:81719302-81721303(+)
Zm00001d025922::10:133783373-133785374(+)
Zm00001d016913::5:179730050-179732051(-)
Zm00001d013151::5:5451972-5453973(+)
Zm00001d030076::1:103901324-103903325(-)
Zm00001d018956::7:10470207-10472208(-)
Zm00001d027305::1:2384619-2386620(+)
Zm00001d032570::1:230852076-230854077(+)
Zm00001d011470::8:151369418-151371419(+)
Zm00001d028280::1:29052095-29054096(-)
Zm00001d046223::9:73067297-73069298(-)
Zm00001d017009::5:182660585-182662586(+)
Zm00001d013214::5:6633194-6635195(-)
Zm00001d048139::9:150707322-150709323(+)
Zm00001d002410::2:12122450-12124451(-)
Zm00001d003088::2:31841147-31843148(-)
Zm00001d024478::10:73136558-73138559(+)
Zm00001d040253::3:34132819-34134820(-)
Zm00001d009927::8:89844329-89846330(-)
Zm00001d024117::10:46747763-46749764(+)
Zm00001d026684::10:149858648-149860649(-)
Zm00001d049242::4:22485465-22487466(-)
Zm00001d035973::6:63732964-63734965(-)
Zm00001d047089::9:118069498-118071499(-)
Zm00001d053234::4:221209508-221211509(+)
Zm00001d002959::2:28100823-28102824(-)
Zm00001d042182::3:155274195-155276196(-)
Zm00001d002199::2:8131216-8133217(-)
Zm00001d044403::3:227291057-227293058(+)
Zm00001d041127::3:99307984-99309985(+)
Zm00001d031954::1:207949469-207951470(-)
Zm00001d043375::3:198075569-198077570(-)
Zm00001d036840::6:103389123-103391124(-)
Zm00001d009954::8:92225110-92227111(+)
Zm00001d037988::6:144426061-144428062(+)
Zm00001d037355::6:122679131-122681132(+)
Zm00001d050317::4:80845972-80847973(-)
Zm00001d005998::2:194953183-194955184(+)
Zm00001d029125::1:59068930-59070931(+)
Zm00001d022069::7:169294246-169296247(+)
Zm00001d021985::7:167549126-167551127(-)
Zm00001d039496::3:5914296-5916297(-)
Zm00001d005298::2:168388647-168390648(-)
Zm00001d018049::5:213160263-213162264(-)
Zm00001d047345::9:127010622-127012623(+)
Zm00001d013183::5:6082408-6084409(-)
Zm00001d012774::8:180638273-180640274(+)
Zm00001d032244::1:218619357-218621358(-)
Zm00001d031209::1:182294452-182296453(-)
Zm00001d016572::5:167862242-167864243(-)
Zm00001d047150::9:120125623-120127624(-)
Zm00001d029197::1:61900809-61902810(-)
Zm00001d051791::4:169880776-169882777(-)
Zm00001d038617::6:160993674-160995675(+)
Zm00001d050904::4:129475702-129477703(-)
Zm00001d037533::6:128419086-128421087(-)
Zm00001d020681::7:127877919-127879920(+)
Zm00001d017752::5:205891983-205893984(+)
Zm00001d004389::2:108159843-108161844(-)
Zm00001d013824::5:21490126-21492127(-)
Zm00001d031946::1:207704639-207706640(-)
Zm00001d032601::1:231672891-231674892(+)
Zm00001d042611::3:173557673-173559674(+)
Zm00001d051952::4:175186019-175188020(-)
Zm00001d029601::1:78653174-78655175(+)
Zm00001d018719::7:3076648-3078649(+)
Zm00001d028777::1:46188190-46190191(+)
Zm00001d015000::5:71588303-71590304(+)
Zm00001d041883::3:142275444-142277445(+)
Zm00001d012239::8:170750040-170752041(+)
Zm00001d018133::5:215049279-215051280(-)
Zm00001d007105::2:222361011-222363012(+)
Zm00001d010399::8:112880639-112882640(+)
Zm00001d052399::4:189154201-189156202(-)
Zm00001d029888::1:92332774-92334775(-)
Zm00001d009148::8:39613876-39615877(+)
Zm00001d023655::10:13759114-13761115(-)
Zm00001d014563::5:53297169-53299170(+)
Zm00001d028392::1:33146175-33148176(+)
Zm00001d015288::5:82819486-82821487(-)
Zm00001d035225::6:15044727-15046728(-)
Zm00001d022449::7:177946382-177948383(-)
Zm00001d051472::4:159918189-159920190(-)
Zm00001d019376::7:30745073-30747074(-)
Zm00001d016588::5:168631640-168633641(+)
Zm00001d039304::3:1394038-1396039(+)
Zm00001d010426::8:114525754-114527755(+)
Zm00001d008285::8:4083314-4085315(-)
Zm00001d053049::4:210620731-210622732(+)
Zm00001d042683::3:176793262-176795263(+)
Zm00001d044247::3:222999690-223001691(+)
Zm00001d043562::3:203933254-203935255(-)
Zm00001d050182::4:71326741-71328742(+)
Zm00001d033857::1:276044237-276046238(+)
Zm00001d010452::8:115781555-115783556(+)
Zm00001d003072::2:31122852-31124853(+)
Zm00001d030310::1:121456900-121458901(+)
Zm00001d009926::8:89593877-89595878(-)
Zm00001d032664::1:233546581-233548582(+)
Zm00001d009572::8:71292072-71294073(+)
Zm00001d039245::3:473148-475149(+)
Zm00001d025865::10:132006937-132008938(-)
Zm00001d035132::6:6530521-6532522(-)
Zm00001d007882::2:241671469-241673470(+)
Zm00001d011057::8:137625647-137627648(-)
Zm00001d029560::1:76208254-76210255(+)
Zm00001d006680::2:214130096-214132097(-)
Zm00001d027312::1:2780129-2782130(-)
Zm00001d014820::5:64544058-64546059(+)
Zm00001d043650::3:205980985-205982986(+)
Zm00001d014178::5:35059281-35061282(+)
Zm00001d033310::1:258514367-258516368(+)
Zm00001d031099::1:177233414-177235415(-)
Zm00001d052471::4:190743170-190745171(-)
Zm00001d005410::2:173114494-173116495(-)
Zm00001d028304::1:29828511-29830512(+)
Zm00001d053675::4:238808729-238810730(-)
Zm00001d012212::8:170114288-170116289(+)
Zm00001d035775::6:47634201-47636202(+)
Zm00001d036818::6:101959140-101961141(+)
Zm00001d012155::8:169039606-169041607(+)
Zm00001d031231::1:182803912-182805913(+)
Zm00001d031949::1:207799384-207801385(-)
Zm00001d019053::7:14301275-14303276(-)
Zm00001d013319::5:8615615-8617616(+)
Zm00001d009597::8:72400203-72402204(-)
Zm00001d031118::1:177982572-177984573(-)
Zm00001d009979::8:93237641-93239642(+)
Zm00001d014961::5:70340880-70342881(+)
Zm00001d044033::3:217281655-217283656(-)
Zm00001d037803::6:138206957-138208958(+)
Zm00001d030009::1:98959014-98961015(+)
Zm00001d029035::1:55560376-55562377(-)
Zm00001d031178::1:181313754-181315755(-)
Zm00001d037112::6:112671793-112673794(+)
Zm00001d007037::2:220614839-220616840(+)
Zm00001d032721::1:236113665-236115666(-)
Zm00001d003457::2:44952047-44954048(+)
Zm00001d011887::8:163951116-163953117(+)
Zm00001d043256::3:193472079-193474080(+)
Zm00001d018030::5:212392781-212394782(-)
Zm00001d015515::5:95185187-95187188(-)
Zm00001d032200::1:216906867-216908868(-)
Zm00001d007603::2:236074252-236076253(-)
Zm00001d031943::1:207696119-207698120(-)
Zm00001d025633::10:124644428-124646429(+)
Zm00001d052331::4:187326376-187328377(+)
Zm00001d053961::4:244357245-244359246(-)
Zm00001d003993::2:74155272-74157273(-)
Zm00001d027369::1:3846794-3848795(-)
Zm00001d003380::2:42239819-42241820(-)
Zm00001d036597::6:94023237-94025238(-)
Zm00001d002939::2:27523449-27525450(-)
Zm00001d030453::1:133430769-133432770(+)
Zm00001d033991::1:280555953-280557954(-)
Zm00001d037060::6:110984366-110986367(-)
Zm00001d018595::7:182583-184584(-)
Zm00001d039565::3:8098918-8100919(+)
Zm00001d004810::2:140749808-140751809(-)
Zm00001d004358::2:106079583-106081584(+)
Zm00001d051773::4:169204227-169206228(-)
Zm00001d006041::2:196157466-196159467(-)
Zm00001d004007::2:75053458-75055459(+)
Zm00001d029577::1:77400732-77402733(-)
Zm00001d052804::4:201419139-201421140(+)
Zm00001d031264::1:184285831-184287832(-)
Zm00001d030526::1:141708995-141710996(-)
Zm00001d048695::4:3432826-3434827(-)
Zm00001d031344::1:186834737-186836738(+)
Zm00001d031992::1:208950281-208952282(-)
Zm00001d051843::4:171967779-171969780(-)
Zm00001d021170::7:144830419-144832420(+)
Zm00001d034978::6:668026-670027(+)
Zm00001d032893::1:241796658-241798659(+)
Zm00001d052537::4:192552295-192554296(+)
Zm00001d035912::6:59863754-59865755(+)
Zm00001d021050::7:141286659-141288660(+)
Zm00001d016715::5:173615251-173617252(-)
Zm00001d017207::5:188937225-188939226(-)
Zm00001d036485::6:90309922-90311923(+)
Zm00001d049613::4:37641631-37643632(-)
Zm00001d024175::10:53025694-53027695(+)
Zm00001d022289::7:174557799-174559800(+)
Zm00001d032186::1:216169353-216171354(-)
Zm00001d026683::10:149850901-149852902(+)
Zm00001d017547::5:199269454-199271455(+)
Zm00001d045397::9:20630173-20632174(-)
Zm00001d015291::5:82960651-82962652(+)
Zm00001d044081::3:218484901-218486902(-)
Zm00001d041232::3:106915886-106917887(+)
Zm00001d025275::10:112166824-112168825(+)
Zm00001d004979::2:151890927-151892928(+)
Zm00001d024523::10:75992327-75994328(+)
Zm00001d047972::9:146755447-146757448(-)
Zm00001d048612::4:1292471-1294472(-)
Zm00001d011073::8:138087117-138089118(+)
Zm00001d020696::7:128931426-128933427(-)
Zm00001d052517::4:191942044-191944045(-)
Zm00001d032461::1:227452578-227454579(-)
Zm00001d002705::2:19812736-19814737(+)
Zm00001d038806::6:164811547-164813548(-)
Zm00001d006415::2:207284442-207286443(-)
Zm00001d008496::8:10380734-10382735(+)
Zm00001d029011::1:54820755-54822756(+)
Zm00001d007227::2:225205532-225207533(+)
Zm00001d049222::4:21345682-21347683(+)
Zm00001d036832::6:103270139-103272140(+)
Zm00001d033030::1:247822965-247824966(+)
Zm00001d008398::8:7256817-7258818(-)
Zm00001d039657::3:10867659-10869660(-)
Zm00001d018754::7:4284656-4286657(-)
Zm00001d037565::6:129800796-129802797(+)
Zm00001d034143::1:285010415-285012416(-)
Zm00001d015767::5:118084816-118086817(-)
Zm00001d011517::8:153157333-153159334(+)
Zm00001d044653::3:234081056-234083057(+)
Zm00001d046784::9:105918033-105920034(-)
Zm00001d044972::9:8653643-8655644(+)
Zm00001d006364::2:205728667-205730668(+)
Zm00001d042319::3:161004733-161006734(+)
Zm00001d025681::10:126114096-126116097(-)
Zm00001d021263::7:147164712-147166713(-)
Zm00001d051420::4:157870665-157872666(+)
Zm00001d002523::2:14725390-14727391(-)
Zm00001d031211::1:182334646-182336647(+)
Zm00001d005814::2:189520121-189522122(-)
Zm00001d051650::4:165707664-165709665(-)
Zm00001d021197::7:145648288-145650289(+)
Zm00001d032322::1:222266969-222268970(-)
Zm00001d012887::5:1607721-1609722(+)
Zm00001d027630::1:9491639-9493640(-)
Zm00001d032447::1:226863466-226865467(-)
Zm00001d023887::10:26415995-26417996(-)
Zm00001d010341::8:110485119-110487120(+)
Zm00001d042274::3:158529933-158531934(+)
Zm00001d028269::1:28733370-28735371(-)
Zm00001d022474::7:178332739-178334740(+)
Zm00001d052033::4:176972129-176974130(-)
Zm00001d037232::6:116992551-116994552(+)
Zm00001d005378::2:171594498-171596499(-)
Zm00001d010965::8:135175316-135177317(-)
Zm00001d049067::4:14624692-14626693(-)
Zm00001d045482::9:24089456-24091457(+)
Zm00001d048656::4:2786827-2788828(+)
Zm00001d002928::2:26786095-26788096(-)
Zm00001d046781::9:105703138-105705139(-)
Zm00001d014977::5:70821120-70823121(+)
Zm00001d053984::4:244596837-244598838(-)
Zm00001d009811::8:82525748-82527749(-)
Zm00001d049606::4:37192846-37194847(+)
Zm00001d048731::4:4468774-4470775(-)
Zm00001d046805::9:106601629-106603630(+)
Zm00001d020771::7:131822927-131824928(+)
Zm00001d029072::1:57138357-57140358(-)
Zm00001d050004::4:59019085-59021086(-)
Zm00001d033459::1:263296180-263298181(-)
Zm00001d010924::8:133672781-133674782(+)
Zm00001d026453::10:146109594-146111595(+)
Zm00001d047639::9:137822653-137824654(+)
Zm00001d032324::1:222455105-222457106(-)
Zm00001d024990::10:98098171-98100172(+)
Zm00001d007978::2:244406118-244408119(+)
Zm00001d031187::1:181632473-181634474(+)
Zm00001d032148::1:214495689-214497690(-)
Zm00001d039276::3:915128-917129(+)
Zm00001d022582::7:180321469-180323470(+)
Zm00001d009595::8:72173096-72175097(-)
Zm00001d026149::10:139802668-139804669(+)
Zm00001d051314::4:153284199-153286200(+)
Zm00001d039032::6:168947957-168949958(-)
Zm00001d007488::2:232841991-232843992(-)
Zm00001d048802::4:5769664-5771665(-)
Zm00001d032311::1:221836738-221838739(-)
Zm00001d028820::1:47591954-47593955(+)
Zm00001d003035::2:30054142-30056143(-)
Zm00001d039085::6:169721054-169723055(-)
Zm00001d027367::1:3809645-3811646(-)
Zm00001d047939::9:145777363-145779364(-)
Zm00001d025296::10:113111097-113113098(-)
Zm00001d028842::1:48423116-48425117(+)
Zm00001d031727::1:199718142-199720143(-)
Zm00001d010795::8:128031176-128033177(+)
Zm00001d047708::9:139686338-139688339(-)
Zm00001d003889::2:65460478-65462479(-)
Zm00001d030406::1:130044958-130046959(-)
Zm00001d025785::10:129521425-129523426(-)
Zm00001d045124::9:13597015-13599016(+)
Zm00001d045732::9:35863059-35865060(-)
Zm00001d033905::1:278133498-278135499(+)
Zm00001d048874::4:6824373-6826374(+)
Zm00001d042338::3:162017959-162019960(-)
Zm00001d032888::1:241519395-241521396(-)
Zm00001d042958::3:184828833-184830834(-)
Zm00001d012232::8:170595831-170597832(-)
Zm00001d026594::10:148670801-148672802(-)
Zm00001d031494::1:191910479-191912480(-)
Zm00001d032253::1:219091702-219093703(-)
Zm00001d017021::5:182892879-182894880(+)
Zm00001d038408::6:156582665-156584666(+)
Zm00001d043244::3:192999228-193001229(+)
Zm00001d037547::6:128953500-128955501(-)
Zm00001d012891::5:1621204-1623205(+)
Zm00001d049938::4:54076398-54078399(-)
Zm00001d032213::1:217295714-217297715(-)
Zm00001d016793::5:176109433-176111434(-)
Zm00001d006130::2:199405236-199407237(+)
Zm00001d002056::2:5040820-5042821(+)
Zm00001d004591::2:120681857-120683858(-)
Zm00001d048220::9:152677658-152679659(-)
Zm00001d048136::9:150659074-150661075(-)
Zm00001d012521::8:176019981-176021982(+)
Zm00001d015008::5:72032244-72034245(+)
Zm00001d037503::6:127574307-127576308(-)
Zm00001d020725::7:130284849-130286850(+)
Zm00001d029515::1:74101500-74103501(-)
Zm00001d027973::1:18909454-18911455(-)
Zm00001d046510::9:93174385-93176386(+)
Zm00001d020941::7:137272099-137274100(+)
Zm00001d009587::8:71700516-71702517(+)
Zm00001d050074::4:64145503-64147504(+)
Zm00001d049883::4:50286921-50288922(+)
Zm00001d017773::5:206383690-206385691(-)
Zm00001d034212::1:286896283-286898284(-)
Zm00001d036652::6:96446448-96448449(+)
Zm00001d027707::1:11589618-11591619(+)
Zm00001d049588::4:36426449-36428450(+)
Zm00001d007636::2:236686306-236688307(+)
Zm00001d046766::9:104912146-104914147(-)
Zm00001d044521::3:230843253-230845254(-)
Zm00001d029098::1:57991096-57993097(-)
Zm00001d036418::6:87645845-87647846(-)
Zm00001d007443::2:231892670-231894671(+)
```
