## Supplementary material for "A comprehensive map of preferentially located motifs reveals distinct proximal *cis*-regulatory elements in plants": CGCTTATC_containing_gene_set.txt

```
#Occurences of CGCTTATC between -427 and -406 (positions relative to the transcription start site)
#20 sequences with CGCTTATC in this interval
#0.08% of the sequences in promoter set with CGCTTATC (set with 25199 sequences)
Zm00001d018609::7:833954-835955(+)
Zm00001d005761::2:187001549-187003550(-)
Zm00001d015191::5:78810026-78812027(+)
Zm00001d016206::5:150428182-150430183(+)
Zm00001d052536::4:192537679-192539680(-)
Zm00001d022609::7:181033305-181035306(-)
Zm00001d025106::10:104540049-104542050(+)
Zm00001d031920::1:206691935-206693936(+)
Zm00001d006719::2:215151606-215153607(-)
Zm00001d032954::1:244533638-244535639(+)
Zm00001d039934::3:19864379-19866380(+)
Zm00001d027624::1:9344288-9346289(-)
Zm00001d028632::1:41459256-41461257(+)
Zm00001d029354::1:67217126-67219127(-)
Zm00001d029694::1:82891721-82893722(+)
Zm00001d014875::5:66768544-66770545(-)
Zm00001d043148::3:190151073-190153074(+)
Zm00001d050275::4:78017820-78019821(+)
Zm00001d006211::2:201911294-201913295(+)
Zm00001d032949::1:244465005-244467006(+)
```
