## Supplementary material for "A comprehensive map of preferentially located motifs reveals distinct proximal *cis*-regulatory elements in plants": CGCTTATG_containing_gene_set.txt

```
#Occurences of CGCTTATG between -582 and -433 (positions relative to the transcription start site)
#89 sequences with CGCTTATG in this interval
#0.35% of the sequences in promoter set with CGCTTATG (set with 25199 sequences)
Zm00001d028738::1:44767910-44769911(-)
Zm00001d032144::1:214376653-214378654(+)
Zm00001d019844::7:68695817-68697818(+)
Zm00001d007307::2:227408378-227410379(-)
Zm00001d009311::8:54148582-54150583(-)
Zm00001d009287::8:52298911-52300912(+)
Zm00001d018699::7:2725846-2727847(+)
Zm00001d015682::5:106606185-106608186(+)
Zm00001d013854::5:22723323-22725324(+)
Zm00001d015747::5:115881489-115883490(+)
Zm00001d009835::8:84227628-84229629(-)
Zm00001d045876::9:45288564-45290565(-)
Zm00001d020209::7:100247062-100249063(-)
Zm00001d026544::10:147963146-147965147(+)
Zm00001d017614::5:201748122-201750123(-)
Zm00001d031743::1:200574949-200576950(-)
Zm00001d019803::7:62980983-62982984(+)
Zm00001d004885::2:146494848-146496849(+)
Zm00001d024894::10:93461923-93463924(-)
Zm00001d051253::4:150772344-150774345(-)
Zm00001d040769::3:64638053-64640054(+)
Zm00001d028083::1:22221065-22223066(-)
Zm00001d046864::9:108495903-108497904(-)
Zm00001d009883::8:87299877-87301878(+)
Zm00001d016765::5:175253240-175255241(-)
Zm00001d018776::7:4960160-4962161(+)
Zm00001d003099::2:32034379-32036380(-)
Zm00001d037968::6:143833211-143835212(+)
Zm00001d046381::9:85599471-85601472(+)
Zm00001d024029::10:38043241-38045242(-)
Zm00001d041007::3:89969631-89971632(-)
Zm00001d035797::6:50382670-50384671(+)
Zm00001d045958::9:49776466-49778467(-)
Zm00001d048420::9:155963741-155965742(-)
Zm00001d019335::7:28399380-28401381(+)
Zm00001d035647::6:38174220-38176221(-)
Zm00001d020068::7:89720633-89722634(+)
Zm00001d040852::3:71766696-71768697(+)
Zm00001d051934::4:174843039-174845040(-)
Zm00001d053281::4:223895794-223897795(-)
Zm00001d005247::2:165584236-165586237(+)
Zm00001d020428::7:113327413-113329414(-)
Zm00001d042870::3:182561540-182563541(-)
Zm00001d022606::7:180941081-180943082(-)
Zm00001d015857::5:126867229-126869230(-)
Zm00001d047143::9:120015250-120017251(+)
Zm00001d008887::8:24105076-24107077(+)
Zm00001d021480::7:153347177-153349178(+)
Zm00001d009931::8:90451515-90453516(-)
Zm00001d052602::4:194402727-194404728(+)
Zm00001d031460::1:191034458-191036459(-)
Zm00001d005030::2:154829503-154831504(+)
Zm00001d007542::2:234340667-234342668(+)
Zm00001d004105::2:83175330-83177331(-)
Zm00001d030106::1:106129014-106131015(-)
Zm00001d028385::1:32819921-32821922(-)
Zm00001d051119::4:144243499-144245500(+)
Zm00001d016333::5:157774194-157776195(-)
Zm00001d042575::3:172366231-172368232(-)
Zm00001d035226::6:15066454-15068455(+)
Zm00001d047276::9:125271738-125273739(-)
Zm00001d034623::1:298185165-298187166(-)
Zm00001d053616::4:236550418-236552419(-)
Zm00001d020714::7:129801098-129803099(-)
Zm00001d031575::1:195068334-195070335(-)
Zm00001d041013::3:90295550-90297551(+)
Zm00001d004088::2:81500986-81502987(-)
Zm00001d052991::4:207879056-207881057(-)
Zm00001d050438::4:88134946-88136947(+)
Zm00001d019111::7:17264720-17266721(-)
Zm00001d015887::5:129135927-129137928(-)
Zm00001d049075::4:14907669-14909670(-)
Zm00001d046017::9:55196778-55198779(+)
Zm00001d046200::9:71539198-71541199(+)
Zm00001d053283::4:223936514-223938515(-)
Zm00001d045111::9:13110661-13112662(-)
Zm00001d034218::1:287000389-287002390(-)
Zm00001d041282::3:110288636-110290637(+)
Zm00001d046611::9:98776952-98778953(-)
Zm00001d041265::3:109136558-109138559(+)
Zm00001d037395::6:124283717-124285718(-)
Zm00001d053906::4:243391949-243393950(-)
Zm00001d049516::4:32965401-32967402(-)
Zm00001d042154::3:153990174-153992175(-)
Zm00001d038998::6:168510177-168512178(-)
Zm00001d046865::9:108541254-108543255(-)
Zm00001d009327::8:56286577-56288578(-)
Zm00001d024012::10:36876665-36878666(-)
Zm00001d049254::4:22960066-22962067(-)
```
