## Supplementary material for "A comprehensive map of preferentially located motifs reveals distinct proximal *cis*-regulatory elements in plants": CGCTTGAC_containing_gene_set.txt

```
#Occurences of CGCTTGAC between 269 and 364 (positions relative to the transcription start site)
#47 sequences with CGCTTGAC in this interval
#0.19% of the sequences in promoter set with CGCTTGAC (set with 25199 sequences)
Zm00001d013007::5:3147660-3149661(+)
Zm00001d021806::7:163322425-163324426(+)
Zm00001d021729::7:161574646-161576647(+)
Zm00001d025836::10:131413583-131415584(+)
Zm00001d031041::1:174754083-174756084(-)
Zm00001d051703::4:167219760-167221761(+)
Zm00001d016822::5:177285433-177287434(-)
Zm00001d031241::1:183295071-183297072(-)
Zm00001d029636::1:80859451-80861452(-)
Zm00001d013164::5:5676834-5678835(-)
Zm00001d002462::2:13307249-13309250(-)
Zm00001d016810::5:176929634-176931635(-)
Zm00001d041471::3:122363843-122365844(-)
Zm00001d025835::10:131412861-131414862(-)
Zm00001d026091::10:138164619-138166620(-)
Zm00001d020306::7:105045189-105047190(-)
Zm00001d010225::8:104664602-104666603(+)
Zm00001d020103::7:92280353-92282354(+)
Zm00001d007592::2:235867395-235869396(+)
Zm00001d028550::1:38977573-38979574(-)
Zm00001d050737::4:120108646-120110647(+)
Zm00001d032131::1:213973600-213975601(-)
Zm00001d050440::4:88237464-88239465(+)
Zm00001d008758::8:19239886-19241887(-)
Zm00001d017982::5:211342756-211344757(-)
Zm00001d012221::8:170365425-170367426(+)
Zm00001d031326::1:186053217-186055218(+)
Zm00001d050704::4:116747105-116749106(-)
Zm00001d002639::2:17688612-17690613(-)
Zm00001d045056::9:11224307-11226308(-)
Zm00001d053545::4:233610599-233612600(-)
Zm00001d021854::7:164539948-164541949(-)
Zm00001d011964::8:165283327-165285328(-)
Zm00001d052165::4:181555838-181557839(-)
Zm00001d032547::1:230139884-230141885(+)
Zm00001d015254::5:81447647-81449648(-)
Zm00001d028039::1:21291529-21293530(-)
Zm00001d015252::5:81416835-81418836(-)
Zm00001d028612::1:40786794-40788795(-)
Zm00001d037327::6:121371210-121373211(-)
Zm00001d038766::6:164156402-164158403(+)
Zm00001d024001::10:35708262-35710263(-)
Zm00001d021745::7:162088690-162090691(+)
Zm00001d021130::7:143427688-143429689(-)
Zm00001d022371::7:176263394-176265395(-)
Zm00001d052424::4:189733647-189735648(-)
Zm00001d005656::2:182284614-182286615(-)
```
