## Supplementary material for "A comprehensive map of preferentially located motifs reveals distinct proximal *cis*-regulatory elements in plants": CGGAAACA_containing_gene_set.txt

```
#Occurences of CGGAAACA between -946 and -873 (positions relative to the transcription start site)
#58 sequences with CGGAAACA in this interval
#0.23% of the sequences in promoter set with CGGAAACA (set with 25199 sequences)
Zm00001d045829::9:42342046-42344047(-)
Zm00001d037731::6:135530873-135532874(-)
Zm00001d014820::5:64544058-64546059(+)
Zm00001d021453::7:152607581-152609582(-)
Zm00001d051824::4:171069265-171071266(+)
Zm00001d034512::1:295269257-295271258(-)
Zm00001d036640::6:95979927-95981928(-)
Zm00001d006132::2:199486202-199488203(-)
Zm00001d002477::2:13594836-13596837(-)
Zm00001d026263::10:142358552-142360553(-)
Zm00001d023711::10:16566441-16568442(+)
Zm00001d016540::5:166687442-166689443(+)
Zm00001d006240::2:202630422-202632423(-)
Zm00001d043355::3:197512756-197514757(+)
Zm00001d013019::5:3292321-3294322(-)
Zm00001d002703::2:19701727-19703728(+)
Zm00001d052347::4:187794124-187796125(-)
Zm00001d034496::1:294668917-294670918(-)
Zm00001d024072::10:41644473-41646474(-)
Zm00001d051952::4:175186019-175188020(-)
Zm00001d052117::4:180286098-180288099(-)
Zm00001d052138::4:180629613-180631614(-)
Zm00001d002319::2:10183926-10185927(+)
Zm00001d026374::10:144603645-144605646(+)
Zm00001d027520::1:7358098-7360099(-)
Zm00001d050386::4:85165605-85167606(+)
Zm00001d013851::5:22713173-22715174(-)
Zm00001d042284::3:158787825-158789826(+)
Zm00001d013817::5:21327743-21329744(-)
Zm00001d030207::1:113123863-113125864(-)
Zm00001d002819::2:23563457-23565458(-)
Zm00001d012351::8:172910945-172912946(+)
Zm00001d040033::3:23714433-23716434(+)
Zm00001d036540::6:91503995-91505996(-)
Zm00001d018011::5:211974128-211976129(+)
Zm00001d018648::7:1662432-1664433(-)
Zm00001d048492::9:157091517-157093518(+)
Zm00001d037526::6:128131200-128133201(-)
Zm00001d025231::10:110226164-110228165(-)
Zm00001d034838::1:303464302-303466303(+)
Zm00001d046709::9:103044862-103046863(+)
Zm00001d007604::2:236075851-236077852(+)
Zm00001d052868::4:203021867-203023868(+)
Zm00001d004532::2:116803000-116805001(+)
Zm00001d028656::1:42049852-42051853(+)
Zm00001d021489::7:153855727-153857728(+)
Zm00001d008781::8:19830841-19832842(-)
Zm00001d032447::1:226863466-226865467(-)
Zm00001d021950::7:166921173-166923174(-)
Zm00001d044547::3:231399965-231401966(+)
Zm00001d050748::4:120552306-120554307(+)
Zm00001d053172::4:217832006-217834007(-)
Zm00001d051601::4:164102376-164104377(+)
Zm00001d042052::3:148710409-148712410(+)
Zm00001d045537::9:25839570-25841571(+)
Zm00001d005733::2:185170564-185172565(-)
Zm00001d025278::10:112307217-112309218(-)
Zm00001d037170::6:114745263-114747264(-)
```
