## Supplementary material for "A comprehensive map of preferentially located motifs reveals distinct proximal *cis*-regulatory elements in plants": CGGAAACG_containing_gene_set.txt

```
#Occurences of CGGAAACG between -312 and -223 (positions relative to the transcription start site)
#86 sequences with CGGAAACG in this interval
#0.34% of the sequences in promoter set with CGGAAACG (set with 25199 sequences)
Zm00001d045359::9:19536327-19538328(-)
Zm00001d024278::10:61395774-61397775(+)
Zm00001d010102::8:99198633-99200634(+)
Zm00001d042016::3:147506658-147508659(+)
Zm00001d040577::3:50993579-50995580(-)
Zm00001d032534::1:229829772-229831773(+)
Zm00001d010923::8:133673022-133675023(-)
Zm00001d046638::9:100060804-100062805(-)
Zm00001d025309::10:113730119-113732120(-)
Zm00001d044180::3:221248492-221250493(+)
Zm00001d011534::8:153715671-153717672(+)
Zm00001d044865::9:5840797-5842798(-)
Zm00001d048385::9:155336458-155338459(-)
Zm00001d048184::9:151926157-151928158(+)
Zm00001d005024::2:154433882-154435883(+)
Zm00001d016034::5:140718720-140720721(-)
Zm00001d024910::10:94434703-94436704(+)
Zm00001d015420::5:89299222-89301223(-)
Zm00001d027784::1:13439225-13441226(-)
Zm00001d016365::5:159329133-159331134(+)
Zm00001d015683::5:107118304-107120305(+)
Zm00001d028120::1:23431427-23433428(+)
Zm00001d026482::10:146766667-146768668(+)
Zm00001d052980::4:207107982-207109983(-)
Zm00001d016433::5:162225920-162227921(-)
Zm00001d047811::9:142368703-142370704(+)
Zm00001d038107::6:148220153-148222154(-)
Zm00001d048386::9:155335962-155337963(+)
Zm00001d047810::9:142360087-142362088(-)
Zm00001d051755::4:168936693-168938694(-)
Zm00001d010145::8:101317025-101319026(-)
Zm00001d015622::5:101913080-101915081(+)
Zm00001d007889::2:241873095-241875096(+)
Zm00001d024535::10:76867835-76869836(-)
Zm00001d045424::9:21658739-21660740(-)
Zm00001d022150::7:171310140-171312141(+)
Zm00001d015394::5:88149802-88151803(-)
Zm00001d043688::3:207416662-207418663(+)
Zm00001d025760::10:128640246-128642247(+)
Zm00001d047612::9:137001588-137003589(+)
Zm00001d005744::2:185662310-185664311(+)
Zm00001d002275::2:9315866-9317867(-)
Zm00001d008765::8:19527779-19529780(-)
Zm00001d031040::1:174738137-174740138(+)
Zm00001d005419::2:173365155-173367156(+)
Zm00001d039890::3:18009049-18011050(+)
Zm00001d029709::1:83410901-83412902(+)
Zm00001d019105::7:16886470-16888471(+)
Zm00001d018952::7:10372255-10374256(-)
Zm00001d024825::10:89731655-89733656(+)
Zm00001d020806::7:133442380-133444381(+)
Zm00001d052830::4:202078494-202080495(-)
Zm00001d016935::5:180424687-180426688(-)
Zm00001d047809::9:142343263-142345264(+)
Zm00001d012993::5:2877952-2879953(-)
Zm00001d003100::2:32064389-32066390(-)
Zm00001d037853::6:139799084-139801085(-)
Zm00001d052674::4:196904789-196906790(-)
Zm00001d034133::1:284756211-284758212(-)
Zm00001d001897::2:2550465-2552466(-)
Zm00001d042110::3:150991911-150993912(-)
Zm00001d009242::8:46228710-46230711(+)
Zm00001d008648::8:15865704-15867705(+)
Zm00001d023278::10:2031475-2033476(-)
Zm00001d043206::3:191717531-191719532(-)
Zm00001d010619::8:122048284-122050285(-)
Zm00001d053524::4:233017449-233019450(+)
Zm00001d023747::10:18442195-18444196(-)
Zm00001d002819::2:23563457-23565458(-)
Zm00001d019370::7:30366367-30368368(-)
Zm00001d034222::1:287044875-287046876(+)
Zm00001d033105::1:250322046-250324047(-)
Zm00001d040155::3:29584411-29586412(-)
Zm00001d045948::9:49020495-49022496(-)
Zm00001d010618::8:122040121-122042122(+)
Zm00001d007289::2:226919361-226921362(-)
Zm00001d051510::4:160973658-160975659(+)
Zm00001d035511::6:30355855-30357856(-)
Zm00001d030881::1:165230235-165232236(+)
Zm00001d015244::5:80937056-80939057(-)
Zm00001d053936::4:243882353-243884354(+)
Zm00001d050934::4:132597931-132599932(+)
Zm00001d050217::4:74115994-74117995(-)
Zm00001d047605::9:136921777-136923778(-)
Zm00001d015500::5:94104611-94106612(-)
Zm00001d008511::8:11032088-11034089(-)
```
