## Supplementary material for "A comprehensive map of preferentially located motifs reveals distinct proximal *cis*-regulatory elements in plants": CGGAAGT_containing_gene_set.txt

```
#Occurences of CGGAAGT between -380 and -241 (positions relative to the transcription start site)
#244 sequences with CGGAAGT in this interval
#0.97% of the sequences in promoter set with CGGAAGT (set with 25199 sequences)
Zm00001d044468::3:228981952-228983953(+)
Zm00001d025973::10:135021968-135023969(-)
Zm00001d030703::1:154504419-154506420(-)
Zm00001d045424::9:21658739-21660740(-)
Zm00001d042444::3:167658662-167660663(-)
Zm00001d052674::4:196904789-196906790(-)
Zm00001d027310::1:2649335-2651336(+)
Zm00001d012972::5:2583511-2585512(-)
Zm00001d033529::1:265789789-265791790(+)
Zm00001d009929::8:90224897-90226898(-)
Zm00001d041987::3:146667338-146669339(+)
Zm00001d034030::1:281621252-281623253(-)
Zm00001d024910::10:94434703-94436704(+)
Zm00001d050217::4:74115994-74117995(-)
Zm00001d046919::9:110695902-110697903(-)
Zm00001d023747::10:18442195-18444196(-)
Zm00001d011020::8:136971773-136973774(-)
Zm00001d037724::6:135243216-135245217(-)
Zm00001d010720::8:125879729-125881730(-)
Zm00001d036640::6:95979927-95981928(-)
Zm00001d011500::8:152631680-152633681(+)
Zm00001d038104::6:148053628-148055629(-)
Zm00001d005419::2:173365155-173367156(+)
Zm00001d002828::2:24005572-24007573(-)
Zm00001d005745::2:185840382-185842383(-)
Zm00001d046180::9:69834570-69836571(-)
Zm00001d047066::9:117134671-117136672(-)
Zm00001d042738::3:178558707-178560708(-)
Zm00001d024459::10:71760474-71762475(-)
Zm00001d016388::5:160392727-160394728(-)
Zm00001d010145::8:101317025-101319026(-)
Zm00001d034222::1:287044875-287046876(+)
Zm00001d004620::2:122443331-122445332(-)
Zm00001d034544::1:295924076-295926077(+)
Zm00001d015683::5:107118304-107120305(+)
Zm00001d048386::9:155335962-155337963(+)
Zm00001d009932::8:90453962-90455963(+)
Zm00001d047809::9:142343263-142345264(+)
Zm00001d044744::9:1008648-1010649(-)
Zm00001d034564::1:296457281-296459282(+)
Zm00001d040656::3:56773651-56775652(-)
Zm00001d046511::9:93194900-93196901(-)
Zm00001d044180::3:221248492-221250493(+)
Zm00001d003312::2:39762087-39764088(-)
Zm00001d032139::1:214254135-214256136(+)
Zm00001d049152::4:17891278-17893279(+)
Zm00001d048695::4:3432826-3434827(-)
Zm00001d007332::2:228915197-228917198(-)
Zm00001d033026::1:247669796-247671797(+)
Zm00001d030507::1:140166487-140168488(+)
Zm00001d052980::4:207107982-207109983(-)
Zm00001d026482::10:146766667-146768668(+)
Zm00001d005975::2:194486701-194488702(+)
Zm00001d014122::5:33166012-33168013(+)
Zm00001d051334::4:154979080-154981081(+)
Zm00001d021068::7:142051637-142053638(+)
Zm00001d010039::8:96547567-96549568(-)
Zm00001d014849::5:65475822-65477823(+)
Zm00001d019105::7:16886470-16888471(+)
Zm00001d037955::6:143490946-143492947(-)
Zm00001d040268::3:35118338-35120339(+)
Zm00001d025760::10:128640246-128642247(+)
Zm00001d015059::5:73779064-73781065(-)
Zm00001d026637::10:149250584-149252585(+)
Zm00001d046831::9:107711904-107713905(+)
Zm00001d030100::1:105695695-105697696(-)
Zm00001d050202::4:73395880-73397881(+)
Zm00001d051510::4:160973658-160975659(+)
Zm00001d021684::7:160007500-160009501(-)
Zm00001d027996::1:19698031-19700032(+)
Zm00001d040153::3:29318038-29320039(-)
Zm00001d027330::1:3052485-3054486(-)
Zm00001d023459::10:6298238-6300239(-)
Zm00001d052046::4:177533062-177535063(+)
Zm00001d041637::3:130715387-130717388(+)
Zm00001d053018::4:209386071-209388072(-)
Zm00001d027536::1:7684784-7686785(+)
Zm00001d006869::2:218299017-218301018(+)
Zm00001d009242::8:46228710-46230711(+)
Zm00001d034480::1:294127294-294129295(-)
Zm00001d005446::2:174387995-174389996(+)
Zm00001d046714::9:103123058-103125059(-)
Zm00001d015244::5:80937056-80939057(-)
Zm00001d021933::7:166110423-166112424(+)
Zm00001d021733::7:161663572-161665573(+)
Zm00001d039890::3:18009049-18011050(+)
Zm00001d008345::8:5936658-5938659(+)
Zm00001d030764::1:158953383-158955384(-)
Zm00001d040753::3:63600261-63602262(-)
Zm00001d023596::10:11355443-11357444(+)
Zm00001d046535::9:94505151-94507152(-)
Zm00001d013511::5:13216041-13218042(-)
Zm00001d039576::3:8205692-8207693(+)
Zm00001d018952::7:10372255-10374256(-)
Zm00001d046582::9:97129116-97131117(+)
Zm00001d010200::8:103826965-103828966(+)
Zm00001d049190::4:19767978-19769979(+)
Zm00001d041918::3:143613984-143615985(+)
Zm00001d045159::9:14624155-14626156(+)
Zm00001d048235::9:152941619-152943620(+)
Zm00001d053713::4:239699074-239701075(-)
Zm00001d008765::8:19527779-19529780(-)
Zm00001d029709::1:83410901-83412902(+)
Zm00001d025587::10:123295887-123297888(+)
Zm00001d047526::9:133627549-133629550(+)
Zm00001d003100::2:32064389-32066390(-)
Zm00001d011873::8:163444789-163446790(-)
Zm00001d005785::2:188392702-188394703(-)
Zm00001d049369::4:28016350-28018351(-)
Zm00001d028668::1:42437608-42439609(-)
Zm00001d045973::9:51046116-51048117(+)
Zm00001d049662::4:39073415-39075416(-)
Zm00001d041489::3:123605599-123607600(+)
Zm00001d032534::1:229829772-229831773(+)
Zm00001d050870::4:127750632-127752633(-)
Zm00001d031814::1:202666169-202668170(+)
Zm00001d021573::7:156463828-156465829(+)
Zm00001d023497::10:7359420-7361421(+)
Zm00001d016596::5:169058620-169060621(+)
Zm00001d044812::9:3290262-3292263(+)
Zm00001d004162::2:88160115-88162116(+)
Zm00001d047605::9:136921777-136923778(-)
Zm00001d024854::10:90670913-90672914(-)
Zm00001d002827::2:23923819-23925820(+)
Zm00001d013666::5:16866698-16868699(+)
Zm00001d014880::5:66842495-66844496(+)
Zm00001d012501::8:175531475-175533476(-)
Zm00001d015657::5:103723020-103725021(+)
Zm00001d050307::4:80277972-80279973(-)
Zm00001d053521::4:232901179-232903180(+)
Zm00001d018368::5:219314283-219316284(-)
Zm00001d052291::4:186138232-186140233(-)
Zm00001d032268::1:219860142-219862143(-)
Zm00001d028971::1:53300205-53302206(-)
Zm00001d004852::2:144671202-144673203(+)
Zm00001d010923::8:133673022-133675023(-)
Zm00001d045359::9:19536327-19538328(-)
Zm00001d001856::2:1966140-1968141(+)
Zm00001d007889::2:241873095-241875096(+)
Zm00001d014882::5:66934799-66936800(+)
Zm00001d037853::6:139799084-139801085(-)
Zm00001d002019::2:4429876-4431877(+)
Zm00001d007124::2:222818900-222820901(-)
Zm00001d009837::8:84442691-84444692(-)
Zm00001d047810::9:142360087-142362088(-)
Zm00001d038839::6:165592506-165594507(+)
Zm00001d047811::9:142368703-142370704(+)
Zm00001d045306::9:18546669-18548670(+)
Zm00001d031411::1:189278448-189280449(-)
Zm00001d053353::4:227249303-227251304(+)
Zm00001d039750::3:13770594-13772595(+)
Zm00001d043688::3:207416662-207418663(+)
Zm00001d005744::2:185662310-185664311(+)
Zm00001d006012::2:195247697-195249698(-)
Zm00001d031352::1:187067409-187069410(+)
Zm00001d044481::3:229387837-229389838(+)
Zm00001d005323::2:169610081-169612082(+)
Zm00001d036682::6:97480147-97482148(+)
Zm00001d024209::10:56569096-56571097(-)
Zm00001d011413::8:149846761-149848762(-)
Zm00001d046638::9:100060804-100062805(-)
Zm00001d051452::4:159113005-159115006(+)
Zm00001d038186::6:150860004-150862005(+)
Zm00001d048184::9:151926157-151928158(+)
Zm00001d050934::4:132597931-132599932(+)
Zm00001d033769::1:273098356-273100357(+)
Zm00001d020101::7:92050357-92052358(+)
Zm00001d043526::3:202741678-202743679(+)
Zm00001d028742::1:44977776-44979777(-)
Zm00001d035511::6:30355855-30357856(-)
Zm00001d014819::5:64522703-64524704(+)
Zm00001d052830::4:202078494-202080495(-)
Zm00001d024278::10:61395774-61397775(+)
Zm00001d012982::5:2770680-2772681(+)
Zm00001d029412::1:69430284-69432285(-)
Zm00001d038776::6:164206409-164208410(+)
Zm00001d007636::2:236686306-236688307(+)
Zm00001d017146::5:186846704-186848705(+)
Zm00001d051508::4:160710647-160712648(+)
Zm00001d033203::1:253922414-253924415(+)
Zm00001d019873::7:71818319-71820320(+)
Zm00001d004619::2:122403987-122405988(+)
Zm00001d025862::10:131804525-131806526(-)
Zm00001d006461::2:208884675-208886676(+)
Zm00001d015622::5:101913080-101915081(+)
Zm00001d015500::5:94104611-94106612(-)
Zm00001d025202::10:108880926-108882927(-)
Zm00001d004115::2:83491066-83493067(-)
Zm00001d019426::7:33142068-33144069(-)
Zm00001d030784::1:159574777-159576778(+)
Zm00001d026635::10:149249955-149251956(-)
Zm00001d044614::3:233452929-233454930(-)
Zm00001d044865::9:5840797-5842798(-)
Zm00001d041917::3:143615149-143617150(-)
Zm00001d017011::5:182687940-182689941(-)
Zm00001d024265::10:60014447-60016448(+)
Zm00001d027492::1:6522880-6524881(+)
Zm00001d005024::2:154433882-154435883(+)
Zm00001d020806::7:133442380-133444381(+)
Zm00001d013376::5:10002693-10004694(+)
Zm00001d047794::9:141972054-141974055(-)
Zm00001d050115::4:66961637-66963638(+)
Zm00001d032040::1:210210869-210212870(-)
Zm00001d027784::1:13439225-13441226(-)
Zm00001d023775::10:19783401-19785402(-)
Zm00001d004519::2:116317861-116319862(+)
Zm00001d006865::2:218159346-218161347(-)
Zm00001d041140::3:100024801-100026802(-)
Zm00001d040577::3:50993579-50995580(-)
Zm00001d010427::8:114559776-114561777(+)
Zm00001d043175::3:190627316-190629317(+)
Zm00001d030550::1:143281891-143283892(+)
Zm00001d013594::5:15050310-15052311(-)
Zm00001d007289::2:226919361-226921362(-)
Zm00001d047616::9:137080086-137082087(-)
Zm00001d007224::2:225127987-225129988(-)
Zm00001d048385::9:155336458-155338459(-)
Zm00001d044024::3:217055871-217057872(+)
Zm00001d025309::10:113730119-113732120(-)
Zm00001d051755::4:168936693-168938694(-)
Zm00001d028569::1:39401491-39403492(+)
Zm00001d007026::2:220377217-220379218(-)
Zm00001d024691::10:83697289-83699290(-)
Zm00001d044011::3:216446859-216448860(+)
Zm00001d037149::6:113949705-113951706(+)
Zm00001d024995::10:98276836-98278837(+)
Zm00001d003423::2:43896776-43898777(+)
Zm00001d011890::8:164043694-164045695(+)
Zm00001d026531::10:147767690-147769691(+)
Zm00001d024822::10:89616473-89618474(+)
Zm00001d028910::1:50786049-50788050(-)
Zm00001d051681::4:166605097-166607098(-)
Zm00001d021839::7:164316319-164318320(+)
Zm00001d016188::5:149309454-149311455(-)
Zm00001d030881::1:165230235-165232236(+)
Zm00001d025989::10:135485992-135487993(+)
Zm00001d003682::2:54075021-54077022(-)
Zm00001d040691::3:58484404-58486405(-)
Zm00001d005832::2:190307552-190309553(+)
Zm00001d011256::8:144698522-144700523(-)
Zm00001d022150::7:171310140-171312141(+)
Zm00001d007290::2:226918902-226920903(+)
Zm00001d049529::4:33391113-33393114(-)
Zm00001d018041::5:212696435-212698436(-)
```
