## Supplementary material for "A comprehensive map of preferentially located motifs reveals distinct proximal *cis*-regulatory elements in plants": CGGACGAT_containing_gene_set.txt

```
#Occurences of CGGACGAT between -679 and -666 (positions relative to the transcription start site)
#18 sequences with CGGACGAT in this interval
#0.07% of the sequences in promoter set with CGGACGAT (set with 25199 sequences)
Zm00001d027876::1:16234553-16236554(-)
Zm00001d033961::1:279741755-279743756(+)
Zm00001d052756::4:199896155-199898156(-)
Zm00001d037175::6:114788442-114790443(+)
Zm00001d006366::2:205738742-205740743(+)
Zm00001d040735::3:60821873-60823874(-)
Zm00001d017669::5:203595560-203597561(-)
Zm00001d016822::5:177285433-177287434(-)
Zm00001d036640::6:95979927-95981928(-)
Zm00001d052005::4:176265317-176267318(+)
Zm00001d035935::6:61215454-61217455(+)
Zm00001d030068::1:103204159-103206160(-)
Zm00001d012085::8:167845784-167847785(+)
Zm00001d035261::6:18138488-18140489(+)
Zm00001d020257::7:102494099-102496100(-)
Zm00001d048402::9:155628413-155630414(+)
Zm00001d004731::2:134452243-134454244(+)
Zm00001d041274::3:109615180-109617181(-)
```
