## Supplementary material for "A comprehensive map of preferentially located motifs reveals distinct proximal *cis*-regulatory elements in plants": CGGAGGTG_containing_gene_set.txt

```
#Occurences of CGGAGGTG between 465 and 470 (positions relative to the transcription start site)
#23 sequences with CGGAGGTG in this interval
#0.09% of the sequences in promoter set with CGGAGGTG (set with 25199 sequences)
Zm00001d031062::1:175259942-175261943(-)
Zm00001d050518::4:96147893-96149894(+)
Zm00001d027747::1:12533690-12535691(+)
Zm00001d024822::10:89616473-89618474(+)
Zm00001d004619::2:122403987-122405988(+)
Zm00001d029933::1:95010688-95012689(+)
Zm00001d039356::3:2464720-2466721(+)
Zm00001d053311::4:225551272-225553273(-)
Zm00001d042653::3:175439064-175441065(+)
Zm00001d031576::1:195076207-195078208(+)
Zm00001d016483::5:164456122-164458123(-)
Zm00001d041944::3:144727380-144729381(+)
Zm00001d016048::5:141503341-141505342(+)
Zm00001d051764::4:168965668-168967669(+)
Zm00001d046852::9:108403768-108405769(+)
Zm00001d015914::5:130950209-130952210(-)
Zm00001d010148::8:101476363-101478364(+)
Zm00001d006615::2:212638440-212640441(-)
Zm00001d009297::8:52933440-52935441(-)
Zm00001d046296::9:78818408-78820409(+)
Zm00001d010293::8:107993794-107995795(-)
Zm00001d004047::2:78778958-78780959(+)
Zm00001d013038::5:3585390-3587391(+)
```
