## Supplementary material for "A comprehensive map of preferentially located motifs reveals distinct proximal *cis*-regulatory elements in plants": CGGATATA_containing_gene_set.txt

```
#Occurences of CGGATATA between -955 and -853 (positions relative to the transcription start site)
#62 sequences with CGGATATA in this interval
#0.25% of the sequences in promoter set with CGGATATA (set with 25199 sequences)
Zm00001d002796::2:22826944-22828945(+)
Zm00001d037704::6:134490844-134492845(+)
Zm00001d047986::9:147266979-147268980(-)
Zm00001d025384::10:116618321-116620322(-)
Zm00001d043301::3:195077840-195079841(+)
Zm00001d015743::5:115455901-115457902(-)
Zm00001d036036::6:67783033-67785034(+)
Zm00001d036812::6:101679948-101681949(+)
Zm00001d038576::6:160352812-160354813(-)
Zm00001d046221::9:72874968-72876969(-)
Zm00001d050171::4:70427562-70429563(-)
Zm00001d017920::5:210111806-210113807(-)
Zm00001d031442::1:190247586-190249587(+)
Zm00001d007288::2:226874247-226876248(+)
Zm00001d006710::2:214993906-214995907(-)
Zm00001d041234::3:107216213-107218214(+)
Zm00001d052170::4:181658708-181660709(+)
Zm00001d017068::5:184338120-184340121(-)
Zm00001d009488::8:67041786-67043787(+)
Zm00001d015098::5:75311238-75313239(+)
Zm00001d002336::2:10549521-10551522(+)
Zm00001d019889::7:73329204-73331205(-)
Zm00001d049873::4:49839290-49841291(+)
Zm00001d006586::2:211672501-211674502(-)
Zm00001d015609::5:100947554-100949555(+)
Zm00001d038170::6:150416643-150418644(+)
Zm00001d025263::10:111744172-111746173(-)
Zm00001d011351::8:147727313-147729314(-)
Zm00001d045684::9:33195902-33197903(-)
Zm00001d044228::3:222460483-222462484(+)
Zm00001d042107::3:150854636-150856637(-)
Zm00001d040588::3:51615951-51617952(-)
Zm00001d045683::9:33185792-33187793(-)
Zm00001d020340::7:107528390-107530391(+)
Zm00001d023437::10:5605600-5607601(-)
Zm00001d042147::3:153597841-153599842(-)
Zm00001d052462::4:190496433-190498434(-)
Zm00001d046405::9:87581498-87583499(+)
Zm00001d036711::6:98382784-98384785(-)
Zm00001d009690::8:76123799-76125800(-)
Zm00001d020461::7:116270485-116272486(-)
Zm00001d028782::1:46319192-46321193(-)
Zm00001d046119::9:64446628-64448629(-)
Zm00001d052079::4:178763054-178765055(+)
Zm00001d042968::3:185336341-185338342(-)
Zm00001d038407::6:156450216-156452217(+)
Zm00001d041208::3:105546943-105548944(-)
Zm00001d029008::1:54575649-54577650(+)
Zm00001d049798::4:45037939-45039940(+)
Zm00001d042077::3:149834272-149836273(+)
Zm00001d039840::3:16368684-16370685(-)
Zm00001d004473::2:114084005-114086006(+)
Zm00001d032485::1:228139721-228141722(+)
Zm00001d014731::5:60956136-60958137(-)
Zm00001d018006::5:211898026-211900027(-)
Zm00001d013037::5:3582693-3584694(-)
Zm00001d019191::7:21064581-21066582(-)
Zm00001d021827::7:163876265-163878266(-)
Zm00001d012515::8:175897432-175899433(+)
Zm00001d017251::5:190353824-190355825(+)
Zm00001d041996::3:146871796-146873797(+)
Zm00001d007799::2:239864267-239866268(+)
```
