## Supplementary material for "A comprehensive map of preferentially located motifs reveals distinct proximal *cis*-regulatory elements in plants": CGGATTCC_containing_gene_set.txt

```
#Occurences of CGGATTCC between -579 and -539 (positions relative to the transcription start site)
#30 sequences with CGGATTCC in this interval
#0.12% of the sequences in promoter set with CGGATTCC (set with 25199 sequences)
Zm00001d005858::2:190979027-190981028(-)
Zm00001d006493::2:209825156-209827157(-)
Zm00001d036608::6:94235148-94237149(-)
Zm00001d022282::7:174372812-174374813(-)
Zm00001d007179::2:223878205-223880206(+)
Zm00001d013420::5:10941608-10943609(-)
Zm00001d037194::6:115261212-115263213(-)
Zm00001d018084::5:213933828-213935829(-)
Zm00001d043589::3:204491264-204493265(-)
Zm00001d048792::4:5626502-5628503(+)
Zm00001d014902::5:67366837-67368838(+)
Zm00001d034954::1:306619436-306621437(-)
Zm00001d041353::3:113998675-114000676(+)
Zm00001d018941::7:9990163-9992164(+)
Zm00001d025616::10:124038594-124040595(-)
Zm00001d025892::10:133216534-133218535(-)
Zm00001d017138::5:186666446-186668447(-)
Zm00001d047882::9:144128170-144130171(+)
Zm00001d023807::10:22629494-22631495(-)
Zm00001d016977::5:181787780-181789781(+)
Zm00001d024744::10:85870748-85872749(+)
Zm00001d002846::2:24451909-24453910(-)
Zm00001d026368::10:144422658-144424659(+)
Zm00001d020352::7:108497650-108499651(-)
Zm00001d038224::6:151979299-151981300(-)
Zm00001d051789::4:169874020-169876021(-)
Zm00001d007896::2:241905692-241907693(-)
Zm00001d043017::3:186593936-186595937(+)
Zm00001d010910::8:133213395-133215396(-)
Zm00001d051743::4:168621924-168623925(+)
```
