## Supplementary material for "A comprehensive map of preferentially located motifs reveals distinct proximal *cis*-regulatory elements in plants": CGGCAAC_containing_gene_set.txt

```
#Occurences of CGGCAAC between 316 and 381 (positions relative to the transcription start site)
#270 sequences with CGGCAAC in this interval
#1.07% of the sequences in promoter set with CGGCAAC (set with 25199 sequences)
Zm00001d029038::1:55695356-55697357(+)
Zm00001d030363::1:126439324-126441325(+)
Zm00001d043998::3:216141676-216143677(-)
Zm00001d024314::10:63670919-63672920(+)
Zm00001d051876::4:173199114-173201115(-)
Zm00001d033634::1:269329534-269331535(-)
Zm00001d047143::9:120015250-120017251(+)
Zm00001d012969::5:2465925-2467926(+)
Zm00001d052409::4:189309813-189311814(+)
Zm00001d032440::1:226425620-226427621(+)
Zm00001d032099::1:212669641-212671642(+)
Zm00001d017125::5:186176461-186178462(-)
Zm00001d022254::7:173712328-173714329(+)
Zm00001d048191::9:152142854-152144855(+)
Zm00001d038740::6:163595169-163597170(+)
Zm00001d026177::10:140378030-140380031(-)
Zm00001d044515::3:230685824-230687825(-)
Zm00001d042091::3:150543516-150545517(-)
Zm00001d015451::5:91108599-91110600(-)
Zm00001d009167::8:40632546-40634547(-)
Zm00001d002632::2:17556997-17558998(+)
Zm00001d002346::2:10647670-10649671(+)
Zm00001d053686::4:239027744-239029745(+)
Zm00001d026293::10:143088970-143090971(-)
Zm00001d039032::6:168947957-168949958(-)
Zm00001d015231::5:80214766-80216767(-)
Zm00001d029806::1:87744330-87746331(+)
Zm00001d044833::9:4445277-4447278(-)
Zm00001d031627::1:196863523-196865524(+)
Zm00001d035797::6:50382670-50384671(+)
Zm00001d025284::10:112579688-112581689(+)
Zm00001d004718::2:133579726-133581727(-)
Zm00001d023404::10:4841756-4843757(-)
Zm00001d049075::4:14907669-14909670(-)
Zm00001d040463::3:44742538-44744539(+)
Zm00001d020306::7:105045189-105047190(-)
Zm00001d028611::1:40779519-40781520(-)
Zm00001d017208::5:188984795-188986796(-)
Zm00001d035470::6:28277962-28279963(-)
Zm00001d009327::8:56286577-56288578(-)
Zm00001d032186::1:216169353-216171354(-)
Zm00001d006288::2:203651094-203653095(-)
Zm00001d019844::7:68695817-68697818(+)
Zm00001d018652::7:1878319-1880320(+)
Zm00001d031593::1:195678057-195680058(-)
Zm00001d026224::10:141455850-141457851(-)
Zm00001d017286::5:191706353-191708354(-)
Zm00001d036973::6:108030099-108032100(+)
Zm00001d007610::2:236213371-236215372(+)
Zm00001d027333::1:3122366-3124367(-)
Zm00001d046381::9:85599471-85601472(+)
Zm00001d020442::7:114643528-114645529(+)
Zm00001d019836::7:67847206-67849207(+)
Zm00001d043592::3:204509907-204511908(+)
Zm00001d015288::5:82819486-82821487(-)
Zm00001d012809::5:638848-640849(-)
Zm00001d019280::7:25459078-25461079(-)
Zm00001d034888::1:304817186-304819187(-)
Zm00001d042209::3:156116364-156118365(-)
Zm00001d034936::1:306096114-306098115(+)
Zm00001d029142::1:60325757-60327758(+)
Zm00001d028842::1:48423116-48425117(+)
Zm00001d008558::8:12955749-12957750(+)
Zm00001d049727::4:41550992-41552993(+)
Zm00001d045876::9:45288564-45290565(-)
Zm00001d005247::2:165584236-165586237(+)
Zm00001d031264::1:184285831-184287832(-)
Zm00001d028266::1:28613798-28615799(+)
Zm00001d050937::4:132631935-132633936(-)
Zm00001d017597::5:201223127-201225128(-)
Zm00001d034830::1:303246567-303248568(+)
Zm00001d011578::8:154849662-154851663(+)
Zm00001d017114::5:185784932-185786933(+)
Zm00001d024548::10:77770696-77772697(+)
Zm00001d025985::10:135305623-135307624(+)
Zm00001d035512::6:30486276-30488277(-)
Zm00001d019247::7:23768689-23770690(-)
Zm00001d035215::6:10272233-10274234(+)
Zm00001d007361::2:229699928-229701929(-)
Zm00001d002133::2:6442830-6444831(-)
Zm00001d042023::3:147722398-147724399(-)
Zm00001d019478::7:35958638-35960639(-)
Zm00001d053756::4:240521715-240523716(+)
Zm00001d017021::5:182892879-182894880(+)
Zm00001d018656::7:2051328-2053329(-)
Zm00001d051692::4:166907623-166909624(-)
Zm00001d030074::1:103637464-103639465(-)
Zm00001d008902::8:24527380-24529381(+)
Zm00001d034640::1:298692856-298694857(-)
Zm00001d018460::5:221194475-221196476(+)
Zm00001d017806::5:207371875-207373876(-)
Zm00001d031138::1:179386820-179388821(-)
Zm00001d022606::7:180941081-180943082(-)
Zm00001d042191::3:155496348-155498349(+)
Zm00001d024068::10:41311662-41313663(+)
Zm00001d021515::7:154783804-154785805(-)
Zm00001d011531::8:153643444-153645445(+)
Zm00001d004719::2:133584319-133586320(-)
Zm00001d045183::9:15353255-15355256(-)
Zm00001d004707::2:132431553-132433554(+)
Zm00001d046566::9:96092605-96094606(+)
Zm00001d052053::4:177832421-177834422(+)
Zm00001d050145::4:69075108-69077109(-)
Zm00001d016001::5:138742250-138744251(+)
Zm00001d038644::6:161635624-161637625(-)
Zm00001d023720::10:16781189-16783190(-)
Zm00001d005692::2:183560701-183562702(+)
Zm00001d038726::6:163372559-163374560(+)
Zm00001d042282::3:158689469-158691470(-)
Zm00001d023410::10:5016676-5018677(+)
Zm00001d038742::6:163658478-163660479(-)
Zm00001d010920::8:133481322-133483323(+)
Zm00001d039786::3:14616224-14618225(+)
Zm00001d011917::8:164543624-164545625(-)
Zm00001d033319::1:258876725-258878726(+)
Zm00001d049148::4:17754881-17756882(+)
Zm00001d013302::5:8071456-8073457(-)
Zm00001d038211::6:151752615-151754616(-)
Zm00001d004105::2:83175330-83177331(-)
Zm00001d043690::3:207536758-207538759(-)
Zm00001d034616::1:297875606-297877607(-)
Zm00001d051138::4:145545319-145547320(-)
Zm00001d023478::10:6906252-6908253(+)
Zm00001d033714::1:271995726-271997727(-)
Zm00001d024691::10:83697289-83699290(-)
Zm00001d048076::9:149399932-149401933(+)
Zm00001d037876::6:140762130-140764131(-)
Zm00001d038366::6:155618214-155620215(-)
Zm00001d052760::4:199961807-199963808(+)
Zm00001d015682::5:106606185-106608186(+)
Zm00001d040649::3:55956721-55958722(+)
Zm00001d003019::2:29634837-29636838(-)
Zm00001d051333::4:154917631-154919632(+)
Zm00001d023762::10:19187682-19189683(+)
Zm00001d049254::4:22960066-22962067(-)
Zm00001d002830::2:24144120-24146121(+)
Zm00001d010719::8:125574371-125576372(+)
Zm00001d032900::1:242188966-242190967(+)
Zm00001d045571::9:27018042-27020043(-)
Zm00001d033955::1:279592146-279594147(-)
Zm00001d016762::5:175212692-175214693(+)
Zm00001d011483::8:151892849-151894850(-)
Zm00001d026173::10:140305655-140307656(-)
Zm00001d006483::2:209673388-209675389(+)
Zm00001d013222::5:6719056-6721057(-)
Zm00001d016378::5:160087127-160089128(-)
Zm00001d043466::3:200942379-200944380(+)
Zm00001d023998::10:35440028-35442029(+)
Zm00001d043658::3:206155883-206157884(+)
Zm00001d053217::4:220622427-220624428(-)
Zm00001d011790::8:161666192-161668193(-)
Zm00001d036167::6:75647724-75649725(+)
Zm00001d033339::1:259582574-259584575(-)
Zm00001d009931::8:90451515-90453516(-)
Zm00001d015798::5:121146083-121148084(-)
Zm00001d012516::8:175930139-175932140(+)
Zm00001d023290::10:2228713-2230714(+)
Zm00001d045576::9:27085897-27087898(+)
Zm00001d016990::5:182158364-182160365(-)
Zm00001d008356::8:6166704-6168705(+)
Zm00001d002738::2:21103163-21105164(+)
Zm00001d038352::6:155010066-155012067(+)
Zm00001d010813::8:128623028-128625029(+)
Zm00001d015141::5:76863518-76865519(+)
Zm00001d018279::5:217829469-217831470(-)
Zm00001d025799::10:129945974-129947975(-)
Zm00001d040126::3:28538408-28540409(+)
Zm00001d035647::6:38174220-38176221(-)
Zm00001d053661::4:238372211-238374212(-)
Zm00001d016070::5:142714268-142716269(+)
Zm00001d033054::1:248748012-248750013(+)
Zm00001d027813::1:14322810-14324811(-)
Zm00001d047744::9:140586111-140588112(-)
Zm00001d043069::3:188279071-188281072(+)
Zm00001d018452::5:221123374-221125375(-)
Zm00001d032473::1:227875685-227877686(-)
Zm00001d025199::10:108611102-108613103(-)
Zm00001d012855::5:1123068-1125069(+)
Zm00001d009688::8:75937339-75939340(+)
Zm00001d014698::5:59821221-59823222(+)
Zm00001d053858::4:242394805-242396806(-)
Zm00001d041945::3:144766709-144768710(+)
Zm00001d021709::7:160911524-160913525(-)
Zm00001d034309::1:288957627-288959628(-)
Zm00001d051418::4:157818974-157820975(+)
Zm00001d010366::8:111286770-111288771(-)
Zm00001d037762::6:136635976-136637977(+)
Zm00001d019221::7:22481604-22483605(-)
Zm00001d005432::2:173780386-173782387(+)
Zm00001d005144::2:160872791-160874792(+)
Zm00001d028410::1:33848779-33850780(+)
Zm00001d018971::7:11077731-11079732(-)
Zm00001d030106::1:106129014-106131015(-)
Zm00001d047189::9:121407136-121409137(+)
Zm00001d006608::2:212459227-212461228(+)
Zm00001d037680::6:133848077-133850078(-)
Zm00001d047752::9:140901837-140903838(-)
Zm00001d028721::1:44339122-44341123(+)
Zm00001d050438::4:88134946-88136947(+)
Zm00001d041812::3:139018725-139020726(-)
Zm00001d040133::3:28853781-28855782(-)
Zm00001d020072::7:90398292-90400293(+)
Zm00001d023292::10:2235929-2237930(+)
Zm00001d019312::7:27240347-27242348(+)
Zm00001d020160::7:96520969-96522970(-)
Zm00001d019139::7:18790257-18792258(+)
Zm00001d003021::2:29669698-29671699(-)
Zm00001d035522::6:30886597-30888598(+)
Zm00001d026265::10:142359846-142361847(+)
Zm00001d035226::6:15066454-15068455(+)
Zm00001d047780::9:141575209-141577210(-)
Zm00001d019693::7:51236011-51238012(-)
Zm00001d048173::9:151393789-151395790(+)
Zm00001d003368::2:41695564-41697565(+)
Zm00001d014060::5:31077870-31079871(+)
Zm00001d042432::3:167043163-167045164(-)
Zm00001d043380::3:198235166-198237167(+)
Zm00001d013094::5:4679707-4681708(-)
Zm00001d035201::6:9610442-9612443(+)
Zm00001d014232::5:37305792-37307793(+)
Zm00001d016155::5:147481061-147483062(+)
Zm00001d011152::8:140851841-140853842(+)
Zm00001d028647::1:41723694-41725695(+)
Zm00001d007267::2:226140106-226142107(+)
Zm00001d019223::7:22571121-22573122(+)
Zm00001d006332::2:204903144-204905145(+)
Zm00001d021480::7:153347177-153349178(+)
Zm00001d024874::10:91750839-91752840(+)
Zm00001d014951::5:69615172-69617173(-)
Zm00001d051323::4:154122479-154124480(+)
Zm00001d011405::8:149597049-149599050(-)
Zm00001d037687::6:133986294-133988295(-)
Zm00001d032022::1:209619359-209621360(+)
Zm00001d014194::5:35979207-35981208(+)
Zm00001d018203::5:216532118-216534119(-)
Zm00001d015747::5:115881489-115883490(+)
Zm00001d010521::8:119049574-119051575(-)
Zm00001d043764::3:209273140-209275141(+)
Zm00001d024640::10:81534172-81536173(-)
Zm00001d012035::8:166902109-166904110(+)
Zm00001d021518::7:154961455-154963456(-)
Zm00001d014201::5:36221361-36223362(+)
Zm00001d038357::6:155276867-155278868(-)
Zm00001d015997::5:138127764-138129765(-)
Zm00001d015481::5:92809680-92811681(+)
Zm00001d037427::6:125222560-125224561(-)
Zm00001d047939::9:145777363-145779364(-)
Zm00001d052461::4:190491320-190493321(-)
Zm00001d046187::9:70335196-70337197(+)
Zm00001d051424::4:158061698-158063699(+)
Zm00001d041573::3:127702493-127704494(-)
Zm00001d003804::2:59927856-59929857(-)
Zm00001d052044::4:177339811-177341812(-)
Zm00001d039194::6:172320480-172322481(+)
Zm00001d002065::2:5236505-5238506(-)
Zm00001d052237::4:184281628-184283629(+)
Zm00001d009883::8:87299877-87301878(+)
Zm00001d027421::1:4899333-4901334(+)
Zm00001d040348::3:39322403-39324404(-)
Zm00001d002257::2:9075769-9077770(-)
Zm00001d004495::2:115170366-115172367(-)
Zm00001d021391::7:150692436-150694437(+)
Zm00001d008559::8:12969752-12971753(-)
Zm00001d027590::1:8572454-8574455(+)
Zm00001d043895::3:213253503-213255504(-)
Zm00001d010700::8:124969623-124971624(-)
Zm00001d009753::8:79786965-79788966(+)
Zm00001d011166::8:141515673-141517674(+)
Zm00001d053865::4:242564063-242566064(-)
Zm00001d006507::2:210161214-210163215(+)
```
