## Supplementary material for "A comprehensive map of preferentially located motifs reveals distinct proximal *cis*-regulatory elements in plants": CGGCACGA_containing_gene_set.txt

```
#Occurences of CGGCACGA between -1010 and -980 (positions relative to the transcription start site)
#39 sequences with CGGCACGA in this interval
#0.15% of the sequences in promoter set with CGGCACGA (set with 25199 sequences)
Zm00001d002640::2:17738388-17740389(-)
Zm00001d023530::10:8783374-8785375(+)
Zm00001d047984::9:147156948-147158949(-)
Zm00001d029696::1:82923331-82925332(+)
Zm00001d016851::5:178311932-178313933(-)
Zm00001d038274::6:153042033-153044034(-)
Zm00001d038509::6:158904801-158906802(+)
Zm00001d017547::5:199269454-199271455(+)
Zm00001d047757::9:141024028-141026029(-)
Zm00001d006389::2:206402609-206404610(-)
Zm00001d001858::2:2034006-2036007(-)
Zm00001d032671::1:233746507-233748508(-)
Zm00001d002032::2:4805775-4807776(-)
Zm00001d027679::1:10991437-10993438(+)
Zm00001d046518::9:93436578-93438579(+)
Zm00001d023795::10:21191243-21193244(+)
Zm00001d003320::2:40126827-40128828(-)
Zm00001d008950::8:26735785-26737786(-)
Zm00001d009411::8:63373018-63375019(-)
Zm00001d020748::7:131106212-131108213(-)
Zm00001d013795::5:20373296-20375297(-)
Zm00001d053716::4:239766086-239768087(+)
Zm00001d023241::10:1288999-1291000(-)
Zm00001d002218::2:8367791-8369792(+)
Zm00001d048835::4:6141430-6143431(+)
Zm00001d031580::1:195290256-195292257(+)
Zm00001d036775::6:100475732-100477733(-)
Zm00001d003309::2:39699872-39701873(-)
Zm00001d011132::8:140009458-140011459(-)
Zm00001d002212::2:8303562-8305563(+)
Zm00001d012061::8:167527912-167529913(-)
Zm00001d018201::5:216448623-216450624(+)
Zm00001d040129::3:28667161-28669162(+)
Zm00001d051883::4:173397194-173399195(+)
Zm00001d046973::9:113646338-113648339(+)
Zm00001d002206::2:8249731-8251732(+)
Zm00001d020556::7:122217274-122219275(+)
Zm00001d046601::9:98203477-98205478(-)
Zm00001d013858::5:22864578-22866579(-)
```
