## Supplementary material for "A comprehensive map of preferentially located motifs reveals distinct proximal *cis*-regulatory elements in plants": CGGCCACC_containing_gene_set.txt

```
#Occurences of CGGCCACC between 408 and 458 (positions relative to the transcription start site)
#124 sequences with CGGCCACC in this interval
#0.49% of the sequences in promoter set with CGGCCACC (set with 25199 sequences)
Zm00001d003160::2:34004698-34006699(+)
Zm00001d050977::4:134809833-134811834(+)
Zm00001d051225::4:149088830-149090831(+)
Zm00001d015611::5:101016146-101018147(+)
Zm00001d048795::4:5650551-5652552(-)
Zm00001d027239::1:195441-197442(+)
Zm00001d014366::5:43075659-43077660(-)
Zm00001d006610::2:212556885-212558886(-)
Zm00001d043107::3:189321499-189323500(+)
Zm00001d007729::2:238305982-238307983(-)
Zm00001d032350::1:223438944-223440945(+)
Zm00001d029848::1:89935498-89937499(-)
Zm00001d018657::7:2054714-2056715(+)
Zm00001d016301::5:156273780-156275781(+)
Zm00001d007071::2:221448421-221450422(+)
Zm00001d029341::1:66634283-66636284(+)
Zm00001d010632::8:122514375-122516376(-)
Zm00001d048019::9:148175855-148177856(-)
Zm00001d002163::2:6958395-6960396(+)
Zm00001d038135::6:149158955-149160956(-)
Zm00001d028486::1:36755117-36757118(-)
Zm00001d003865::2:63888247-63890248(-)
Zm00001d013615::5:15494520-15496521(-)
Zm00001d022643::7:182126125-182128126(+)
Zm00001d033704::1:271703290-271705291(+)
Zm00001d010610::8:121825386-121827387(-)
Zm00001d051169::4:147006913-147008914(+)
Zm00001d003185::2:34989664-34991665(+)
Zm00001d027757::1:12715888-12717889(-)
Zm00001d035007::6:1585620-1587621(+)
Zm00001d040496::3:46771290-46773291(+)
Zm00001d010274::8:106961305-106963306(+)
Zm00001d015459::5:91457726-91459727(+)
Zm00001d010466::8:116646038-116648039(+)
Zm00001d026240::10:141713088-141715089(+)
Zm00001d012521::8:176019981-176021982(+)
Zm00001d023955::10:31673043-31675044(-)
Zm00001d016604::5:169746507-169748508(+)
Zm00001d048729::4:4325153-4327154(-)
Zm00001d015767::5:118084816-118086817(-)
Zm00001d032024::1:209721942-209723943(-)
Zm00001d050969::4:134224449-134226450(-)
Zm00001d033459::1:263296180-263298181(-)
Zm00001d017785::5:206725027-206727028(+)
Zm00001d009178::8:41091194-41093195(+)
Zm00001d027277::1:1230044-1232045(+)
Zm00001d053611::4:236400147-236402148(+)
Zm00001d017092::5:185200731-185202732(-)
Zm00001d016052::5:141692013-141694014(+)
Zm00001d020308::7:105094854-105096855(-)
Zm00001d049526::4:33213202-33215203(+)
Zm00001d032905::1:242402902-242404903(+)
Zm00001d033709::1:271941135-271943136(+)
Zm00001d024597::10:79903560-79905561(-)
Zm00001d030158::1:109417103-109419104(+)
Zm00001d025524::10:121272115-121274116(-)
Zm00001d028303::1:29783910-29785911(+)
Zm00001d024996::10:98385721-98387722(-)
Zm00001d032787::1:238153085-238155086(+)
Zm00001d010038::8:96491501-96493502(-)
Zm00001d042057::3:148969092-148971093(+)
Zm00001d046537::9:94657730-94659731(+)
Zm00001d053011::4:208897398-208899399(+)
Zm00001d025985::10:135305623-135307624(+)
Zm00001d003370::2:41785931-41787932(+)
Zm00001d025401::10:117125276-117127277(+)
Zm00001d017374::5:193774912-193776913(+)
Zm00001d005298::2:168388647-168390648(-)
Zm00001d029442::1:70782690-70784691(+)
Zm00001d012259::8:171232542-171234543(+)
Zm00001d051934::4:174843039-174845040(-)
Zm00001d014812::5:63973192-63975193(-)
Zm00001d032721::1:236113665-236115666(-)
Zm00001d019436::7:33777042-33779043(+)
Zm00001d027703::1:11491715-11493716(+)
Zm00001d047911::9:145081239-145083240(-)
Zm00001d041556::3:127110504-127112505(+)
Zm00001d042556::3:171672779-171674780(+)
Zm00001d039786::3:14616224-14618225(+)
Zm00001d048979::4:11356234-11358235(+)
Zm00001d010049::8:96928262-96930263(+)
Zm00001d031891::1:205441891-205443892(-)
Zm00001d048053::9:148927268-148929269(-)
Zm00001d006010::2:195229669-195231670(-)
Zm00001d028011::1:20290274-20292275(+)
Zm00001d010228::8:104779910-104781911(+)
Zm00001d026329::10:143623229-143625230(-)
Zm00001d038407::6:156450216-156452217(+)
Zm00001d044104::3:219362787-219364788(-)
Zm00001d042993::3:186050035-186052036(+)
Zm00001d018698::7:2704527-2706528(+)
Zm00001d047671::9:138756440-138758441(-)
Zm00001d033038::1:248252646-248254647(-)
Zm00001d050238::4:75291660-75293661(+)
Zm00001d039328::3:1965193-1967194(-)
Zm00001d037194::6:115261212-115263213(-)
Zm00001d011101::8:139031676-139033677(-)
Zm00001d027878::1:16354737-16356738(+)
Zm00001d005875::2:191462119-191464120(-)
Zm00001d028429::1:34707935-34709936(+)
Zm00001d040399::3:41312642-41314643(+)
Zm00001d012929::5:2168643-2170644(-)
Zm00001d033585::1:267909105-267911106(-)
Zm00001d038682::6:162458100-162460101(-)
Zm00001d036475::6:89544336-89546337(-)
Zm00001d007357::2:229626230-229628231(-)
Zm00001d023326::10:3427034-3429035(+)
Zm00001d013038::5:3585390-3587391(+)
Zm00001d048592::4:920496-922497(-)
Zm00001d002429::2:12495531-12497532(-)
Zm00001d042801::3:180271569-180273570(-)
Zm00001d027411::1:4717445-4719446(+)
Zm00001d024771::10:87290145-87292146(+)
Zm00001d008289::8:4167076-4169077(+)
Zm00001d034983::6:787273-789274(-)
Zm00001d047973::9:146763443-146765444(-)
Zm00001d031530::1:192975058-192977059(+)
Zm00001d044634::3:233671316-233673317(+)
Zm00001d018812::7:5869622-5871623(+)
Zm00001d042319::3:161004733-161006734(+)
Zm00001d003422::2:43833078-43835079(+)
Zm00001d004837::2:142728013-142730014(+)
Zm00001d051928::4:174744996-174746997(+)
Zm00001d048054::9:148988285-148990286(+)
```
