## Supplementary material for "A comprehensive map of preferentially located motifs reveals distinct proximal *cis*-regulatory elements in plants": CGGCCTAA_containing_gene_set.txt

```
#Occurences of CGGCCTAA between -438 and -390 (positions relative to the transcription start site)
#33 sequences with CGGCCTAA in this interval
#0.13% of the sequences in promoter set with CGGCCTAA (set with 25199 sequences)
Zm00001d037853::6:139799084-139801085(-)
Zm00001d032534::1:229829772-229831773(+)
Zm00001d034298::1:288719810-288721811(+)
Zm00001d026637::10:149250584-149252585(+)
Zm00001d026482::10:146766667-146768668(+)
Zm00001d008765::8:19527779-19529780(-)
Zm00001d039890::3:18009049-18011050(+)
Zm00001d024278::10:61395774-61397775(+)
Zm00001d047605::9:136921777-136923778(-)
Zm00001d020806::7:133442380-133444381(+)
Zm00001d021861::7:164832796-164834797(+)
Zm00001d048386::9:155335962-155337963(+)
Zm00001d053696::4:239315148-239317149(-)
Zm00001d047810::9:142360087-142362088(-)
Zm00001d025616::10:124038594-124040595(-)
Zm00001d027973::1:18909454-18911455(-)
Zm00001d043688::3:207416662-207418663(+)
Zm00001d034222::1:287044875-287046876(+)
Zm00001d012504::8:175576427-175578428(-)
Zm00001d010923::8:133673022-133675023(-)
Zm00001d018952::7:10372255-10374256(-)
Zm00001d024209::10:56569096-56571097(-)
Zm00001d047809::9:142343263-142345264(+)
Zm00001d028097::1:22893904-22895905(-)
Zm00001d047811::9:142368703-142370704(+)
Zm00001d005024::2:154433882-154435883(+)
Zm00001d031411::1:189278448-189280449(-)
Zm00001d024910::10:94434703-94436704(+)
Zm00001d051510::4:160973658-160975659(+)
Zm00001d035511::6:30355855-30357856(-)
Zm00001d044865::9:5840797-5842798(-)
Zm00001d024459::10:71760474-71762475(-)
Zm00001d010113::8:99703380-99705381(+)
```
