## Supplementary material for "A comprehensive map of preferentially located motifs reveals distinct proximal *cis*-regulatory elements in plants": CGGCCTGT_containing_gene_set.txt

```
#Occurences of CGGCCTGT between 232 and 249 (positions relative to the transcription start site)
#23 sequences with CGGCCTGT in this interval
#0.09% of the sequences in promoter set with CGGCCTGT (set with 25199 sequences)
Zm00001d020929::7:136897220-136899221(+)
Zm00001d052130::4:180442054-180444055(-)
Zm00001d031416::1:189442578-189444579(-)
Zm00001d053212::4:220419233-220421234(-)
Zm00001d048390::9:155398659-155400660(+)
Zm00001d012047::8:167201911-167203912(-)
Zm00001d045650::9:31091755-31093756(-)
Zm00001d046434::9:89627166-89629167(+)
Zm00001d034564::1:296457281-296459282(+)
Zm00001d024005::10:35921181-35923182(+)
Zm00001d010494::8:117944350-117946351(+)
Zm00001d002624::2:17072570-17074571(+)
Zm00001d047327::9:126675298-126677299(+)
Zm00001d048323::9:154488737-154490738(-)
Zm00001d002523::2:14725390-14727391(-)
Zm00001d038101::6:147947337-147949338(+)
Zm00001d008700::8:17393222-17395223(+)
Zm00001d036220::6:77713818-77715819(-)
Zm00001d030482::1:136726089-136728090(+)
Zm00001d015242::5:80680274-80682275(-)
Zm00001d035081::6:4036470-4038471(+)
Zm00001d003860::2:63426590-63428591(-)
Zm00001d033072::1:249506621-249508622(+)
```
