## Supplementary material for "A comprehensive map of preferentially located motifs reveals distinct proximal *cis*-regulatory elements in plants": CGGCGATA_containing_gene_set.txt

```
#Occurences of CGGCGATA between 253 and 276 (positions relative to the transcription start site)
#22 sequences with CGGCGATA in this interval
#0.09% of the sequences in promoter set with CGGCGATA (set with 25199 sequences)
Zm00001d039356::3:2464720-2466721(+)
Zm00001d046296::9:78818408-78820409(+)
Zm00001d045386::9:20253260-20255261(+)
Zm00001d007553::2:234646804-234648805(+)
Zm00001d028871::1:49267625-49269626(-)
Zm00001d033156::1:252350900-252352901(-)
Zm00001d006805::2:217098733-217100734(-)
Zm00001d051764::4:168965668-168967669(+)
Zm00001d031576::1:195076207-195078208(+)
Zm00001d016048::5:141503341-141505342(+)
Zm00001d024822::10:89616473-89618474(+)
Zm00001d027747::1:12533690-12535691(+)
Zm00001d010293::8:107993794-107995795(-)
Zm00001d004047::2:78778958-78780959(+)
Zm00001d014587::5:54427197-54429198(-)
Zm00001d009297::8:52933440-52935441(-)
Zm00001d037573::6:130068535-130070536(-)
Zm00001d010148::8:101476363-101478364(+)
Zm00001d006615::2:212638440-212640441(-)
Zm00001d004619::2:122403987-122405988(+)
Zm00001d053677::4:238890089-238892090(-)
Zm00001d051637::4:165357926-165359927(+)
```
