## Supplementary material for "A comprehensive map of preferentially located motifs reveals distinct proximal *cis*-regulatory elements in plants": CGGCGCGT_containing_gene_set.txt

```
#Occurences of CGGCGCGT between 350 and 457 (positions relative to the transcription start site)
#133 sequences with CGGCGCGT in this interval
#0.53% of the sequences in promoter set with CGGCGCGT (set with 25199 sequences)
Zm00001d013384::5:10163273-10165274(+)
Zm00001d015609::5:100947554-100949555(+)
Zm00001d044339::3:225460228-225462229(-)
Zm00001d039963::3:20812401-20814402(+)
Zm00001d028404::1:33737377-33739378(+)
Zm00001d051526::4:161441344-161443345(-)
Zm00001d020390::7:110937324-110939325(-)
Zm00001d004763::2:137366969-137368970(-)
Zm00001d009717::8:77526394-77528395(-)
Zm00001d039786::3:14616224-14618225(+)
Zm00001d023402::10:4739146-4741147(+)
Zm00001d045386::9:20253260-20255261(+)
Zm00001d043006::3:186281467-186283468(+)
Zm00001d020693::7:128777068-128779069(-)
Zm00001d053741::4:240157417-240159418(+)
Zm00001d052362::4:188297356-188299357(+)
Zm00001d042192::3:155541930-155543931(-)
Zm00001d013571::5:14481010-14483011(-)
Zm00001d002898::2:26126074-26128075(+)
Zm00001d019221::7:22481604-22483605(-)
Zm00001d039173::6:171779589-171781590(-)
Zm00001d050893::4:128779826-128781827(-)
Zm00001d010239::8:105571153-105573154(+)
Zm00001d014804::5:63817706-63819707(-)
Zm00001d043837::3:211319009-211321010(+)
Zm00001d051704::4:167230062-167232063(-)
Zm00001d042770::3:179176068-179178069(+)
Zm00001d021524::7:155150851-155152852(-)
Zm00001d012482::8:175326752-175328753(+)
Zm00001d045559::9:26675472-26677473(-)
Zm00001d036782::6:100782091-100784092(-)
Zm00001d007922::2:242731904-242733905(+)
Zm00001d046501::9:92850826-92852827(+)
Zm00001d036711::6:98382784-98384785(-)
Zm00001d027652::1:10149335-10151336(+)
Zm00001d052390::4:188974932-188976933(-)
Zm00001d021817::7:163562113-163564114(+)
Zm00001d010399::8:112880639-112882640(+)
Zm00001d009891::8:87728724-87730725(+)
Zm00001d053444::4:231763920-231765921(+)
Zm00001d018751::7:4193628-4195629(+)
Zm00001d025241::10:110755784-110757785(-)
Zm00001d046761::9:104737263-104739264(+)
Zm00001d009060::8:33885690-33887691(-)
Zm00001d051696::4:167035736-167037737(+)
Zm00001d035300::6:20186775-20188776(+)
Zm00001d047201::9:121701628-121703629(-)
Zm00001d021851::7:164520993-164522994(+)
Zm00001d034782::1:302190773-302192774(-)
Zm00001d024841::10:90415169-90417170(-)
Zm00001d006677::2:214085348-214087349(+)
Zm00001d007112::2:222489310-222491311(-)
Zm00001d048353::9:154860036-154862037(+)
Zm00001d042388::3:164249997-164251998(-)
Zm00001d039338::3:2049450-2051451(+)
Zm00001d039245::3:473148-475149(+)
Zm00001d048234::9:152917430-152919431(+)
Zm00001d034062::1:282850172-282852173(+)
Zm00001d038992::6:168341519-168343520(-)
Zm00001d033797::1:274039648-274041649(+)
Zm00001d037340::6:122062577-122064578(+)
Zm00001d011669::8:158165086-158167087(+)
Zm00001d029526::1:74781709-74783710(+)
Zm00001d034564::1:296457281-296459282(+)
Zm00001d045384::9:20250431-20252432(-)
Zm00001d005798::2:189025129-189027130(-)
Zm00001d045086::9:12078130-12080131(-)
Zm00001d024892::10:93170976-93172977(-)
Zm00001d045063::9:11348018-11350019(-)
Zm00001d013250::5:7125092-7127093(-)
Zm00001d036467::6:89399294-89401295(-)
Zm00001d031545::1:193832571-193834572(+)
Zm00001d016285::5:155590591-155592592(+)
Zm00001d017751::5:205895076-205897077(-)
Zm00001d044604::3:233217017-233219018(+)
Zm00001d024495::10:74141705-74143706(-)
Zm00001d006604::2:211886192-211888193(-)
Zm00001d025759::10:128640043-128642044(-)
Zm00001d040504::3:47290680-47292681(+)
Zm00001d002783::2:22582589-22584590(-)
Zm00001d016950::5:180968193-180970194(-)
Zm00001d048531::9:157937596-157939597(+)
Zm00001d008300::8:4576700-4578701(-)
Zm00001d020418::7:112712759-112714760(+)
Zm00001d003432::2:44205805-44207806(+)
Zm00001d044768::9:1934583-1936584(-)
Zm00001d046923::9:110945664-110947665(-)
Zm00001d050368::4:84246002-84248003(+)
Zm00001d003895::2:65738510-65740511(-)
Zm00001d039470::3:5152521-5154522(-)
Zm00001d025833::10:131302577-131304578(+)
Zm00001d012492::8:175442076-175444077(+)
Zm00001d045400::9:20676678-20678679(+)
Zm00001d006097::2:198118017-198120018(+)
Zm00001d044677::3:234649704-234651705(-)
Zm00001d045445::9:22315869-22317870(+)
Zm00001d038741::6:163649924-163651925(+)
Zm00001d049357::4:27753338-27755339(+)
Zm00001d051389::4:156893648-156895649(+)
Zm00001d044409::3:227434578-227436579(-)
Zm00001d032405::1:225599175-225601176(+)
Zm00001d048050::9:148910442-148912443(-)
Zm00001d021461::7:152744048-152746049(-)
Zm00001d015721::5:112710310-112712311(-)
Zm00001d044426::3:227714312-227716313(-)
Zm00001d045843::9:43307808-43309809(-)
Zm00001d034435::1:292946770-292948771(+)
Zm00001d046035::9:57473525-57475526(-)
Zm00001d036464::6:89379165-89381166(-)
Zm00001d053252::4:222448796-222450797(+)
Zm00001d044038::3:217461483-217463484(+)
Zm00001d015348::5:85739252-85741253(-)
Zm00001d015292::5:82968587-82970588(+)
Zm00001d049789::4:44707979-44709980(-)
Zm00001d007842::2:240678640-240680641(-)
Zm00001d012231::8:170534488-170536489(-)
Zm00001d008970::8:27764395-27766396(+)
Zm00001d049768::4:43892759-43894760(+)
Zm00001d049691::4:40464003-40466004(-)
Zm00001d050959::4:133504602-133506603(-)
Zm00001d038542::6:159648335-159650336(+)
Zm00001d017728::5:205370098-205372099(+)
Zm00001d046593::9:97680458-97682459(-)
Zm00001d030834::1:162280481-162282482(-)
Zm00001d022110::7:170573396-170575397(-)
Zm00001d047661::9:138405237-138407238(+)
Zm00001d013955::5:26107962-26109963(-)
Zm00001d020150::7:95876400-95878401(+)
Zm00001d048822::4:6008250-6010251(+)
Zm00001d044153::3:220576273-220578274(+)
Zm00001d005770::2:187672732-187674733(+)
Zm00001d030038::1:101379648-101381649(+)
Zm00001d023799::10:22054019-22056020(+)
```
