## Supplementary material for "A comprehensive map of preferentially located motifs reveals distinct proximal *cis*-regulatory elements in plants": CGGCGGT_containing_gene_set.txt

```
#Occurences of CGGCGGT between 306 and 325 (positions relative to the transcription start site)
#101 sequences with CGGCGGT in this interval
#0.40% of the sequences in promoter set with CGGCGGT (set with 25199 sequences)
Zm00001d020268::7:103434795-103436796(-)
Zm00001d038060::6:146621045-146623046(-)
Zm00001d013598::5:15103358-15105359(+)
Zm00001d039582::3:8337034-8339035(-)
Zm00001d053442::4:231581188-231583189(+)
Zm00001d029391::1:68667408-68669409(-)
Zm00001d020382::7:110499753-110501754(+)
Zm00001d052200::4:183160556-183162557(+)
Zm00001d010398::8:112850705-112852706(+)
Zm00001d033070::1:249473032-249475033(-)
Zm00001d046991::9:114338538-114340539(-)
Zm00001d018821::7:6430628-6432629(+)
Zm00001d039098::6:169967273-169969274(-)
Zm00001d026177::10:140378030-140380031(-)
Zm00001d033280::1:257333966-257335967(+)
Zm00001d047807::9:142291724-142293725(+)
Zm00001d008706::8:17462247-17464248(-)
Zm00001d004672::2:129373697-129375698(+)
Zm00001d052835::4:202209500-202211501(-)
Zm00001d048462::9:156768298-156770299(+)
Zm00001d028769::1:46010752-46012753(-)
Zm00001d028094::1:22840292-22842293(+)
Zm00001d035663::6:39871676-39873677(+)
Zm00001d005190::2:163036724-163038725(+)
Zm00001d013699::5:17862104-17864105(-)
Zm00001d006726::2:215374208-215376209(-)
Zm00001d015767::5:118084816-118086817(-)
Zm00001d003757::2:57739375-57741376(+)
Zm00001d028902::1:50199982-50201983(+)
Zm00001d047843::9:143116021-143118022(-)
Zm00001d031948::1:207752544-207754545(+)
Zm00001d022428::7:177454652-177456653(+)
Zm00001d007576::2:235093982-235095983(-)
Zm00001d023693::10:15730962-15732963(+)
Zm00001d037004::6:108812971-108814972(-)
Zm00001d034565::1:296462760-296464761(+)
Zm00001d020887::7:135476545-135478546(-)
Zm00001d052656::4:196027839-196029840(+)
Zm00001d007446::2:231917076-231919077(+)
Zm00001d008900::8:24523916-24525917(-)
Zm00001d003107::2:32462691-32464692(-)
Zm00001d030526::1:141708995-141710996(-)
Zm00001d009938::8:90685623-90687624(+)
Zm00001d004804::2:140345223-140347224(-)
Zm00001d012850::5:1083139-1085140(+)
Zm00001d031416::1:189442578-189444579(-)
Zm00001d031514::1:192435160-192437161(+)
Zm00001d014191::5:35765516-35767517(+)
Zm00001d011722::8:159972349-159974350(-)
Zm00001d038221::6:151944449-151946450(-)
Zm00001d049834::4:47100635-47102636(+)
Zm00001d017525::5:198705388-198707389(+)
Zm00001d039430::3:4035936-4037937(+)
Zm00001d017019::5:182802718-182804719(+)
Zm00001d022289::7:174557799-174559800(+)
Zm00001d041544::3:126520684-126522685(+)
Zm00001d045182::9:15337019-15339020(+)
Zm00001d035664::6:39872919-39874920(+)
Zm00001d023559::10:10214294-10216295(+)
Zm00001d026175::10:140332411-140334412(+)
Zm00001d018111::5:214561993-214563994(-)
Zm00001d031969::1:208242589-208244590(-)
Zm00001d009907::8:88819756-88821757(-)
Zm00001d019541::7:41461681-41463682(+)
Zm00001d034702::1:300267586-300269587(-)
Zm00001d052518::4:191956901-191958902(+)
Zm00001d032227::1:217947371-217949372(-)
Zm00001d021202::7:145863210-145865211(+)
Zm00001d020396::7:111244055-111246056(-)
Zm00001d033196::1:253430411-253432412(+)
Zm00001d005659::2:182561137-182563138(+)
Zm00001d031530::1:192975058-192977059(+)
Zm00001d017899::5:209741037-209743038(+)
Zm00001d012337::8:172700387-172702388(-)
Zm00001d013040::5:3612169-3614170(-)
Zm00001d032541::1:229990854-229992855(-)
Zm00001d046553::9:95761631-95763632(-)
Zm00001d030218::1:113765746-113767747(-)
Zm00001d013831::5:21885862-21887863(+)
Zm00001d050781::4:122459654-122461655(+)
Zm00001d031264::1:184285831-184287832(-)
Zm00001d026169::10:140262040-140264041(+)
Zm00001d012289::8:171917303-171919304(-)
Zm00001d003088::2:31841147-31843148(-)
Zm00001d046155::9:67847397-67849398(+)
Zm00001d025670::10:125786164-125788165(+)
Zm00001d004497::2:115224692-115226693(+)
Zm00001d044310::3:224936005-224938006(+)
Zm00001d002001::2:4155059-4157060(+)
Zm00001d009688::8:75937339-75939340(+)
Zm00001d014046::5:30561849-30563850(-)
Zm00001d018027::5:212370143-212372144(-)
Zm00001d041246::3:108033137-108035138(+)
Zm00001d020505::7:119715427-119717428(+)
Zm00001d049709::4:41055603-41057604(-)
Zm00001d038114::6:148434542-148436543(+)
Zm00001d041496::3:124143377-124145378(-)
Zm00001d031953::1:207930726-207932727(+)
Zm00001d025771::10:129063352-129065353(-)
Zm00001d003175::2:34557342-34559343(+)
Zm00001d010440::8:115241865-115243866(-)
```
