## Supplementary material for "A comprehensive map of preferentially located motifs reveals distinct proximal *cis*-regulatory elements in plants": CGGCGGTG_containing_gene_set.txt

```
#Occurences of CGGCGGTG between 312 and 326 (positions relative to the transcription start site)
#57 sequences with CGGCGGTG in this interval
#0.23% of the sequences in promoter set with CGGCGGTG (set with 25199 sequences)
Zm00001d025789::10:129675121-129677122(+)
Zm00001d022218::7:172978929-172980930(+)
Zm00001d039430::3:4035936-4037937(+)
Zm00001d005190::2:163036724-163038725(+)
Zm00001d021357::7:149772137-149774138(-)
Zm00001d013598::5:15103358-15105359(+)
Zm00001d017019::5:182802718-182804719(+)
Zm00001d047807::9:142291724-142293725(+)
Zm00001d052518::4:191956901-191958902(+)
Zm00001d032541::1:229990854-229992855(-)
Zm00001d007576::2:235093982-235095983(-)
Zm00001d017525::5:198705388-198707389(+)
Zm00001d049834::4:47100635-47102636(+)
Zm00001d032227::1:217947371-217949372(-)
Zm00001d052200::4:183160556-183162557(+)
Zm00001d013040::5:3612169-3614170(-)
Zm00001d033280::1:257333966-257335967(+)
Zm00001d009907::8:88819756-88821757(-)
Zm00001d046155::9:67847397-67849398(+)
Zm00001d041246::3:108033137-108035138(+)
Zm00001d038060::6:146621045-146623046(-)
Zm00001d037004::6:108812971-108814972(-)
Zm00001d004497::2:115224692-115226693(+)
Zm00001d046991::9:114338538-114340539(-)
Zm00001d023693::10:15730962-15732963(+)
Zm00001d008900::8:24523916-24525917(-)
Zm00001d028094::1:22840292-22842293(+)
Zm00001d014046::5:30561849-30563850(-)
Zm00001d034702::1:300267586-300269587(-)
Zm00001d020396::7:111244055-111246056(-)
Zm00001d048462::9:156768298-156770299(+)
Zm00001d052656::4:196027839-196029840(+)
Zm00001d014367::5:43195294-43197295(-)
Zm00001d038221::6:151944449-151946450(-)
Zm00001d005659::2:182561137-182563138(+)
Zm00001d020887::7:135476545-135478546(-)
Zm00001d020505::7:119715427-119717428(+)
Zm00001d026177::10:140378030-140380031(-)
Zm00001d013699::5:17862104-17864105(-)
Zm00001d025771::10:129063352-129065353(-)
Zm00001d034565::1:296462760-296464761(+)
Zm00001d018821::7:6430628-6432629(+)
Zm00001d020268::7:103434795-103436796(-)
Zm00001d028902::1:50199982-50201983(+)
Zm00001d015767::5:118084816-118086817(-)
Zm00001d021202::7:145863210-145865211(+)
Zm00001d053442::4:231581188-231583189(+)
Zm00001d035664::6:39872919-39874920(+)
Zm00001d022223::7:173078592-173080593(+)
Zm00001d031264::1:184285831-184287832(-)
Zm00001d020382::7:110499753-110501754(+)
Zm00001d041496::3:124143377-124145378(-)
Zm00001d006726::2:215374208-215376209(-)
Zm00001d045182::9:15337019-15339020(+)
Zm00001d004672::2:129373697-129375698(+)
Zm00001d031416::1:189442578-189444579(-)
Zm00001d013831::5:21885862-21887863(+)
```
