## Supplementary material for "A comprehensive map of preferentially located motifs reveals distinct proximal *cis*-regulatory elements in plants": CGGCGTTA_containing_gene_set.txt

```
#Occurences of CGGCGTTA between -338 and -258 (positions relative to the transcription start site)
#60 sequences with CGGCGTTA in this interval
#0.24% of the sequences in promoter set with CGGCGTTA (set with 25199 sequences)
Zm00001d022432::7:177639197-177641198(-)
Zm00001d034544::1:295924076-295926077(+)
Zm00001d046581::9:96873603-96875604(+)
Zm00001d036564::6:92505461-92507462(+)
Zm00001d005419::2:173365155-173367156(+)
Zm00001d025346::10:115023566-115025567(+)
Zm00001d026482::10:146766667-146768668(+)
Zm00001d050217::4:74115994-74117995(-)
Zm00001d027784::1:13439225-13441226(-)
Zm00001d046638::9:100060804-100062805(-)
Zm00001d014066::5:31261443-31263444(+)
Zm00001d015244::5:80937056-80939057(-)
Zm00001d026637::10:149250584-149252585(+)
Zm00001d044180::3:221248492-221250493(+)
Zm00001d052674::4:196904789-196906790(-)
Zm00001d010145::8:101317025-101319026(-)
Zm00001d003100::2:32064389-32066390(-)
Zm00001d013420::5:10941608-10943609(-)
Zm00001d051755::4:168936693-168938694(-)
Zm00001d044865::9:5840797-5842798(-)
Zm00001d005744::2:185662310-185664311(+)
Zm00001d048386::9:155335962-155337963(+)
Zm00001d030703::1:154504419-154506420(-)
Zm00001d015500::5:94104611-94106612(-)
Zm00001d040577::3:50993579-50995580(-)
Zm00001d015622::5:101913080-101915081(+)
Zm00001d022150::7:171310140-171312141(+)
Zm00001d024459::10:71760474-71762475(-)
Zm00001d019105::7:16886470-16888471(+)
Zm00001d023747::10:18442195-18444196(-)
Zm00001d032534::1:229829772-229831773(+)
Zm00001d035511::6:30355855-30357856(-)
Zm00001d050934::4:132597931-132599932(+)
Zm00001d024278::10:61395774-61397775(+)
Zm00001d043688::3:207416662-207418663(+)
Zm00001d005281::2:167646041-167648042(-)
Zm00001d048632::4:1773101-1775102(+)
Zm00001d007289::2:226919361-226921362(-)
Zm00001d047671::9:138756440-138758441(-)
Zm00001d046210::9:72065547-72067548(-)
Zm00001d002064::2:5195256-5197257(-)
Zm00001d052191::4:182741778-182743779(+)
Zm00001d048511::9:157572707-157574708(+)
Zm00001d030881::1:165230235-165232236(+)
Zm00001d015683::5:107118304-107120305(+)
Zm00001d033203::1:253922414-253924415(+)
Zm00001d025760::10:128640246-128642247(+)
Zm00001d007290::2:226918902-226920903(+)
Zm00001d039890::3:18009049-18011050(+)
Zm00001d038703::6:162997683-162999684(+)
Zm00001d024209::10:56569096-56571097(-)
Zm00001d009242::8:46228710-46230711(+)
Zm00001d012850::5:1083139-1085140(+)
Zm00001d045424::9:21658739-21660740(-)
Zm00001d018952::7:10372255-10374256(-)
Zm00001d025309::10:113730119-113732120(-)
Zm00001d052980::4:207107982-207109983(-)
Zm00001d029709::1:83410901-83412902(+)
Zm00001d048184::9:151926157-151928158(+)
Zm00001d019130::7:18333023-18335024(+)
```
