## Supplementary material for "A comprehensive map of preferentially located motifs reveals distinct proximal *cis*-regulatory elements in plants": CGGCTACG_containing_gene_set.txt

```
#Occurences of CGGCTACG between 336 and 467 (positions relative to the transcription start site)
#109 sequences with CGGCTACG in this interval
#0.43% of the sequences in promoter set with CGGCTACG (set with 25199 sequences)
Zm00001d047403::9:128993658-128995659(+)
Zm00001d011796::8:161716456-161718457(+)
Zm00001d036593::6:93927856-93929857(-)
Zm00001d031638::1:197066256-197068257(-)
Zm00001d046311::9:79799782-79801783(-)
Zm00001d026094::10:138303189-138305190(+)
Zm00001d031580::1:195290256-195292257(+)
Zm00001d029646::1:80962407-80964408(+)
Zm00001d004046::2:78654503-78656504(-)
Zm00001d043222::3:192361581-192363582(-)
Zm00001d035007::6:1585620-1587621(+)
Zm00001d036440::6:88672107-88674108(-)
Zm00001d016616::5:170225442-170227443(-)
Zm00001d047462::9:130901060-130903061(-)
Zm00001d018500::5:221875857-221877858(-)
Zm00001d041985::3:146595270-146597271(+)
Zm00001d045875::9:45234399-45236400(-)
Zm00001d029499::1:73372709-73374710(-)
Zm00001d024925::10:95279052-95281053(+)
Zm00001d016599::5:169221286-169223287(-)
Zm00001d011005::8:136508251-136510252(-)
Zm00001d035409::6:24605172-24607173(+)
Zm00001d014600::5:54828996-54830997(+)
Zm00001d041993::3:146854033-146856034(+)
Zm00001d043965::3:215163302-215165303(+)
Zm00001d011669::8:158165086-158167087(+)
Zm00001d033683::1:271131443-271133444(-)
Zm00001d003678::2:53854656-53856657(+)
Zm00001d029706::1:83225437-83227438(+)
Zm00001d021318::7:148757646-148759647(+)
Zm00001d014308::5:40493643-40495644(+)
Zm00001d008645::8:15644029-15646030(+)
Zm00001d002848::2:24519525-24521526(+)
Zm00001d011496::8:152418219-152420220(+)
Zm00001d052747::4:199609739-199611740(+)
Zm00001d049595::4:36762914-36764915(-)
Zm00001d032906::1:242703403-242705404(-)
Zm00001d013635::5:15968474-15970475(+)
Zm00001d010576::8:120770757-120772758(-)
Zm00001d044625::3:233524557-233526558(-)
Zm00001d043854::3:212114060-212116061(-)
Zm00001d053320::4:225973936-225975937(+)
Zm00001d037000::6:108694579-108696580(-)
Zm00001d044669::3:234438634-234440635(+)
Zm00001d014809::5:63890054-63892055(+)
Zm00001d035363::6:23249683-23251684(-)
Zm00001d025483::10:120192629-120194630(+)
Zm00001d043716::3:208168720-208170721(+)
Zm00001d036535::6:91339774-91341775(-)
Zm00001d044133::3:220053713-220055714(+)
Zm00001d005912::2:192535766-192537767(-)
Zm00001d037533::6:128419086-128421087(-)
Zm00001d018028::5:212374337-212376338(-)
Zm00001d052937::4:205500308-205502309(+)
Zm00001d003584::2:49055544-49057545(-)
Zm00001d052170::4:181658708-181660709(+)
Zm00001d048770::4:5257271-5259272(-)
Zm00001d012906::5:1836629-1838630(-)
Zm00001d008248::8:2568074-2570075(-)
Zm00001d044293::3:224415253-224417254(-)
Zm00001d048739::4:4788844-4790845(-)
Zm00001d011431::8:150347404-150349405(-)
Zm00001d031168::1:180445517-180447518(+)
Zm00001d031971::1:208251390-208253391(+)
Zm00001d053696::4:239315148-239317149(-)
Zm00001d032347::1:223351662-223353663(-)
Zm00001d048560::9:158681639-158683640(+)
Zm00001d028368::1:32327235-32329236(-)
Zm00001d007319::2:228326529-228328530(-)
Zm00001d041246::3:108033137-108035138(+)
Zm00001d031028::1:174132593-174134594(-)
Zm00001d044622::3:233501619-233503620(-)
Zm00001d003781::2:59178885-59180886(+)
Zm00001d011813::8:161929425-161931426(+)
Zm00001d041638::3:130790579-130792580(-)
Zm00001d042099::3:150689093-150691094(+)
Zm00001d045946::9:48772203-48774204(+)
Zm00001d012518::8:176002929-176004930(+)
Zm00001d042088::3:150285090-150287091(+)
Zm00001d008171::8:79806-81807(-)
Zm00001d038862::6:166029475-166031476(-)
Zm00001d042098::3:150670976-150672977(+)
Zm00001d049113::4:16447230-16449231(+)
Zm00001d032578::1:231150118-231152119(-)
Zm00001d008952::8:26875068-26877069(+)
Zm00001d020748::7:131106212-131108213(-)
Zm00001d032806::1:238895620-238897621(-)
Zm00001d050904::4:129475702-129477703(-)
Zm00001d043747::3:209010444-209012445(-)
Zm00001d007049::2:220869676-220871677(-)
Zm00001d037172::6:114773060-114775061(-)
Zm00001d029568::1:76659386-76661387(-)
Zm00001d013166::5:5732870-5734871(-)
Zm00001d018405::5:220041077-220043078(+)
Zm00001d038963::6:167832442-167834443(-)
Zm00001d036293::6:82194415-82196416(-)
Zm00001d013568::5:14449539-14451540(+)
Zm00001d002676::2:19018880-19020881(-)
Zm00001d032776::1:237890536-237892537(-)
Zm00001d014091::5:31999284-32001285(+)
Zm00001d042653::3:175439064-175441065(+)
Zm00001d012591::8:176953965-176955966(+)
Zm00001d036879::6:105520840-105522841(-)
Zm00001d046035::9:57473525-57475526(-)
Zm00001d036895::6:105842260-105844261(+)
Zm00001d023543::10:9577169-9579170(+)
Zm00001d025623::10:124265197-124267198(+)
Zm00001d019414::7:32839569-32841570(+)
Zm00001d006364::2:205728667-205730668(+)
```
