## Supplementary material for "A comprehensive map of preferentially located motifs reveals distinct proximal *cis*-regulatory elements in plants": CGGCTTAA_containing_gene_set.txt

```
#Occurences of CGGCTTAA between -388 and -338 (positions relative to the transcription start site)
#35 sequences with CGGCTTAA in this interval
#0.14% of the sequences in promoter set with CGGCTTAA (set with 25199 sequences)
Zm00001d002178::2:7304064-7306065(-)
Zm00001d038974::6:168031668-168033669(+)
Zm00001d016119::5:145524527-145526528(-)
Zm00001d035298::6:20151843-20153844(+)
Zm00001d048386::9:155335962-155337963(+)
Zm00001d027455::1:5608914-5610915(+)
Zm00001d043688::3:207416662-207418663(+)
Zm00001d047605::9:136921777-136923778(-)
Zm00001d031411::1:189278448-189280449(-)
Zm00001d008765::8:19527779-19529780(-)
Zm00001d047810::9:142360087-142362088(-)
Zm00001d032534::1:229829772-229831773(+)
Zm00001d005024::2:154433882-154435883(+)
Zm00001d038341::6:154861966-154863967(-)
Zm00001d026482::10:146766667-146768668(+)
Zm00001d039764::3:14218787-14220788(+)
Zm00001d024910::10:94434703-94436704(+)
Zm00001d047809::9:142343263-142345264(+)
Zm00001d026637::10:149250584-149252585(+)
Zm00001d034998::6:1389624-1391625(-)
Zm00001d023350::10:3916058-3918059(-)
Zm00001d051510::4:160973658-160975659(+)
Zm00001d047811::9:142368703-142370704(+)
Zm00001d043063::3:187941671-187943672(+)
Zm00001d044865::9:5840797-5842798(-)
Zm00001d034222::1:287044875-287046876(+)
Zm00001d037853::6:139799084-139801085(-)
Zm00001d046511::9:93194900-93196901(-)
Zm00001d018952::7:10372255-10374256(-)
Zm00001d024209::10:56569096-56571097(-)
Zm00001d020806::7:133442380-133444381(+)
Zm00001d024278::10:61395774-61397775(+)
Zm00001d042384::3:164051072-164053073(+)
Zm00001d031488::1:191773534-191775535(+)
Zm00001d044475::3:229132569-229134570(+)
```
