## Supplementary material for "A comprehensive map of preferentially located motifs reveals distinct proximal *cis*-regulatory elements in plants": CGGCTTGC_containing_gene_set.txt

```
#Occurences of CGGCTTGC between 379 and 464 (positions relative to the transcription start site)
#79 sequences with CGGCTTGC in this interval
#0.31% of the sequences in promoter set with CGGCTTGC (set with 25199 sequences)
Zm00001d029899::1:93191593-93193594(+)
Zm00001d017025::5:183001147-183003148(+)
Zm00001d007014::2:220187332-220189333(-)
Zm00001d004903::2:147880614-147882615(+)
Zm00001d027711::1:11718339-11720340(+)
Zm00001d046778::9:105592987-105594988(-)
Zm00001d006253::2:202861386-202863387(+)
Zm00001d048472::9:156916851-156918852(+)
Zm00001d051634::4:165276147-165278148(-)
Zm00001d011096::8:138823859-138825860(-)
Zm00001d019226::7:22698761-22700762(-)
Zm00001d017093::5:185235991-185237992(-)
Zm00001d006252::2:202862174-202864175(-)
Zm00001d007882::2:241671469-241673470(+)
Zm00001d036520::6:91156814-91158815(-)
Zm00001d044280::3:223965409-223967410(+)
Zm00001d005657::2:182383467-182385468(-)
Zm00001d028415::1:34149712-34151713(-)
Zm00001d049516::4:32965401-32967402(-)
Zm00001d023384::10:4333597-4335598(+)
Zm00001d038592::6:160631454-160633455(-)
Zm00001d030626::1:149616143-149618144(-)
Zm00001d021071::7:142149716-142151717(-)
Zm00001d003742::2:56998946-57000947(-)
Zm00001d005599::2:180238190-180240191(+)
Zm00001d004365::2:106627991-106629992(-)
Zm00001d011211::8:143050095-143052096(-)
Zm00001d012900::5:1778160-1780161(-)
Zm00001d047139::9:119767844-119769845(-)
Zm00001d027846::1:15062532-15064533(-)
Zm00001d053597::4:235913444-235915445(-)
Zm00001d036541::6:91504505-91506506(+)
Zm00001d040502::3:47172931-47174932(-)
Zm00001d049372::4:28133426-28135427(+)
Zm00001d029129::1:59420623-59422624(-)
Zm00001d031557::1:194161978-194163979(-)
Zm00001d042692::3:177202536-177204537(+)
Zm00001d036652::6:96446448-96448449(+)
Zm00001d030002::1:98511917-98513918(-)
Zm00001d053987::4:244607835-244609836(+)
Zm00001d025973::10:135021968-135023969(-)
Zm00001d007729::2:238305982-238307983(-)
Zm00001d023833::10:23762958-23764959(+)
Zm00001d047093::9:118316260-118318261(-)
Zm00001d037289::6:119521781-119523782(+)
Zm00001d043442::3:200057507-200059508(+)
Zm00001d037299::6:119931639-119933640(+)
Zm00001d003368::2:41695564-41697565(+)
Zm00001d048162::9:151215656-151217657(+)
Zm00001d050242::4:75573212-75575213(-)
Zm00001d037025::6:109441767-109443768(-)
Zm00001d031846::1:203934977-203936978(-)
Zm00001d043859::3:212300080-212302081(-)
Zm00001d029794::1:87315645-87317646(-)
Zm00001d024530::10:76545446-76547447(-)
Zm00001d031053::1:174881015-174883016(+)
Zm00001d009954::8:92225110-92227111(+)
Zm00001d013906::5:24368668-24370669(-)
Zm00001d038530::6:159371492-159373493(-)
Zm00001d017461::5:196484718-196486719(+)
Zm00001d043868::3:212516955-212518956(-)
Zm00001d009513::8:68443240-68445241(+)
Zm00001d021935::7:166378311-166380312(-)
Zm00001d042888::3:183058761-183060762(+)
Zm00001d035091::6:4890480-4892481(-)
Zm00001d026238::10:141678541-141680542(+)
Zm00001d014782::5:62915659-62917660(+)
Zm00001d002381::2:11531702-11533703(+)
Zm00001d039047::6:169238625-169240626(-)
Zm00001d038878::6:166303555-166305556(-)
Zm00001d007468::2:232338519-232340520(+)
Zm00001d033595::1:268073124-268075125(-)
Zm00001d018463::5:221326767-221328768(-)
Zm00001d011766::8:161194302-161196303(+)
Zm00001d044276::3:223710494-223712495(+)
Zm00001d009597::8:72400203-72402204(-)
Zm00001d026186::10:140540620-140542621(+)
Zm00001d003404::2:43286745-43288746(-)
Zm00001d045493::9:24429607-24431608(-)
```
