## Supplementary material for "A comprehensive map of preferentially located motifs reveals distinct proximal *cis*-regulatory elements in plants": CGGGAAA_containing_gene_set.txt

```
#Occurences of CGGGAAA between 231 and 337 (positions relative to the transcription start site)
#204 sequences with CGGGAAA in this interval
#0.81% of the sequences in promoter set with CGGGAAA (set with 25199 sequences)
Zm00001d020806::7:133442380-133444381(+)
Zm00001d015622::5:101913080-101915081(+)
Zm00001d002301::2:9772963-9774964(-)
Zm00001d033992::1:280594048-280596049(-)
Zm00001d048140::9:150710483-150712484(+)
Zm00001d031411::1:189278448-189280449(-)
Zm00001d008425::8:8350067-8352068(+)
Zm00001d007421::2:231300138-231302139(+)
Zm00001d021126::7:143319171-143321172(-)
Zm00001d048035::9:148453529-148455530(-)
Zm00001d048569::9:159050366-159052367(+)
Zm00001d047439::9:130094951-130096952(+)
Zm00001d030960::1:169239261-169241262(-)
Zm00001d030893::1:166147720-166149721(-)
Zm00001d029899::1:93191593-93193594(+)
Zm00001d047809::9:142343263-142345264(+)
Zm00001d045424::9:21658739-21660740(-)
Zm00001d030703::1:154504419-154506420(-)
Zm00001d049470::4:31446646-31448647(-)
Zm00001d050217::4:74115994-74117995(-)
Zm00001d026296::10:143161316-143163317(-)
Zm00001d042147::3:153597841-153599842(-)
Zm00001d049823::4:46625410-46627411(-)
Zm00001d042460::3:168479785-168481786(-)
Zm00001d029709::1:83410901-83412902(+)
Zm00001d042441::3:167537469-167539470(-)
Zm00001d017199::5:188677878-188679879(+)
Zm00001d022150::7:171310140-171312141(+)
Zm00001d030764::1:158953383-158955384(-)
Zm00001d022306::7:174839928-174841929(+)
Zm00001d028404::1:33737377-33739378(+)
Zm00001d047661::9:138405237-138407238(+)
Zm00001d008322::8:5180573-5182574(-)
Zm00001d003100::2:32064389-32066390(-)
Zm00001d014988::5:71250249-71252250(-)
Zm00001d026637::10:149250584-149252585(+)
Zm00001d025362::10:115710412-115712413(-)
Zm00001d008531::8:11931345-11933346(+)
Zm00001d025556::10:122309371-122311372(+)
Zm00001d026193::10:140680376-140682377(-)
Zm00001d047276::9:125271738-125273739(-)
Zm00001d001882::2:2320741-2322742(+)
Zm00001d036669::6:97171877-97173878(-)
Zm00001d033993::1:280587901-280589902(+)
Zm00001d010957::8:135034103-135036104(+)
Zm00001d003519::2:46456369-46458370(-)
Zm00001d006400::2:206596811-206598812(-)
Zm00001d024910::10:94434703-94436704(+)
Zm00001d005419::2:173365155-173367156(+)
Zm00001d024278::10:61395774-61397775(+)
Zm00001d006869::2:218299017-218301018(+)
Zm00001d012850::5:1083139-1085140(+)
Zm00001d041092::3:97015312-97017313(-)
Zm00001d026445::10:145976251-145978252(-)
Zm00001d018295::5:218085390-218087391(-)
Zm00001d052733::4:199292640-199294641(+)
Zm00001d044180::3:221248492-221250493(+)
Zm00001d009242::8:46228710-46230711(+)
Zm00001d031705::1:199018945-199020946(-)
Zm00001d009365::8:60082485-60084486(+)
Zm00001d040117::3:28232884-28234885(+)
Zm00001d012100::8:168242738-168244739(+)
Zm00001d051502::4:160496970-160498971(+)
Zm00001d040784::3:65850682-65852683(+)
Zm00001d015244::5:80937056-80939057(-)
Zm00001d051755::4:168936693-168938694(-)
Zm00001d014597::5:54722579-54724580(+)
Zm00001d041175::3:102217666-102219667(-)
Zm00001d034544::1:295924076-295926077(+)
Zm00001d005286::2:167708054-167710055(+)
Zm00001d008987::8:28722074-28724075(-)
Zm00001d018364::5:219212300-219214301(+)
Zm00001d006722::2:215278846-215280847(+)
Zm00001d007289::2:226919361-226921362(-)
Zm00001d030881::1:165230235-165232236(+)
Zm00001d047801::9:142141019-142143020(-)
Zm00001d047605::9:136921777-136923778(-)
Zm00001d012499::8:175512594-175514595(+)
Zm00001d025136::10:106033762-106035763(+)
Zm00001d010713::8:125356432-125358433(-)
Zm00001d002857::2:24837093-24839094(-)
Zm00001d048467::9:156830402-156832403(+)
Zm00001d013397::5:10350469-10352470(-)
Zm00001d032727::1:236334095-236336096(+)
Zm00001d015500::5:94104611-94106612(-)
Zm00001d042809::3:180798541-180800542(+)
Zm00001d049094::4:15845167-15847168(+)
Zm00001d027784::1:13439225-13441226(-)
Zm00001d024209::10:56569096-56571097(-)
Zm00001d054047::4:245532464-245534465(+)
Zm00001d039405::3:3514081-3516082(-)
Zm00001d012158::8:169121807-169123808(-)
Zm00001d051510::4:160973658-160975659(+)
Zm00001d035511::6:30355855-30357856(-)
Zm00001d034020::1:281342367-281344368(-)
Zm00001d049762::4:43589566-43591567(+)
Zm00001d029590::1:78105527-78107528(+)
Zm00001d048386::9:155335962-155337963(+)
Zm00001d007332::2:228915197-228917198(-)
Zm00001d043445::3:200382859-200384860(-)
Zm00001d044865::9:5840797-5842798(-)
Zm00001d028560::1:39163292-39165293(-)
Zm00001d018359::5:219156969-219158970(+)
Zm00001d025760::10:128640246-128642247(+)
Zm00001d028181::1:25716726-25718727(-)
Zm00001d052980::4:207107982-207109983(-)
Zm00001d049256::4:23083114-23085115(+)
Zm00001d024459::10:71760474-71762475(-)
Zm00001d019105::7:16886470-16888471(+)
Zm00001d028670::1:42456608-42458609(-)
Zm00001d039378::3:2793425-2795426(-)
Zm00001d052485::4:191045010-191047011(+)
Zm00001d015657::5:103723020-103725021(+)
Zm00001d026482::10:146766667-146768668(+)
Zm00001d038843::6:165656326-165658327(-)
Zm00001d027900::1:17148010-17150011(-)
Zm00001d016621::5:170405056-170407057(-)
Zm00001d009463::8:65727821-65729822(-)
Zm00001d051089::4:141672128-141674129(-)
Zm00001d002696::2:19452575-19454576(+)
Zm00001d042551::3:171553224-171555225(+)
Zm00001d014655::5:57564768-57566769(+)
Zm00001d025561::10:122371574-122373575(+)
Zm00001d017570::5:199878524-199880525(+)
Zm00001d016436::5:162249616-162251617(-)
Zm00001d006166::2:200275921-200277922(-)
Zm00001d014389::5:44330548-44332549(+)
Zm00001d025236::10:110441274-110443275(+)
Zm00001d033420::1:262570997-262572998(-)
Zm00001d020512::7:119801665-119803666(+)
Zm00001d022343::7:175915589-175917590(-)
Zm00001d018952::7:10372255-10374256(-)
Zm00001d050977::4:134809833-134811834(+)
Zm00001d032377::1:224562586-224564587(-)
Zm00001d042256::3:157564961-157566962(-)
Zm00001d042306::3:160120344-160122345(-)
Zm00001d038660::6:161966577-161968578(+)
Zm00001d051138::4:145545319-145547320(-)
Zm00001d006235::2:202498038-202500039(-)
Zm00001d050934::4:132597931-132599932(+)
Zm00001d003502::2:46154829-46156830(+)
Zm00001d052830::4:202078494-202080495(-)
Zm00001d025309::10:113730119-113732120(-)
Zm00001d027487::1:6317704-6319705(+)
Zm00001d004471::2:113976129-113978130(+)
Zm00001d040577::3:50993579-50995580(-)
Zm00001d024825::10:89731655-89733656(+)
Zm00001d044746::9:1054860-1056861(-)
Zm00001d039318::3:1629649-1631650(-)
Zm00001d023510::10:8029833-8031834(-)
Zm00001d034222::1:287044875-287046876(+)
Zm00001d015995::5:138117401-138119402(-)
Zm00001d027869::1:15974851-15976852(-)
Zm00001d014360::5:42669303-42671304(-)
Zm00001d002713::2:20016404-20018405(-)
Zm00001d039890::3:18009049-18011050(+)
Zm00001d013663::5:16707174-16709175(+)
Zm00001d018278::5:217825920-217827921(-)
Zm00001d040698::3:58957928-58959929(-)
Zm00001d010822::8:128820821-128822822(-)
Zm00001d017412::5:195190866-195192867(-)
Zm00001d005337::2:169968525-169970526(-)
Zm00001d014416::5:45483462-45485463(+)
Zm00001d023497::10:7359420-7361421(+)
Zm00001d010923::8:133673022-133675023(-)
Zm00001d032441::1:226560502-226562503(+)
Zm00001d015683::5:107118304-107120305(+)
Zm00001d007240::2:225524362-225526363(-)
Zm00001d013573::5:14536680-14538681(+)
Zm00001d005024::2:154433882-154435883(+)
Zm00001d047810::9:142360087-142362088(-)
Zm00001d041458::3:121468549-121470550(-)
Zm00001d038734::6:163541390-163543391(+)
Zm00001d012086::8:167854838-167856839(+)
Zm00001d013943::5:25538208-25540209(+)
Zm00001d020984::7:139073208-139075209(+)
Zm00001d005744::2:185662310-185664311(+)
Zm00001d047412::9:129387776-129389777(+)
Zm00001d016914::5:179737226-179739227(+)
Zm00001d037853::6:139799084-139801085(-)
Zm00001d017979::5:211182825-211184826(+)
Zm00001d028205::1:26180725-26182726(+)
Zm00001d023747::10:18442195-18444196(-)
Zm00001d008765::8:19527779-19529780(-)
Zm00001d050959::4:133504602-133506603(-)
Zm00001d018790::7:5229693-5231694(+)
Zm00001d005466::2:175170755-175172756(-)
Zm00001d013447::5:11829362-11831363(-)
Zm00001d029561::1:76213705-76215706(+)
Zm00001d021048::7:141204006-141206007(+)
Zm00001d015188::5:78733670-78735671(-)
Zm00001d043688::3:207416662-207418663(+)
Zm00001d048184::9:151926157-151928158(+)
Zm00001d017373::5:193775599-193777600(-)
Zm00001d021970::7:167272243-167274244(+)
Zm00001d038341::6:154861966-154863967(-)
Zm00001d052674::4:196904789-196906790(-)
Zm00001d010108::8:99364970-99366971(+)
Zm00001d010145::8:101317025-101319026(-)
Zm00001d047811::9:142368703-142370704(+)
Zm00001d036682::6:97480147-97482148(+)
Zm00001d014268::5:38595440-38597441(-)
Zm00001d016054::5:141751231-141753232(+)
Zm00001d016230::5:151211534-151213535(+)
```
