## Supplementary material for "A comprehensive map of preferentially located motifs reveals distinct proximal *cis*-regulatory elements in plants": CGGGAAAT_containing_gene_set.txt

```
#Occurences of CGGGAAAT between 262 and 300 (positions relative to the transcription start site)
#41 sequences with CGGGAAAT in this interval
#0.16% of the sequences in promoter set with CGGGAAAT (set with 25199 sequences)
Zm00001d026637::10:149250584-149252585(+)
Zm00001d002857::2:24837093-24839094(-)
Zm00001d039890::3:18009049-18011050(+)
Zm00001d038660::6:161966577-161968578(+)
Zm00001d005024::2:154433882-154435883(+)
Zm00001d018952::7:10372255-10374256(-)
Zm00001d047811::9:142368703-142370704(+)
Zm00001d047810::9:142360087-142362088(-)
Zm00001d019105::7:16886470-16888471(+)
Zm00001d024209::10:56569096-56571097(-)
Zm00001d015244::5:80937056-80939057(-)
Zm00001d013447::5:11829362-11831363(-)
Zm00001d052980::4:207107982-207109983(-)
Zm00001d017199::5:188677878-188679879(+)
Zm00001d013663::5:16707174-16709175(+)
Zm00001d026482::10:146766667-146768668(+)
Zm00001d042306::3:160120344-160122345(-)
Zm00001d052830::4:202078494-202080495(-)
Zm00001d047605::9:136921777-136923778(-)
Zm00001d008765::8:19527779-19529780(-)
Zm00001d005419::2:173365155-173367156(+)
Zm00001d002713::2:20016404-20018405(-)
Zm00001d043688::3:207416662-207418663(+)
Zm00001d051510::4:160973658-160975659(+)
Zm00001d047809::9:142343263-142345264(+)
Zm00001d027900::1:17148010-17150011(-)
Zm00001d017979::5:211182825-211184826(+)
Zm00001d024278::10:61395774-61397775(+)
Zm00001d020806::7:133442380-133444381(+)
Zm00001d024910::10:94434703-94436704(+)
Zm00001d010923::8:133673022-133675023(-)
Zm00001d009242::8:46228710-46230711(+)
Zm00001d013573::5:14536680-14538681(+)
Zm00001d050217::4:74115994-74117995(-)
Zm00001d022150::7:171310140-171312141(+)
Zm00001d026193::10:140680376-140682377(-)
Zm00001d052674::4:196904789-196906790(-)
Zm00001d028404::1:33737377-33739378(+)
Zm00001d044865::9:5840797-5842798(-)
Zm00001d034222::1:287044875-287046876(+)
Zm00001d030703::1:154504419-154506420(-)
```
