## Supplementary material for "A comprehensive map of preferentially located motifs reveals distinct proximal *cis*-regulatory elements in plants": CGGGAATA_containing_gene_set.txt

```
#Occurences of CGGGAATA between -172 and -154 (positions relative to the transcription start site)
#15 sequences with CGGGAATA in this interval
#0.06% of the sequences in promoter set with CGGGAATA (set with 25199 sequences)
Zm00001d031126::1:178551560-178553561(+)
Zm00001d002691::2:19357214-19359215(+)
Zm00001d039588::3:8509499-8511500(+)
Zm00001d046763::9:104797875-104799876(+)
Zm00001d025027::10:100392916-100394917(-)
Zm00001d045336::9:19143064-19145065(+)
Zm00001d026156::10:139983044-139985045(-)
Zm00001d034258::1:288235187-288237188(+)
Zm00001d004183::2:89899961-89901962(-)
Zm00001d045971::9:50929131-50931132(+)
Zm00001d004123::2:84356019-84358020(-)
Zm00001d023909::10:27558398-27560399(+)
Zm00001d026073::10:137726494-137728495(+)
Zm00001d004184::2:89919759-89921760(-)
Zm00001d018565::5:223305382-223307383(-)
```
