## Supplementary material for "A comprehensive map of preferentially located motifs reveals distinct proximal *cis*-regulatory elements in plants": CGGGAATT_containing_gene_set.txt

```
#Occurences of CGGGAATT between -59 and -7 (positions relative to the transcription start site)
#45 sequences with CGGGAATT in this interval
#0.18% of the sequences in promoter set with CGGGAATT (set with 25199 sequences)
Zm00001d010349::8:110700756-110702757(-)
Zm00001d010990::8:136107110-136109111(-)
Zm00001d035645::6:38127283-38129284(+)
Zm00001d016188::5:149309454-149311455(-)
Zm00001d004183::2:89899961-89901962(-)
Zm00001d007565::2:234946765-234948766(+)
Zm00001d048000::9:147666840-147668841(-)
Zm00001d017038::5:183361187-183363188(-)
Zm00001d005519::2:177084844-177086845(+)
Zm00001d049769::4:44000702-44002703(-)
Zm00001d012870::5:1410264-1412265(-)
Zm00001d008824::8:21739238-21741239(+)
Zm00001d040037::3:24015511-24017512(-)
Zm00001d053721::4:239843795-239845796(+)
Zm00001d019853::7:70485347-70487348(-)
Zm00001d001937::2:3118329-3120330(+)
Zm00001d038011::6:145086293-145088294(+)
Zm00001d023476::10:6859896-6861897(+)
Zm00001d037496::6:127260093-127262094(-)
Zm00001d041143::3:100308724-100310725(-)
Zm00001d041975::3:146345386-146347387(-)
Zm00001d003824::2:61095513-61097514(-)
Zm00001d037837::6:139281647-139283648(+)
Zm00001d037641::6:132668290-132670291(-)
Zm00001d036511::6:90947955-90949956(-)
Zm00001d041695::3:133724778-133726779(+)
Zm00001d023234::10:982190-984191(+)
Zm00001d009436::8:64428831-64430832(+)
Zm00001d051362::4:155983359-155985360(+)
Zm00001d013537::5:13911312-13913313(-)
Zm00001d004184::2:89919759-89921760(-)
Zm00001d007963::2:244275459-244277460(-)
Zm00001d016612::5:170109560-170111561(+)
Zm00001d023755::10:18799800-18801801(+)
Zm00001d024907::10:94268206-94270207(+)
Zm00001d025303::10:113469735-113471736(-)
Zm00001d050158::4:69693141-69695142(-)
Zm00001d016345::5:158415878-158417879(-)
Zm00001d021877::7:165276944-165278945(-)
Zm00001d028153::1:24332595-24334596(-)
Zm00001d037362::6:122861418-122863419(+)
Zm00001d025649::10:124904408-124906409(-)
Zm00001d012112::8:168391736-168393737(-)
Zm00001d049812::4:45786856-45788857(+)
Zm00001d042689::3:177012860-177014861(+)
```
