## Supplementary material for "A comprehensive map of preferentially located motifs reveals distinct proximal *cis*-regulatory elements in plants": CGGGACCC_containing_gene_set.txt

```
#Occurences of CGGGACCC between -370 and -268 (positions relative to the transcription start site)
#81 sequences with CGGGACCC in this interval
#0.32% of the sequences in promoter set with CGGGACCC (set with 25199 sequences)
Zm00001d037853::6:139799084-139801085(-)
Zm00001d027551::1:8057417-8059418(+)
Zm00001d015500::5:94104611-94106612(-)
Zm00001d024278::10:61395774-61397775(+)
Zm00001d050217::4:74115994-74117995(-)
Zm00001d010145::8:101317025-101319026(-)
Zm00001d034544::1:295924076-295926077(+)
Zm00001d052830::4:202078494-202080495(-)
Zm00001d045199::9:15862470-15864471(-)
Zm00001d005024::2:154433882-154435883(+)
Zm00001d030222::1:114051201-114053202(+)
Zm00001d052674::4:196904789-196906790(-)
Zm00001d025309::10:113730119-113732120(-)
Zm00001d037060::6:110984366-110986367(-)
Zm00001d024910::10:94434703-94436704(+)
Zm00001d007290::2:226918902-226920903(+)
Zm00001d015622::5:101913080-101915081(+)
Zm00001d035511::6:30355855-30357856(-)
Zm00001d023724::10:17271175-17273176(+)
Zm00001d044865::9:5840797-5842798(-)
Zm00001d006869::2:218299017-218301018(+)
Zm00001d040665::3:57051181-57053182(-)
Zm00001d003100::2:32064389-32066390(-)
Zm00001d024459::10:71760474-71762475(-)
Zm00001d044180::3:221248492-221250493(+)
Zm00001d015244::5:80937056-80939057(-)
Zm00001d047605::9:136921777-136923778(-)
Zm00001d047811::9:142368703-142370704(+)
Zm00001d049645::4:38597888-38599889(+)
Zm00001d032534::1:229829772-229831773(+)
Zm00001d023747::10:18442195-18444196(-)
Zm00001d030684::1:152891070-152893071(-)
Zm00001d050934::4:132597931-132599932(+)
Zm00001d027784::1:13439225-13441226(-)
Zm00001d047809::9:142343263-142345264(+)
Zm00001d020429::7:113493955-113495956(-)
Zm00001d037038::6:110011339-110013340(+)
Zm00001d052980::4:207107982-207109983(-)
Zm00001d049916::4:52463291-52465292(+)
Zm00001d040577::3:50993579-50995580(-)
Zm00001d053818::4:241642394-241644395(+)
Zm00001d025295::10:113004721-113006722(+)
Zm00001d051510::4:160973658-160975659(+)
Zm00001d046511::9:93194900-93196901(-)
Zm00001d034222::1:287044875-287046876(+)
Zm00001d005419::2:173365155-173367156(+)
Zm00001d047810::9:142360087-142362088(-)
Zm00001d008765::8:19527779-19529780(-)
Zm00001d039890::3:18009049-18011050(+)
Zm00001d022150::7:171310140-171312141(+)
Zm00001d005744::2:185662310-185664311(+)
Zm00001d007289::2:226919361-226921362(-)
Zm00001d051154::4:146256323-146258324(+)
Zm00001d018952::7:10372255-10374256(-)
Zm00001d020110::7:92790262-92792263(+)
Zm00001d048591::4:819852-821853(+)
Zm00001d026637::10:149250584-149252585(+)
Zm00001d030703::1:154504419-154506420(-)
Zm00001d051755::4:168936693-168938694(-)
Zm00001d047821::9:142592735-142594736(+)
Zm00001d022335::7:175628273-175630274(+)
Zm00001d021562::7:156104922-156106923(+)
Zm00001d016393::5:160632642-160634643(-)
Zm00001d025760::10:128640246-128642247(+)
Zm00001d048944::4:10374566-10376567(+)
Zm00001d050250::4:76348032-76350033(+)
Zm00001d043688::3:207416662-207418663(+)
Zm00001d021570::7:156403836-156405837(+)
Zm00001d020763::7:131557544-131559545(-)
Zm00001d034503::1:294740069-294742070(+)
Zm00001d012034::8:166901880-166903881(-)
Zm00001d024209::10:56569096-56571097(-)
Zm00001d015683::5:107118304-107120305(+)
Zm00001d048386::9:155335962-155337963(+)
Zm00001d045183::9:15353255-15355256(-)
Zm00001d049831::4:46823106-46825107(-)
Zm00001d029709::1:83410901-83412902(+)
Zm00001d019105::7:16886470-16888471(+)
Zm00001d020806::7:133442380-133444381(+)
Zm00001d026482::10:146766667-146768668(+)
Zm00001d010923::8:133673022-133675023(-)
```
