## Supplementary material for "A comprehensive map of preferentially located motifs reveals distinct proximal *cis*-regulatory elements in plants": CGGGAGG_containing_gene_set.txt

```
#Occurences of CGGGAGG between 259 and 339 (positions relative to the transcription start site)
#255 sequences with CGGGAGG in this interval
#1.01% of the sequences in promoter set with CGGGAGG (set with 25199 sequences)
Zm00001d019335::7:28399380-28401381(+)
Zm00001d045958::9:49776466-49778467(-)
Zm00001d010272::8:106931612-106933613(+)
Zm00001d014066::5:31261443-31263444(+)
Zm00001d010078::8:98491959-98493960(-)
Zm00001d005917::2:192691518-192693519(-)
Zm00001d030346::1:124045778-124047779(+)
Zm00001d003938::2:70459121-70461122(+)
Zm00001d049690::4:40426465-40428466(+)
Zm00001d029664::1:81801532-81803533(+)
Zm00001d043654::3:206101340-206103341(+)
Zm00001d003006::2:29274427-29276428(+)
Zm00001d014083::5:31743500-31745501(+)
Zm00001d017796::5:207004725-207006726(-)
Zm00001d024712::10:84552985-84554986(+)
Zm00001d035512::6:30486276-30488277(-)
Zm00001d021636::7:158753779-158755780(+)
Zm00001d029397::1:68937738-68939739(-)
Zm00001d051638::4:165370959-165372960(-)
Zm00001d015481::5:92809680-92811681(+)
Zm00001d039142::6:170974125-170976126(+)
Zm00001d046865::9:108541254-108543255(-)
Zm00001d015857::5:126867229-126869230(-)
Zm00001d006068::2:197298263-197300264(-)
Zm00001d043242::3:192885043-192887044(-)
Zm00001d024353::10:66260833-66262834(-)
Zm00001d003888::2:65274488-65276489(+)
Zm00001d009676::8:75412252-75414253(-)
Zm00001d018479::5:221524821-221526822(-)
Zm00001d050145::4:69075108-69077109(-)
Zm00001d004581::2:119533641-119535642(-)
Zm00001d036894::6:105841895-105843896(-)
Zm00001d048908::4:7745546-7747547(+)
Zm00001d053617::4:236579730-236581731(-)
Zm00001d023579::10:10651708-10653709(-)
Zm00001d053675::4:238808729-238810730(-)
Zm00001d023672::10:14674734-14676735(-)
Zm00001d014500::5:50447361-50449362(+)
Zm00001d017494::5:197533297-197535298(-)
Zm00001d042154::3:153990174-153992175(-)
Zm00001d028820::1:47591954-47593955(+)
Zm00001d020689::7:128595366-128597367(-)
Zm00001d016255::5:153716272-153718273(+)
Zm00001d025874::10:132246654-132248655(-)
Zm00001d047907::9:144889971-144891972(-)
Zm00001d006634::2:213074284-213076285(+)
Zm00001d008689::8:17229128-17231129(+)
Zm00001d029680::1:82526758-82528759(-)
Zm00001d019813::7:64605678-64607679(-)
Zm00001d015817::5:123619007-123621008(+)
Zm00001d013263::5:7385690-7387691(+)
Zm00001d021687::7:160064710-160066711(+)
Zm00001d035647::6:38174220-38176221(-)
Zm00001d053702::4:239557033-239559034(-)
Zm00001d005432::2:173780386-173782387(+)
Zm00001d002896::2:26121509-26123510(-)
Zm00001d011152::8:140851841-140853842(+)
Zm00001d014680::5:58715294-58717295(+)
Zm00001d009161::8:40266384-40268385(+)
Zm00001d030909::1:166745855-166747856(+)
Zm00001d028094::1:22840292-22842293(+)
Zm00001d029620::1:79986057-79988058(-)
Zm00001d022628::7:181727589-181729590(-)
Zm00001d036736::6:99412970-99414971(-)
Zm00001d002032::2:4805775-4807776(-)
Zm00001d022551::7:179889639-179891640(-)
Zm00001d030999::1:172718784-172720785(+)
Zm00001d009286::8:52120642-52122643(+)
Zm00001d025482::10:120130369-120132370(+)
Zm00001d020984::7:139073208-139075209(+)
Zm00001d048795::4:5650551-5652552(-)
Zm00001d021964::7:167207356-167209357(+)
Zm00001d041648::3:131577084-131579085(-)
Zm00001d049254::4:22960066-22962067(-)
Zm00001d022309::7:174907057-174909058(-)
Zm00001d049179::4:19410423-19412424(-)
Zm00001d020931::7:136912146-136914147(+)
Zm00001d005844::2:190613357-190615358(-)
Zm00001d004133::2:85451483-85453484(+)
Zm00001d014687::5:59024481-59026482(-)
Zm00001d015116::5:76327584-76329585(-)
Zm00001d026200::10:140835842-140837843(-)
Zm00001d010797::8:128114355-128116356(+)
Zm00001d046864::9:108495903-108497904(-)
Zm00001d023410::10:5016676-5018677(+)
Zm00001d016374::5:159955379-159957380(+)
Zm00001d007692::2:237531946-237533947(-)
Zm00001d016491::5:164557125-164559126(-)
Zm00001d028482::1:36507411-36509412(+)
Zm00001d011928::8:164791980-164793981(-)
Zm00001d002846::2:24451909-24453910(-)
Zm00001d040954::3:82428611-82430612(-)
Zm00001d004744::2:135503032-135505033(+)
Zm00001d005298::2:168388647-168390648(-)
Zm00001d052155::4:181464192-181466193(-)
Zm00001d024874::10:91750839-91752840(+)
Zm00001d003290::2:38840883-38842884(-)
Zm00001d019414::7:32839569-32841570(+)
Zm00001d049075::4:14907669-14909670(-)
Zm00001d005456::2:174865437-174867438(+)
Zm00001d030508::1:140243156-140245157(-)
Zm00001d013322::5:8677541-8679542(+)
Zm00001d037724::6:135243216-135245217(-)
Zm00001d042906::3:183580916-183582917(-)
Zm00001d003228::2:36826358-36828359(+)
Zm00001d002876::2:25315719-25317720(+)
Zm00001d020763::7:131557544-131559545(-)
Zm00001d036783::6:100790250-100792251(-)
Zm00001d028728::1:44531725-44533726(-)
Zm00001d033790::1:273756610-273758611(-)
Zm00001d001784::2:832375-834376(-)
Zm00001d016908::5:179679647-179681648(-)
Zm00001d048142::9:150749582-150751583(+)
Zm00001d031338::1:186738815-186740816(-)
Zm00001d002378::2:11473614-11475615(-)
Zm00001d033067::1:249376450-249378451(+)
Zm00001d015682::5:106606185-106608186(+)
Zm00001d016149::5:147040170-147042171(+)
Zm00001d046017::9:55196778-55198779(+)
Zm00001d039188::6:172186648-172188649(+)
Zm00001d036575::6:93375250-93377251(-)
Zm00001d029841::1:89616220-89618221(+)
Zm00001d048422::9:155989190-155991191(+)
Zm00001d022104::7:170385153-170387154(+)
Zm00001d050438::4:88134946-88136947(+)
Zm00001d033585::1:267909105-267911106(-)
Zm00001d041343::3:113593765-113595766(-)
Zm00001d010939::8:134236212-134238213(-)
Zm00001d022081::7:169730022-169732023(-)
Zm00001d035267::6:18770125-18772126(+)
Zm00001d018030::5:212392781-212394782(-)
Zm00001d040717::3:59845419-59847420(-)
Zm00001d025966::10:134990805-134992806(-)
Zm00001d053197::4:219376537-219378538(-)
Zm00001d009890::8:87555056-87557057(-)
Zm00001d030697::1:154087090-154089091(+)
Zm00001d040133::3:28853781-28855782(-)
Zm00001d035126::6:6272635-6274636(-)
Zm00001d007288::2:226874247-226876248(+)
Zm00001d028325::1:30792236-30794237(+)
Zm00001d027490::1:6425591-6427592(+)
Zm00001d041265::3:109136558-109138559(+)
Zm00001d015887::5:129135927-129137928(-)
Zm00001d044434::3:227913071-227915072(+)
Zm00001d026649::10:149380711-149382712(+)
Zm00001d053749::4:240417059-240419060(-)
Zm00001d025922::10:133783373-133785374(+)
Zm00001d039617::3:9146397-9148398(+)
Zm00001d031682::1:198601324-198603325(-)
Zm00001d019659::7:48428159-48430160(+)
Zm00001d008516::8:11267096-11269097(+)
Zm00001d003903::2:66483517-66485518(+)
Zm00001d003569::2:48395597-48397598(-)
Zm00001d008887::8:24105076-24107077(+)
Zm00001d015852::5:126375583-126377584(-)
Zm00001d007517::2:233653379-233655380(+)
Zm00001d014597::5:54722579-54724580(+)
Zm00001d050667::4:113590300-113592301(-)
Zm00001d025239::10:110578472-110580473(+)
Zm00001d029885::1:92219004-92221005(-)
Zm00001d051261::4:151011819-151013820(+)
Zm00001d022582::7:180321469-180323470(+)
Zm00001d033155::1:252349168-252351169(+)
Zm00001d038878::6:166303555-166305556(-)
Zm00001d047438::9:130093587-130095588(-)
Zm00001d017563::5:199686409-199688410(-)
Zm00001d008276::8:3702388-3704389(-)
Zm00001d024441::10:70869322-70871323(-)
Zm00001d050955::4:133306311-133308312(+)
Zm00001d052471::4:190743170-190745171(-)
Zm00001d005919::2:192761953-192763954(-)
Zm00001d046611::9:98776952-98778953(-)
Zm00001d035797::6:50382670-50384671(+)
Zm00001d038465::6:157805880-157807881(-)
Zm00001d014582::5:54366783-54368784(+)
Zm00001d049220::4:21273520-21275521(+)
Zm00001d018979::7:11576344-11578345(+)
Zm00001d042793::3:179900137-179902138(-)
Zm00001d017398::5:194884384-194886385(-)
Zm00001d003248::2:37817249-37819250(+)
Zm00001d006610::2:212556885-212558886(-)
Zm00001d004673::2:129471012-129473013(-)
Zm00001d005659::2:182561137-182563138(+)
Zm00001d048789::4:5575949-5577950(-)
Zm00001d049471::4:31453791-31455792(-)
Zm00001d050260::4:77190998-77192999(-)
Zm00001d022275::7:174210504-174212505(-)
Zm00001d032695::1:234901157-234903158(+)
Zm00001d053886::4:242980888-242982889(-)
Zm00001d051339::4:155198281-155200282(-)
Zm00001d015638::5:102524248-102526249(+)
Zm00001d015234::5:80279570-80281571(+)
Zm00001d017065::5:184296181-184298182(+)
Zm00001d020140::7:95439671-95441672(+)
Zm00001d020374::7:110029720-110031721(-)
Zm00001d019844::7:68695817-68697818(+)
Zm00001d052733::4:199292640-199294641(+)
Zm00001d028187::1:25759247-25761248(-)
Zm00001d026045::10:136861430-136863431(+)
Zm00001d048458::9:156718203-156720204(-)
Zm00001d053283::4:223936514-223938515(-)
Zm00001d024527::10:76463662-76465663(-)
Zm00001d042794::3:179900552-179902553(+)
Zm00001d002847::2:24474897-24476898(+)
Zm00001d035215::6:10272233-10274234(+)
Zm00001d021480::7:153347177-153349178(+)
Zm00001d032397::1:225303625-225305626(-)
Zm00001d026169::10:140262040-140264041(+)
Zm00001d034802::1:302451073-302453074(+)
Zm00001d034191::1:286168901-286170902(+)
Zm00001d051691::4:166840680-166842681(-)
Zm00001d039370::3:2695774-2697775(-)
Zm00001d012408::8:173985432-173987433(+)
Zm00001d037427::6:125222560-125224561(-)
Zm00001d030299::1:120685880-120687881(-)
Zm00001d005081::2:157618390-157620391(-)
Zm00001d047759::9:141100592-141102593(-)
Zm00001d017125::5:186176461-186178462(-)
Zm00001d020213::7:100363847-100365848(-)
Zm00001d028797::1:46675039-46677040(-)
Zm00001d045876::9:45288564-45290565(-)
Zm00001d034002::1:280777173-280779174(+)
Zm00001d032905::1:242402902-242404903(+)
Zm00001d021895::7:165556900-165558901(+)
Zm00001d039425::3:3949312-3951313(-)
Zm00001d018542::5:222670006-222672007(-)
Zm00001d019078::7:15494461-15496462(+)
Zm00001d004507::2:115669753-115671754(-)
Zm00001d007419::2:231209325-231211326(+)
Zm00001d051484::4:160246769-160248770(-)
Zm00001d049221::4:21298496-21300497(+)
Zm00001d009883::8:87299877-87301878(+)
Zm00001d051459::4:159423849-159425850(+)
Zm00001d016333::5:157774194-157776195(-)
Zm00001d039709::3:12750427-12752428(-)
Zm00001d047143::9:120015250-120017251(+)
Zm00001d026187::10:140543009-140545010(+)
Zm00001d053906::4:243391949-243393950(-)
Zm00001d017881::5:209501394-209503395(+)
Zm00001d046827::9:107403826-107405827(+)
Zm00001d003522::2:46608968-46610969(+)
Zm00001d004768::2:137855739-137857740(-)
Zm00001d044154::3:220590687-220592688(+)
Zm00001d005247::2:165584236-165586237(+)
Zm00001d030106::1:106129014-106131015(-)
Zm00001d020211::7:100351777-100353778(+)
Zm00001d050836::4:125509229-125511230(+)
Zm00001d006488::2:209764833-209766834(-)
Zm00001d044104::3:219362787-219364788(-)
Zm00001d038757::6:163941526-163943527(-)
Zm00001d036922::6:106565737-106567738(-)
Zm00001d039241::3:394782-396783(-)
Zm00001d021376::7:150244530-150246531(+)
Zm00001d024489::10:73943748-73945749(-)
Zm00001d009931::8:90451515-90453516(-)
```
