## Supplementary material for "A comprehensive map of preferentially located motifs reveals distinct proximal *cis*-regulatory elements in plants": CGGGAGGA_containing_gene_set.txt

```
#Occurences of CGGGAGGA between 287 and 313 (positions relative to the transcription start site)
#53 sequences with CGGGAGGA in this interval
#0.21% of the sequences in promoter set with CGGGAGGA (set with 25199 sequences)
Zm00001d026169::10:140262040-140264041(+)
Zm00001d016149::5:147040170-147042171(+)
Zm00001d053906::4:243391949-243393950(-)
Zm00001d039709::3:12750427-12752428(-)
Zm00001d040717::3:59845419-59847420(-)
Zm00001d050836::4:125509229-125511230(+)
Zm00001d015857::5:126867229-126869230(-)
Zm00001d041265::3:109136558-109138559(+)
Zm00001d051638::4:165370959-165372960(-)
Zm00001d042794::3:179900552-179902553(+)
Zm00001d045958::9:49776466-49778467(-)
Zm00001d003228::2:36826358-36828359(+)
Zm00001d004507::2:115669753-115671754(-)
Zm00001d047143::9:120015250-120017251(+)
Zm00001d036894::6:105841895-105843896(-)
Zm00001d016333::5:157774194-157776195(-)
Zm00001d026649::10:149380711-149382712(+)
Zm00001d036783::6:100790250-100792251(-)
Zm00001d002846::2:24451909-24453910(-)
Zm00001d019844::7:68695817-68697818(+)
Zm00001d008887::8:24105076-24107077(+)
Zm00001d005919::2:192761953-192763954(-)
Zm00001d053283::4:223936514-223938515(-)
Zm00001d025239::10:110578472-110580473(+)
Zm00001d024353::10:66260833-66262834(-)
Zm00001d051261::4:151011819-151013820(+)
Zm00001d015887::5:129135927-129137928(-)
Zm00001d024874::10:91750839-91752840(+)
Zm00001d046017::9:55196778-55198779(+)
Zm00001d035126::6:6272635-6274636(-)
Zm00001d020763::7:131557544-131559545(-)
Zm00001d022104::7:170385153-170387154(+)
Zm00001d050667::4:113590300-113592301(-)
Zm00001d033155::1:252349168-252351169(+)
Zm00001d019659::7:48428159-48430160(+)
Zm00001d005247::2:165584236-165586237(+)
Zm00001d045876::9:45288564-45290565(-)
Zm00001d046611::9:98776952-98778953(-)
Zm00001d003903::2:66483517-66485518(+)
Zm00001d015817::5:123619007-123621008(+)
Zm00001d040133::3:28853781-28855782(-)
Zm00001d008276::8:3702388-3704389(-)
Zm00001d010797::8:128114355-128116356(+)
Zm00001d053197::4:219376537-219378538(-)
Zm00001d008689::8:17229128-17231129(+)
Zm00001d050145::4:69075108-69077109(-)
Zm00001d003888::2:65274488-65276489(+)
Zm00001d023579::10:10651708-10653709(-)
Zm00001d020374::7:110029720-110031721(-)
Zm00001d021480::7:153347177-153349178(+)
Zm00001d006068::2:197298263-197300264(-)
Zm00001d026045::10:136861430-136863431(+)
Zm00001d015682::5:106606185-106608186(+)
```
