## Supplementary material for "A comprehensive map of preferentially located motifs reveals distinct proximal *cis*-regulatory elements in plants": CGGGCAT_containing_gene_set.txt

```
#Occurences of CGGGCAT between -72 and -55 (positions relative to the transcription start site)
#56 sequences with CGGGCAT in this interval
#0.22% of the sequences in promoter set with CGGGCAT (set with 25199 sequences)
Zm00001d033972::1:279898520-279900521(+)
Zm00001d032223::1:217835868-217837869(+)
Zm00001d034219::1:287002907-287004908(-)
Zm00001d034555::1:296184569-296186570(-)
Zm00001d026091::10:138164619-138166620(-)
Zm00001d051363::4:155988767-155990768(+)
Zm00001d028244::1:27826832-27828833(+)
Zm00001d040755::3:63753216-63755217(-)
Zm00001d016411::5:161325642-161327643(+)
Zm00001d047662::9:138443123-138445124(+)
Zm00001d019699::7:51764186-51766187(-)
Zm00001d011214::8:143199886-143201887(+)
Zm00001d037139::6:113725928-113727929(+)
Zm00001d017555::5:199471601-199473602(-)
Zm00001d027612::1:9007450-9009451(+)
Zm00001d020731::7:130468582-130470583(-)
Zm00001d052875::4:203132026-203134027(-)
Zm00001d034735::1:300978901-300980902(-)
Zm00001d017066::5:184298782-184300783(+)
Zm00001d019505::7:38140924-38142925(+)
Zm00001d033340::1:259604370-259606371(-)
Zm00001d003345::2:41019378-41021379(-)
Zm00001d051518::4:161178862-161180863(+)
Zm00001d009268::8:49302850-49304851(-)
Zm00001d017521::5:198551580-198553581(-)
Zm00001d042314::3:160557186-160559187(+)
Zm00001d025052::10:101801211-101803212(+)
Zm00001d037177::6:114826574-114828575(-)
Zm00001d037962::6:143662736-143664737(-)
Zm00001d049106::4:16169290-16171291(-)
Zm00001d051541::4:161913839-161915840(-)
Zm00001d039886::3:17687441-17689442(+)
Zm00001d004896::2:147531349-147533350(+)
Zm00001d026185::10:140540561-140542562(-)
Zm00001d048538::9:158094460-158096461(+)
Zm00001d025700::10:126771226-126773227(+)
Zm00001d003690::2:54521135-54523136(-)
Zm00001d025539::10:121726342-121728343(+)
Zm00001d025302::10:113397948-113399949(-)
Zm00001d014848::5:65460768-65462769(-)
Zm00001d031666::1:198112290-198114291(+)
Zm00001d005832::2:190307552-190309553(+)
Zm00001d032935::1:243999843-244001844(-)
Zm00001d048459::9:156703547-156705548(+)
Zm00001d029136::1:60084548-60086549(+)
Zm00001d034752::1:301373642-301375643(-)
Zm00001d048011::9:147987904-147989905(+)
Zm00001d028399::1:33542572-33544573(+)
Zm00001d027363::1:3773716-3775717(+)
Zm00001d030711::1:154989719-154991720(-)
Zm00001d035898::6:58736213-58738214(-)
Zm00001d034751::1:301301932-301303933(-)
Zm00001d042022::3:147648047-147650048(+)
Zm00001d038867::6:166105530-166107531(-)
Zm00001d023241::10:1288999-1291000(-)
Zm00001d030316::1:122020302-122022303(-)
```
