## Supplementary material for "A comprehensive map of preferentially located motifs reveals distinct proximal *cis*-regulatory elements in plants": CGGGGAGA_containing_gene_set.txt

```
#Occurences of CGGGGAGA between 208 and 330 (positions relative to the transcription start site)
#80 sequences with CGGGGAGA in this interval
#0.32% of the sequences in promoter set with CGGGGAGA (set with 25199 sequences)
Zm00001d023795::10:21191243-21193244(+)
Zm00001d003457::2:44952047-44954048(+)
Zm00001d031489::1:191773682-191775683(+)
Zm00001d012314::8:172333398-172335399(-)
Zm00001d045254::9:17150990-17152991(+)
Zm00001d044124::3:219879871-219881872(+)
Zm00001d008200::8:983627-985628(+)
Zm00001d005513::2:176945383-176947384(+)
Zm00001d039594::3:8564478-8566479(-)
Zm00001d008642::8:15548788-15550789(-)
Zm00001d011362::8:148483737-148485738(-)
Zm00001d020953::7:137597601-137599602(+)
Zm00001d037533::6:128419086-128421087(-)
Zm00001d031487::1:191771308-191773309(-)
Zm00001d045422::9:21626841-21628842(-)
Zm00001d038491::6:158533454-158535455(-)
Zm00001d028323::1:30653697-30655698(+)
Zm00001d018487::5:221686655-221688656(+)
Zm00001d038408::6:156582665-156584666(+)
Zm00001d011878::8:163839931-163841932(-)
Zm00001d004415::2:110344137-110346138(+)
Zm00001d024048::10:39724347-39726348(-)
Zm00001d044122::3:219866357-219868358(+)
Zm00001d029934::1:95221273-95223274(-)
Zm00001d023899::10:27171147-27173148(-)
Zm00001d023581::10:10706495-10708496(-)
Zm00001d025483::10:120192629-120194630(+)
Zm00001d006910::2:219223126-219225127(+)
Zm00001d015420::5:89299222-89301223(-)
Zm00001d032520::1:229236834-229238835(+)
Zm00001d013199::5:6336031-6338032(+)
Zm00001d002051::2:5012325-5014326(+)
Zm00001d044303::3:224621278-224623279(+)
Zm00001d013635::5:15968474-15970475(+)
Zm00001d006575::2:211368868-211370869(-)
Zm00001d021878::7:165287278-165289279(-)
Zm00001d052098::4:179530062-179532063(-)
Zm00001d010610::8:121825386-121827387(-)
Zm00001d037246::6:117735198-117737199(+)
Zm00001d038681::6:162448211-162450212(+)
Zm00001d022190::7:172339709-172341710(+)
Zm00001d046441::9:89994725-89996726(-)
Zm00001d047814::9:142496281-142498282(+)
Zm00001d043311::3:195852922-195854923(+)
Zm00001d001855::2:1961296-1963297(+)
Zm00001d048009::9:147934400-147936401(+)
Zm00001d003015::2:29470097-29472098(-)
Zm00001d021461::7:152744048-152746049(-)
Zm00001d035993::6:65162781-65164782(-)
Zm00001d009071::8:34287485-34289486(+)
Zm00001d033648::1:269572207-269574208(-)
Zm00001d019620::7:46409234-46411235(-)
Zm00001d006595::2:211794113-211796114(-)
Zm00001d014317::5:40684398-40686399(+)
Zm00001d010031::8:96230290-96232291(-)
Zm00001d024612::10:80328463-80330464(-)
Zm00001d020495::7:118961851-118963852(+)
Zm00001d051954::4:175234679-175236680(+)
Zm00001d043690::3:207536758-207538759(-)
Zm00001d003598::2:49335618-49337619(-)
Zm00001d038412::6:156656684-156658685(-)
Zm00001d052234::4:184182958-184184959(+)
Zm00001d042267::3:158097297-158099298(+)
Zm00001d053639::4:238007754-238009755(+)
Zm00001d026377::10:144639653-144641654(-)
Zm00001d006097::2:198118017-198120018(+)
Zm00001d020636::7:125842095-125844096(-)
Zm00001d013994::5:27802886-27804887(+)
Zm00001d048010::9:147955016-147957017(+)
Zm00001d021430::7:151991553-151993554(-)
Zm00001d037604::6:131347454-131349455(+)
Zm00001d005779::2:188020033-188022034(-)
Zm00001d025472::10:119893014-119895015(+)
Zm00001d014093::5:32108103-32110104(+)
Zm00001d044972::9:8653643-8655644(+)
Zm00001d044478::3:229255626-229257627(-)
Zm00001d022510::7:179103593-179105594(+)
Zm00001d018390::5:219925288-219927289(-)
Zm00001d003488::2:45757853-45759854(-)
Zm00001d009765::8:80234163-80236164(+)
```
