## Supplementary material for "A comprehensive map of preferentially located motifs reveals distinct proximal *cis*-regulatory elements in plants": CGGGGCTG_containing_gene_set.txt

```
#Occurences of CGGGGCTG between 334 and 440 (positions relative to the transcription start site)
#113 sequences with CGGGGCTG in this interval
#0.45% of the sequences in promoter set with CGGGGCTG (set with 25199 sequences)
Zm00001d018876::7:7988730-7990731(-)
Zm00001d008276::8:3702388-3704389(-)
Zm00001d009939::8:90767043-90769044(+)
Zm00001d028428::1:34688970-34690971(+)
Zm00001d039036::6:169004509-169006510(-)
Zm00001d010813::8:128623028-128625029(+)
Zm00001d029711::1:83543439-83545440(+)
Zm00001d015016::5:72494274-72496275(+)
Zm00001d009858::8:85444793-85446794(+)
Zm00001d025887::10:133097495-133099496(-)
Zm00001d047933::9:145670067-145672068(-)
Zm00001d010175::8:103045014-103047015(+)
Zm00001d004507::2:115669753-115671754(-)
Zm00001d012764::8:180331161-180333162(+)
Zm00001d053320::4:225973936-225975937(+)
Zm00001d001784::2:832375-834376(-)
Zm00001d045154::9:14558604-14560605(-)
Zm00001d013596::5:15093270-15095271(+)
Zm00001d052518::4:191956901-191958902(+)
Zm00001d012379::8:173239232-173241233(-)
Zm00001d037533::6:128419086-128421087(-)
Zm00001d030841::1:162685658-162687659(-)
Zm00001d005330::2:169720822-169722823(-)
Zm00001d022017::7:168158612-168160613(+)
Zm00001d040450::3:43933266-43935267(+)
Zm00001d035126::6:6272635-6274636(-)
Zm00001d022582::7:180321469-180323470(+)
Zm00001d003395::2:42793568-42795569(-)
Zm00001d004086::2:81412818-81414819(+)
Zm00001d006051::2:196570619-196572620(+)
Zm00001d016998::5:182320772-182322773(+)
Zm00001d024466::10:72127859-72129860(+)
Zm00001d002847::2:24474897-24476898(+)
Zm00001d054066::4:245797063-245799064(+)
Zm00001d027411::1:4717445-4719446(+)
Zm00001d034387::1:291603772-291605773(+)
Zm00001d042361::3:163204354-163206355(-)
Zm00001d014017::5:28891100-28893101(+)
Zm00001d005829::2:190120036-190122037(+)
Zm00001d032560::1:230527876-230529877(+)
Zm00001d043232::3:192593030-192595031(+)
Zm00001d017768::5:206247801-206249802(+)
Zm00001d023368::10:4182413-4184414(+)
Zm00001d035266::6:18675455-18677456(-)
Zm00001d017323::5:192702092-192704093(-)
Zm00001d053677::4:238890089-238892090(-)
Zm00001d003213::2:36129808-36131809(+)
Zm00001d051638::4:165370959-165372960(-)
Zm00001d020556::7:122217274-122219275(+)
Zm00001d014817::5:64424932-64426933(+)
Zm00001d025770::10:129046378-129048379(-)
Zm00001d028177::1:25544004-25546005(+)
Zm00001d031667::1:198117671-198119672(+)
Zm00001d048703::4:3613198-3615199(+)
Zm00001d007483::2:232741936-232743937(-)
Zm00001d033878::1:277216802-277218803(-)
Zm00001d012602::8:177060268-177062269(+)
Zm00001d020861::7:134915284-134917285(+)
Zm00001d003569::2:48395597-48397598(-)
Zm00001d027969::1:18617217-18619218(-)
Zm00001d043590::3:204498495-204500496(-)
Zm00001d051036::4:137982260-137984261(-)
Zm00001d013113::5:4878326-4880327(-)
Zm00001d001972::2:3716022-3718023(+)
Zm00001d023677::10:15032300-15034301(-)
Zm00001d003369::2:41786589-41788590(-)
Zm00001d006739::2:215644865-215646866(-)
Zm00001d026477::10:146709101-146711102(-)
Zm00001d027429::1:5108153-5110154(-)
Zm00001d002846::2:24451909-24453910(-)
Zm00001d023270::10:1784550-1786551(-)
Zm00001d038918::6:166900342-166902343(+)
Zm00001d038310::6:154171567-154173568(-)
Zm00001d050552::4:99665453-99667454(+)
Zm00001d028871::1:49267625-49269626(-)
Zm00001d006122::2:199206049-199208050(+)
Zm00001d008859::8:22868597-22870598(+)
Zm00001d019515::7:39143773-39145774(+)
Zm00001d051140::4:145571564-145573565(-)
Zm00001d051648::4:165696347-165698348(-)
Zm00001d006805::2:217098733-217100734(-)
Zm00001d039218::6:173063980-173065981(-)
Zm00001d014325::5:41053726-41055727(-)
Zm00001d018399::5:219987881-219989882(-)
Zm00001d024659::10:82480585-82482586(+)
Zm00001d002859::2:24839170-24841171(+)
Zm00001d050551::4:99668390-99670391(-)
Zm00001d053166::4:217734968-217736969(+)
Zm00001d017021::5:182892879-182894880(+)
Zm00001d006939::2:219890036-219892037(+)
Zm00001d031231::1:182803912-182805913(+)
Zm00001d043235::3:192717622-192719623(+)
Zm00001d008305::8:4714660-4716661(-)
Zm00001d039946::3:20169460-20171461(-)
Zm00001d037484::6:126843916-126845917(+)
Zm00001d039197::6:172335827-172337828(-)
Zm00001d001984::2:3950711-3952712(+)
Zm00001d051867::4:172768632-172770633(-)
Zm00001d043904::3:213448316-213450317(+)
Zm00001d029497::1:73242140-73244141(+)
Zm00001d051193::4:148035900-148037901(-)
Zm00001d031230::1:182803821-182805822(+)
Zm00001d037299::6:119931639-119933640(+)
Zm00001d049168::4:18894965-18896966(-)
Zm00001d052890::4:203609846-203611847(+)
Zm00001d014123::5:33204054-33206055(-)
Zm00001d052810::4:201665923-201667924(+)
Zm00001d003162::2:34078660-34080661(+)
Zm00001d012765::8:180338272-180340273(+)
Zm00001d005978::2:194542436-194544437(+)
Zm00001d047806::9:142288964-142290965(-)
Zm00001d029366::1:67608640-67610641(-)
Zm00001d002181::2:7402296-7404297(-)
```
