## Supplementary material for "A comprehensive map of preferentially located motifs reveals distinct proximal *cis*-regulatory elements in plants": CGGGTA_containing_gene_set.txt

```
#Occurences of CGGGTA between -926 and -869 (positions relative to the transcription start site)
#342 sequences with CGGGTA in this interval
#1.36% of the sequences in promoter set with CGGGTA (set with 25199 sequences)
Zm00001d015613::5:101147760-101149761(-)
Zm00001d019905::7:74373768-74375769(+)
Zm00001d025479::10:120090499-120092500(+)
Zm00001d035443::6:25693535-25695536(+)
Zm00001d053952::4:244168616-244170617(-)
Zm00001d008907::8:24730493-24732494(+)
Zm00001d026520::10:147481385-147483386(-)
Zm00001d028796::1:46669525-46671526(-)
Zm00001d032519::1:229232029-229234030(+)
Zm00001d048531::9:157937596-157939597(+)
Zm00001d034241::1:287662367-287664368(+)
Zm00001d010103::8:99200486-99202487(+)
Zm00001d010031::8:96230290-96232291(-)
Zm00001d047191::9:121459080-121461081(+)
Zm00001d018652::7:1878319-1880320(+)
Zm00001d024998::10:98562935-98564936(-)
Zm00001d038199::6:151390493-151392494(-)
Zm00001d038617::6:160993674-160995675(+)
Zm00001d025231::10:110226164-110228165(-)
Zm00001d019478::7:35958638-35960639(-)
Zm00001d043350::3:197408340-197410341(+)
Zm00001d018430::5:220605681-220607682(-)
Zm00001d039183::6:172093555-172095556(-)
Zm00001d012883::5:1582814-1584815(+)
Zm00001d054042::4:245463713-245465714(+)
Zm00001d043693::3:207550259-207552260(+)
Zm00001d010566::8:120518762-120520763(-)
Zm00001d004125::2:84509773-84511774(-)
Zm00001d032496::1:228404326-228406327(+)
Zm00001d034206::1:286754857-286756858(+)
Zm00001d053055::4:211053307-211055308(+)
Zm00001d050985::4:135265296-135267297(+)
Zm00001d036961::6:107444777-107446778(-)
Zm00001d036036::6:67783033-67785034(+)
Zm00001d008970::8:27764395-27766396(+)
Zm00001d021264::7:147162097-147164098(+)
Zm00001d032220::1:217629589-217631590(+)
Zm00001d024890::10:93050918-93052919(+)
Zm00001d031667::1:198117671-198119672(+)
Zm00001d010138::8:101135743-101137744(-)
Zm00001d032112::1:213434438-213436439(-)
Zm00001d010590::8:121142851-121144852(+)
Zm00001d009558::8:70098873-70100874(-)
Zm00001d033092::1:250108021-250110022(-)
Zm00001d019108::7:17234844-17236845(-)
Zm00001d024982::10:97881023-97883024(+)
Zm00001d027784::1:13439225-13441226(-)
Zm00001d036652::6:96446448-96448449(+)
Zm00001d025613::10:123904905-123906906(-)
Zm00001d044740::9:885642-887643(-)
Zm00001d032789::1:238193828-238195829(+)
Zm00001d024825::10:89731655-89733656(+)
Zm00001d021881::7:165330391-165332392(+)
Zm00001d028988::1:53757928-53759929(+)
Zm00001d012689::8:178699545-178701546(+)
Zm00001d030342::1:123463436-123465437(+)
Zm00001d039654::3:10775868-10777869(-)
Zm00001d047317::9:126396718-126398719(+)
Zm00001d022573::7:180142016-180144017(+)
Zm00001d016040::5:140980135-140982136(+)
Zm00001d047849::9:143266966-143268967(+)
Zm00001d045695::9:33749397-33751398(-)
Zm00001d040309::3:37114250-37116251(-)
Zm00001d027423::1:4908151-4910152(+)
Zm00001d049254::4:22960066-22962067(-)
Zm00001d033072::1:249506621-249508622(+)
Zm00001d011459::8:150996494-150998495(-)
Zm00001d013656::5:16354649-16356650(+)
Zm00001d029135::1:59946544-59948545(+)
Zm00001d044175::3:221175103-221177104(-)
Zm00001d041994::3:146861239-146863240(-)
Zm00001d024408::10:69365064-69367065(+)
Zm00001d023217::10:607425-609426(-)
Zm00001d034044::1:282135628-282137629(-)
Zm00001d004413::2:110316121-110318122(-)
Zm00001d028780::1:46198827-46200828(+)
Zm00001d006714::2:215021675-215023676(+)
Zm00001d021637::7:158772600-158774601(-)
Zm00001d003935::2:70121007-70123008(+)
Zm00001d013865::5:23268393-23270394(+)
Zm00001d050299::4:79714940-79716941(-)
Zm00001d048334::9:154592080-154594081(+)
Zm00001d048585::4:300953-302954(-)
Zm00001d043589::3:204491264-204493265(-)
Zm00001d028867::1:49059453-49061454(+)
Zm00001d043813::3:210935766-210937767(-)
Zm00001d029165::1:60877937-60879938(+)
Zm00001d044826::9:4093037-4095038(-)
Zm00001d030020::1:99950181-99952182(-)
Zm00001d005562::2:178524539-178526540(+)
Zm00001d002715::2:20228631-20230632(-)
Zm00001d037140::6:113742964-113744965(+)
Zm00001d043709::3:207986591-207988592(-)
Zm00001d053157::4:217059246-217061247(+)
Zm00001d051258::4:150959290-150961291(-)
Zm00001d010920::8:133481322-133483323(+)
Zm00001d034885::1:304663826-304665827(+)
Zm00001d007113::2:222489658-222491659(+)
Zm00001d022414::7:177129738-177131739(-)
Zm00001d002961::2:28153093-28155094(+)
Zm00001d006282::2:203489268-203491269(-)
Zm00001d034164::1:285591040-285593041(-)
Zm00001d006794::2:216887685-216889686(-)
Zm00001d029498::1:73369301-73371302(-)
Zm00001d048368::9:155196991-155198992(-)
Zm00001d021982::7:167527499-167529500(+)
Zm00001d005446::2:174387995-174389996(+)
Zm00001d021979::7:167516251-167518252(-)
Zm00001d015378::5:87173465-87175466(-)
Zm00001d021166::7:144577584-144579585(-)
Zm00001d027265::1:1023139-1025140(-)
Zm00001d006124::2:199256199-199258200(-)
Zm00001d024382::10:68269358-68271359(+)
Zm00001d039059::6:169392679-169394680(+)
Zm00001d034862::1:304071251-304073252(-)
Zm00001d051994::4:176043669-176045670(-)
Zm00001d006778::2:216442182-216444183(+)
Zm00001d047411::9:129376561-129378562(+)
Zm00001d025624::10:124383127-124385128(-)
Zm00001d049757::4:43338676-43340677(+)
Zm00001d046827::9:107403826-107405827(+)
Zm00001d012263::8:171419695-171421696(+)
Zm00001d017941::5:210499607-210501608(-)
Zm00001d014201::5:36221361-36223362(+)
Zm00001d024464::10:71968841-71970842(-)
Zm00001d014793::5:63459619-63461620(-)
Zm00001d048312::9:154435230-154437231(-)
Zm00001d024783::10:87875141-87877142(-)
Zm00001d038204::6:151476700-151478701(+)
Zm00001d034961::1:306894795-306896796(-)
Zm00001d043405::3:198923251-198925252(-)
Zm00001d003406::2:43302458-43304459(-)
Zm00001d021599::7:157787822-157789823(-)
Zm00001d047410::9:129360156-129362157(+)
Zm00001d026154::10:139924547-139926548(+)
Zm00001d047749::9:140821946-140823947(+)
Zm00001d043314::3:196106663-196108664(+)
Zm00001d018568::5:223361639-223363640(+)
Zm00001d025901::10:133324840-133326841(+)
Zm00001d009938::8:90685623-90687624(+)
Zm00001d052472::4:190786737-190788738(-)
Zm00001d006839::2:217686531-217688532(-)
Zm00001d021648::7:159052008-159054009(-)
Zm00001d033575::1:267538831-267540832(+)
Zm00001d035321::6:21259683-21261684(-)
Zm00001d036422::6:87796488-87798489(-)
Zm00001d013955::5:26107962-26109963(-)
Zm00001d023944::10:30899074-30901075(-)
Zm00001d030627::1:149696242-149698243(-)
Zm00001d050061::4:63229985-63231986(-)
Zm00001d001929::2:3088641-3090642(-)
Zm00001d003140::2:33433309-33435310(+)
Zm00001d010104::8:99267321-99269322(-)
Zm00001d013589::5:14979085-14981086(-)
Zm00001d008233::8:2071029-2073030(-)
Zm00001d046569::9:96320635-96322636(+)
Zm00001d010358::8:110964810-110966811(+)
Zm00001d018859::7:7530477-7532478(+)
Zm00001d046134::9:65719218-65721219(-)
Zm00001d049042::4:13681054-13683055(+)
Zm00001d006227::2:202368066-202370067(-)
Zm00001d050718::4:118686269-118688270(-)
Zm00001d005285::2:167703985-167705986(+)
Zm00001d013247::5:7093465-7095466(-)
Zm00001d004473::2:114084005-114086006(+)
Zm00001d008386::8:6911360-6913361(-)
Zm00001d034733::1:300952624-300954625(+)
Zm00001d011137::8:140107242-140109243(+)
Zm00001d014250::5:38074438-38076439(-)
Zm00001d046995::9:114410011-114412012(-)
Zm00001d017399::5:194913230-194915231(+)
Zm00001d014795::5:63485975-63487976(-)
Zm00001d032575::1:231048109-231050110(+)
Zm00001d020120::7:94098517-94100518(+)
Zm00001d002925::2:26737009-26739010(-)
Zm00001d011424::8:150166168-150168169(-)
Zm00001d008264::8:3415590-3417591(+)
Zm00001d019165::7:19781636-19783637(+)
Zm00001d039343::3:2190436-2192437(-)
Zm00001d051490::4:160318839-160320840(+)
Zm00001d033415::1:262544275-262546276(-)
Zm00001d031853::1:204149447-204151448(-)
Zm00001d012609::8:177162004-177164005(-)
Zm00001d013182::5:6079368-6081369(+)
Zm00001d050300::4:79803276-79805277(+)
Zm00001d021851::7:164520993-164522994(+)
Zm00001d029121::1:58943323-58945324(+)
Zm00001d007037::2:220614839-220616840(+)
Zm00001d036929::6:106706433-106708434(-)
Zm00001d040265::3:35059599-35061600(-)
Zm00001d021536::7:155282153-155284154(+)
Zm00001d053956::4:244185247-244187248(+)
Zm00001d022193::7:172483458-172485459(+)
Zm00001d050544::4:99149181-99151182(-)
Zm00001d003358::2:41529186-41531187(-)
Zm00001d042696::3:177298126-177300127(+)
Zm00001d021423::7:151787096-151789097(+)
Zm00001d044533::3:231098803-231100804(+)
Zm00001d034399::1:291831578-291833579(-)
Zm00001d032449::1:226865373-226867374(+)
Zm00001d028077::1:22185160-22187161(-)
Zm00001d018474::5:221421619-221423620(+)
Zm00001d003045::2:30206645-30208646(+)
Zm00001d002268::2:9176665-9178666(+)
Zm00001d002051::2:5012325-5014326(+)
Zm00001d052243::4:184467078-184469079(-)
Zm00001d006779::2:216461132-216463133(+)
Zm00001d040311::3:37401620-37403621(+)
Zm00001d048514::9:157629306-157631307(-)
Zm00001d030587::1:146600432-146602433(+)
Zm00001d048902::4:7404996-7406997(+)
Zm00001d044971::9:8654602-8656603(-)
Zm00001d022422::7:177330060-177332061(+)
Zm00001d022048::7:168860229-168862230(-)
Zm00001d002432::2:12556700-12558701(-)
Zm00001d045816::9:40985753-40987754(+)
Zm00001d051392::4:156976246-156978247(-)
Zm00001d051456::4:159323046-159325047(-)
Zm00001d049234::4:22021227-22023228(+)
Zm00001d018552::5:222830662-222832663(+)
Zm00001d008295::8:4452495-4454496(-)
Zm00001d020365::7:109604171-109606172(-)
Zm00001d037916::6:141933012-141935013(-)
Zm00001d038638::6:161447054-161449055(-)
Zm00001d048310::9:154319563-154321564(+)
Zm00001d047074::9:117454072-117456073(-)
Zm00001d039411::3:3707410-3709411(+)
Zm00001d018810::7:5845045-5847046(-)
Zm00001d021126::7:143319171-143321172(-)
Zm00001d036167::6:75647724-75649725(+)
Zm00001d052200::4:183160556-183162557(+)
Zm00001d044593::3:232899272-232901273(+)
Zm00001d021351::7:149690356-149692357(+)
Zm00001d017373::5:193775599-193777600(-)
Zm00001d029539::1:75376479-75378480(+)
Zm00001d015168::5:78186577-78188578(+)
Zm00001d023621::10:12505142-12507143(-)
Zm00001d033250::1:256133576-256135577(+)
Zm00001d043519::3:202656604-202658605(-)
Zm00001d019030::7:13541065-13543066(-)
Zm00001d013532::5:13748319-13750320(+)
Zm00001d031910::1:206517420-206519421(-)
Zm00001d048835::4:6141430-6143431(+)
Zm00001d011868::8:163313964-163315965(-)
Zm00001d049106::4:16169290-16171291(-)
Zm00001d025660::10:125344477-125346478(-)
Zm00001d042078::3:149864244-149866245(+)
Zm00001d004383::2:107709449-107711450(-)
Zm00001d030777::1:159299458-159301459(-)
Zm00001d028579::1:39744723-39746724(+)
Zm00001d021890::7:165501189-165503190(-)
Zm00001d016943::5:180769122-180771123(+)
Zm00001d031694::1:198712966-198714967(-)
Zm00001d005668::2:182819593-182821594(+)
Zm00001d024716::10:84736317-84738318(+)
Zm00001d009745::8:79184785-79186786(-)
Zm00001d053997::4:244820257-244822258(+)
Zm00001d031648::1:197349629-197351630(+)
Zm00001d051829::4:171483616-171485617(-)
Zm00001d043418::3:199104828-199106829(-)
Zm00001d006197::2:201328338-201330339(+)
Zm00001d029672::1:82095504-82097505(+)
Zm00001d040462::3:44591235-44593236(+)
Zm00001d034802::1:302451073-302453074(+)
Zm00001d045322::9:18926870-18928871(+)
Zm00001d041877::3:142036502-142038503(-)
Zm00001d030009::1:98959014-98961015(+)
Zm00001d028330::1:31039988-31041989(+)
Zm00001d006061::2:196885405-196887406(+)
Zm00001d021328::7:149015096-149017097(-)
Zm00001d027335::1:3170812-3172813(+)
Zm00001d008810::8:21266161-21268162(-)
Zm00001d040725::3:60287597-60289598(-)
Zm00001d011132::8:140009458-140011459(-)
Zm00001d039874::3:17364217-17366218(+)
Zm00001d029709::1:83410901-83412902(+)
Zm00001d045248::9:16991866-16993867(+)
Zm00001d040693::3:58564701-58566702(-)
Zm00001d052324::4:187127353-187129354(-)
Zm00001d011970::8:165343030-165345031(-)
Zm00001d011929::8:164802116-164804117(-)
Zm00001d036739::6:99518657-99520658(-)
Zm00001d021064::7:141947975-141949976(+)
Zm00001d033233::1:255289801-255291802(-)
Zm00001d006315::2:204311741-204313742(+)
Zm00001d038084::6:147221047-147223048(-)
Zm00001d018962::7:10833032-10835033(-)
Zm00001d019600::7:45982893-45984894(-)
Zm00001d048478::9:156988539-156990540(+)
Zm00001d007646::2:236833875-236835876(+)
Zm00001d024314::10:63670919-63672920(+)
Zm00001d002869::2:25139133-25141134(-)
Zm00001d033106::1:250322155-250324156(+)
Zm00001d029959::1:96470256-96472257(-)
Zm00001d013120::5:5121609-5123610(-)
Zm00001d039480::3:5484388-5486389(+)
Zm00001d012109::8:168378546-168380547(-)
Zm00001d051118::4:144243312-144245313(-)
Zm00001d006753::2:215955634-215957635(+)
Zm00001d028298::1:29616883-29618884(-)
Zm00001d018615::7:1026298-1028299(-)
Zm00001d053762::4:240653438-240655439(-)
Zm00001d033708::1:271817644-271819645(+)
Zm00001d047689::9:139369731-139371732(-)
Zm00001d012170::8:169427553-169429554(+)
Zm00001d029466::1:72004401-72006402(-)
Zm00001d019331::7:28125887-28127888(-)
Zm00001d051945::4:174991536-174993537(-)
Zm00001d033477::1:263852801-263854802(-)
Zm00001d011060::8:137867358-137869359(-)
Zm00001d043216::3:192129064-192131065(+)
Zm00001d050438::4:88134946-88136947(+)
Zm00001d036995::6:108559373-108561374(+)
Zm00001d024936::10:95804916-95806917(-)
Zm00001d052357::4:188102724-188104725(+)
Zm00001d043224::3:192368571-192370572(-)
Zm00001d019268::7:25030427-25032428(-)
Zm00001d026649::10:149380711-149382712(+)
Zm00001d014055::5:30852549-30854550(-)
Zm00001d012525::8:176095318-176097319(-)
Zm00001d017614::5:201748122-201750123(-)
Zm00001d018545::5:222761766-222763767(+)
Zm00001d036819::6:102080027-102082028(+)
Zm00001d042738::3:178558707-178560708(-)
Zm00001d041791::3:138258881-138260882(-)
Zm00001d038541::6:159602465-159604466(+)
Zm00001d008394::8:7173328-7175329(-)
Zm00001d053611::4:236400147-236402148(+)
Zm00001d042793::3:179900137-179902138(-)
Zm00001d039188::6:172186648-172188649(+)
Zm00001d001939::2:3195313-3197314(-)
Zm00001d022440::7:177723135-177725136(-)
Zm00001d052636::4:195468453-195470454(+)
Zm00001d002980::2:28747074-28749075(+)
Zm00001d013007::5:3147660-3149661(+)
Zm00001d039265::3:825867-827868(-)
Zm00001d002266::2:9172098-9174099(-)
Zm00001d048194::9:152170383-152172384(+)
Zm00001d001894::2:2493375-2495376(-)
Zm00001d015612::5:101057404-101059405(+)
Zm00001d029215::1:62738587-62740588(-)
Zm00001d033248::1:256109749-256111750(-)
```
