## Supplementary material for "A comprehensive map of preferentially located motifs reveals distinct proximal *cis*-regulatory elements in plants": CGGTAAAG_containing_gene_set.txt

```
#Occurences of CGGTAAAG between -615 and -478 (positions relative to the transcription start site)
#87 sequences with CGGTAAAG in this interval
#0.35% of the sequences in promoter set with CGGTAAAG (set with 25199 sequences)
Zm00001d021613::7:158090845-158092846(+)
Zm00001d037651::6:133042709-133044710(-)
Zm00001d047011::9:115075007-115077008(-)
Zm00001d047182::9:121103578-121105579(-)
Zm00001d013927::5:25002507-25004508(+)
Zm00001d023899::10:27171147-27173148(-)
Zm00001d011163::8:141397324-141399325(-)
Zm00001d043543::3:203444246-203446247(-)
Zm00001d039678::3:11700975-11702976(-)
Zm00001d046311::9:79799782-79801783(-)
Zm00001d023757::10:18995973-18997974(-)
Zm00001d037302::6:120023972-120025973(+)
Zm00001d004624::2:122504788-122506789(-)
Zm00001d011531::8:153643444-153645445(+)
Zm00001d011471::8:151421354-151423355(+)
Zm00001d042676::3:176513078-176515079(-)
Zm00001d031265::1:184284752-184286753(+)
Zm00001d029744::1:85071550-85073551(-)
Zm00001d024220::10:57647078-57649079(+)
Zm00001d011241::8:144282640-144284641(+)
Zm00001d049612::4:37640867-37642868(-)
Zm00001d019277::7:25228977-25230978(-)
Zm00001d044281::3:224011452-224013453(-)
Zm00001d011588::8:155133007-155135008(-)
Zm00001d043047::3:187341005-187343006(+)
Zm00001d030114::1:106838622-106840623(+)
Zm00001d039037::6:169004341-169006342(+)
Zm00001d015053::5:73218749-73220750(+)
Zm00001d043701::3:207876386-207878387(-)
Zm00001d008894::8:24232869-24234870(+)
Zm00001d034413::1:292245804-292247805(+)
Zm00001d003643::2:51522013-51524014(-)
Zm00001d018675::7:2289456-2291457(+)
Zm00001d011912::8:164360885-164362886(-)
Zm00001d012708::8:179046012-179048013(-)
Zm00001d035130::6:6500272-6502273(-)
Zm00001d017213::5:189091641-189093642(+)
Zm00001d048658::4:2821330-2823331(+)
Zm00001d004363::2:106493515-106495516(-)
Zm00001d037713::6:134931916-134933917(+)
Zm00001d002075::2:5454738-5456739(+)
Zm00001d023984::10:34282251-34284252(-)
Zm00001d018050::5:213160148-213162149(+)
Zm00001d003158::2:33990259-33992260(-)
Zm00001d022150::7:171310140-171312141(+)
Zm00001d018331::5:218586363-218588364(-)
Zm00001d040544::3:48923073-48925074(-)
Zm00001d004484::2:114596655-114598656(+)
Zm00001d029215::1:62738587-62740588(-)
Zm00001d039901::3:18643658-18645659(+)
Zm00001d006607::2:212388957-212390958(-)
Zm00001d004370::2:106726379-106728380(-)
Zm00001d003825::2:61125385-61127386(-)
Zm00001d048920::4:7983698-7985699(+)
Zm00001d005770::2:187672732-187674733(+)
Zm00001d024990::10:98098171-98100172(+)
Zm00001d048380::9:155276269-155278270(-)
Zm00001d044816::9:3593559-3595560(+)
Zm00001d027423::1:4908151-4910152(+)
Zm00001d015942::5:132984115-132986116(-)
Zm00001d050833::4:125335061-125337062(+)
Zm00001d006102::2:198164580-198166581(+)
Zm00001d049806::4:45461562-45463563(+)
Zm00001d002888::2:25870460-25872461(-)
Zm00001d051753::4:168865481-168867482(+)
Zm00001d011231::8:143889261-143891262(-)
Zm00001d052424::4:189733647-189735648(-)
Zm00001d005500::2:176233155-176235156(-)
Zm00001d018971::7:11077731-11079732(-)
Zm00001d012795::5:34282-36283(+)
Zm00001d017454::5:196310076-196312077(-)
Zm00001d032046::1:210553035-210555036(-)
Zm00001d031291::1:185476990-185478991(-)
Zm00001d050844::4:126331469-126333470(+)
Zm00001d008645::8:15644029-15646030(+)
Zm00001d004555::2:117758489-117760490(-)
Zm00001d037787::6:137838110-137840111(-)
Zm00001d018253::5:217436242-217438243(+)
Zm00001d021574::7:156487460-156489461(+)
Zm00001d053919::4:243646452-243648453(+)
Zm00001d040190::3:31508236-31510237(+)
Zm00001d020064::7:89646016-89648017(+)
Zm00001d041911::3:143135879-143137880(-)
Zm00001d039931::3:19829014-19831015(-)
Zm00001d014308::5:40493643-40495644(+)
Zm00001d031520::1:192678896-192680897(-)
Zm00001d044284::3:224172828-224174829(-)
```
