## Supplementary material for "A comprehensive map of preferentially located motifs reveals distinct proximal *cis*-regulatory elements in plants": CGGTAC_containing_gene_set.txt

```
#Occurences of CGGTAC between 358 and 461 (positions relative to the transcription start site)
#660 sequences with CGGTAC in this interval
#2.62% of the sequences in promoter set with CGGTAC (set with 25199 sequences)
Zm00001d046766::9:104912146-104914147(-)
Zm00001d051023::4:137424133-137426134(+)
Zm00001d025776::10:129150447-129152448(-)
Zm00001d029126::1:59131129-59133130(+)
Zm00001d043006::3:186281467-186283468(+)
Zm00001d018719::7:3076648-3078649(+)
Zm00001d043146::3:190112197-190114198(-)
Zm00001d033310::1:258514367-258516368(+)
Zm00001d009727::8:78050795-78052796(-)
Zm00001d030881::1:165230235-165232236(+)
Zm00001d018594::7:178430-180431(-)
Zm00001d013012::5:3201501-3203502(-)
Zm00001d013416::5:10765106-10767107(-)
Zm00001d022297::7:174718812-174720813(+)
Zm00001d003059::2:30710932-30712933(+)
Zm00001d046004::9:53387794-53389795(-)
Zm00001d016347::5:158592345-158594346(+)
Zm00001d044272::3:223524902-223526903(-)
Zm00001d043036::3:187093867-187095868(+)
Zm00001d048890::4:7213988-7215989(-)
Zm00001d012604::8:177069068-177071069(+)
Zm00001d051525::4:161343509-161345510(+)
Zm00001d009579::8:71613599-71615600(-)
Zm00001d024571::10:78695001-78697002(+)
Zm00001d052620::4:195051033-195053034(+)
Zm00001d006788::2:216681017-216683018(-)
Zm00001d017625::5:202103943-202105944(-)
Zm00001d031044::1:174813289-174815290(-)
Zm00001d006166::2:200275921-200277922(-)
Zm00001d027645::1:9878863-9880864(+)
Zm00001d034225::1:287136033-287138034(-)
Zm00001d028744::1:45112160-45114161(-)
Zm00001d006508::2:210177258-210179259(-)
Zm00001d040650::3:56246324-56248325(-)
Zm00001d023718::10:16728062-16730063(-)
Zm00001d030764::1:158953383-158955384(-)
Zm00001d045042::9:10912443-10914444(-)
Zm00001d045305::9:18541363-18543364(+)
Zm00001d030328::1:122694180-122696181(+)
Zm00001d051161::4:146705470-146707471(+)
Zm00001d053705::4:239605240-239607241(-)
Zm00001d023543::10:9577169-9579170(+)
Zm00001d047366::9:127831604-127833605(+)
Zm00001d009979::8:93237641-93239642(+)
Zm00001d015092::5:75197071-75199072(-)
Zm00001d047550::9:135118809-135120810(-)
Zm00001d014317::5:40684398-40686399(+)
Zm00001d036057::6:69404923-69406924(+)
Zm00001d030618::1:148821377-148823378(+)
Zm00001d015622::5:101913080-101915081(+)
Zm00001d050455::4:89652638-89654639(+)
Zm00001d037058::6:110872644-110874645(+)
Zm00001d036704::6:98141511-98143512(+)
Zm00001d034544::1:295924076-295926077(+)
Zm00001d042641::3:175039988-175041989(+)
Zm00001d014664::5:58017426-58019427(-)
Zm00001d049495::4:32404292-32406293(-)
Zm00001d014780::5:62837246-62839247(+)
Zm00001d050457::4:89897830-89899831(+)
Zm00001d036682::6:97480147-97482148(+)
Zm00001d026401::10:145261230-145263231(-)
Zm00001d015777::5:118464149-118466150(-)
Zm00001d003488::2:45757853-45759854(-)
Zm00001d029408::1:69298697-69300698(-)
Zm00001d010445::8:115431870-115433871(+)
Zm00001d032125::1:213877124-213879125(-)
Zm00001d019105::7:16886470-16888471(+)
Zm00001d029457::1:71675037-71677038(-)
Zm00001d040290::3:35951150-35953151(-)
Zm00001d029529::1:74920721-74922722(-)
Zm00001d035656::6:39270021-39272022(+)
Zm00001d008496::8:10380734-10382735(+)
Zm00001d013216::5:6644676-6646677(-)
Zm00001d053932::4:243766589-243768590(+)
Zm00001d041056::3:93515366-93517367(+)
Zm00001d013243::5:6936632-6938633(+)
Zm00001d044353::3:225693648-225695649(-)
Zm00001d022185::7:172181693-172183694(+)
Zm00001d046761::9:104737263-104739264(+)
Zm00001d025310::10:113836639-113838640(+)
Zm00001d027631::1:9496450-9498451(+)
Zm00001d004630::2:123642900-123644901(-)
Zm00001d029357::1:67295351-67297352(+)
Zm00001d009765::8:80234163-80236164(+)
Zm00001d048856::4:6441469-6443470(+)
Zm00001d033087::1:249988540-249990541(-)
Zm00001d047285::9:125458583-125460584(-)
Zm00001d024002::10:35715309-35717310(-)
Zm00001d037235::6:117168712-117170713(-)
Zm00001d031331::1:186324362-186326363(-)
Zm00001d035347::6:22750198-22752199(-)
Zm00001d047400::9:128764840-128766841(-)
Zm00001d030133::1:108281382-108283383(+)
Zm00001d027756::1:12712730-12714731(-)
Zm00001d044115::3:219646123-219648124(-)
Zm00001d038035::6:145770269-145772270(+)
Zm00001d039934::3:19864379-19866380(+)
Zm00001d032716::1:235900781-235902782(+)
Zm00001d046311::9:79799782-79801783(-)
Zm00001d017746::5:205828715-205830716(-)
Zm00001d003931::2:69776464-69778465(+)
Zm00001d037425::6:125121986-125123987(+)
Zm00001d013270::5:7522963-7524964(+)
Zm00001d037566::6:129915654-129917655(-)
Zm00001d006269::2:203286104-203288105(+)
Zm00001d036031::6:67355532-67357533(-)
Zm00001d029237::1:63324427-63326428(-)
Zm00001d050484::4:92598105-92600106(-)
Zm00001d053805::4:241440399-241442400(+)
Zm00001d050334::4:81954793-81956794(-)
Zm00001d002256::2:9065949-9067950(-)
Zm00001d010214::8:104419914-104421915(+)
Zm00001d006296::2:204008989-204010990(-)
Zm00001d007889::2:241873095-241875096(+)
Zm00001d020639::7:125924340-125926341(+)
Zm00001d046900::9:109552189-109554190(+)
Zm00001d045358::9:19531181-19533182(-)
Zm00001d051947::4:175074390-175076391(+)
Zm00001d013609::5:15319312-15321313(-)
Zm00001d008525::8:11672333-11674334(-)
Zm00001d041495::3:124132514-124134515(-)
Zm00001d024459::10:71760474-71762475(-)
Zm00001d040535::3:48602175-48604176(-)
Zm00001d010145::8:101317025-101319026(-)
Zm00001d025580::10:122854094-122856095(+)
Zm00001d018485::5:221686558-221688559(-)
Zm00001d028072::1:21984774-21986775(-)
Zm00001d042470::3:168712048-168714049(-)
Zm00001d023600::10:11479067-11481068(+)
Zm00001d018040::5:212689269-212691270(-)
Zm00001d017768::5:206247801-206249802(+)
Zm00001d043688::3:207416662-207418663(+)
Zm00001d043148::3:190151073-190153074(+)
Zm00001d005137::2:160526205-160528206(+)
Zm00001d039395::3:3335052-3337053(+)
Zm00001d005852::2:190896844-190898845(-)
Zm00001d012335::8:172651248-172653249(+)
Zm00001d014507::5:50798831-50800832(-)
Zm00001d048234::9:152917430-152919431(+)
Zm00001d054065::4:245793076-245795077(+)
Zm00001d052372::4:188400337-188402338(-)
Zm00001d004719::2:133584319-133586320(-)
Zm00001d017468::5:196758978-196760979(-)
Zm00001d005751::2:186193560-186195561(-)
Zm00001d042442::3:167611893-167613894(-)
Zm00001d031727::1:199718142-199720143(-)
Zm00001d031312::1:185852252-185854253(-)
Zm00001d029426::1:70068905-70070906(-)
Zm00001d012426::8:174304605-174306606(-)
Zm00001d009730::8:78167163-78169164(-)
Zm00001d049637::4:38399337-38401338(-)
Zm00001d006210::2:201904138-201906139(+)
Zm00001d047788::9:141788542-141790543(+)
Zm00001d022150::7:171310140-171312141(+)
Zm00001d048291::9:153998520-154000521(-)
Zm00001d050062::4:63284556-63286557(+)
Zm00001d006329::2:204889252-204891253(-)
Zm00001d023617::10:12274024-12276025(+)
Zm00001d009004::8:29653918-29655919(-)
Zm00001d017871::5:209249618-209251619(-)
Zm00001d024175::10:53025694-53027695(+)
Zm00001d006862::2:218052822-218054823(+)
Zm00001d052674::4:196904789-196906790(-)
Zm00001d007227::2:225205532-225207533(+)
Zm00001d039469::3:5150209-5152210(-)
Zm00001d047736::9:140322342-140324343(-)
Zm00001d044057::3:218049330-218051331(+)
Zm00001d032714::1:235876487-235878488(-)
Zm00001d038267::6:152767996-152769997(-)
Zm00001d007698::2:237614602-237616603(+)
Zm00001d035574::6:34420438-34422439(+)
Zm00001d046488::9:92064124-92066125(+)
Zm00001d009753::8:79786965-79788966(+)
Zm00001d038771::6:164173028-164175029(+)
Zm00001d005328::2:169710133-169712134(-)
Zm00001d017246::5:190229920-190231921(-)
Zm00001d003119::2:32816193-32818194(+)
Zm00001d052944::4:205743534-205745535(+)
Zm00001d012648::8:177803006-177805007(-)
Zm00001d031035::1:174462691-174464692(+)
Zm00001d052830::4:202078494-202080495(-)
Zm00001d009242::8:46228710-46230711(+)
Zm00001d042800::3:180216591-180218592(-)
Zm00001d021201::7:145830568-145832569(-)
Zm00001d024208::10:56530382-56532383(+)
Zm00001d039994::3:22274718-22276719(+)
Zm00001d014683::5:58812074-58814075(+)
Zm00001d039650::3:10542987-10544988(-)
Zm00001d024771::10:87290145-87292146(+)
Zm00001d052050::4:177641700-177643701(+)
Zm00001d051055::4:139226388-139228389(+)
Zm00001d028714::1:44012141-44014142(+)
Zm00001d050934::4:132597931-132599932(+)
Zm00001d041756::3:136129454-136131455(-)
Zm00001d041611::3:129670743-129672744(-)
Zm00001d038476::6:158312484-158314485(+)
Zm00001d030103::1:105861446-105863447(+)
Zm00001d006548::2:210778466-210780467(-)
Zm00001d038865::6:166069966-166071967(+)
Zm00001d034872::1:304414510-304416511(+)
Zm00001d041653::3:131870455-131872456(-)
Zm00001d004929::2:149270251-149272252(-)
Zm00001d010923::8:133673022-133675023(-)
Zm00001d044297::3:224482875-224484876(+)
Zm00001d013994::5:27802886-27804887(+)
Zm00001d022643::7:182126125-182128126(+)
Zm00001d035666::6:40025648-40027649(+)
Zm00001d037270::6:118891065-118893066(+)
Zm00001d020528::7:120941388-120943389(+)
Zm00001d014091::5:31999284-32001285(+)
Zm00001d021410::7:151483897-151485898(-)
Zm00001d009941::8:91080607-91082608(+)
Zm00001d015500::5:94104611-94106612(-)
Zm00001d008495::8:10368863-10370864(+)
Zm00001d045940::9:48267977-48269978(+)
Zm00001d048184::9:151926157-151928158(+)
Zm00001d049079::4:15081361-15083362(-)
Zm00001d002479::2:13603288-13605289(+)
Zm00001d004744::2:135503032-135505033(+)
Zm00001d024535::10:76867835-76869836(-)
Zm00001d021242::7:146761734-146763735(+)
Zm00001d047754::9:140909063-140911064(+)
Zm00001d011634::8:156914297-156916298(-)
Zm00001d013705::5:18162888-18164889(-)
Zm00001d053293::4:224622887-224624888(-)
Zm00001d033203::1:253922414-253924415(+)
Zm00001d011819::8:162064972-162066973(-)
Zm00001d047811::9:142368703-142370704(+)
Zm00001d032083::1:212105383-212107384(-)
Zm00001d045513::9:25065913-25067914(+)
Zm00001d047605::9:136921777-136923778(-)
Zm00001d031267::1:184399500-184401501(-)
Zm00001d045347::9:19261985-19263986(+)
Zm00001d026231::10:141564266-141566267(-)
Zm00001d017130::5:186478828-186480829(-)
Zm00001d018761::7:4473391-4475392(+)
Zm00001d051068::4:140489434-140491435(-)
Zm00001d052622::4:195066976-195068977(+)
Zm00001d010018::8:95282995-95284996(+)
Zm00001d011833::8:162292249-162294250(+)
Zm00001d035184::6:8534833-8536834(-)
Zm00001d050904::4:129475702-129477703(-)
Zm00001d031411::1:189278448-189280449(-)
Zm00001d031325::1:186051223-186053224(+)
Zm00001d018952::7:10372255-10374256(-)
Zm00001d044961::9:8306834-8308835(-)
Zm00001d009927::8:89844329-89846330(-)
Zm00001d018237::5:217161771-217163772(+)
Zm00001d007339::2:229147951-229149952(-)
Zm00001d043954::3:214756381-214758382(+)
Zm00001d016395::5:160743513-160745514(+)
Zm00001d019310::7:26980210-26982211(-)
Zm00001d020821::7:133910274-133912275(+)
Zm00001d003016::2:29540933-29542934(-)
Zm00001d015244::5:80937056-80939057(-)
Zm00001d049668::4:39424100-39426101(-)
Zm00001d027489::1:6417925-6419926(+)
Zm00001d012597::8:177039449-177041450(-)
Zm00001d035820::6:53201435-53203436(-)
Zm00001d020429::7:113493955-113495956(-)
Zm00001d041785::3:138029534-138031535(-)
Zm00001d039106::6:170127082-170129083(+)
Zm00001d052555::4:192886699-192888700(+)
Zm00001d012257::8:171225542-171227543(-)
Zm00001d044662::3:234294484-234296485(+)
Zm00001d049948::4:54775830-54777831(-)
Zm00001d011130::8:139923913-139925914(-)
Zm00001d020069::7:90081530-90083531(+)
Zm00001d023450::10:5900564-5902565(+)
Zm00001d045667::9:32542033-32544034(-)
Zm00001d047081::9:117754085-117756086(-)
Zm00001d040541::3:48777273-48779274(-)
Zm00001d045424::9:21658739-21660740(-)
Zm00001d045584::9:27334244-27336245(+)
Zm00001d040358::3:39839931-39841932(+)
Zm00001d017698::5:204483872-204485873(+)
Zm00001d048202::9:152376804-152378805(-)
Zm00001d045721::9:35085631-35087632(+)
Zm00001d026175::10:140332411-140334412(+)
Zm00001d052841::4:202390991-202392992(+)
Zm00001d048115::9:150407617-150409618(-)
Zm00001d047809::9:142343263-142345264(+)
Zm00001d052124::4:180354752-180356753(-)
Zm00001d037925::6:142151837-142153838(+)
Zm00001d038918::6:166900342-166902343(+)
Zm00001d030562::1:144196810-144198811(-)
Zm00001d044927::9:7468412-7470413(-)
Zm00001d029916::1:94182867-94184868(-)
Zm00001d021861::7:164832796-164834797(+)
Zm00001d006778::2:216442182-216444183(+)
Zm00001d026064::10:137388455-137390456(+)
Zm00001d050320::4:81157943-81159944(+)
Zm00001d044402::3:227280157-227282158(-)
Zm00001d033935::1:279107443-279109444(-)
Zm00001d024207::10:56444654-56446655(+)
Zm00001d009202::8:42458834-42460835(-)
Zm00001d042116::3:151478765-151480766(-)
Zm00001d016926::5:180158098-180160099(-)
Zm00001d044865::9:5840797-5842798(-)
Zm00001d024068::10:41311662-41313663(+)
Zm00001d029318::1:65780643-65782644(+)
Zm00001d022609::7:181033305-181035306(-)
Zm00001d044522::3:230842720-230844721(+)
Zm00001d009666::8:75121708-75123709(-)
Zm00001d015191::5:78810026-78812027(+)
Zm00001d052366::4:188312199-188314200(-)
Zm00001d050961::4:133639870-133641871(+)
Zm00001d025118::10:105208929-105210930(-)
Zm00001d050155::4:69591406-69593407(+)
Zm00001d030856::1:163636476-163638477(+)
Zm00001d015297::5:83175775-83177776(-)
Zm00001d027585::1:8488767-8490768(-)
Zm00001d011369::8:148784918-148786919(-)
Zm00001d039890::3:18009049-18011050(+)
Zm00001d053723::4:239873927-239875928(-)
Zm00001d051510::4:160973658-160975659(+)
Zm00001d039496::3:5914296-5916297(-)
Zm00001d029321::1:65853375-65855376(+)
Zm00001d032954::1:244533638-244535639(+)
Zm00001d042556::3:171672779-171674780(+)
Zm00001d032534::1:229829772-229831773(+)
Zm00001d026300::10:143202662-143204663(-)
Zm00001d016206::5:150428182-150430183(+)
Zm00001d022204::7:172766044-172768045(-)
Zm00001d049416::4:29874341-29876342(-)
Zm00001d017375::5:193828430-193830431(-)
Zm00001d013023::5:3427072-3429073(-)
Zm00001d005065::2:156951193-156953194(-)
Zm00001d007079::2:221782750-221784751(-)
Zm00001d052618::4:195012938-195014939(+)
Zm00001d006199::2:201506996-201508997(-)
Zm00001d024347::10:65968846-65970847(+)
Zm00001d031223::1:182661432-182663433(-)
Zm00001d009569::8:71078869-71080870(+)
Zm00001d020355::7:108762528-108764529(+)
Zm00001d018074::5:213813689-213815690(-)
Zm00001d033620::1:269010883-269012884(+)
Zm00001d013074::5:4367268-4369269(-)
Zm00001d016505::5:165225203-165227204(+)
Zm00001d036285::6:81821713-81823714(+)
Zm00001d052551::4:192870026-192872027(-)
Zm00001d013908::5:24405278-24407279(+)
Zm00001d029354::1:67217126-67219127(-)
Zm00001d043117::3:189697539-189699540(-)
Zm00001d046511::9:93194900-93196901(-)
Zm00001d043588::3:204480496-204482497(+)
Zm00001d014284::5:39395563-39397564(-)
Zm00001d028189::1:25768357-25770358(+)
Zm00001d046925::9:111033641-111035642(-)
Zm00001d009210::8:43206484-43208485(-)
Zm00001d036931::6:106757033-106759034(+)
Zm00001d007445::2:231917436-231919437(-)
Zm00001d037003::6:108767244-108769245(+)
Zm00001d030548::1:143164979-143166980(-)
Zm00001d005419::2:173365155-173367156(+)
Zm00001d042780::3:179449055-179451056(+)
Zm00001d017836::5:208270721-208272722(-)
Zm00001d047830::9:142672292-142674293(-)
Zm00001d002600::2:16446626-16448627(+)
Zm00001d035511::6:30355855-30357856(-)
Zm00001d020806::7:133442380-133444381(+)
Zm00001d034745::1:301131844-301133845(+)
Zm00001d024278::10:61395774-61397775(+)
Zm00001d027869::1:15974851-15976852(-)
Zm00001d026453::10:146109594-146111595(+)
Zm00001d002681::2:19182182-19184183(+)
Zm00001d016558::5:167256170-167258171(+)
Zm00001d027626::1:9403417-9405418(+)
Zm00001d016853::5:178383302-178385303(-)
Zm00001d038673::6:162373317-162375318(-)
Zm00001d016934::5:180384454-180386455(-)
Zm00001d017153::5:187147637-187149638(+)
Zm00001d008992::8:29057560-29059561(+)
Zm00001d014065::5:31252628-31254629(+)
Zm00001d026612::10:148924349-148926350(+)
Zm00001d020072::7:90398292-90400293(+)
Zm00001d049926::4:53427741-53429742(+)
Zm00001d043021::3:186773425-186775426(-)
Zm00001d013240::5:6866632-6868633(+)
Zm00001d016351::5:158824870-158826871(+)
Zm00001d045661::9:32057970-32059971(-)
Zm00001d016544::5:166730121-166732122(+)
Zm00001d034621::1:298062185-298064186(-)
Zm00001d041334::3:112553600-112555601(+)
Zm00001d051901::4:173987593-173989594(-)
Zm00001d003472::2:45341251-45343252(-)
Zm00001d017584::5:200710459-200712460(-)
Zm00001d005761::2:187001549-187003550(-)
Zm00001d006399::2:206593586-206595587(-)
Zm00001d044201::3:221799472-221801473(-)
Zm00001d052980::4:207107982-207109983(-)
Zm00001d052536::4:192537679-192539680(-)
Zm00001d018763::7:4524133-4526134(+)
Zm00001d025570::10:122601323-122603324(+)
Zm00001d007567::2:235016607-235018608(+)
Zm00001d031920::1:206691935-206693936(+)
Zm00001d052527::4:192220127-192222128(-)
Zm00001d044136::3:220096851-220098852(+)
Zm00001d029417::1:69623280-69625281(+)
Zm00001d012546::8:176434544-176436545(+)
Zm00001d026642::10:149279678-149281679(-)
Zm00001d032605::1:231854778-231856779(+)
Zm00001d039915::3:19334932-19336933(-)
Zm00001d048644::4:2545174-2547175(+)
Zm00001d025653::10:125106473-125108474(+)
Zm00001d040823::3:68070343-68072344(-)
Zm00001d021498::7:154119590-154121591(+)
Zm00001d019627::7:46650025-46652026(-)
Zm00001d040100::3:27423852-27425853(+)
Zm00001d024857::10:90996174-90998175(-)
Zm00001d010915::8:133300572-133302573(+)
Zm00001d048710::4:3839429-3841430(-)
Zm00001d002631::2:17557856-17559857(-)
Zm00001d021961::7:167200157-167202158(+)
Zm00001d035874::6:58023127-58025128(+)
Zm00001d040020::3:23247295-23249296(+)
Zm00001d005542::2:178095027-178097028(+)
Zm00001d027520::1:7358098-7360099(-)
Zm00001d004729::2:134367657-134369658(-)
Zm00001d011132::8:140009458-140011459(-)
Zm00001d047806::9:142288964-142290965(-)
Zm00001d041588::3:128520263-128522264(-)
Zm00001d005024::2:154433882-154435883(+)
Zm00001d003109::2:32539070-32541071(-)
Zm00001d014614::5:55729659-55731660(-)
Zm00001d023721::10:16863593-16865594(+)
Zm00001d023270::10:1784550-1786551(-)
Zm00001d049921::4:52818057-52820058(-)
Zm00001d014797::5:63621482-63623483(+)
Zm00001d025591::10:123377018-123379019(-)
Zm00001d048340::9:154758548-154760549(-)
Zm00001d026135::10:139370171-139372172(+)
Zm00001d053738::4:240114861-240116862(-)
Zm00001d042512::3:170275547-170277548(-)
Zm00001d044329::3:225340178-225342179(-)
Zm00001d017598::5:201226125-201228126(-)
Zm00001d050929::4:132079932-132081933(+)
Zm00001d002933::2:27116507-27118508(-)
Zm00001d048343::9:154789658-154791659(+)
Zm00001d039926::3:19728987-19730988(-)
Zm00001d020190::7:98588250-98590251(-)
Zm00001d043872::3:212611532-212613533(+)
Zm00001d031135::1:179009055-179011056(-)
Zm00001d019018::7:12871995-12873996(+)
Zm00001d039020::6:168828390-168830391(-)
Zm00001d020214::7:100367902-100369903(+)
Zm00001d008731::8:17971091-17973092(+)
Zm00001d013692::5:17666859-17668860(-)
Zm00001d020004::7:85029696-85031697(+)
Zm00001d006085::2:197747369-197749370(+)
Zm00001d027267::1:1035955-1037956(-)
Zm00001d005629::2:181235232-181237233(-)
Zm00001d040320::3:37922163-37924164(+)
Zm00001d045351::9:19285238-19287239(+)
Zm00001d031653::1:197498975-197500976(-)
Zm00001d022376::7:176288422-176290423(+)
Zm00001d017030::5:183184352-183186353(-)
Zm00001d037103::6:112381515-112383516(-)
Zm00001d003146::2:33735255-33737256(+)
Zm00001d021413::7:151516289-151518290(+)
Zm00001d051267::4:151180627-151182628(-)
Zm00001d018046::5:212804461-212806462(-)
Zm00001d030489::1:136750445-136752446(+)
Zm00001d008666::8:16424714-16426715(+)
Zm00001d019233::7:23218272-23220273(-)
Zm00001d031230::1:182803821-182805822(+)
Zm00001d036633::6:95827870-95829871(+)
Zm00001d002325::2:10314346-10316347(+)
Zm00001d018093::5:214082460-214084461(-)
Zm00001d034222::1:287044875-287046876(+)
Zm00001d009829::8:84168645-84170646(-)
Zm00001d017699::5:204539680-204541681(-)
Zm00001d039368::3:2662939-2664940(+)
Zm00001d043750::3:209021166-209023167(+)
Zm00001d039664::3:11344281-11346282(-)
Zm00001d023706::10:16407414-16409415(-)
Zm00001d011901::8:164244590-164246591(+)
Zm00001d006323::2:204611351-204613352(-)
Zm00001d008952::8:26875068-26877069(+)
Zm00001d045686::9:33213467-33215468(-)
Zm00001d037853::6:139799084-139801085(-)
Zm00001d028632::1:41459256-41461257(+)
Zm00001d034224::1:287119262-287121263(-)
Zm00001d027784::1:13439225-13441226(-)
Zm00001d038268::6:152780589-152782590(+)
Zm00001d018938::7:9822282-9824283(+)
Zm00001d032060::1:211110692-211112693(+)
Zm00001d026637::10:149250584-149252585(+)
Zm00001d050899::4:129063951-129065952(+)
Zm00001d039361::3:2566841-2568842(-)
Zm00001d015921::5:131468115-131470116(+)
Zm00001d051843::4:171967779-171969780(-)
Zm00001d047703::9:139531995-139533996(+)
Zm00001d048460::9:156723775-156725776(-)
Zm00001d016616::5:170225442-170227443(-)
Zm00001d045944::9:48376678-48378679(+)
Zm00001d030486::1:136739039-136741040(+)
Zm00001d043994::3:215946659-215948660(+)
Zm00001d037956::6:143536005-143538006(+)
Zm00001d049958::4:55677477-55679478(+)
Zm00001d037327::6:121371210-121373211(-)
Zm00001d016905::5:179658184-179660185(-)
Zm00001d007332::2:228915197-228917198(-)
Zm00001d029286::1:64852764-64854765(-)
Zm00001d031988::1:208833863-208835864(+)
Zm00001d004718::2:133579726-133581727(-)
Zm00001d015493::5:93595861-93597862(+)
Zm00001d025760::10:128640246-128642247(+)
Zm00001d053889::4:243050042-243052043(-)
Zm00001d042787::3:179534889-179536890(+)
Zm00001d027405::1:4535200-4537201(+)
Zm00001d026431::10:145718979-145720980(+)
Zm00001d021075::7:142290627-142292628(-)
Zm00001d033625::1:269138139-269140140(-)
Zm00001d013512::5:13307005-13309006(-)
Zm00001d017085::5:184888708-184890709(+)
Zm00001d006680::2:214130096-214132097(-)
Zm00001d026639::10:149257018-149259019(+)
Zm00001d029694::1:82891721-82893722(+)
Zm00001d049671::4:39545602-39547603(+)
Zm00001d051567::4:162921573-162923574(+)
Zm00001d037260::6:118433442-118435443(-)
Zm00001d003116::2:32715312-32717313(+)
Zm00001d043428::3:199531853-199533854(-)
Zm00001d034765::1:301666896-301668897(-)
Zm00001d044180::3:221248492-221250493(+)
Zm00001d029314::1:65617408-65619409(+)
Zm00001d052259::4:185027405-185029406(+)
Zm00001d045863::9:44370024-44372025(-)
Zm00001d016972::5:181703236-181705237(+)
Zm00001d025531::10:121527673-121529674(-)
Zm00001d030999::1:172718784-172720785(+)
Zm00001d009617::8:73342103-73344104(+)
Zm00001d034206::1:286754857-286756858(+)
Zm00001d013865::5:23268393-23270394(+)
Zm00001d052837::4:202251357-202253358(-)
Zm00001d008735::8:18254236-18256237(+)
Zm00001d032430::1:226162657-226164658(+)
Zm00001d044401::3:227191682-227193683(-)
Zm00001d031824::1:202981616-202983617(+)
Zm00001d052651::4:195814707-195816708(+)
Zm00001d034935::1:306104224-306106225(-)
Zm00001d045519::9:25260935-25262936(-)
Zm00001d053790::4:241107556-241109557(+)
Zm00001d014715::5:60295570-60297571(+)
Zm00001d047480::9:131552327-131554328(+)
Zm00001d046510::9:93174385-93176386(+)
Zm00001d031091::1:176781199-176783200(+)
Zm00001d033283::1:257406309-257408310(-)
Zm00001d050217::4:74115994-74117995(-)
Zm00001d005394::2:172201341-172203342(-)
Zm00001d017494::5:197533297-197535298(-)
Zm00001d045213::9:16254686-16256687(-)
Zm00001d026482::10:146766667-146768668(+)
Zm00001d035053::6:3273762-3275763(-)
Zm00001d035981::6:64339768-64341769(+)
Zm00001d042356::3:163103032-163105033(-)
Zm00001d026448::10:146061609-146063610(-)
Zm00001d032556::1:230440589-230442590(-)
Zm00001d023555::10:10116245-10118246(-)
Zm00001d036597::6:94023237-94025238(-)
Zm00001d011430::8:150341691-150343692(-)
Zm00001d006869::2:218299017-218301018(+)
Zm00001d049455::4:30736962-30738963(+)
Zm00001d049786::4:44639962-44641963(+)
Zm00001d043614::3:205245438-205247439(-)
Zm00001d040265::3:35059599-35061600(-)
Zm00001d048386::9:155335962-155337963(+)
Zm00001d027383::1:4114170-4116171(-)
Zm00001d049064::4:14567881-14569882(-)
Zm00001d013384::5:10163273-10165274(+)
Zm00001d016824::5:177352770-177354771(+)
Zm00001d032949::1:244465005-244467006(+)
Zm00001d025770::10:129046378-129048379(-)
Zm00001d037234::6:117127708-117129709(-)
Zm00001d045422::9:21626841-21628842(-)
Zm00001d012666::8:178292851-178294852(+)
Zm00001d047965::9:146545811-146547812(-)
Zm00001d022498::7:178848110-178850111(-)
Zm00001d037479::6:126616683-126618684(-)
Zm00001d004051::2:79500192-79502193(-)
Zm00001d016396::5:160905931-160907932(+)
Zm00001d050350::4:82941387-82943388(-)
Zm00001d015656::5:103457428-103459429(+)
Zm00001d003767::2:58172247-58174248(+)
Zm00001d046781::9:105703138-105705139(-)
Zm00001d040216::3:32391664-32393665(+)
Zm00001d004094::2:82430630-82432631(+)
Zm00001d053969::4:244425563-244427564(+)
Zm00001d029872::1:91257733-91259734(-)
Zm00001d048150::9:150979637-150981638(-)
Zm00001d005019::2:154110578-154112579(+)
Zm00001d024209::10:56569096-56571097(-)
Zm00001d008201::8:988322-990323(+)
Zm00001d018497::5:221815454-221817455(+)
Zm00001d017006::5:182541714-182543715(-)
Zm00001d054095::4:246376019-246378020(+)
Zm00001d017493::5:197523002-197525003(-)
Zm00001d020046::7:88531501-88533502(+)
Zm00001d033794::1:273837662-273839663(+)
Zm00001d044922::9:7294414-7296415(+)
Zm00001d038367::6:155636143-155638144(-)
Zm00001d029312::1:65583281-65585282(+)
Zm00001d006719::2:215151606-215153607(-)
Zm00001d053425::4:230956728-230958729(+)
Zm00001d006011::2:195229514-195231515(+)
Zm00001d032214::1:217342851-217344852(-)
Zm00001d002434::2:12566695-12568696(-)
Zm00001d020627::7:125488554-125490555(-)
Zm00001d023738::10:18081946-18083947(+)
Zm00001d038760::6:163971891-163973892(-)
Zm00001d020125::7:94499854-94501855(+)
Zm00001d026664::10:149607676-149609677(+)
Zm00001d044689::3:234974245-234976246(+)
Zm00001d031811::1:202552872-202554873(+)
Zm00001d019263::7:24739624-24741625(-)
Zm00001d044473::3:229109000-229111001(+)
Zm00001d030703::1:154504419-154506420(-)
Zm00001d006338::2:205001707-205003708(-)
Zm00001d034037::1:281976645-281978646(-)
Zm00001d003311::2:39753346-39755347(-)
Zm00001d033366::1:260523527-260525528(+)
Zm00001d023431::10:5418470-5420471(+)
Zm00001d015486::5:93126594-93128595(+)
Zm00001d050199::4:73082354-73084355(+)
Zm00001d044208::3:221907291-221909292(+)
Zm00001d028235::1:27499079-27501080(+)
Zm00001d033567::1:267320961-267322962(-)
Zm00001d039188::6:172186648-172188649(+)
Zm00001d010308::8:108954663-108956664(-)
Zm00001d041439::3:119830938-119832939(+)
Zm00001d044724::9:323118-325119(+)
Zm00001d025268::10:111865958-111867959(+)
Zm00001d028019::1:20431493-20433494(-)
Zm00001d049541::4:33816268-33818269(+)
Zm00001d012655::8:178009817-178011818(+)
Zm00001d037864::6:140111632-140113633(+)
Zm00001d003365::2:41648360-41650361(-)
Zm00001d008765::8:19527779-19529780(-)
Zm00001d039762::3:14140676-14142677(-)
Zm00001d024910::10:94434703-94436704(+)
Zm00001d021089::7:142531572-142533573(-)
Zm00001d017728::5:205370098-205372099(+)
Zm00001d017179::5:188143581-188145582(-)
Zm00001d044044::3:217676618-217678619(-)
Zm00001d002049::2:4958248-4960249(-)
Zm00001d016595::5:168981819-168983820(+)
Zm00001d002842::2:24290724-24292725(-)
Zm00001d025933::10:134111716-134113717(-)
Zm00001d013721::5:18528426-18530427(+)
Zm00001d034793::1:302368817-302370818(+)
Zm00001d017941::5:210499607-210501608(-)
Zm00001d037299::6:119931639-119933640(+)
Zm00001d043827::3:211043325-211045326(-)
Zm00001d045435::9:22151982-22153983(-)
Zm00001d044754::9:1339265-1341266(+)
Zm00001d007912::2:242362450-242364451(-)
Zm00001d029038::1:55695356-55697357(+)
Zm00001d006779::2:216461132-216463133(+)
Zm00001d003705::2:55528558-55530559(-)
```
