## Supplementary material for "A comprehensive map of preferentially located motifs reveals distinct proximal *cis*-regulatory elements in plants": CGGTATGA_containing_gene_set.txt

```
#Occurences of CGGTATGA between 389 and 452 (positions relative to the transcription start site)
#56 sequences with CGGTATGA in this interval
#0.22% of the sequences in promoter set with CGGTATGA (set with 25199 sequences)
Zm00001d041809::3:138989301-138991302(+)
Zm00001d030648::1:150687934-150689935(+)
Zm00001d019853::7:70485347-70487348(-)
Zm00001d051846::4:172098843-172100844(-)
Zm00001d052268::4:185306084-185308085(+)
Zm00001d041274::3:109615180-109617181(-)
Zm00001d012996::5:2884865-2886866(+)
Zm00001d013023::5:3427072-3429073(-)
Zm00001d021260::7:147098094-147100095(+)
Zm00001d002190::2:7654258-7656259(-)
Zm00001d035645::6:38127283-38129284(+)
Zm00001d024059::10:40713939-40715940(+)
Zm00001d002638::2:17669084-17671085(+)
Zm00001d040772::3:64746528-64748529(-)
Zm00001d036511::6:90947955-90949956(-)
Zm00001d013537::5:13911312-13913313(-)
Zm00001d028977::1:53415800-53417801(+)
Zm00001d049701::4:40570491-40572492(+)
Zm00001d026268::10:142400403-142402404(-)
Zm00001d048000::9:147666840-147668841(-)
Zm00001d012112::8:168391736-168393737(-)
Zm00001d030372::1:126997286-126999287(-)
Zm00001d016531::5:166563333-166565334(+)
Zm00001d037177::6:114826574-114828575(-)
Zm00001d037641::6:132668290-132670291(-)
Zm00001d050158::4:69693141-69695142(-)
Zm00001d023234::10:982190-984191(+)
Zm00001d053907::4:243381875-243383876(+)
Zm00001d017038::5:183361187-183363188(-)
Zm00001d007565::2:234946765-234948766(+)
Zm00001d020423::7:113099007-113101008(+)
Zm00001d053721::4:239843795-239845796(+)
Zm00001d045147::9:14234635-14236636(+)
Zm00001d041695::3:133724778-133726779(+)
Zm00001d008824::8:21739238-21741239(+)
Zm00001d024114::10:46727676-46729677(-)
Zm00001d007179::2:223878205-223880206(+)
Zm00001d044956::9:8215777-8217778(-)
Zm00001d001971::2:3714615-3716616(-)
Zm00001d049812::4:45786856-45788857(+)
Zm00001d023476::10:6859896-6861897(+)
Zm00001d051481::4:160050420-160052421(-)
Zm00001d007963::2:244275459-244277460(-)
Zm00001d010349::8:110700756-110702757(-)
Zm00001d031830::1:203040300-203042301(+)
Zm00001d005519::2:177084844-177086845(+)
Zm00001d040196::3:31702848-31704849(-)
Zm00001d030374::1:127339805-127341806(-)
Zm00001d003824::2:61095513-61097514(-)
Zm00001d033139::1:251919650-251921651(+)
Zm00001d041975::3:146345386-146347387(-)
Zm00001d042738::3:178558707-178560708(-)
Zm00001d023755::10:18799800-18801801(+)
Zm00001d012870::5:1410264-1412265(-)
Zm00001d010990::8:136107110-136109111(-)
Zm00001d041143::3:100308724-100310725(-)
```
