## Supplementary material for "A comprehensive map of preferentially located motifs reveals distinct proximal *cis*-regulatory elements in plants": CGGTATGT_containing_gene_set.txt

```
#Occurences of CGGTATGT between 435 and 462 (positions relative to the transcription start site)
#32 sequences with CGGTATGT in this interval
#0.13% of the sequences in promoter set with CGGTATGT (set with 25199 sequences)
Zm00001d044094::3:218985005-218987006(+)
Zm00001d047105::9:118774346-118776347(+)
Zm00001d035391::6:24040356-24042357(-)
Zm00001d032807::1:238895006-238897007(+)
Zm00001d002251::2:8980523-8982524(-)
Zm00001d013519::5:13445572-13447573(-)
Zm00001d027771::1:13242953-13244954(-)
Zm00001d028380::1:32691518-32693519(-)
Zm00001d005950::2:193721774-193723775(-)
Zm00001d015578::5:99038895-99040896(+)
Zm00001d049030::4:13050018-13052019(+)
Zm00001d017136::5:186647640-186649641(+)
Zm00001d042555::3:171665732-171667733(+)
Zm00001d049602::4:36986430-36988431(-)
Zm00001d021614::7:158110737-158112738(-)
Zm00001d022404::7:176861037-176863038(-)
Zm00001d028111::1:23117219-23119220(+)
Zm00001d049598::4:36836686-36838687(+)
Zm00001d053112::4:214258479-214260480(-)
Zm00001d051457::4:159347026-159349027(-)
Zm00001d045474::9:23487086-23489087(+)
Zm00001d020851::7:134662633-134664634(-)
Zm00001d039965::3:20881298-20883299(+)
Zm00001d045399::9:20665755-20667756(+)
Zm00001d047603::9:136814508-136816509(+)
Zm00001d053521::4:232901179-232903180(+)
Zm00001d010631::8:122404922-122406923(+)
Zm00001d008978::8:28102418-28104419(+)
Zm00001d051604::4:164198420-164200421(+)
Zm00001d032670::1:233742513-233744514(-)
Zm00001d010801::8:128219696-128221697(+)
Zm00001d009445::8:64738208-64740209(+)
```
