## Supplementary material for "A comprehensive map of preferentially located motifs reveals distinct proximal *cis*-regulatory elements in plants": CGGTGCCT_containing_gene_set.txt

```
#Occurences of CGGTGCCT between -889 and -852 (positions relative to the transcription start site)
#27 sequences with CGGTGCCT in this interval
#0.11% of the sequences in promoter set with CGGTGCCT (set with 25199 sequences)
Zm00001d025093::10:103653821-103655822(+)
Zm00001d010103::8:99200486-99202487(+)
Zm00001d048541::9:158185710-158187711(-)
Zm00001d037886::6:141047934-141049935(+)
Zm00001d011188::8:142390808-142392809(+)
Zm00001d037884::6:141019849-141021850(+)
Zm00001d031487::1:191771308-191773309(-)
Zm00001d029106::1:58277566-58279567(-)
Zm00001d045322::9:18926870-18928871(+)
Zm00001d010104::8:99267321-99269322(-)
Zm00001d041353::3:113998675-114000676(+)
Zm00001d002307::2:10001003-10003004(-)
Zm00001d033419::1:262566106-262568107(-)
Zm00001d031684::1:198619673-198621674(-)
Zm00001d033057::1:248803705-248805706(+)
Zm00001d006738::2:215640560-215642561(-)
Zm00001d017883::5:209532712-209534713(+)
Zm00001d014332::5:41136238-41138239(-)
Zm00001d048267::9:153483480-153485481(-)
Zm00001d048944::4:10374566-10376567(+)
Zm00001d029799::1:87447243-87449244(+)
Zm00001d018937::7:9822829-9824830(-)
Zm00001d041729::3:135397299-135399300(+)
Zm00001d018891::7:8476819-8478820(+)
Zm00001d008274::8:3701007-3703008(-)
Zm00001d044399::3:227153282-227155283(-)
Zm00001d042714::3:178082158-178084159(-)
```
