## Supplementary material for "A comprehensive map of preferentially located motifs reveals distinct proximal *cis*-regulatory elements in plants": CGGTGTTC_containing_gene_set.txt

```
#Occurences of CGGTGTTC between 270 and 312 (positions relative to the transcription start site)
#73 sequences with CGGTGTTC in this interval
#0.29% of the sequences in promoter set with CGGTGTTC (set with 25199 sequences)
Zm00001d049294::4:24900066-24902067(-)
Zm00001d037215::6:116215561-116217562(+)
Zm00001d023410::10:5016676-5018677(+)
Zm00001d002415::2:12242485-12244486(-)
Zm00001d043158::3:190363499-190365500(+)
Zm00001d033578::1:267647854-267649855(-)
Zm00001d011426::8:150203942-150205943(+)
Zm00001d002534::2:14905701-14907702(-)
Zm00001d019844::7:68695817-68697818(+)
Zm00001d045958::9:49776466-49778467(-)
Zm00001d049254::4:22960066-22962067(-)
Zm00001d020915::7:136481765-136483766(-)
Zm00001d039544::3:7773335-7775336(+)
Zm00001d021480::7:153347177-153349178(+)
Zm00001d019659::7:48428159-48430160(+)
Zm00001d022606::7:180941081-180943082(-)
Zm00001d046017::9:55196778-55198779(+)
Zm00001d037395::6:124283717-124285718(-)
Zm00001d016333::5:157774194-157776195(-)
Zm00001d050836::4:125509229-125511230(+)
Zm00001d019335::7:28399380-28401381(+)
Zm00001d015481::5:92809680-92811681(+)
Zm00001d039204::6:172471318-172473319(-)
Zm00001d026377::10:144639653-144641654(-)
Zm00001d040133::3:28853781-28855782(-)
Zm00001d037857::6:139909336-139911337(+)
Zm00001d007851::2:240938769-240940770(-)
Zm00001d009327::8:56286577-56288578(-)
Zm00001d033130::1:251634226-251636227(+)
Zm00001d009210::8:43206484-43208485(-)
Zm00001d003520::2:46551078-46553079(+)
Zm00001d045202::9:15923190-15925191(+)
Zm00001d005432::2:173780386-173782387(+)
Zm00001d041265::3:109136558-109138559(+)
Zm00001d015817::5:123619007-123621008(+)
Zm00001d042371::3:163555201-163557202(-)
Zm00001d035797::6:50382670-50384671(+)
Zm00001d046611::9:98776952-98778953(-)
Zm00001d011152::8:140851841-140853842(+)
Zm00001d050145::4:69075108-69077109(-)
Zm00001d048948::4:10531258-10533259(+)
Zm00001d024874::10:91750839-91752840(+)
Zm00001d029123::1:59021513-59023514(+)
Zm00001d029721::1:84035686-84037687(+)
Zm00001d009931::8:90451515-90453516(-)
Zm00001d037427::6:125222560-125224561(-)
Zm00001d031575::1:195068334-195070335(-)
Zm00001d032304::1:221396806-221398807(-)
Zm00001d030106::1:106129014-106131015(-)
Zm00001d035647::6:38174220-38176221(-)
Zm00001d033579::1:267646753-267648754(+)
Zm00001d051261::4:151011819-151013820(+)
Zm00001d053283::4:223936514-223938515(-)
Zm00001d035226::6:15066454-15068455(+)
Zm00001d008887::8:24105076-24107077(+)
Zm00001d047453::9:130690053-130692054(+)
Zm00001d012145::8:168874745-168876746(-)
Zm00001d015857::5:126867229-126869230(-)
Zm00001d008502::8:10654528-10656529(-)
Zm00001d009883::8:87299877-87301878(+)
Zm00001d015887::5:129135927-129137928(-)
Zm00001d005247::2:165584236-165586237(+)
Zm00001d047143::9:120015250-120017251(+)
Zm00001d049075::4:14907669-14909670(-)
Zm00001d015682::5:106606185-106608186(+)
Zm00001d018345::5:218956032-218958033(-)
Zm00001d053996::4:244815156-244817157(+)
Zm00001d039749::3:13696451-13698452(+)
Zm00001d032310::1:221628844-221630845(+)
Zm00001d053453::4:232244466-232246467(+)
Zm00001d012158::8:169121807-169123808(-)
Zm00001d047412::9:129387776-129389777(+)
Zm00001d053906::4:243391949-243393950(-)
```
