## Supplementary material for "A comprehensive map of preferentially located motifs reveals distinct proximal *cis*-regulatory elements in plants": CGGTTAAT_containing_gene_set.txt

```
#Occurences of CGGTTAAT between -596 and -475 (positions relative to the transcription start site)
#120 sequences with CGGTTAAT in this interval
#0.48% of the sequences in promoter set with CGGTTAAT (set with 25199 sequences)
Zm00001d031575::1:195068334-195070335(-)
Zm00001d019339::7:28577809-28579810(+)
Zm00001d019804::7:63161752-63163753(+)
Zm00001d008700::8:17393222-17395223(+)
Zm00001d050145::4:69075108-69077109(-)
Zm00001d015682::5:106606185-106608186(+)
Zm00001d008460::8:9328109-9330110(+)
Zm00001d033727::1:272345713-272347714(+)
Zm00001d047716::9:139846938-139848939(-)
Zm00001d015481::5:92809680-92811681(+)
Zm00001d018669::7:2250435-2252436(+)
Zm00001d050836::4:125509229-125511230(+)
Zm00001d030106::1:106129014-106131015(-)
Zm00001d015747::5:115881489-115883490(+)
Zm00001d045401::9:20681599-20683600(-)
Zm00001d044523::3:230845113-230847114(+)
Zm00001d043344::3:197153548-197155549(-)
Zm00001d037996::6:144713191-144715192(+)
Zm00001d050438::4:88134946-88136947(+)
Zm00001d016285::5:155590591-155592592(+)
Zm00001d031494::1:191910479-191912480(-)
Zm00001d020404::7:111768458-111770459(+)
Zm00001d004105::2:83175330-83177331(-)
Zm00001d037395::6:124283717-124285718(-)
Zm00001d050299::4:79714940-79716941(-)
Zm00001d021480::7:153347177-153349178(+)
Zm00001d053283::4:223936514-223938515(-)
Zm00001d031743::1:200574949-200576950(-)
Zm00001d042870::3:182561540-182563541(-)
Zm00001d042154::3:153990174-153992175(-)
Zm00001d047460::9:130888020-130890021(+)
Zm00001d024894::10:93461923-93463924(-)
Zm00001d025750::10:128379295-128381296(-)
Zm00001d046397::9:87182688-87184689(+)
Zm00001d020340::7:107528390-107530391(+)
Zm00001d050219::4:74344358-74346359(-)
Zm00001d030086::1:104415068-104417069(+)
Zm00001d039558::3:7978018-7980019(-)
Zm00001d024522::10:75945420-75947421(-)
Zm00001d009931::8:90451515-90453516(-)
Zm00001d004510::2:115886064-115888065(+)
Zm00001d025652::10:125101473-125103474(+)
Zm00001d049075::4:14907669-14909670(-)
Zm00001d024874::10:91750839-91752840(+)
Zm00001d028810::1:47150550-47152551(-)
Zm00001d028738::1:44767910-44769911(-)
Zm00001d011094::8:138803106-138805107(-)
Zm00001d039618::3:9214435-9216436(-)
Zm00001d025431::10:118600746-118602747(+)
Zm00001d039430::3:4035936-4037937(+)
Zm00001d017640::5:202860079-202862080(-)
Zm00001d009327::8:56286577-56288578(-)
Zm00001d031460::1:191034458-191036459(-)
Zm00001d045876::9:45288564-45290565(-)
Zm00001d052991::4:207879056-207881057(-)
Zm00001d004591::2:120681857-120683858(-)
Zm00001d008887::8:24105076-24107077(+)
Zm00001d017767::5:206247051-206249052(-)
Zm00001d045958::9:49776466-49778467(-)
Zm00001d051261::4:151011819-151013820(+)
Zm00001d005507::2:176647409-176649410(+)
Zm00001d020555::7:122130411-122132412(+)
Zm00001d019335::7:28399380-28401381(+)
Zm00001d004907::2:147965431-147967432(+)
Zm00001d035823::6:53477423-53479424(-)
Zm00001d030124::1:107464535-107466536(-)
Zm00001d041007::3:89969631-89971632(-)
Zm00001d022606::7:180941081-180943082(-)
Zm00001d016964::5:181506046-181508047(-)
Zm00001d051843::4:171967779-171969780(-)
Zm00001d024029::10:38043241-38045242(-)
Zm00001d053208::4:220086407-220088408(+)
Zm00001d038995::6:168422573-168424574(-)
Zm00001d022589::7:180442536-180444537(-)
Zm00001d022189::7:172327202-172329203(-)
Zm00001d048487::9:157083467-157085468(-)
Zm00001d006697::2:214533956-214535957(+)
Zm00001d037427::6:125222560-125224561(-)
Zm00001d015496::5:93750962-93752963(-)
Zm00001d003475::2:45404684-45406685(+)
Zm00001d019844::7:68695817-68697818(+)
Zm00001d005764::2:187151466-187153467(-)
Zm00001d032534::1:229829772-229831773(+)
Zm00001d016333::5:157774194-157776195(-)
Zm00001d040382::3:40872963-40874964(-)
Zm00001d002302::2:9789879-9791880(+)
Zm00001d053906::4:243391949-243393950(-)
Zm00001d011152::8:140851841-140853842(+)
Zm00001d049254::4:22960066-22962067(-)
Zm00001d024057::10:40371438-40373439(+)
Zm00001d046017::9:55196778-55198779(+)
Zm00001d004190::2:90079088-90081089(+)
Zm00001d041013::3:90295550-90297551(+)
Zm00001d007094::2:222141699-222143700(-)
Zm00001d046381::9:85599471-85601472(+)
Zm00001d040852::3:71766696-71768697(+)
Zm00001d008689::8:17229128-17231129(+)
Zm00001d029908::1:93677352-93679353(+)
Zm00001d045133::9:13838041-13840042(+)
Zm00001d040550::3:49052482-49054483(-)
Zm00001d019111::7:17264720-17266721(-)
Zm00001d044371::3:226332535-226334536(-)
Zm00001d019212::7:22078852-22080853(+)
Zm00001d005432::2:173780386-173782387(+)
Zm00001d039519::3:6562453-6564454(+)
Zm00001d002810::2:23329133-23331134(-)
Zm00001d045627::9:29256935-29258936(+)
Zm00001d009883::8:87299877-87301878(+)
Zm00001d019803::7:62980983-62982984(+)
Zm00001d032172::1:215555992-215557993(-)
Zm00001d009311::8:54148582-54150583(-)
Zm00001d046864::9:108495903-108497904(-)
Zm00001d015857::5:126867229-126869230(-)
Zm00001d035180::6:8229140-8231141(-)
Zm00001d050670::4:114196186-114198187(+)
Zm00001d015887::5:129135927-129137928(-)
Zm00001d012232::8:170595831-170597832(-)
Zm00001d005247::2:165584236-165586237(+)
Zm00001d035797::6:50382670-50384671(+)
Zm00001d006130::2:199405236-199407237(+)
```
