## Supplementary material for "A comprehensive map of preferentially located motifs reveals distinct proximal *cis*-regulatory elements in plants": CGGTTCA_containing_gene_set.txt

```
#Occurences of CGGTTCA between -415 and -374 (positions relative to the transcription start site)
#113 sequences with CGGTTCA in this interval
#0.45% of the sequences in promoter set with CGGTTCA (set with 25199 sequences)
Zm00001d040572::3:50776378-50778379(-)
Zm00001d010143::8:101196076-101198077(-)
Zm00001d028777::1:46188190-46190191(+)
Zm00001d007901::2:242051144-242053145(+)
Zm00001d032632::1:232566235-232568236(-)
Zm00001d033504::1:264693828-264695829(+)
Zm00001d004564::2:118173841-118175842(+)
Zm00001d003983::2:73523641-73525642(+)
Zm00001d024048::10:39724347-39726348(-)
Zm00001d018952::7:10372255-10374256(-)
Zm00001d039733::3:13210696-13212697(+)
Zm00001d008225::8:1783518-1785519(+)
Zm00001d020329::7:106852341-106854342(+)
Zm00001d026222::10:141450217-141452218(-)
Zm00001d046628::9:99608271-99610272(+)
Zm00001d043688::3:207416662-207418663(+)
Zm00001d032325::1:222558984-222560985(+)
Zm00001d035091::6:4890480-4892481(-)
Zm00001d042135::3:152768478-152770479(-)
Zm00001d047258::9:124551724-124553725(+)
Zm00001d005024::2:154433882-154435883(+)
Zm00001d040004::3:22561253-22563254(+)
Zm00001d047810::9:142360087-142362088(-)
Zm00001d031747::1:200678895-200680896(-)
Zm00001d042997::3:186198552-186200553(-)
Zm00001d045160::9:14628822-14630823(+)
Zm00001d015098::5:75311238-75313239(+)
Zm00001d024291::10:62307964-62309965(-)
Zm00001d053221::4:220724500-220726501(+)
Zm00001d028313::1:30343836-30345837(-)
Zm00001d011392::8:149391697-149393698(-)
Zm00001d015181::5:78509190-78511191(-)
Zm00001d034222::1:287044875-287046876(+)
Zm00001d018912::7:9136416-9138417(-)
Zm00001d012173::8:169524547-169526548(-)
Zm00001d017576::5:200174935-200176936(-)
Zm00001d044865::9:5840797-5842798(-)
Zm00001d021952::7:166937236-166939237(-)
Zm00001d030296::1:120069217-120071218(+)
Zm00001d011855::8:162938267-162940268(+)
Zm00001d049363::4:27917163-27919164(+)
Zm00001d014376::5:43557234-43559235(-)
Zm00001d010923::8:133673022-133675023(-)
Zm00001d020848::7:134492501-134494502(+)
Zm00001d030603::1:147912100-147914101(+)
Zm00001d013678::5:17149939-17151940(-)
Zm00001d033952::1:279494139-279496140(+)
Zm00001d039978::3:21465248-21467249(+)
Zm00001d015333::5:84886884-84888885(-)
Zm00001d023815::10:23251977-23253978(-)
Zm00001d009525::8:68955326-68957327(+)
Zm00001d029511::1:73860255-73862256(+)
Zm00001d040711::3:59630807-59632808(+)
Zm00001d036898::6:105897858-105899859(+)
Zm00001d002595::2:16393912-16395913(-)
Zm00001d043500::3:201983076-201985077(+)
Zm00001d045972::9:50999027-51001028(-)
Zm00001d028205::1:26180725-26182726(+)
Zm00001d031583::1:195480442-195482443(+)
Zm00001d013097::5:4690189-4692190(-)
Zm00001d006610::2:212556885-212558886(-)
Zm00001d047811::9:142368703-142370704(+)
Zm00001d024057::10:40371438-40373439(+)
Zm00001d040213::3:32147137-32149138(+)
Zm00001d006698::2:214595197-214597198(-)
Zm00001d023689::10:15574322-15576323(-)
Zm00001d024193::10:54918697-54920698(+)
Zm00001d039090::6:169787029-169789030(+)
Zm00001d014845::5:65245097-65247098(-)
Zm00001d024910::10:94434703-94436704(+)
Zm00001d026568::10:148184609-148186610(+)
Zm00001d046511::9:93194900-93196901(-)
Zm00001d040679::3:57621066-57623067(+)
Zm00001d049289::4:24584880-24586881(-)
Zm00001d019245::7:23696735-23698736(+)
Zm00001d042758::3:179022406-179024407(+)
Zm00001d041095::3:97128713-97130714(-)
Zm00001d040851::3:71657125-71659126(-)
Zm00001d039703::3:12594967-12596968(+)
Zm00001d023896::10:26775249-26777250(-)
Zm00001d038327::6:154619996-154621997(-)
Zm00001d048201::9:152373820-152375821(-)
Zm00001d004917::2:148585367-148587368(-)
Zm00001d035823::6:53477423-53479424(-)
Zm00001d012674::8:178409466-178411467(-)
Zm00001d005436::2:173913886-173915887(+)
Zm00001d015142::5:76928613-76930614(+)
Zm00001d053010::4:208869047-208871048(+)
Zm00001d025712::10:126996963-126998964(+)
Zm00001d007442::2:231783994-231785995(+)
Zm00001d047809::9:142343263-142345264(+)
Zm00001d008765::8:19527779-19529780(-)
Zm00001d005031::2:154982225-154984226(+)
Zm00001d051328::4:154579734-154581735(+)
Zm00001d004894::2:147270303-147272304(-)
Zm00001d031411::1:189278448-189280449(-)
Zm00001d053035::4:210071823-210073824(-)
Zm00001d029251::1:63832815-63834816(+)
Zm00001d010924::8:133672781-133674782(+)
Zm00001d001791::2:1025378-1027379(-)
Zm00001d046679::9:102107969-102109970(-)
Zm00001d048865::4:6681245-6683246(+)
Zm00001d028625::1:41267597-41269598(+)
Zm00001d051510::4:160973658-160975659(+)
Zm00001d029125::1:59068930-59070931(+)
Zm00001d021404::7:151355045-151357046(-)
Zm00001d032461::1:227452578-227454579(-)
Zm00001d047878::9:144090468-144092469(+)
Zm00001d038689::6:162603798-162605799(+)
Zm00001d047605::9:136921777-136923778(-)
Zm00001d040094::3:27363823-27365824(-)
Zm00001d034129::1:284694784-284696785(-)
Zm00001d020387::7:110770829-110772830(-)
```
