## Supplementary material for "A comprehensive map of preferentially located motifs reveals distinct proximal *cis*-regulatory elements in plants": CGGTTGAT_containing_gene_set.txt

```
#Occurences of CGGTTGAT between 339 and 365 (positions relative to the transcription start site)
#30 sequences with CGGTTGAT in this interval
#0.12% of the sequences in promoter set with CGGTTGAT (set with 25199 sequences)
Zm00001d041867::3:141612826-141614827(+)
Zm00001d023595::10:11317697-11319698(-)
Zm00001d051363::4:155988767-155990768(+)
Zm00001d015127::5:76603201-76605202(+)
Zm00001d020387::7:110770829-110772830(-)
Zm00001d040816::3:67781328-67783329(-)
Zm00001d040679::3:57621066-57623067(+)
Zm00001d007768::2:239286986-239288987(-)
Zm00001d009007::8:29789716-29791717(-)
Zm00001d020329::7:106852341-106854342(+)
Zm00001d046222::9:72971914-72973915(+)
Zm00001d006948::2:220004056-220006057(-)
Zm00001d030711::1:154989719-154991720(-)
Zm00001d034735::1:300978901-300980902(-)
Zm00001d016997::5:182320448-182322449(-)
Zm00001d047449::9:130553568-130555569(-)
Zm00001d039978::3:21465248-21467249(+)
Zm00001d031854::1:204240914-204242915(-)
Zm00001d010492::8:117779665-117781666(-)
Zm00001d019245::7:23696735-23698736(+)
Zm00001d014479::5:49672527-49674528(-)
Zm00001d009268::8:49302850-49304851(-)
Zm00001d035162::6:7404516-7406517(-)
Zm00001d017576::5:200174935-200176936(-)
Zm00001d052825::4:202032404-202034405(+)
Zm00001d035995::6:65186917-65188918(+)
Zm00001d017729::5:205466528-205468529(-)
Zm00001d048011::9:147987904-147989905(+)
Zm00001d007240::2:225524362-225526363(-)
Zm00001d010608::8:121800179-121802180(-)
```
