## Supplementary material for "A comprehensive map of preferentially located motifs reveals distinct proximal *cis*-regulatory elements in plants": CGGTTGTT_containing_gene_set.txt

```
#Occurences of CGGTTGTT between 242 and 252 (positions relative to the transcription start site)
#23 sequences with CGGTTGTT in this interval
#0.09% of the sequences in promoter set with CGGTTGTT (set with 25199 sequences)
Zm00001d012870::5:1410264-1412265(-)
Zm00001d052338::4:187388656-187390657(+)
Zm00001d013537::5:13911312-13913313(-)
Zm00001d037177::6:114826574-114828575(-)
Zm00001d010349::8:110700756-110702757(-)
Zm00001d005519::2:177084844-177086845(+)
Zm00001d010990::8:136107110-136109111(-)
Zm00001d010526::8:119278467-119280468(-)
Zm00001d011984::8:165879316-165881317(+)
Zm00001d036511::6:90947955-90949956(-)
Zm00001d042290::3:159215990-159217991(-)
Zm00001d052700::4:198078456-198080457(-)
Zm00001d049701::4:40570491-40572492(+)
Zm00001d041975::3:146345386-146347387(-)
Zm00001d023476::10:6859896-6861897(+)
Zm00001d032233::1:218157759-218159760(-)
Zm00001d017152::5:187134031-187136032(-)
Zm00001d037289::6:119521781-119523782(+)
Zm00001d007963::2:244275459-244277460(-)
Zm00001d041143::3:100308724-100310725(-)
Zm00001d049753::4:43118666-43120667(-)
Zm00001d023234::10:982190-984191(+)
Zm00001d005997::2:194949701-194951702(+)
```
