## Supplementary material for "A comprehensive map of preferentially located motifs reveals distinct proximal *cis*-regulatory elements in plants": CGGTTTAT_containing_gene_set.txt

```
#Occurences of CGGTTTAT between -424 and -300 (positions relative to the transcription start site)
#144 sequences with CGGTTTAT in this interval
#0.57% of the sequences in promoter set with CGGTTTAT (set with 25199 sequences)
Zm00001d019693::7:51236011-51238012(-)
Zm00001d048487::9:157083467-157085468(-)
Zm00001d019111::7:17264720-17266721(-)
Zm00001d032857::1:240407623-240409624(-)
Zm00001d026544::10:147963146-147965147(+)
Zm00001d016446::5:162601697-162603698(+)
Zm00001d024621::10:80564639-80566640(-)
Zm00001d012257::8:171225542-171227543(-)
Zm00001d021480::7:153347177-153349178(+)
Zm00001d002250::2:8978880-8980881(-)
Zm00001d053050::4:210626040-210628041(-)
Zm00001d040505::3:47340887-47342888(+)
Zm00001d011369::8:148784918-148786919(-)
Zm00001d035647::6:38174220-38176221(-)
Zm00001d042154::3:153990174-153992175(-)
Zm00001d043407::3:198980654-198982655(-)
Zm00001d049254::4:22960066-22962067(-)
Zm00001d050438::4:88134946-88136947(+)
Zm00001d024894::10:93461923-93463924(-)
Zm00001d052218::4:183566779-183568780(-)
Zm00001d048210::9:152567419-152569420(-)
Zm00001d048474::9:156979712-156981713(-)
Zm00001d035833::6:54110457-54112458(+)
Zm00001d041611::3:129670743-129672744(-)
Zm00001d037876::6:140762130-140764131(-)
Zm00001d019339::7:28577809-28579810(+)
Zm00001d019486::7:36645350-36647351(-)
Zm00001d005030::2:154829503-154831504(+)
Zm00001d024029::10:38043241-38045242(-)
Zm00001d019679::7:50546646-50548647(+)
Zm00001d015168::5:78186577-78188578(+)
Zm00001d005247::2:165584236-165586237(+)
Zm00001d046611::9:98776952-98778953(-)
Zm00001d015481::5:92809680-92811681(+)
Zm00001d008887::8:24105076-24107077(+)
Zm00001d004389::2:108159843-108161844(-)
Zm00001d002803::2:23170251-23172252(+)
Zm00001d044853::9:5218669-5220670(-)
Zm00001d025023::10:100053957-100055958(+)
Zm00001d035226::6:15066454-15068455(+)
Zm00001d006508::2:210177258-210179259(-)
Zm00001d018438::5:220883776-220885777(+)
Zm00001d050163::4:69978107-69980108(+)
Zm00001d020404::7:111768458-111770459(+)
Zm00001d030106::1:106129014-106131015(-)
Zm00001d040693::3:58564701-58566702(-)
Zm00001d019335::7:28399380-28401381(+)
Zm00001d007816::2:240148273-240150274(+)
Zm00001d037448::6:125638260-125640261(+)
Zm00001d016162::5:147919878-147921879(-)
Zm00001d045627::9:29256935-29258936(+)
Zm00001d041265::3:109136558-109138559(+)
Zm00001d045876::9:45288564-45290565(-)
Zm00001d050845::4:126546232-126548233(+)
Zm00001d045958::9:49776466-49778467(-)
Zm00001d015857::5:126867229-126869230(-)
Zm00001d015887::5:129135927-129137928(-)
Zm00001d035797::6:50382670-50384671(+)
Zm00001d009813::8:82668723-82670724(-)
Zm00001d018414::5:220285016-220287017(-)
Zm00001d051642::4:165574918-165576919(-)
Zm00001d026449::10:146088629-146090630(+)
Zm00001d049075::4:14907669-14909670(-)
Zm00001d031743::1:200574949-200576950(-)
Zm00001d053975::4:244517765-244519766(-)
Zm00001d004088::2:81500986-81502987(-)
Zm00001d048011::9:147987904-147989905(+)
Zm00001d048098::9:150139534-150141535(+)
Zm00001d052622::4:195066976-195068977(+)
Zm00001d024861::10:91042797-91044798(+)
Zm00001d006250::2:202842784-202844785(+)
Zm00001d039890::3:18009049-18011050(+)
Zm00001d008460::8:9328109-9330110(+)
Zm00001d020068::7:89720633-89722634(+)
Zm00001d009652::8:74459927-74461928(-)
Zm00001d046017::9:55196778-55198779(+)
Zm00001d009287::8:52298911-52300912(+)
Zm00001d048271::9:153590782-153592783(-)
Zm00001d021703::7:160761468-160763469(-)
Zm00001d015433::5:89795062-89797063(+)
Zm00001d015944::5:133070079-133072080(+)
Zm00001d004885::2:146494848-146496849(+)
Zm00001d046381::9:85599471-85601472(+)
Zm00001d046200::9:71539198-71541199(+)
Zm00001d050337::4:82037936-82039937(+)
Zm00001d034341::1:290242839-290244840(+)
Zm00001d012074::8:167677956-167679957(+)
Zm00001d024874::10:91750839-91752840(+)
Zm00001d028191::1:25804880-25806881(-)
Zm00001d034623::1:298185165-298187166(-)
Zm00001d053906::4:243391949-243393950(-)
Zm00001d051261::4:151011819-151013820(+)
Zm00001d031460::1:191034458-191036459(-)
Zm00001d009931::8:90451515-90453516(-)
Zm00001d037427::6:125222560-125224561(-)
Zm00001d050145::4:69075108-69077109(-)
Zm00001d053283::4:223936514-223938515(-)
Zm00001d021485::7:153508315-153510316(+)
Zm00001d015682::5:106606185-106608186(+)
Zm00001d024012::10:36876665-36878666(-)
Zm00001d005432::2:173780386-173782387(+)
Zm00001d047143::9:120015250-120017251(+)
Zm00001d020428::7:113327413-113329414(-)
Zm00001d004105::2:83175330-83177331(-)
Zm00001d016333::5:157774194-157776195(-)
Zm00001d010620::8:122051464-122053465(+)
Zm00001d015747::5:115881489-115883490(+)
Zm00001d022606::7:180941081-180943082(-)
Zm00001d037395::6:124283717-124285718(-)
Zm00001d038368::6:155636766-155638767(+)
Zm00001d019844::7:68695817-68697818(+)
Zm00001d042870::3:182561540-182563541(-)
Zm00001d009883::8:87299877-87301878(+)
Zm00001d052602::4:194402727-194404728(+)
Zm00001d031575::1:195068334-195070335(-)
Zm00001d041696::3:133857824-133859825(-)
Zm00001d005500::2:176233155-176235156(-)
Zm00001d040985::3:88155451-88157452(+)
Zm00001d022295::7:174696152-174698153(+)
Zm00001d011152::8:140851841-140853842(+)
Zm00001d007814::2:240147022-240149023(-)
Zm00001d037003::6:108767244-108769245(+)
Zm00001d028083::1:22221065-22223066(-)
Zm00001d021484::7:153508315-153510316(+)
Zm00001d039513::3:6286112-6288113(+)
Zm00001d032889::1:241518552-241520553(+)
Zm00001d044130::3:220029888-220031889(-)
Zm00001d018461::5:221212421-221214422(+)
Zm00001d015587::5:99766019-99768020(-)
Zm00001d039394::3:3276031-3278032(-)
Zm00001d044523::3:230845113-230847114(+)
Zm00001d009552::8:70009285-70011286(-)
Zm00001d020209::7:100247062-100249063(-)
Zm00001d019803::7:62980983-62982984(+)
Zm00001d049171::4:19000549-19002550(+)
Zm00001d010138::8:101135743-101137744(-)
Zm00001d046945::9:112213364-112215365(-)
Zm00001d009311::8:54148582-54150583(-)
Zm00001d040689::3:58287338-58289339(+)
Zm00001d046864::9:108495903-108497904(-)
Zm00001d018315::5:218313640-218315641(-)
Zm00001d020402::7:111547096-111549097(+)
Zm00001d052259::4:185027405-185029406(+)
Zm00001d006853::2:217838693-217840694(-)
```
