## Supplementary material for "A comprehensive map of preferentially located motifs reveals distinct proximal *cis*-regulatory elements in plants": CGTAAACC_containing_gene_set.txt

```
#Occurences of CGTAAACC between -234 and -226 (positions relative to the transcription start site)
#11 sequences with CGTAAACC in this interval
#0.04% of the sequences in promoter set with CGTAAACC (set with 25199 sequences)
Zm00001d032949::1:244465005-244467006(+)
Zm00001d041884::3:142361952-142363953(-)
Zm00001d021075::7:142290627-142292628(-)
Zm00001d018761::7:4473391-4475392(+)
Zm00001d039934::3:19864379-19866380(+)
Zm00001d018765::7:4584872-4586873(+)
Zm00001d047400::9:128764840-128766841(-)
Zm00001d025401::10:117125276-117127277(+)
Zm00001d049064::4:14567881-14569882(-)
Zm00001d029694::1:82891721-82893722(+)
Zm00001d018763::7:4524133-4526134(+)
```
