## Supplementary material for "A comprehensive map of preferentially located motifs reveals distinct proximal *cis*-regulatory elements in plants": CGTACAA_containing_gene_set.txt

```
#Occurences of CGTACAA between 20 and 161 (positions relative to the transcription start site)
#441 sequences with CGTACAA in this interval
#1.75% of the sequences in promoter set with CGTACAA (set with 25199 sequences)
Zm00001d037725::6:135243299-135245300(+)
Zm00001d004731::2:134452243-134454244(+)
Zm00001d042099::3:150689093-150691094(+)
Zm00001d050004::4:59019085-59021086(-)
Zm00001d029599::1:78539971-78541972(-)
Zm00001d017077::5:184492718-184494719(+)
Zm00001d013964::5:26494224-26496225(+)
Zm00001d015936::5:132742550-132744551(+)
Zm00001d028463::1:35716927-35718928(-)
Zm00001d041733::3:135477315-135479316(+)
Zm00001d018529::5:222528225-222530226(-)
Zm00001d046852::9:108403768-108405769(+)
Zm00001d007638::2:236706953-236708954(+)
Zm00001d029721::1:84035686-84037687(+)
Zm00001d017470::5:196850894-196852895(+)
Zm00001d006252::2:202862174-202864175(-)
Zm00001d007464::2:232274381-232276382(-)
Zm00001d047612::9:137001588-137003589(+)
Zm00001d046170::9:68849593-68851594(+)
Zm00001d013885::5:23767902-23769903(+)
Zm00001d032060::1:211110692-211112693(+)
Zm00001d021444::7:152350670-152352671(-)
Zm00001d045887::9:45748901-45750902(-)
Zm00001d048314::9:154449914-154451915(-)
Zm00001d035263::6:18168891-18170892(+)
Zm00001d027298::1:2152731-2154732(+)
Zm00001d030845::1:162876433-162878434(+)
Zm00001d042883::3:182828299-182830300(-)
Zm00001d041351::3:113911910-113913911(+)
Zm00001d003589::2:49077346-49079347(+)
Zm00001d030253::1:116929736-116931737(+)
Zm00001d041957::3:145602649-145604650(+)
Zm00001d049769::4:44000702-44002703(-)
Zm00001d036622::6:95033550-95035551(-)
Zm00001d053624::4:237059335-237061336(-)
Zm00001d049624::4:37969134-37971135(+)
Zm00001d011282::8:145696095-145698096(-)
Zm00001d020001::7:84203866-84205867(-)
Zm00001d048315::9:154448834-154450835(+)
Zm00001d038167::6:150266024-150268025(+)
Zm00001d033259::1:256313562-256315563(+)
Zm00001d037668::6:133556810-133558811(-)
Zm00001d008952::8:26875068-26877069(+)
Zm00001d009349::8:57888839-57890840(-)
Zm00001d021516::7:154819845-154821846(+)
Zm00001d017093::5:185235991-185237992(-)
Zm00001d040277::3:35452271-35454272(+)
Zm00001d017584::5:200710459-200712460(-)
Zm00001d033471::1:263621381-263623382(-)
Zm00001d039865::3:17166630-17168631(-)
Zm00001d037894::6:141322994-141324995(+)
Zm00001d051785::4:169725327-169727328(-)
Zm00001d015224::5:80046531-80048532(-)
Zm00001d048245::9:153120313-153122314(+)
Zm00001d042930::3:184418402-184420403(-)
Zm00001d006084::2:197707701-197709702(+)
Zm00001d050007::4:59044739-59046740(-)
Zm00001d005898::2:192211952-192213953(-)
Zm00001d017435::5:195862640-195864641(+)
Zm00001d015053::5:73218749-73220750(+)
Zm00001d011395::8:149466555-149468556(+)
Zm00001d048862::4:6615285-6617286(+)
Zm00001d003428::2:44098260-44100261(-)
Zm00001d037818::6:138766662-138768663(+)
Zm00001d028216::1:26775730-26777731(-)
Zm00001d038766::6:164156402-164158403(+)
Zm00001d007225::2:225140200-225142201(-)
Zm00001d042185::3:155341760-155343761(+)
Zm00001d012833::5:959624-961625(-)
Zm00001d029950::1:96146976-96148977(-)
Zm00001d003707::2:55658154-55660155(+)
Zm00001d022031::7:168317419-168319420(-)
Zm00001d017035::5:183276827-183278828(+)
Zm00001d011228::8:143871000-143873001(-)
Zm00001d031123::1:178364531-178366532(-)
Zm00001d044604::3:233217017-233219018(+)
Zm00001d006621::2:212768758-212770759(+)
Zm00001d043692::3:207547877-207549878(-)
Zm00001d011483::8:151892849-151894850(-)
Zm00001d013030::5:3470729-3472730(+)
Zm00001d021104::7:142841659-142843660(+)
Zm00001d029810::1:88023081-88025082(-)
Zm00001d048004::9:147696619-147698620(+)
Zm00001d027541::1:7880658-7882659(+)
Zm00001d011315::8:146511536-146513537(+)
Zm00001d049938::4:54076398-54078399(-)
Zm00001d021371::7:150145139-150147140(+)
Zm00001d008889::8:24121013-24123014(-)
Zm00001d035065::6:3643257-3645258(+)
Zm00001d006253::2:202861386-202863387(+)
Zm00001d031637::1:197047755-197049756(+)
Zm00001d008909::8:24851242-24853243(+)
Zm00001d047579::9:136184231-136186232(+)
Zm00001d051881::4:173324213-173326214(+)
Zm00001d042490::3:169329923-169331924(+)
Zm00001d003512::2:46294855-46296856(+)
Zm00001d049113::4:16447230-16449231(+)
Zm00001d045606::9:28546970-28548971(+)
Zm00001d020512::7:119801665-119803666(+)
Zm00001d017988::5:211454210-211456211(+)
Zm00001d016040::5:140980135-140982136(+)
Zm00001d049161::4:18470012-18472013(+)
Zm00001d052263::4:185233951-185235952(-)
Zm00001d020911::7:136266089-136268090(+)
Zm00001d042684::3:176819331-176821332(+)
Zm00001d011467::8:151281429-151283430(-)
Zm00001d004386::2:107916704-107918705(-)
Zm00001d023434::10:5437942-5439943(+)
Zm00001d037599::6:131092141-131094142(-)
Zm00001d027769::1:13183133-13185134(-)
Zm00001d039817::3:15767553-15769554(-)
Zm00001d028175::1:25498796-25500797(+)
Zm00001d047814::9:142496281-142498282(+)
Zm00001d043859::3:212300080-212302081(-)
Zm00001d012982::5:2770680-2772681(+)
Zm00001d053798::4:241315847-241317848(+)
Zm00001d031580::1:195290256-195292257(+)
Zm00001d005037::2:155349723-155351724(-)
Zm00001d007551::2:234553297-234555298(+)
Zm00001d014299::5:40084666-40086667(+)
Zm00001d002537::2:14985362-14987363(-)
Zm00001d036533::6:91328064-91330065(-)
Zm00001d036621::6:95033550-95035551(-)
Zm00001d011714::8:159666159-159668160(+)
Zm00001d027462::1:5818251-5820252(+)
Zm00001d025526::10:121363254-121365255(-)
Zm00001d005911::2:192481552-192483553(-)
Zm00001d004462::2:113400857-113402858(-)
Zm00001d008925::8:25524325-25526326(-)
Zm00001d007572::2:235052406-235054407(+)
Zm00001d042233::3:157011463-157013464(+)
Zm00001d051644::4:165587927-165589928(+)
Zm00001d025100::10:104003766-104005767(+)
Zm00001d022445::7:177897311-177899312(+)
Zm00001d013122::5:5145758-5147759(-)
Zm00001d036178::6:75752003-75754004(+)
Zm00001d028527::1:38213980-38215981(+)
Zm00001d002320::2:10192080-10194081(-)
Zm00001d017521::5:198551580-198553581(-)
Zm00001d008702::8:17445818-17447819(+)
Zm00001d024669::10:82921799-82923800(+)
Zm00001d018494::5:221799605-221801606(-)
Zm00001d032293::1:220722643-220724644(-)
Zm00001d006499::2:210033631-210035632(-)
Zm00001d015092::5:75197071-75199072(-)
Zm00001d049974::4:56343385-56345386(-)
Zm00001d030846::1:162954757-162956758(+)
Zm00001d045169::9:14890347-14892348(+)
Zm00001d008742::8:18839493-18841494(-)
Zm00001d012858::5:1179679-1181680(-)
Zm00001d010185::8:103318242-103320243(+)
Zm00001d010268::8:106749444-106751445(-)
Zm00001d007041::2:220734219-220736220(-)
Zm00001d048190::9:152140453-152142454(-)
Zm00001d041691::3:133496081-133498082(+)
Zm00001d006790::2:216763800-216765801(-)
Zm00001d043574::3:204280686-204282687(-)
Zm00001d040563::3:50100099-50102100(+)
Zm00001d026337::10:143785331-143787332(+)
Zm00001d051557::4:162757100-162759101(+)
Zm00001d014082::5:31742226-31744227(-)
Zm00001d027500::1:6798103-6800104(-)
Zm00001d037675::6:133727454-133729455(-)
Zm00001d002153::2:6868532-6870533(-)
Zm00001d022159::7:171438984-171440985(-)
Zm00001d044034::3:217293674-217295675(+)
Zm00001d038460::6:157676006-157678007(+)
Zm00001d025575::10:122820213-122822214(+)
Zm00001d047420::9:129495662-129497663(+)
Zm00001d024667::10:82872954-82874955(-)
Zm00001d051157::4:146404389-146406390(+)
Zm00001d013242::5:6932516-6934517(+)
Zm00001d027925::1:17805623-17807624(+)
Zm00001d008439::8:8691583-8693584(+)
Zm00001d037058::6:110872644-110874645(+)
Zm00001d002272::2:9187738-9189739(+)
Zm00001d031617::1:196227546-196229547(-)
Zm00001d051871::4:172952675-172954676(+)
Zm00001d002178::2:7304064-7306065(-)
Zm00001d010410::8:113390474-113392475(+)
Zm00001d004624::2:122504788-122506789(-)
Zm00001d034617::1:297875585-297877586(+)
Zm00001d012138::8:168715827-168717828(+)
Zm00001d040545::3:48942088-48944089(+)
Zm00001d047066::9:117134671-117136672(-)
Zm00001d033324::1:259035728-259037729(+)
Zm00001d035434::6:25349384-25351385(+)
Zm00001d002936::2:27321786-27323787(-)
Zm00001d049097::4:15959211-15961212(+)
Zm00001d019206::7:21891868-21893869(-)
Zm00001d029601::1:78653174-78655175(+)
Zm00001d030860::1:164030517-164032518(-)
Zm00001d047207::9:121975454-121977455(+)
Zm00001d031447::1:190283062-190285063(+)
Zm00001d019403::7:32377976-32379977(-)
Zm00001d003129::2:33326292-33328293(+)
Zm00001d052713::4:198405628-198407629(+)
Zm00001d006541::2:210704474-210706475(+)
Zm00001d007463::2:232254504-232256505(+)
Zm00001d028672::1:42562369-42564370(+)
Zm00001d026605::10:148894481-148896482(+)
Zm00001d034986::6:842424-844425(-)
Zm00001d006733::2:215450152-215452153(+)
Zm00001d032670::1:233742513-233744514(-)
Zm00001d004094::2:82430630-82432631(+)
Zm00001d020943::7:137360435-137362436(+)
Zm00001d034834::1:303362329-303364330(-)
Zm00001d014017::5:28891100-28893101(+)
Zm00001d010697::8:124868972-124870973(-)
Zm00001d039319::3:1690500-1692501(+)
Zm00001d003142::2:33454382-33456383(+)
Zm00001d042658::3:175712510-175714511(+)
Zm00001d044202::3:221798738-221800739(+)
Zm00001d029342::1:66647955-66649956(-)
Zm00001d007032::2:220441452-220443453(+)
Zm00001d009525::8:68955326-68957327(+)
Zm00001d040019::3:23110361-23112362(-)
Zm00001d044079::3:218443780-218445781(+)
Zm00001d014232::5:37305792-37307793(+)
Zm00001d009645::8:74158356-74160357(+)
Zm00001d021574::7:156487460-156489461(+)
Zm00001d048709::4:3834852-3836853(-)
Zm00001d011347::8:147385770-147387771(+)
Zm00001d032427::1:226004595-226006596(+)
Zm00001d052953::4:206114998-206116999(+)
Zm00001d042626::3:174362275-174364276(+)
Zm00001d053208::4:220086407-220088408(+)
Zm00001d018463::5:221326767-221328768(-)
Zm00001d006098::2:198148044-198150045(-)
Zm00001d038063::6:146683508-146685509(-)
Zm00001d037659::6:133274292-133276293(+)
Zm00001d006502::2:210094606-210096607(-)
Zm00001d004014::2:75784166-75786167(+)
Zm00001d044280::3:223965409-223967410(+)
Zm00001d043500::3:201983076-201985077(+)
Zm00001d053981::4:244566558-244568559(+)
Zm00001d018474::5:221421619-221423620(+)
Zm00001d043420::3:199109058-199111059(+)
Zm00001d015215::5:79824622-79826623(-)
Zm00001d021388::7:150651041-150653042(+)
Zm00001d015765::5:117618416-117620417(+)
Zm00001d028802::1:46825004-46827005(+)
Zm00001d033312::1:258661650-258663651(-)
Zm00001d041244::3:107891761-107893762(+)
Zm00001d050198::4:72856274-72858275(-)
Zm00001d045808::9:40494376-40496377(-)
Zm00001d008826::8:21785737-21787738(+)
Zm00001d048622::4:1528711-1530712(-)
Zm00001d023373::10:4235419-4237420(+)
Zm00001d042049::3:148580973-148582974(+)
Zm00001d031139::1:179455610-179457611(+)
Zm00001d019185::7:20704384-20706385(-)
Zm00001d028390::1:33084730-33086731(+)
Zm00001d010795::8:128031176-128033177(+)
Zm00001d045393::9:20527201-20529202(-)
Zm00001d013729::5:18757322-18759323(+)
Zm00001d031680::1:198548624-198550625(+)
Zm00001d042487::3:169302829-169304830(+)
Zm00001d046112::9:63976991-63978992(-)
Zm00001d029539::1:75376479-75378480(+)
Zm00001d015217::5:79955856-79957857(-)
Zm00001d047680::9:139134249-139136250(+)
Zm00001d022460::7:178141999-178144000(-)
Zm00001d028738::1:44767910-44769911(-)
Zm00001d015955::5:134003894-134005895(-)
Zm00001d007157::2:223448071-223450072(-)
Zm00001d029738::1:84663317-84665318(+)
Zm00001d031328::1:186079795-186081796(+)
Zm00001d010103::8:99200486-99202487(+)
Zm00001d046242::9:76071336-76073337(-)
Zm00001d028777::1:46188190-46190191(+)
Zm00001d046097::9:63159236-63161237(+)
Zm00001d048673::4:3100353-3102354(-)
Zm00001d009121::8:37568162-37570163(-)
Zm00001d046354::9:83395707-83397708(-)
Zm00001d021226::7:146557127-146559128(-)
Zm00001d040343::3:39040379-39042380(+)
Zm00001d026331::10:143643754-143645755(-)
Zm00001d027317::1:2826110-2828111(-)
Zm00001d023652::10:13700953-13702954(-)
Zm00001d040627::3:54946799-54948800(+)
Zm00001d034250::1:287920535-287922536(-)
Zm00001d011663::8:157966021-157968022(+)
Zm00001d043555::3:203743453-203745454(+)
Zm00001d048764::4:5151795-5153796(-)
Zm00001d032844::1:239915775-239917776(-)
Zm00001d014674::5:58596134-58598135(+)
Zm00001d028930::1:51838003-51840004(+)
Zm00001d052108::4:179886087-179888088(+)
Zm00001d041064::3:94324920-94326921(-)
Zm00001d043613::3:205191039-205193040(+)
Zm00001d015151::5:77108573-77110574(-)
Zm00001d012535::8:176257315-176259316(+)
Zm00001d018403::5:220017727-220019728(-)
Zm00001d027325::1:2976434-2978435(-)
Zm00001d031825::1:202991461-202993462(+)
Zm00001d052916::4:204718269-204720270(+)
Zm00001d010231::8:104888002-104890003(+)
Zm00001d018103::5:214353919-214355920(-)
Zm00001d019327::7:27982723-27984724(+)
Zm00001d051036::4:137982260-137984261(-)
Zm00001d004415::2:110344137-110346138(+)
Zm00001d021168::7:144741619-144743620(+)
Zm00001d018012::5:211982281-211984282(-)
Zm00001d048878::4:6902953-6904954(+)
Zm00001d053391::4:228955743-228957744(-)
Zm00001d037927::6:142235460-142237461(-)
Zm00001d033633::1:269325228-269327229(-)
Zm00001d016957::5:181273354-181275355(-)
Zm00001d027694::1:11303085-11305086(-)
Zm00001d035937::6:61317958-61319959(+)
Zm00001d026083::10:138057458-138059459(-)
Zm00001d012955::5:2344163-2346164(+)
Zm00001d012894::5:1700825-1702826(+)
Zm00001d002703::2:19701727-19703728(+)
Zm00001d014819::5:64522703-64524704(+)
Zm00001d018791::7:5301257-5303258(-)
Zm00001d052051::4:177821065-177823066(+)
Zm00001d043727::3:208450922-208452923(+)
Zm00001d053846::4:242168572-242170573(+)
Zm00001d051219::4:148976770-148978771(+)
Zm00001d011971::8:165342309-165344310(+)
Zm00001d002839::2:24272494-24274495(+)
Zm00001d048083::9:149625845-149627846(+)
Zm00001d027519::1:7345699-7347700(-)
Zm00001d017240::5:190057516-190059517(-)
Zm00001d013799::5:20612116-20614117(-)
Zm00001d039589::3:8532929-8534930(-)
Zm00001d031463::1:191080374-191082375(+)
Zm00001d037530::6:128239024-128241025(+)
Zm00001d018469::5:221352662-221354663(+)
Zm00001d021131::7:143434671-143436672(-)
Zm00001d017598::5:201226125-201228126(-)
Zm00001d035616::6:37238553-37240554(-)
Zm00001d014989::5:71261439-71263440(+)
Zm00001d050455::4:89652638-89654639(+)
Zm00001d034560::1:296360757-296362758(+)
Zm00001d051974::4:175667790-175669791(-)
Zm00001d044541::3:231338873-231340874(+)
Zm00001d048703::4:3613198-3615199(+)
Zm00001d041955::3:145501431-145503432(+)
Zm00001d013343::5:8968175-8970176(+)
Zm00001d005812::2:189449522-189451523(+)
Zm00001d041791::3:138258881-138260882(-)
Zm00001d042019::3:147548392-147550393(+)
Zm00001d011075::8:138114117-138116118(-)
Zm00001d006370::2:205970840-205972841(-)
Zm00001d050185::4:71478973-71480974(-)
Zm00001d045105::9:12704806-12706807(-)
Zm00001d054076::4:245958381-245960382(+)
Zm00001d032338::1:223133693-223135694(-)
Zm00001d034368::1:291058037-291060038(-)
Zm00001d011834::8:162299892-162301893(+)
Zm00001d034638::1:298680239-298682240(-)
Zm00001d001818::2:1430576-1432577(+)
Zm00001d036742::6:99716794-99718795(+)
Zm00001d022397::7:176798702-176800703(+)
Zm00001d021178::7:145097800-145099801(-)
Zm00001d015599::5:100242403-100244404(-)
Zm00001d047087::9:118039544-118041545(+)
Zm00001d005500::2:176233155-176235156(-)
Zm00001d008882::8:23704484-23706485(+)
Zm00001d050988::4:135626103-135628104(-)
Zm00001d048420::9:155963741-155965742(-)
Zm00001d053701::4:239542363-239544364(+)
Zm00001d027464::1:5887907-5889908(-)
Zm00001d050115::4:66961637-66963638(+)
Zm00001d041732::3:135478466-135480467(-)
Zm00001d013926::5:24987315-24989316(-)
Zm00001d038565::6:159993310-159995311(+)
Zm00001d022302::7:174784056-174786057(-)
Zm00001d033683::1:271131443-271133444(-)
Zm00001d009030::8:30791524-30793525(-)
Zm00001d018406::5:220160462-220162463(-)
Zm00001d016708::5:173407782-173409783(-)
Zm00001d015872::5:127464709-127466710(+)
Zm00001d029611::1:79331590-79333591(+)
Zm00001d028775::1:46179861-46181862(+)
Zm00001d048658::4:2821330-2823331(+)
Zm00001d038134::6:148970779-148972780(+)
Zm00001d005513::2:176945383-176947384(+)
Zm00001d020921::7:136611254-136613255(-)
Zm00001d007577::2:235093342-235095343(+)
Zm00001d031870::1:204745797-204747798(-)
Zm00001d012899::5:1765667-1767668(-)
Zm00001d052683::4:197239105-197241106(-)
Zm00001d040850::3:71600958-71602959(-)
Zm00001d009183::8:41565047-41567048(+)
Zm00001d027711::1:11718339-11720340(+)
Zm00001d037323::6:121113195-121115196(-)
Zm00001d002434::2:12566695-12568696(-)
Zm00001d049554::4:34699051-34701052(+)
Zm00001d006581::2:211469491-211471492(+)
Zm00001d040422::3:42679505-42681506(-)
Zm00001d046923::9:110945664-110947665(-)
Zm00001d014449::5:47750303-47752304(+)
Zm00001d002471::2:13497039-13499040(-)
Zm00001d021834::7:164112138-164114139(+)
Zm00001d040965::3:85290910-85292911(+)
Zm00001d011661::8:157817393-157819394(-)
Zm00001d050834::4:125419687-125421688(+)
Zm00001d007692::2:237531946-237533947(-)
Zm00001d029391::1:68667408-68669409(-)
Zm00001d036524::6:91186765-91188766(-)
Zm00001d047216::9:122524063-122526064(-)
Zm00001d011413::8:149846761-149848762(-)
Zm00001d038857::6:165906341-165908342(+)
Zm00001d022033::7:168321523-168323524(+)
Zm00001d031570::1:194690656-194692657(+)
Zm00001d018713::7:3004646-3006647(-)
Zm00001d039647::3:10285999-10288000(-)
Zm00001d032485::1:228139721-228141722(+)
Zm00001d035266::6:18675455-18677456(-)
Zm00001d044208::3:221907291-221909292(+)
Zm00001d002982::2:28864973-28866974(+)
Zm00001d002961::2:28153093-28155094(+)
Zm00001d047276::9:125271738-125273739(-)
Zm00001d047497::9:132660998-132662999(+)
Zm00001d039858::3:16939347-16941348(-)
Zm00001d048454::9:156679029-156681030(-)
Zm00001d039975::3:21321658-21323659(+)
Zm00001d027265::1:1023139-1025140(-)
Zm00001d006700::2:214677169-214679170(-)
Zm00001d048039::9:148594732-148596733(+)
Zm00001d028744::1:45112160-45114161(-)
Zm00001d042553::3:171642425-171644426(-)
Zm00001d008374::8:6702943-6704944(-)
Zm00001d046530::9:94211357-94213358(-)
Zm00001d029402::1:69013548-69015549(+)
Zm00001d051000::4:136178717-136180718(-)
Zm00001d039000::6:168514658-168516659(+)
Zm00001d035130::6:6500272-6502273(-)
Zm00001d040191::3:31617778-31619779(+)
Zm00001d039537::3:7485744-7487745(+)
Zm00001d029142::1:60325757-60327758(+)
Zm00001d038046::6:145995507-145997508(+)
Zm00001d008800::8:20776230-20778231(+)
Zm00001d013187::5:6105563-6107564(+)
Zm00001d015597::5:100233539-100235540(+)
Zm00001d039579::3:8264480-8266481(-)
Zm00001d012529::8:176117790-176119791(+)
```
