## Supplementary material for "A comprehensive map of preferentially located motifs reveals distinct proximal *cis*-regulatory elements in plants": CGTACAAA_containing_gene_set.txt

```
#Occurences of CGTACAAA between 27 and 127 (positions relative to the transcription start site)
#118 sequences with CGTACAAA in this interval
#0.47% of the sequences in promoter set with CGTACAAA (set with 25199 sequences)
Zm00001d022033::7:168321523-168323524(+)
Zm00001d015955::5:134003894-134005895(-)
Zm00001d044208::3:221907291-221909292(+)
Zm00001d029342::1:66647955-66649956(-)
Zm00001d029391::1:68667408-68669409(-)
Zm00001d007577::2:235093342-235095343(+)
Zm00001d008702::8:17445818-17447819(+)
Zm00001d002936::2:27321786-27323787(-)
Zm00001d042490::3:169329923-169331924(+)
Zm00001d017584::5:200710459-200712460(-)
Zm00001d037927::6:142235460-142237461(-)
Zm00001d026605::10:148894481-148896482(+)
Zm00001d021834::7:164112138-164114139(+)
Zm00001d046923::9:110945664-110947665(-)
Zm00001d008374::8:6702943-6704944(-)
Zm00001d008882::8:23704484-23706485(+)
Zm00001d038565::6:159993310-159995311(+)
Zm00001d041732::3:135478466-135480467(-)
Zm00001d033471::1:263621381-263623382(-)
Zm00001d047497::9:132660998-132662999(+)
Zm00001d002471::2:13497039-13499040(-)
Zm00001d007572::2:235052406-235054407(+)
Zm00001d051881::4:173324213-173326214(+)
Zm00001d005911::2:192481552-192483553(-)
Zm00001d028672::1:42562369-42564370(+)
Zm00001d002537::2:14985362-14987363(-)
Zm00001d003142::2:33454382-33456383(+)
Zm00001d051157::4:146404389-146406390(+)
Zm00001d015092::5:75197071-75199072(-)
Zm00001d048004::9:147696619-147698620(+)
Zm00001d042626::3:174362275-174364276(+)
Zm00001d041691::3:133496081-133498082(+)
Zm00001d050115::4:66961637-66963638(+)
Zm00001d031447::1:190283062-190285063(+)
Zm00001d050834::4:125419687-125421688(+)
Zm00001d019206::7:21891868-21893869(-)
Zm00001d028930::1:51838003-51840004(+)
Zm00001d019185::7:20704384-20706385(-)
Zm00001d011395::8:149466555-149468556(+)
Zm00001d048622::4:1528711-1530712(-)
Zm00001d010185::8:103318242-103320243(+)
Zm00001d013343::5:8968175-8970176(+)
Zm00001d027464::1:5887907-5889908(-)
Zm00001d018713::7:3004646-3006647(-)
Zm00001d033683::1:271131443-271133444(-)
Zm00001d034560::1:296360757-296362758(+)
Zm00001d013242::5:6932516-6934517(+)
Zm00001d047420::9:129495662-129497663(+)
Zm00001d011347::8:147385770-147387771(+)
Zm00001d038857::6:165906341-165908342(+)
Zm00001d004624::2:122504788-122506789(-)
Zm00001d052683::4:197239105-197241106(-)
Zm00001d016040::5:140980135-140982136(+)
Zm00001d027694::1:11303085-11305086(-)
Zm00001d027325::1:2976434-2978435(-)
Zm00001d018529::5:222528225-222530226(-)
Zm00001d051785::4:169725327-169727328(-)
Zm00001d027265::1:1023139-1025140(-)
Zm00001d031680::1:198548624-198550625(+)
Zm00001d011467::8:151281429-151283430(-)
Zm00001d034368::1:291058037-291060038(-)
Zm00001d002434::2:12566695-12568696(-)
Zm00001d041733::3:135477315-135479316(+)
Zm00001d043420::3:199109058-199111059(+)
Zm00001d051974::4:175667790-175669791(-)
Zm00001d040545::3:48942088-48944089(+)
Zm00001d002839::2:24272494-24274495(+)
Zm00001d046852::9:108403768-108405769(+)
Zm00001d034617::1:297875585-297877586(+)
Zm00001d050004::4:59019085-59021086(-)
Zm00001d006581::2:211469491-211471492(+)
Zm00001d053701::4:239542363-239544364(+)
Zm00001d047579::9:136184231-136186232(+)
Zm00001d051036::4:137982260-137984261(-)
Zm00001d002153::2:6868532-6870533(-)
Zm00001d034834::1:303362329-303364330(-)
Zm00001d025526::10:121363254-121365255(-)
Zm00001d032485::1:228139721-228141722(+)
Zm00001d047066::9:117134671-117136672(-)
Zm00001d006621::2:212768758-212770759(+)
Zm00001d005500::2:176233155-176235156(-)
Zm00001d012529::8:176117790-176119791(+)
Zm00001d044034::3:217293674-217295675(+)
Zm00001d020512::7:119801665-119803666(+)
Zm00001d020921::7:136611254-136613255(-)
Zm00001d012899::5:1765667-1767668(-)
Zm00001d051557::4:162757100-162759101(+)
Zm00001d025575::10:122820213-122822214(+)
Zm00001d044079::3:218443780-218445781(+)
Zm00001d045169::9:14890347-14892348(+)
Zm00001d028175::1:25498796-25500797(+)
Zm00001d007157::2:223448071-223450072(-)
Zm00001d006502::2:210094606-210096607(-)
Zm00001d049769::4:44000702-44002703(-)
Zm00001d013187::5:6105563-6107564(+)
Zm00001d050455::4:89652638-89654639(+)
Zm00001d023434::10:5437942-5439943(+)
Zm00001d033312::1:258661650-258663651(-)
Zm00001d024667::10:82872954-82874955(-)
Zm00001d014449::5:47750303-47752304(+)
Zm00001d042233::3:157011463-157013464(+)
Zm00001d028463::1:35716927-35718928(-)
Zm00001d049554::4:34699051-34701052(+)
Zm00001d043555::3:203743453-203745454(+)
Zm00001d037058::6:110872644-110874645(+)
Zm00001d052916::4:204718269-204720270(+)
Zm00001d017035::5:183276827-183278828(+)
Zm00001d032427::1:226004595-226006596(+)
Zm00001d020001::7:84203866-84205867(-)
Zm00001d050007::4:59044739-59046740(-)
Zm00001d020911::7:136266089-136268090(+)
Zm00001d029539::1:75376479-75378480(+)
Zm00001d006370::2:205970840-205972841(-)
Zm00001d041957::3:145602649-145604650(+)
Zm00001d036533::6:91328064-91330065(-)
Zm00001d014989::5:71261439-71263440(+)
Zm00001d022397::7:176798702-176800703(+)
Zm00001d048245::9:153120313-153122314(+)
```
