## Supplementary material for "A comprehensive map of preferentially located motifs reveals distinct proximal *cis*-regulatory elements in plants": CGTACACT_containing_gene_set.txt

```
#Occurences of CGTACACT between 84 and 143 (positions relative to the transcription start site)
#48 sequences with CGTACACT in this interval
#0.19% of the sequences in promoter set with CGTACACT (set with 25199 sequences)
Zm00001d024061::10:40786554-40788555(-)
Zm00001d004084::2:80921813-80923814(-)
Zm00001d032403::1:225534147-225536148(+)
Zm00001d013284::5:7859375-7861376(+)
Zm00001d039189::6:172209973-172211974(-)
Zm00001d012452::8:174783485-174785486(+)
Zm00001d024471::10:72425171-72427172(+)
Zm00001d031888::1:205335189-205337190(+)
Zm00001d006383::2:206309666-206311667(-)
Zm00001d051692::4:166907623-166909624(-)
Zm00001d026425::10:145555063-145557064(+)
Zm00001d036916::6:106354825-106356826(-)
Zm00001d005823::2:189799470-189801471(-)
Zm00001d011566::8:154587505-154589506(+)
Zm00001d050506::4:94732312-94734313(-)
Zm00001d052364::4:188307575-188309576(-)
Zm00001d038128::6:148805165-148807166(+)
Zm00001d047126::9:119390066-119392067(+)
Zm00001d028719::1:44243979-44245980(-)
Zm00001d011248::8:144590601-144592602(-)
Zm00001d011268::8:145142290-145144291(+)
Zm00001d046652::9:100616350-100618351(-)
Zm00001d041272::3:109592252-109594253(+)
Zm00001d038999::6:168509799-168511800(+)
Zm00001d014726::5:60848383-60850384(-)
Zm00001d005629::2:181235232-181237233(-)
Zm00001d016335::5:157890698-157892699(+)
Zm00001d047721::9:139935041-139937042(+)
Zm00001d035286::6:19369806-19371807(+)
Zm00001d017930::5:210261941-210263942(-)
Zm00001d034674::1:299548620-299550621(+)
Zm00001d052504::4:191567822-191569823(-)
Zm00001d051990::4:176015907-176017908(-)
Zm00001d020421::7:113084609-113086610(+)
Zm00001d028042::1:21378586-21380587(-)
Zm00001d047833::9:142792420-142794421(-)
Zm00001d016185::5:148954312-148956313(+)
Zm00001d045691::9:33518503-33520504(-)
Zm00001d046774::9:105253240-105255241(+)
Zm00001d005500::2:176233155-176235156(-)
Zm00001d028748::1:45268316-45270317(-)
Zm00001d036072::6:70420825-70422826(-)
Zm00001d008339::8:5744900-5746901(+)
Zm00001d026513::10:147432625-147434626(+)
Zm00001d052485::4:191045010-191047011(+)
Zm00001d019383::7:30993817-30995818(-)
Zm00001d005833::2:190349622-190351623(-)
Zm00001d039998::3:22426939-22428940(+)
```
