## Supplementary material for "A comprehensive map of preferentially located motifs reveals distinct proximal *cis*-regulatory elements in plants": CGTACAT_containing_gene_set.txt

```
#Occurences of CGTACAT between 37 and 159 (positions relative to the transcription start site)
#419 sequences with CGTACAT in this interval
#1.66% of the sequences in promoter set with CGTACAT (set with 25199 sequences)
Zm00001d013561::5:14346501-14348502(+)
Zm00001d017264::5:191015885-191017886(+)
Zm00001d043328::3:196691208-196693209(+)
Zm00001d003212::2:36100868-36102869(+)
Zm00001d021878::7:165287278-165289279(-)
Zm00001d021759::7:162470187-162472188(-)
Zm00001d014660::5:57838019-57840020(-)
Zm00001d024662::10:82552762-82554763(-)
Zm00001d053175::4:218263928-218265929(+)
Zm00001d031436::1:190179301-190181302(-)
Zm00001d011723::8:159986256-159988257(+)
Zm00001d028511::1:37579097-37581098(+)
Zm00001d043907::3:213514226-213516227(+)
Zm00001d008534::8:11994451-11996452(-)
Zm00001d002164::2:7012672-7014673(-)
Zm00001d013810::5:21186047-21188048(-)
Zm00001d024857::10:90996174-90998175(-)
Zm00001d046234::9:73799113-73801114(+)
Zm00001d018211::5:216635669-216637670(-)
Zm00001d018618::7:1149277-1151278(-)
Zm00001d032740::1:237002243-237004244(+)
Zm00001d002375::2:11371014-11373015(-)
Zm00001d021123::7:143288333-143290334(-)
Zm00001d021291::7:148064047-148066048(+)
Zm00001d014621::5:56113172-56115173(+)
Zm00001d034413::1:292245804-292247805(+)
Zm00001d020834::7:134258826-134260827(-)
Zm00001d046763::9:104797875-104799876(+)
Zm00001d016714::5:173522758-173524759(+)
Zm00001d017850::5:208740950-208742951(+)
Zm00001d008748::8:18883032-18885033(-)
Zm00001d017654::5:203243859-203245860(+)
Zm00001d026595::10:148672112-148674113(+)
Zm00001d053739::4:240121411-240123412(-)
Zm00001d020953::7:137597601-137599602(+)
Zm00001d014550::5:52809903-52811904(-)
Zm00001d039181::6:172034439-172036440(+)
Zm00001d042723::3:178233925-178235926(-)
Zm00001d039194::6:172320480-172322481(+)
Zm00001d021133::7:143495876-143497877(-)
Zm00001d002117::2:6106457-6108458(+)
Zm00001d052969::4:206590729-206592730(+)
Zm00001d036402::6:86948905-86950906(+)
Zm00001d042591::3:172996908-172998909(+)
Zm00001d002436::2:12640083-12642084(-)
Zm00001d047139::9:119767844-119769845(-)
Zm00001d044732::9:666265-668266(+)
Zm00001d039261::3:753230-755231(+)
Zm00001d032157::1:214724542-214726543(-)
Zm00001d026398::10:145218112-145220113(-)
Zm00001d002381::2:11531702-11533703(+)
Zm00001d018604::7:630441-632442(-)
Zm00001d010825::8:128895620-128897621(+)
Zm00001d028585::1:40037975-40039976(-)
Zm00001d052784::4:200746869-200748870(-)
Zm00001d032356::1:223600976-223602977(+)
Zm00001d002148::2:6817981-6819982(-)
Zm00001d025340::10:114732715-114734716(+)
Zm00001d022584::7:180348281-180350282(-)
Zm00001d033685::1:271193138-271195139(-)
Zm00001d044138::3:220165116-220167117(+)
Zm00001d047366::9:127831604-127833605(+)
Zm00001d022199::7:172706718-172708719(-)
Zm00001d011576::8:154833828-154835829(-)
Zm00001d006166::2:200275921-200277922(-)
Zm00001d046781::9:105703138-105705139(-)
Zm00001d015559::5:97470368-97472369(+)
Zm00001d024382::10:68269358-68271359(+)
Zm00001d010616::8:121971615-121973616(+)
Zm00001d012957::5:2357442-2359443(-)
Zm00001d037191::6:115200580-115202581(-)
Zm00001d038878::6:166303555-166305556(-)
Zm00001d048628::4:1749864-1751865(-)
Zm00001d021552::7:155697140-155699141(-)
Zm00001d015852::5:126375583-126377584(-)
Zm00001d052219::4:183566390-183568391(+)
Zm00001d024667::10:82872954-82874955(-)
Zm00001d045251::9:17059921-17061922(-)
Zm00001d017609::5:201461784-201463785(+)
Zm00001d008956::8:26968814-26970815(+)
Zm00001d010912::8:133265505-133267506(+)
Zm00001d003500::2:46118747-46120748(+)
Zm00001d051247::4:150381520-150383521(+)
Zm00001d048059::9:149092584-149094585(-)
Zm00001d028348::1:31547498-31549499(+)
Zm00001d049950::4:55132977-55134978(-)
Zm00001d021167::7:144658088-144660089(+)
Zm00001d022111::7:170577401-170579402(+)
Zm00001d043449::3:200420223-200422224(-)
Zm00001d043383::3:198346465-198348466(+)
Zm00001d046505::9:92932351-92934352(-)
Zm00001d043448::3:200388743-200390744(+)
Zm00001d008930::8:25818878-25820879(+)
Zm00001d049186::4:19703787-19705788(-)
Zm00001d014943::5:69325696-69327697(-)
Zm00001d017033::5:183229546-183231547(-)
Zm00001d029036::1:55559272-55561273(+)
Zm00001d037779::6:137398626-137400627(-)
Zm00001d025151::10:106726088-106728089(-)
Zm00001d007009::2:220125040-220127041(+)
Zm00001d012341::8:172723826-172725827(+)
Zm00001d014138::5:33832483-33834484(+)
Zm00001d044547::3:231399965-231401966(+)
Zm00001d013768::5:19731714-19733715(+)
Zm00001d044250::3:223050150-223052151(-)
Zm00001d010172::8:102867167-102869168(+)
Zm00001d002408::2:12110761-12112762(+)
Zm00001d037596::6:130901226-130903227(+)
Zm00001d040388::3:41003549-41005550(+)
Zm00001d041277::3:109761170-109763171(+)
Zm00001d028815::1:47440525-47442526(-)
Zm00001d026056::10:137255865-137257866(+)
Zm00001d004007::2:75053458-75055459(+)
Zm00001d015759::5:116971351-116973352(+)
Zm00001d002878::2:25537220-25539221(+)
Zm00001d024481::10:73440959-73442960(+)
Zm00001d026573::10:148201458-148203459(+)
Zm00001d049916::4:52463291-52465292(+)
Zm00001d019481::7:36310352-36312353(-)
Zm00001d016913::5:179730050-179732051(-)
Zm00001d046422::9:88936884-88938885(+)
Zm00001d052254::4:184821160-184823161(-)
Zm00001d021500::7:154167612-154169613(-)
Zm00001d008690::8:17243142-17245143(-)
Zm00001d013632::5:15871055-15873056(+)
Zm00001d003265::2:38346901-38348902(-)
Zm00001d012758::8:180043624-180045625(+)
Zm00001d010510::8:118573933-118575934(+)
Zm00001d040523::3:47971115-47973116(-)
Zm00001d006620::2:212764114-212766115(+)
Zm00001d015637::5:102458857-102460858(-)
Zm00001d005658::2:182515517-182517518(-)
Zm00001d030573::1:144877711-144879712(-)
Zm00001d025472::10:119893014-119895015(+)
Zm00001d029497::1:73242140-73244141(+)
Zm00001d046593::9:97680458-97682459(-)
Zm00001d027812::1:14320417-14322418(-)
Zm00001d050470::4:91086624-91088625(+)
Zm00001d030348::1:124400112-124402113(+)
Zm00001d017941::5:210499607-210501608(-)
Zm00001d051333::4:154917631-154919632(+)
Zm00001d040002::3:22478684-22480685(-)
Zm00001d045971::9:50929131-50931132(+)
Zm00001d034943::1:306351122-306353123(-)
Zm00001d009837::8:84442691-84444692(-)
Zm00001d002621::2:16978862-16980863(+)
Zm00001d044572::3:232047106-232049107(-)
Zm00001d048680::4:3196413-3198414(+)
Zm00001d013093::5:4623263-4625264(-)
Zm00001d023713::10:16577893-16579894(-)
Zm00001d014185::5:35487841-35489842(-)
Zm00001d050937::4:132631935-132633936(-)
Zm00001d051652::4:165774799-165776800(+)
Zm00001d041142::3:100240032-100242033(-)
Zm00001d002783::2:22582589-22584590(-)
Zm00001d014386::5:44142923-44144924(-)
Zm00001d006522::2:210475903-210477904(-)
Zm00001d053389::4:228944855-228946856(+)
Zm00001d004428::2:111132664-111134665(+)
Zm00001d046979::9:113976462-113978463(-)
Zm00001d042246::3:157428676-157430677(-)
Zm00001d009361::8:59480365-59482366(+)
Zm00001d042601::3:173174149-173176150(-)
Zm00001d009115::8:37494226-37496227(+)
Zm00001d047767::9:141354468-141356469(-)
Zm00001d017034::5:183227842-183229843(+)
Zm00001d002479::2:13603288-13605289(+)
Zm00001d042975::3:185590290-185592291(-)
Zm00001d043363::3:197710759-197712760(+)
Zm00001d016433::5:162225920-162227921(-)
Zm00001d048029::9:148368929-148370930(-)
Zm00001d050879::4:128120528-128122529(-)
Zm00001d023984::10:34282251-34284252(-)
Zm00001d048353::9:154860036-154862037(+)
Zm00001d053641::4:238083629-238085630(+)
Zm00001d048440::9:156457280-156459281(+)
Zm00001d053719::4:239820769-239822770(+)
Zm00001d051289::4:151886000-151888001(-)
Zm00001d016371::5:159627180-159629181(-)
Zm00001d011454::8:150933586-150935587(-)
Zm00001d048653::4:2634734-2636735(+)
Zm00001d038348::6:154952599-154954600(+)
Zm00001d037663::6:133418934-133420935(+)
Zm00001d015100::5:75372822-75374823(-)
Zm00001d039362::3:2567675-2569676(+)
Zm00001d049617::4:37705696-37707697(+)
Zm00001d022104::7:170385153-170387154(+)
Zm00001d010585::8:121018814-121020815(-)
Zm00001d038761::6:163996495-163998496(-)
Zm00001d052136::4:180603176-180605177(+)
Zm00001d028167::1:25046205-25048206(+)
Zm00001d003476::2:45425054-45427055(-)
Zm00001d051472::4:159918189-159920190(-)
Zm00001d031136::1:179008846-179010847(+)
Zm00001d002938::2:27442131-27444132(+)
Zm00001d013639::5:16001114-16003115(-)
Zm00001d010192::8:103465613-103467614(-)
Zm00001d053143::4:215989386-215991387(+)
Zm00001d051063::4:140064881-140066882(-)
Zm00001d028045::1:21526520-21528521(-)
Zm00001d017886::5:209626435-209628436(-)
Zm00001d012661::8:178169285-178171286(+)
Zm00001d024141::10:49076306-49078307(-)
Zm00001d022404::7:176861037-176863038(-)
Zm00001d038981::6:168195204-168197205(-)
Zm00001d011833::8:162292249-162294250(+)
Zm00001d041915::3:143320131-143322132(+)
Zm00001d013329::5:8765412-8767413(-)
Zm00001d007474::2:232515265-232517266(+)
Zm00001d012811::5:695770-697771(-)
Zm00001d044201::3:221799472-221801473(-)
Zm00001d007347::2:229286151-229288152(+)
Zm00001d015982::5:136645460-136647461(-)
Zm00001d020681::7:127877919-127879920(+)
Zm00001d042551::3:171553224-171555225(+)
Zm00001d013154::5:5502322-5504323(+)
Zm00001d028611::1:40779519-40781520(-)
Zm00001d051022::4:137414286-137416287(-)
Zm00001d031557::1:194161978-194163979(-)
Zm00001d044915::9:7167695-7169696(+)
Zm00001d023552::10:9847377-9849378(+)
Zm00001d002186::2:7614351-7616352(-)
Zm00001d033447::1:262993815-262995816(-)
Zm00001d046483::9:91944345-91946346(+)
Zm00001d019866::7:71124137-71126138(+)
Zm00001d019089::7:15823310-15825311(-)
Zm00001d007210::2:224790418-224792419(-)
Zm00001d035321::6:21259683-21261684(-)
Zm00001d047051::9:116627560-116629561(+)
Zm00001d028193::1:25918978-25920979(-)
Zm00001d011459::8:150996494-150998495(-)
Zm00001d005370::2:171128389-171130390(-)
Zm00001d053916::4:243625063-243627064(+)
Zm00001d029988::1:97702774-97704775(+)
Zm00001d017906::5:209947856-209949857(-)
Zm00001d006022::2:195428396-195430397(-)
Zm00001d032230::1:218043212-218045213(+)
Zm00001d015724::5:113203313-113205314(+)
Zm00001d003649::2:51956233-51958234(-)
Zm00001d032929::1:243529218-243531219(+)
Zm00001d022519::7:179285128-179287129(+)
Zm00001d010970::8:135483786-135485787(-)
Zm00001d053251::4:222298565-222300566(+)
Zm00001d016961::5:181285880-181287881(+)
Zm00001d023729::10:17437491-17439492(-)
Zm00001d039727::3:13016490-13018491(+)
Zm00001d033448::1:262996624-262998625(+)
Zm00001d048611::4:1282211-1284212(+)
Zm00001d002836::2:24256947-24258948(+)
Zm00001d033568::1:267324479-267326480(-)
Zm00001d045558::9:26663980-26665981(+)
Zm00001d028438::1:34979097-34981098(-)
Zm00001d013399::5:10403421-10405422(+)
Zm00001d045253::9:17151795-17153796(-)
Zm00001d038955::6:167630686-167632687(+)
Zm00001d044723::9:323664-325665(-)
Zm00001d025586::10:123297411-123299412(-)
Zm00001d039706::3:12672899-12674900(+)
Zm00001d029997::1:98384020-98386021(-)
Zm00001d035538::6:31605111-31607112(+)
Zm00001d015395::5:88156661-88158662(+)
Zm00001d031126::1:178551560-178553561(+)
Zm00001d006517::2:210351613-210353614(-)
Zm00001d038469::6:157936844-157938845(+)
Zm00001d047984::9:147156948-147158949(-)
Zm00001d019966::7:80976464-80978465(-)
Zm00001d051598::4:164064752-164066753(-)
Zm00001d015228::5:80070130-80072131(+)
Zm00001d028144::1:24010753-24012754(+)
Zm00001d053969::4:244425563-244427564(+)
Zm00001d013508::5:12965964-12967965(-)
Zm00001d012295::8:172038018-172040019(+)
Zm00001d013078::5:4421423-4423424(-)
Zm00001d012098::8:168222192-168224193(+)
Zm00001d008334::8:5580130-5582131(-)
Zm00001d051434::4:158470655-158472656(-)
Zm00001d038059::6:146580506-146582507(+)
Zm00001d047717::9:139869965-139871966(+)
Zm00001d005826::2:189989648-189991649(+)
Zm00001d041192::3:104336910-104338911(+)
Zm00001d034160::1:285336631-285338632(-)
Zm00001d037110::6:112660031-112662032(-)
Zm00001d016911::5:179709949-179711950(+)
Zm00001d046491::9:92234560-92236561(+)
Zm00001d015963::5:134457294-134459295(-)
Zm00001d024844::10:90480606-90482607(+)
Zm00001d024154::10:50362372-50364373(-)
Zm00001d031580::1:195290256-195292257(+)
Zm00001d002288::2:9616756-9618757(+)
Zm00001d053932::4:243766589-243768590(+)
Zm00001d046423::9:89319517-89321518(+)
Zm00001d013934::5:25183979-25185980(+)
Zm00001d050978::4:134814862-134816863(+)
Zm00001d039260::3:754483-756484(-)
Zm00001d030007::1:98893382-98895383(-)
Zm00001d014255::5:38340631-38342632(-)
Zm00001d034358::1:290662704-290664705(-)
Zm00001d043880::3:212728929-212730930(+)
Zm00001d037492::6:127214763-127216764(-)
Zm00001d045554::9:26639200-26641201(-)
Zm00001d015227::5:80070130-80072131(+)
Zm00001d042438::3:167222708-167224709(+)
Zm00001d044685::3:234863388-234865389(+)
Zm00001d049552::4:34379860-34381861(+)
Zm00001d034061::1:282847482-282849483(+)
Zm00001d038366::6:155618214-155620215(-)
Zm00001d002706::2:19844319-19846320(-)
Zm00001d049668::4:39424100-39426101(-)
Zm00001d004209::2:91714864-91716865(+)
Zm00001d007233::2:225336079-225338080(-)
Zm00001d011503::8:152690330-152692331(+)
Zm00001d043074::3:188382291-188384292(+)
Zm00001d041378::3:114789625-114791626(+)
Zm00001d002489::2:13851694-13853695(-)
Zm00001d019060::7:14497424-14499425(-)
Zm00001d051496::4:160438052-160440053(-)
Zm00001d006897::2:218921124-218923125(+)
Zm00001d002982::2:28864973-28866974(+)
Zm00001d031841::1:203397093-203399094(+)
Zm00001d021016::7:140497748-140499749(+)
Zm00001d033079::1:249832692-249834693(+)
Zm00001d024386::10:68322950-68324951(+)
Zm00001d024906::10:94247046-94249047(+)
Zm00001d025667::10:125486889-125488890(+)
Zm00001d043278::3:194237469-194239470(+)
Zm00001d046190::9:71024134-71026135(+)
Zm00001d051393::4:156980266-156982267(+)
Zm00001d032968::1:245014353-245016354(-)
Zm00001d052616::4:194837578-194839579(-)
Zm00001d028484::1:36592454-36594455(-)
Zm00001d005431::2:173758442-173760443(-)
Zm00001d018595::7:182583-184584(-)
Zm00001d030669::1:152131393-152133394(+)
Zm00001d042556::3:171672779-171674780(+)
Zm00001d034610::1:297798148-297800149(+)
Zm00001d033121::1:250964376-250966377(+)
Zm00001d023909::10:27558398-27560399(+)
Zm00001d005223::2:164330865-164332866(+)
Zm00001d050317::4:80845972-80847973(-)
Zm00001d033558::1:267130650-267132651(+)
Zm00001d038991::6:168304497-168306498(+)
Zm00001d039474::3:5283671-5285672(-)
Zm00001d013599::5:15108990-15110991(+)
Zm00001d022429::7:177463974-177465975(+)
Zm00001d009978::8:93232097-93234098(-)
Zm00001d051871::4:172952675-172954676(+)
Zm00001d007814::2:240147022-240149023(-)
Zm00001d018144::5:215391163-215393164(+)
Zm00001d046865::9:108541254-108543255(-)
Zm00001d015557::5:97443592-97445593(-)
Zm00001d014426::5:46375854-46377855(-)
Zm00001d006483::2:209673388-209675389(+)
Zm00001d028486::1:36755117-36757118(-)
Zm00001d014425::5:46350364-46352365(-)
Zm00001d030626::1:149616143-149618144(-)
Zm00001d029978::1:97316790-97318791(-)
Zm00001d048354::9:154870183-154872184(+)
Zm00001d051142::4:145646799-145648800(-)
Zm00001d011366::8:148701296-148703297(+)
Zm00001d004370::2:106726379-106728380(-)
Zm00001d049043::4:13723884-13725885(+)
Zm00001d015258::5:81750610-81752611(-)
Zm00001d014909::5:67869664-67871665(-)
Zm00001d010546::8:120068222-120070223(+)
Zm00001d028814::1:47417799-47419800(-)
Zm00001d049479::4:31732163-31734164(-)
Zm00001d018653::7:1880248-1882249(+)
Zm00001d018565::5:223305382-223307383(-)
Zm00001d040899::3:77277331-77279332(+)
Zm00001d006221::2:202186829-202188830(+)
Zm00001d024175::10:53025694-53027695(+)
Zm00001d027969::1:18617217-18619218(-)
Zm00001d010888::8:132246645-132248646(-)
Zm00001d037949::6:143245747-143247748(-)
Zm00001d036793::6:101129351-101131352(-)
Zm00001d037323::6:121113195-121115196(-)
Zm00001d035363::6:23249683-23251684(-)
Zm00001d048044::9:148681439-148683440(+)
Zm00001d031270::1:184548616-184550617(+)
Zm00001d021310::7:148459615-148461616(+)
Zm00001d042146::3:153570290-153572291(-)
Zm00001d011413::8:149846761-149848762(-)
Zm00001d002597::2:16396917-16398918(+)
Zm00001d005094::2:158028686-158030687(-)
Zm00001d034551::1:296035498-296037499(+)
Zm00001d038334::6:154785668-154787669(+)
Zm00001d039073::6:169556767-169558768(-)
Zm00001d026406::10:145323803-145325804(-)
Zm00001d018220::5:216861090-216863091(+)
Zm00001d013228::5:6772981-6774982(-)
Zm00001d011266::8:145122652-145124653(-)
Zm00001d017107::5:185559266-185561267(-)
Zm00001d036014::6:66265349-66267350(-)
Zm00001d049602::4:36986430-36988431(-)
Zm00001d004561::2:118170656-118172657(-)
Zm00001d036637::6:95863189-95865190(+)
Zm00001d037557::6:129474390-129476391(+)
Zm00001d010010::8:95007392-95009393(-)
Zm00001d030256::1:117005691-117007692(-)
Zm00001d024928::10:95449662-95451663(+)
Zm00001d023343::10:3823248-3825249(+)
Zm00001d053425::4:230956728-230958729(+)
Zm00001d021667::7:159562853-159564854(-)
Zm00001d046456::9:90821365-90823366(+)
Zm00001d007825::2:240369052-240371053(-)
Zm00001d023632::10:12871298-12873299(+)
Zm00001d006762::2:216181342-216183343(+)
Zm00001d048099::9:150150552-150152553(+)
Zm00001d013215::5:6635747-6637748(-)
Zm00001d039363::3:2607705-2609706(+)
Zm00001d025075::10:102768962-102770963(+)
Zm00001d037109::6:112503476-112505477(+)
Zm00001d002998::2:29039300-29041301(+)
Zm00001d042222::3:156716274-156718275(-)
Zm00001d050347::4:82698997-82700998(+)
Zm00001d014947::5:69455257-69457258(-)
Zm00001d002886::2:25756844-25758845(-)
Zm00001d053913::4:243611686-243613687(-)
Zm00001d021410::7:151483897-151485898(-)
```
