## Supplementary material for "A comprehensive map of preferentially located motifs reveals distinct proximal *cis*-regulatory elements in plants": CGTACTAT_containing_gene_set.txt

```
#Occurences of CGTACTAT between 105 and 174 (positions relative to the transcription start site)
#81 sequences with CGTACTAT in this interval
#0.32% of the sequences in promoter set with CGTACTAT (set with 25199 sequences)
Zm00001d018952::7:10372255-10374256(-)
Zm00001d007279::2:226698040-226700041(-)
Zm00001d009242::8:46228710-46230711(+)
Zm00001d051510::4:160973658-160975659(+)
Zm00001d048184::9:151926157-151928158(+)
Zm00001d036682::6:97480147-97482148(+)
Zm00001d011764::8:161074490-161076491(-)
Zm00001d027784::1:13439225-13441226(-)
Zm00001d034544::1:295924076-295926077(+)
Zm00001d038510::6:158913488-158915489(-)
Zm00001d048386::9:155335962-155337963(+)
Zm00001d049011::4:12469806-12471807(+)
Zm00001d015622::5:101913080-101915081(+)
Zm00001d043688::3:207416662-207418663(+)
Zm00001d051365::4:156030576-156032577(+)
Zm00001d006869::2:218299017-218301018(+)
Zm00001d024910::10:94434703-94436704(+)
Zm00001d025760::10:128640246-128642247(+)
Zm00001d052980::4:207107982-207109983(-)
Zm00001d007332::2:228915197-228917198(-)
Zm00001d052829::4:202071292-202073293(+)
Zm00001d044180::3:221248492-221250493(+)
Zm00001d008765::8:19527779-19529780(-)
Zm00001d053675::4:238808729-238810730(-)
Zm00001d033423::1:262651704-262653705(+)
Zm00001d020806::7:133442380-133444381(+)
Zm00001d022150::7:171310140-171312141(+)
Zm00001d010145::8:101317025-101319026(-)
Zm00001d021533::7:155258185-155260186(+)
Zm00001d039497::3:5917057-5919058(+)
Zm00001d050934::4:132597931-132599932(+)
Zm00001d047809::9:142343263-142345264(+)
Zm00001d050217::4:74115994-74117995(-)
Zm00001d052674::4:196904789-196906790(-)
Zm00001d052969::4:206590729-206592730(+)
Zm00001d046511::9:93194900-93196901(-)
Zm00001d047810::9:142360087-142362088(-)
Zm00001d039890::3:18009049-18011050(+)
Zm00001d047811::9:142368703-142370704(+)
Zm00001d005024::2:154433882-154435883(+)
Zm00001d024209::10:56569096-56571097(-)
Zm00001d031411::1:189278448-189280449(-)
Zm00001d010216::8:104490383-104492384(-)
Zm00001d011274::8:145455064-145457065(-)
Zm00001d053009::4:208866367-208868368(-)
Zm00001d024459::10:71760474-71762475(-)
Zm00001d052830::4:202078494-202080495(-)
Zm00001d019105::7:16886470-16888471(+)
Zm00001d030764::1:158953383-158955384(-)
Zm00001d023497::10:7359420-7361421(+)
Zm00001d047605::9:136921777-136923778(-)
Zm00001d010923::8:133673022-133675023(-)
Zm00001d046638::9:100060804-100062805(-)
Zm00001d035511::6:30355855-30357856(-)
Zm00001d044865::9:5840797-5842798(-)
Zm00001d034222::1:287044875-287046876(+)
Zm00001d045424::9:21658739-21660740(-)
Zm00001d013985::5:27484872-27486873(-)
Zm00001d039893::3:18373733-18375734(-)
Zm00001d016256::5:153842958-153844959(+)
Zm00001d015244::5:80937056-80939057(-)
Zm00001d026482::10:146766667-146768668(+)
Zm00001d006688::2:214474093-214476094(-)
Zm00001d046026::9:56176748-56178749(-)
Zm00001d033203::1:253922414-253924415(+)
Zm00001d026637::10:149250584-149252585(+)
Zm00001d051424::4:158061698-158063699(+)
Zm00001d012492::8:175442076-175444077(+)
Zm00001d030881::1:165230235-165232236(+)
Zm00001d032527::1:229514483-229516484(+)
Zm00001d030703::1:154504419-154506420(-)
Zm00001d012274::8:171720566-171722567(-)
Zm00001d015500::5:94104611-94106612(-)
Zm00001d005419::2:173365155-173367156(+)
Zm00001d024278::10:61395774-61397775(+)
Zm00001d032534::1:229829772-229831773(+)
Zm00001d013984::5:27298067-27300068(+)
Zm00001d037853::6:139799084-139801085(-)
Zm00001d052193::4:182758744-182760745(+)
Zm00001d043895::3:213253503-213255504(-)
Zm00001d047189::9:121407136-121409137(+)
```
