## Supplementary material for "A comprehensive map of preferentially located motifs reveals distinct proximal *cis*-regulatory elements in plants": CGTACTGT_containing_gene_set.txt

```
#Occurences of CGTACTGT between 102 and 159 (positions relative to the transcription start site)
#73 sequences with CGTACTGT in this interval
#0.29% of the sequences in promoter set with CGTACTGT (set with 25199 sequences)
Zm00001d041788::3:138092225-138094226(+)
Zm00001d037641::6:132668290-132670291(-)
Zm00001d023234::10:982190-984191(+)
Zm00001d021850::7:164512394-164514395(+)
Zm00001d022221::7:172993965-172995966(-)
Zm00001d005519::2:177084844-177086845(+)
Zm00001d031463::1:191080374-191082375(+)
Zm00001d034809::1:302534092-302536093(+)
Zm00001d016237::5:151837697-151839698(-)
Zm00001d018954::7:10458420-10460421(-)
Zm00001d010349::8:110700756-110702757(-)
Zm00001d023208::10:134229-136230(-)
Zm00001d049113::4:16447230-16449231(+)
Zm00001d041975::3:146345386-146347387(-)
Zm00001d050224::4:74624516-74626517(-)
Zm00001d013537::5:13911312-13913313(-)
Zm00001d041143::3:100308724-100310725(-)
Zm00001d012525::8:176095318-176097319(-)
Zm00001d019853::7:70485347-70487348(-)
Zm00001d022216::7:172960653-172962654(-)
Zm00001d002638::2:17669084-17671085(+)
Zm00001d044956::9:8215777-8217778(-)
Zm00001d031640::1:197107201-197109202(+)
Zm00001d037177::6:114826574-114828575(-)
Zm00001d020423::7:113099007-113101008(+)
Zm00001d038011::6:145086293-145088294(+)
Zm00001d016612::5:170109560-170111561(+)
Zm00001d048119::9:150486084-150488085(-)
Zm00001d050048::4:62419695-62421696(+)
Zm00001d049701::4:40570491-40572492(+)
Zm00001d035645::6:38127283-38129284(+)
Zm00001d047907::9:144889971-144891972(-)
Zm00001d026398::10:145218112-145220113(-)
Zm00001d010990::8:136107110-136109111(-)
Zm00001d012906::5:1836629-1838630(-)
Zm00001d021189::7:145429779-145431780(-)
Zm00001d025874::10:132246654-132248655(-)
Zm00001d007978::2:244406118-244408119(+)
Zm00001d052362::4:188297356-188299357(+)
Zm00001d041695::3:133724778-133726779(+)
Zm00001d018810::7:5845045-5847046(-)
Zm00001d048695::4:3432826-3434827(-)
Zm00001d007565::2:234946765-234948766(+)
Zm00001d008548::8:12670226-12672227(+)
Zm00001d048000::9:147666840-147668841(-)
Zm00001d033896::1:277725011-277727012(+)
Zm00001d002042::2:4920939-4922940(-)
Zm00001d005783::2:188169306-188171307(-)
Zm00001d017038::5:183361187-183363188(-)
Zm00001d049812::4:45786856-45788857(+)
Zm00001d012870::5:1410264-1412265(-)
Zm00001d023476::10:6859896-6861897(+)
Zm00001d049138::4:17364683-17366684(+)
Zm00001d031830::1:203040300-203042301(+)
Zm00001d027411::1:4717445-4719446(+)
Zm00001d011208::8:143000203-143002204(-)
Zm00001d030374::1:127339805-127341806(-)
Zm00001d041274::3:109615180-109617181(-)
Zm00001d051481::4:160050420-160052421(-)
Zm00001d003824::2:61095513-61097514(-)
Zm00001d017755::5:205943384-205945385(+)
Zm00001d007963::2:244275459-244277460(-)
Zm00001d019122::7:17901307-17903308(-)
Zm00001d019120::7:17889400-17891401(-)
Zm00001d035119::6:6129553-6131554(+)
Zm00001d053721::4:239843795-239845796(+)
Zm00001d036386::6:86345502-86347503(-)
Zm00001d023755::10:18799800-18801801(+)
Zm00001d031487::1:191771308-191773309(-)
Zm00001d008824::8:21739238-21741239(+)
Zm00001d030648::1:150687934-150689935(+)
Zm00001d035731::6:43845858-43847859(-)
Zm00001d031118::1:177982572-177984573(-)
```
