## Supplementary material for "A comprehensive map of preferentially located motifs reveals distinct proximal *cis*-regulatory elements in plants": CGTAGAGA_containing_gene_set.txt

```
#Occurences of CGTAGAGA between -303 and -291 (positions relative to the transcription start site)
#15 sequences with CGTAGAGA in this interval
#0.06% of the sequences in promoter set with CGTAGAGA (set with 25199 sequences)
Zm00001d015887::5:129135927-129137928(-)
Zm00001d037395::6:124283717-124285718(-)
Zm00001d020986::7:139365776-139367777(+)
Zm00001d035647::6:38174220-38176221(-)
Zm00001d041956::3:145602869-145604870(-)
Zm00001d022475::7:178357353-178359354(+)
Zm00001d041013::3:90295550-90297551(+)
Zm00001d035226::6:15066454-15068455(+)
Zm00001d049254::4:22960066-22962067(-)
Zm00001d018955::7:10464391-10466392(+)
Zm00001d049075::4:14907669-14909670(-)
Zm00001d009883::8:87299877-87301878(+)
Zm00001d031460::1:191034458-191036459(-)
Zm00001d041007::3:89969631-89971632(-)
Zm00001d053283::4:223936514-223938515(-)
```
