## Supplementary material for "A comprehensive map of preferentially located motifs reveals distinct proximal *cis*-regulatory elements in plants": CGTAGGGG_containing_gene_set.txt

```
#Occurences of CGTAGGGG between -353 and -305 (positions relative to the transcription start site)
#32 sequences with CGTAGGGG in this interval
#0.13% of the sequences in promoter set with CGTAGGGG (set with 25199 sequences)
Zm00001d017382::5:193929483-193931484(+)
Zm00001d032534::1:229829772-229831773(+)
Zm00001d039890::3:18009049-18011050(+)
Zm00001d035511::6:30355855-30357856(-)
Zm00001d024910::10:94434703-94436704(+)
Zm00001d044865::9:5840797-5842798(-)
Zm00001d019184::7:20592090-20594091(-)
Zm00001d041859::3:141382412-141384413(+)
Zm00001d046890::9:109048145-109050146(+)
Zm00001d009288::8:52378482-52380483(-)
Zm00001d051510::4:160973658-160975659(+)
Zm00001d008765::8:19527779-19529780(-)
Zm00001d019327::7:27982723-27984724(+)
Zm00001d039403::3:3461516-3463517(+)
Zm00001d020806::7:133442380-133444381(+)
Zm00001d047809::9:142343263-142345264(+)
Zm00001d006030::2:195713738-195715739(-)
Zm00001d015982::5:136645460-136647461(-)
Zm00001d014693::5:59628036-59630037(-)
Zm00001d026482::10:146766667-146768668(+)
Zm00001d026169::10:140262040-140264041(+)
Zm00001d005024::2:154433882-154435883(+)
Zm00001d010923::8:133673022-133675023(-)
Zm00001d024278::10:61395774-61397775(+)
Zm00001d010822::8:128820821-128822822(-)
Zm00001d048386::9:155335962-155337963(+)
Zm00001d025144::10:106495292-106497293(-)
Zm00001d014126::5:33394959-33396960(-)
Zm00001d047811::9:142368703-142370704(+)
Zm00001d031422::1:189590657-189592658(-)
Zm00001d034222::1:287044875-287046876(+)
Zm00001d018952::7:10372255-10374256(-)
```
