## Supplementary material for "A comprehensive map of preferentially located motifs reveals distinct proximal *cis*-regulatory elements in plants": CGTAGGTG_containing_gene_set.txt

```
#Occurences of CGTAGGTG between 429 and 453 (positions relative to the transcription start site)
#30 sequences with CGTAGGTG in this interval
#0.12% of the sequences in promoter set with CGTAGGTG (set with 25199 sequences)
Zm00001d018414::5:220285016-220287017(-)
Zm00001d013607::5:15277424-15279425(-)
Zm00001d005432::2:173780386-173782387(+)
Zm00001d035647::6:38174220-38176221(-)
Zm00001d053283::4:223936514-223938515(-)
Zm00001d017775::5:206385107-206387108(+)
Zm00001d037427::6:125222560-125224561(-)
Zm00001d052271::4:185519716-185521717(-)
Zm00001d042154::3:153990174-153992175(-)
Zm00001d036049::6:68974107-68976108(+)
Zm00001d010445::8:115431870-115433871(+)
Zm00001d045476::9:23630792-23632793(-)
Zm00001d053808::4:241455978-241457979(+)
Zm00001d015817::5:123619007-123621008(+)
Zm00001d020257::7:102494099-102496100(-)
Zm00001d039246::3:478968-480969(+)
Zm00001d040589::3:51742020-51744021(-)
Zm00001d038147::6:149396692-149398693(+)
Zm00001d021240::7:146734330-146736331(+)
Zm00001d015481::5:92809680-92811681(+)
Zm00001d046366::9:84483193-84485194(+)
Zm00001d005247::2:165584236-165586237(+)
Zm00001d042993::3:186050035-186052036(+)
Zm00001d019219::7:22316337-22318338(+)
Zm00001d031380::1:187897393-187899394(+)
Zm00001d044289::3:224352095-224354096(+)
Zm00001d036985::6:108316022-108318023(+)
Zm00001d024196::10:54998400-55000401(+)
Zm00001d053587::4:235505032-235507033(+)
Zm00001d006134::2:199513157-199515158(-)
```
