## Supplementary material for "A comprehensive map of preferentially located motifs reveals distinct proximal *cis*-regulatory elements in plants": CGTAGTTA_containing_gene_set.txt

```
#Occurences of CGTAGTTA between -543 and -516 (positions relative to the transcription start site)
#12 sequences with CGTAGTTA in this interval
#0.05% of the sequences in promoter set with CGTAGTTA (set with 25199 sequences)
Zm00001d046644::9:100190940-100192941(-)
Zm00001d043986::3:215656475-215658476(-)
Zm00001d018195::5:216246824-216248825(+)
Zm00001d036507::6:90880044-90882045(+)
Zm00001d047707::9:139668182-139670183(+)
Zm00001d052195::4:182882816-182884817(-)
Zm00001d033854::1:275918721-275920722(-)
Zm00001d039416::3:3820018-3822019(+)
Zm00001d007195::2:224442010-224444011(+)
Zm00001d025624::10:124383127-124385128(-)
Zm00001d045386::9:20253260-20255261(+)
Zm00001d026604::10:148809256-148811257(-)
```
