## Supplementary material for "A comprehensive map of preferentially located motifs reveals distinct proximal *cis*-regulatory elements in plants": CGTATTA_containing_gene_set.txt

```
#Occurences of CGTATTA between -2 and 31 (positions relative to the transcription start site)
#78 sequences with CGTATTA in this interval
#0.31% of the sequences in promoter set with CGTATTA (set with 25199 sequences)
Zm00001d047923::9:145516600-145518601(+)
Zm00001d052416::4:189487513-189489514(+)
Zm00001d020288::7:104311270-104313271(+)
Zm00001d028664::1:42280401-42282402(+)
Zm00001d047681::9:139140882-139142883(+)
Zm00001d030053::1:102362883-102364884(-)
Zm00001d002388::2:11652379-11654380(+)
Zm00001d053398::4:229322397-229324398(-)
Zm00001d049557::4:35011471-35013472(+)
Zm00001d031811::1:202552872-202554873(+)
Zm00001d053277::4:223882107-223884108(+)
Zm00001d050747::4:120553388-120555389(-)
Zm00001d031349::1:187060338-187062339(-)
Zm00001d003019::2:29634837-29636838(-)
Zm00001d038599::6:160736171-160738172(-)
Zm00001d004434::2:111526563-111528564(+)
Zm00001d044152::3:220527271-220529272(-)
Zm00001d051873::4:172994409-172996410(+)
Zm00001d020916::7:136511655-136513656(+)
Zm00001d035974::6:63762639-63764640(+)
Zm00001d053450::4:232077137-232079138(-)
Zm00001d011173::8:141782767-141784768(-)
Zm00001d049944::4:54581547-54583548(+)
Zm00001d023537::10:9346464-9348465(-)
Zm00001d007456::2:232155497-232157498(+)
Zm00001d034405::1:292040008-292042009(+)
Zm00001d011411::8:149800196-149802197(-)
Zm00001d014141::5:34045272-34047273(+)
Zm00001d002476::2:13592107-13594108(-)
Zm00001d042973::3:185494565-185496566(-)
Zm00001d038452::6:157519970-157521971(-)
Zm00001d028285::1:29169823-29171824(+)
Zm00001d043437::3:199879556-199881557(-)
Zm00001d002940::2:27637014-27639015(-)
Zm00001d035927::6:60712326-60714327(+)
Zm00001d034789::1:302341820-302343821(+)
Zm00001d023237::10:1095395-1097396(+)
Zm00001d039432::3:4123248-4125249(-)
Zm00001d045152::9:14489270-14491271(+)
Zm00001d028086::1:22489094-22491095(-)
Zm00001d043150::3:190205742-190207743(+)
Zm00001d050673::4:114817473-114819474(-)
Zm00001d031957::1:207953620-207955621(+)
Zm00001d021502::7:154176211-154178212(-)
Zm00001d033333::1:259330034-259332035(-)
Zm00001d037321::6:121015922-121017923(-)
Zm00001d011661::8:157817393-157819394(-)
Zm00001d005652::2:182102061-182104062(-)
Zm00001d038936::6:167323085-167325086(-)
Zm00001d049870::4:49699952-49701953(+)
Zm00001d038206::6:151542733-151544734(+)
Zm00001d047769::9:141368439-141370440(-)
Zm00001d011704::8:159245369-159247370(-)
Zm00001d002974::2:28499282-28501283(-)
Zm00001d011248::8:144590601-144592602(-)
Zm00001d030815::1:161477210-161479211(-)
Zm00001d022622::7:181394649-181396650(-)
Zm00001d019163::7:19753823-19755824(-)
Zm00001d016214::5:150603375-150605376(-)
Zm00001d016923::5:180093857-180095858(-)
Zm00001d050395::4:85833306-85835307(+)
Zm00001d050021::4:60280139-60282140(+)
Zm00001d035975::6:63920311-63922312(+)
Zm00001d027314::1:2811416-2813417(-)
Zm00001d017762::5:206140401-206142402(-)
Zm00001d011477::8:151688478-151690479(-)
Zm00001d038831::6:165368991-165370992(+)
Zm00001d053340::4:226746641-226748642(-)
Zm00001d007457::2:232173426-232175427(+)
Zm00001d003023::2:29709893-29711894(-)
Zm00001d046313::9:79858232-79860233(-)
Zm00001d039382::3:2986991-2988992(-)
Zm00001d013222::5:6719056-6721057(-)
Zm00001d002715::2:20228631-20230632(-)
Zm00001d019439::7:33870467-33872468(+)
Zm00001d046710::9:103065705-103067706(-)
Zm00001d026487::10:146894093-146896094(+)
Zm00001d016756::5:175027476-175029477(-)
```
