## Supplementary material for "A comprehensive map of preferentially located motifs reveals distinct proximal *cis*-regulatory elements in plants": CGTATTCT_containing_gene_set.txt

```
#Occurences of CGTATTCT between 116 and 139 (positions relative to the transcription start site)
#32 sequences with CGTATTCT in this interval
#0.13% of the sequences in promoter set with CGTATTCT (set with 25199 sequences)
Zm00001d048343::9:154789658-154791659(+)
Zm00001d013537::5:13911312-13913313(-)
Zm00001d006160::2:200085399-200087400(-)
Zm00001d013390::5:10259969-10261970(+)
Zm00001d019853::7:70485347-70487348(-)
Zm00001d008824::8:21739238-21741239(+)
Zm00001d027330::1:3052485-3054486(-)
Zm00001d003252::2:37955393-37957394(+)
Zm00001d044694::3:235064511-235066512(+)
Zm00001d036511::6:90947955-90949956(-)
Zm00001d041695::3:133724778-133726779(+)
Zm00001d051481::4:160050420-160052421(-)
Zm00001d002713::2:20016404-20018405(-)
Zm00001d048836::4:6150790-6152791(+)
Zm00001d044304::3:224739851-224741852(+)
Zm00001d010349::8:110700756-110702757(-)
Zm00001d021260::7:147098094-147100095(+)
Zm00001d037177::6:114826574-114828575(-)
Zm00001d024114::10:46727676-46729677(-)
Zm00001d053721::4:239843795-239845796(+)
Zm00001d048000::9:147666840-147668841(-)
Zm00001d015307::5:83961704-83963705(+)
Zm00001d012870::5:1410264-1412265(-)
Zm00001d041975::3:146345386-146347387(-)
Zm00001d010083::8:98784785-98786786(-)
Zm00001d023234::10:982190-984191(+)
Zm00001d005519::2:177084844-177086845(+)
Zm00001d012418::8:174167990-174169991(+)
Zm00001d015063::5:73843615-73845616(+)
Zm00001d007963::2:244275459-244277460(-)
Zm00001d053359::4:227595982-227597983(+)
Zm00001d023476::10:6859896-6861897(+)
```
