## Supplementary material for "A comprehensive map of preferentially located motifs reveals distinct proximal *cis*-regulatory elements in plants": CGTCAACT_containing_gene_set.txt

```
#Occurences of CGTCAACT between 173 and 185 (positions relative to the transcription start site)
#25 sequences with CGTCAACT in this interval
#0.10% of the sequences in promoter set with CGTCAACT (set with 25199 sequences)
Zm00001d029280::1:64686335-64688336(-)
Zm00001d024822::10:89616473-89618474(+)
Zm00001d015005::5:72002102-72004103(-)
Zm00001d019936::7:77665091-77667092(-)
Zm00001d031576::1:195076207-195078208(+)
Zm00001d004047::2:78778958-78780959(+)
Zm00001d036714::6:98446911-98448912(-)
Zm00001d027747::1:12533690-12535691(+)
Zm00001d018507::5:222070635-222072636(-)
Zm00001d004619::2:122403987-122405988(+)
Zm00001d009297::8:52933440-52935441(-)
Zm00001d039356::3:2464720-2466721(+)
Zm00001d006615::2:212638440-212640441(-)
Zm00001d046296::9:78818408-78820409(+)
Zm00001d042867::3:182501900-182503901(-)
Zm00001d030841::1:162685658-162687659(-)
Zm00001d051764::4:168965668-168967669(+)
Zm00001d006881::2:218475375-218477376(-)
Zm00001d010148::8:101476363-101478364(+)
Zm00001d021533::7:155258185-155260186(+)
Zm00001d010293::8:107993794-107995795(-)
Zm00001d029275::1:64548690-64550691(-)
Zm00001d034399::1:291831578-291833579(-)
Zm00001d010175::8:103045014-103047015(+)
Zm00001d016048::5:141503341-141505342(+)
```
