## Supplementary material for "A comprehensive map of preferentially located motifs reveals distinct proximal *cis*-regulatory elements in plants": CGTCACTG_containing_gene_set.txt

```
#Occurences of CGTCACTG between 274 and 399 (positions relative to the transcription start site)
#100 sequences with CGTCACTG in this interval
#0.40% of the sequences in promoter set with CGTCACTG (set with 25199 sequences)
Zm00001d021916::7:165867545-165869546(+)
Zm00001d052367::4:188343711-188345712(-)
Zm00001d036739::6:99518657-99520658(-)
Zm00001d053909::4:243462607-243464608(+)
Zm00001d017886::5:209626435-209628436(-)
Zm00001d052227::4:183818384-183820385(+)
Zm00001d005250::2:165696144-165698145(-)
Zm00001d048397::9:155584003-155586004(+)
Zm00001d027422::1:4905656-4907657(+)
Zm00001d053436::4:231345117-231347118(-)
Zm00001d014419::5:45784142-45786143(+)
Zm00001d003428::2:44098260-44100261(-)
Zm00001d005513::2:176945383-176947384(+)
Zm00001d021340::7:149326732-149328733(-)
Zm00001d009776::8:80599242-80601243(+)
Zm00001d003121::2:32866438-32868439(-)
Zm00001d003895::2:65738510-65740511(-)
Zm00001d054047::4:245532464-245534465(+)
Zm00001d051692::4:166907623-166909624(-)
Zm00001d021615::7:158110121-158112122(+)
Zm00001d006529::2:210559666-210561667(+)
Zm00001d002869::2:25139133-25141134(-)
Zm00001d020691::7:128620823-128622824(-)
Zm00001d032432::1:226222470-226224471(-)
Zm00001d015227::5:80070130-80072131(+)
Zm00001d006683::2:214237047-214239048(+)
Zm00001d017503::5:197729124-197731125(+)
Zm00001d017767::5:206247051-206249052(-)
Zm00001d049168::4:18894965-18896966(-)
Zm00001d042918::3:183916046-183918047(+)
Zm00001d021633::7:158638693-158640694(-)
Zm00001d008744::8:18853625-18855626(+)
Zm00001d029783::1:86735634-86737635(-)
Zm00001d012485::8:175362442-175364443(-)
Zm00001d030101::1:105698654-105700655(+)
Zm00001d038377::6:155919643-155921644(-)
Zm00001d011581::8:154933043-154935044(+)
Zm00001d040125::3:28539567-28541568(-)
Zm00001d015228::5:80070130-80072131(+)
Zm00001d037540::6:128728306-128730307(-)
Zm00001d052636::4:195468453-195470454(+)
Zm00001d053726::4:239916501-239918502(-)
Zm00001d014108::5:32769542-32771543(+)
Zm00001d038853::6:165897133-165899134(-)
Zm00001d035297::6:19828005-19830006(-)
Zm00001d028889::1:49804120-49806121(-)
Zm00001d043271::3:193961159-193963160(-)
Zm00001d029606::1:78910659-78912660(-)
Zm00001d012764::8:180331161-180333162(+)
Zm00001d003520::2:46551078-46553079(+)
Zm00001d049113::4:16447230-16449231(+)
Zm00001d012418::8:174167990-174169991(+)
Zm00001d040188::3:31150881-31152882(-)
Zm00001d008631::8:15286802-15288803(-)
Zm00001d003809::2:60193873-60195874(+)
Zm00001d047125::9:119389924-119391925(-)
Zm00001d045448::9:22517840-22519841(-)
Zm00001d051500::4:160471871-160473872(-)
Zm00001d017486::5:197359109-197361110(+)
Zm00001d003846::2:61948402-61950403(-)
Zm00001d035468::6:28112341-28114342(+)
Zm00001d026376::10:144635062-144637063(-)
Zm00001d025587::10:123295887-123297888(+)
Zm00001d004196::2:90585875-90587876(-)
Zm00001d025571::10:122641086-122643087(-)
Zm00001d014816::5:64423132-64425133(+)
Zm00001d023538::10:9370861-9372862(-)
Zm00001d050106::4:65965843-65967844(+)
Zm00001d014727::5:60847275-60849276(+)
Zm00001d009383::8:61552327-61554328(-)
Zm00001d037031::6:109713144-109715145(+)
Zm00001d005325::2:169620242-169622243(-)
Zm00001d031899::1:205990634-205992635(+)
Zm00001d016461::5:163101786-163103787(-)
Zm00001d020717::7:129915442-129917443(+)
Zm00001d051474::4:159943078-159945079(-)
Zm00001d026239::10:141703834-141705835(+)
Zm00001d011601::8:155560917-155562918(-)
Zm00001d005193::2:163081643-163083644(-)
Zm00001d014542::5:52453046-52455047(+)
Zm00001d047767::9:141354468-141356469(-)
Zm00001d042142::3:153383173-153385174(-)
Zm00001d037117::6:112966571-112968572(-)
Zm00001d043479::3:201464489-201466490(+)
Zm00001d031510::1:192355870-192357871(+)
Zm00001d023762::10:19187682-19189683(+)
Zm00001d034608::1:297742653-297744654(+)
Zm00001d049077::4:14997755-14999756(-)
Zm00001d043694::3:207561630-207563631(+)
Zm00001d019149::7:19275817-19277818(+)
Zm00001d038645::6:161640509-161642510(-)
Zm00001d028782::1:46319192-46321193(-)
Zm00001d009913::8:89342526-89344527(-)
Zm00001d049270::4:23899417-23901418(-)
Zm00001d025992::10:135573011-135575012(+)
Zm00001d049581::4:36068697-36070698(-)
Zm00001d010406::8:113200869-113202870(+)
Zm00001d023774::10:19672436-19674437(-)
Zm00001d029072::1:57138357-57140358(-)
Zm00001d009774::8:80506827-80508828(+)
```
