## Supplementary material for "A comprehensive map of preferentially located motifs reveals distinct proximal *cis*-regulatory elements in plants": CGTCATCG_containing_gene_set.txt

```
#Occurences of CGTCATCG between 359 and 451 (positions relative to the transcription start site)
#144 sequences with CGTCATCG in this interval
#0.57% of the sequences in promoter set with CGTCATCG (set with 25199 sequences)
Zm00001d011620::8:156255835-156257836(-)
Zm00001d015291::5:82960651-82962652(+)
Zm00001d020984::7:139073208-139075209(+)
Zm00001d013626::5:15737382-15739383(+)
Zm00001d021095::7:142662227-142664228(-)
Zm00001d041180::3:102998270-103000271(-)
Zm00001d019317::7:27571965-27573966(-)
Zm00001d039326::3:1949501-1951502(+)
Zm00001d052943::4:205738185-205740186(-)
Zm00001d007905::2:242174090-242176091(+)
Zm00001d040731::3:60613279-60615280(-)
Zm00001d035773::6:47338938-47340939(-)
Zm00001d017983::5:211348125-211350126(+)
Zm00001d035300::6:20186775-20188776(+)
Zm00001d003903::2:66483517-66485518(+)
Zm00001d027688::1:11156614-11158615(+)
Zm00001d052682::4:197138005-197140006(-)
Zm00001d013211::5:6613233-6615234(+)
Zm00001d022593::7:180715525-180717526(-)
Zm00001d049673::4:39639148-39641149(+)
Zm00001d035700::6:41697930-41699931(-)
Zm00001d053846::4:242168572-242170573(+)
Zm00001d035225::6:15044727-15046728(-)
Zm00001d045383::9:20239624-20241625(+)
Zm00001d052371::4:188390774-188392775(+)
Zm00001d038868::6:166156847-166158848(-)
Zm00001d025325::10:114191281-114193282(+)
Zm00001d003066::2:31032505-31034506(+)
Zm00001d007483::2:232741936-232743937(-)
Zm00001d005656::2:182284614-182286615(-)
Zm00001d042257::3:157564058-157566059(+)
Zm00001d052615::4:194835266-194837267(+)
Zm00001d034805::1:302474100-302476101(+)
Zm00001d041991::3:146846439-146848440(+)
Zm00001d053080::4:212683911-212685912(+)
Zm00001d031164::1:180368192-180370193(+)
Zm00001d032764::1:237637564-237639565(-)
Zm00001d041217::3:105967705-105969706(-)
Zm00001d035401::6:24411820-24413821(+)
Zm00001d024631::10:81315185-81317186(-)
Zm00001d037746::6:136204147-136206148(+)
Zm00001d004818::2:141023500-141025501(+)
Zm00001d020923::7:136688576-136690577(-)
Zm00001d021703::7:160761468-160763469(-)
Zm00001d038779::6:164288567-164290568(-)
Zm00001d027288::1:1840221-1842222(+)
Zm00001d052888::4:203510932-203512933(-)
Zm00001d021221::7:146487760-146489761(+)
Zm00001d021854::7:164539948-164541949(-)
Zm00001d003333::2:40561151-40563152(-)
Zm00001d024470::10:72343715-72345716(+)
Zm00001d035887::6:58480077-58482078(-)
Zm00001d043806::3:210669824-210671825(+)
Zm00001d030944::1:168493854-168495855(+)
Zm00001d049856::4:48426083-48428084(-)
Zm00001d006540::2:210705280-210707281(-)
Zm00001d020929::7:136897220-136899221(+)
Zm00001d012025::8:166729437-166731438(-)
Zm00001d021497::7:154120045-154122046(-)
Zm00001d010172::8:102867167-102869168(+)
Zm00001d029348::1:66839107-66841108(+)
Zm00001d020780::7:132448505-132450506(-)
Zm00001d039415::3:3818977-3820978(-)
Zm00001d047189::9:121407136-121409137(+)
Zm00001d030076::1:103901324-103903325(-)
Zm00001d033056::1:248797398-248799399(+)
Zm00001d028208::1:26434243-26436244(-)
Zm00001d027630::1:9491639-9493640(-)
Zm00001d026200::10:140835842-140837843(-)
Zm00001d003476::2:45425054-45427055(-)
Zm00001d028280::1:29052095-29054096(-)
Zm00001d017990::5:211550319-211552320(-)
Zm00001d002452::2:13066791-13068792(+)
Zm00001d002893::2:26047882-26049883(-)
Zm00001d010244::8:105838862-105840863(+)
Zm00001d022342::7:175845006-175847007(+)
Zm00001d016570::5:167857220-167859221(-)
Zm00001d006372::2:205995308-205997309(-)
Zm00001d038109::6:148259613-148261614(-)
Zm00001d036539::6:91463355-91465356(-)
Zm00001d007441::2:231771928-231773929(-)
Zm00001d043375::3:198075569-198077570(-)
Zm00001d015414::5:89129056-89131057(-)
Zm00001d004048::2:78974138-78976139(-)
Zm00001d032668::1:233720067-233722068(-)
Zm00001d023689::10:15574322-15576323(-)
Zm00001d049361::4:27877918-27879919(+)
Zm00001d046490::9:92159169-92161170(+)
Zm00001d010476::8:117163143-117165144(-)
Zm00001d024049::10:39764007-39766008(+)
Zm00001d009514::8:68471411-68473412(-)
Zm00001d050445::4:88737460-88739461(+)
Zm00001d010692::8:124707091-124709092(+)
Zm00001d008429::8:8453445-8455446(+)
Zm00001d015679::5:105321033-105323034(-)
Zm00001d043520::3:202659549-202661550(+)
Zm00001d026607::10:148902497-148904498(+)
Zm00001d034173::1:285695072-285697073(+)
Zm00001d034855::1:303827816-303829817(-)
Zm00001d004894::2:147270303-147272304(-)
Zm00001d015101::5:75377784-75379785(-)
Zm00001d053728::4:239929854-239931855(+)
Zm00001d043226::3:192432249-192434250(-)
Zm00001d030644::1:150481894-150483895(+)
Zm00001d025524::10:121272115-121274116(-)
Zm00001d012993::5:2877952-2879953(-)
Zm00001d008984::8:28584986-28586987(-)
Zm00001d036262::6:80672454-80674455(-)
Zm00001d021303::7:148330982-148332983(+)
Zm00001d006122::2:199206049-199208050(+)
Zm00001d014731::5:60956136-60958137(-)
Zm00001d036927::6:106650701-106652702(+)
Zm00001d032178::1:215898042-215900043(-)
Zm00001d005051::2:156272140-156274141(-)
Zm00001d011088::8:138557751-138559752(+)
Zm00001d026513::10:147432625-147434626(+)
Zm00001d012445::8:174634218-174636219(-)
Zm00001d007943::2:243524231-243526232(+)
Zm00001d009717::8:77526394-77528395(-)
Zm00001d047772::9:141395921-141397922(+)
Zm00001d020008::7:85217242-85219243(+)
Zm00001d045597::9:28030319-28032320(+)
Zm00001d034775::1:301935996-301937997(+)
Zm00001d032968::1:245014353-245016354(-)
Zm00001d020556::7:122217274-122219275(+)
Zm00001d003600::2:49394017-49396018(-)
Zm00001d040771::3:64736403-64738404(-)
Zm00001d043800::3:210469214-210471215(-)
Zm00001d022262::7:173866691-173868692(-)
Zm00001d040089::3:27064442-27066443(+)
Zm00001d048892::4:7219429-7221430(+)
Zm00001d011060::8:137867358-137869359(-)
Zm00001d002131::2:6426821-6428822(+)
Zm00001d006683::2:214237047-214239048(+)
Zm00001d022626::7:181605714-181607715(+)
Zm00001d031510::1:192355870-192357871(+)
Zm00001d014692::5:59273241-59275242(+)
Zm00001d039867::3:17272185-17274186(-)
Zm00001d024763::10:87103897-87105898(-)
Zm00001d011132::8:140009458-140011459(-)
Zm00001d029545::1:75663702-75665703(-)
Zm00001d011399::8:149508716-149510717(-)
Zm00001d044998::9:9672706-9674707(-)
Zm00001d002541::2:14999965-15001966(+)
```
