## Supplementary material for "A comprehensive map of preferentially located motifs reveals distinct proximal *cis*-regulatory elements in plants": CGTCCATT_containing_gene_set.txt

```
#Occurences of CGTCCATT between -234 and -167 (positions relative to the transcription start site)
#64 sequences with CGTCCATT in this interval
#0.25% of the sequences in promoter set with CGTCCATT (set with 25199 sequences)
Zm00001d024874::10:91750839-91752840(+)
Zm00001d009931::8:90451515-90453516(-)
Zm00001d027975::1:18952739-18954740(+)
Zm00001d028711::1:43907052-43909053(+)
Zm00001d032046::1:210553035-210555036(-)
Zm00001d045958::9:49776466-49778467(-)
Zm00001d019844::7:68695817-68697818(+)
Zm00001d023564::10:10308975-10310976(-)
Zm00001d005543::2:178129162-178131163(-)
Zm00001d049750::4:43099538-43101539(-)
Zm00001d046381::9:85599471-85601472(+)
Zm00001d009244::8:46787362-46789363(+)
Zm00001d046864::9:108495903-108497904(-)
Zm00001d041265::3:109136558-109138559(+)
Zm00001d050836::4:125509229-125511230(+)
Zm00001d032541::1:229990854-229992855(-)
Zm00001d032128::1:213906589-213908590(-)
Zm00001d009327::8:56286577-56288578(-)
Zm00001d047143::9:120015250-120017251(+)
Zm00001d012857::5:1165091-1167092(-)
Zm00001d008887::8:24105076-24107077(+)
Zm00001d030106::1:106129014-106131015(-)
Zm00001d053906::4:243391949-243393950(-)
Zm00001d042166::3:154389748-154391749(+)
Zm00001d011152::8:140851841-140853842(+)
Zm00001d051261::4:151011819-151013820(+)
Zm00001d046991::9:114338538-114340539(-)
Zm00001d012818::5:845550-847551(-)
Zm00001d031575::1:195068334-195070335(-)
Zm00001d050883::4:128300794-128302795(+)
Zm00001d005579::2:179321520-179323521(+)
Zm00001d042154::3:153990174-153992175(-)
Zm00001d047189::9:121407136-121409137(+)
Zm00001d046611::9:98776952-98778953(-)
Zm00001d034617::1:297875585-297877586(+)
Zm00001d020404::7:111768458-111770459(+)
Zm00001d035647::6:38174220-38176221(-)
Zm00001d053283::4:223936514-223938515(-)
Zm00001d025915::10:133739410-133741411(-)
Zm00001d016333::5:157774194-157776195(-)
Zm00001d008743::8:18850662-18852663(-)
Zm00001d024763::10:87103897-87105898(-)
Zm00001d037395::6:124283717-124285718(-)
Zm00001d029040::1:55714508-55716509(-)
Zm00001d019335::7:28399380-28401381(+)
Zm00001d050145::4:69075108-69077109(-)
Zm00001d042158::3:154271291-154273292(-)
Zm00001d012004::8:166295067-166297068(+)
Zm00001d024498::10:74313406-74315407(+)
Zm00001d041013::3:90295550-90297551(+)
Zm00001d039245::3:473148-475149(+)
Zm00001d034809::1:302534092-302536093(+)
Zm00001d035797::6:50382670-50384671(+)
Zm00001d046017::9:55196778-55198779(+)
Zm00001d002905::2:26338499-26340500(-)
Zm00001d015098::5:75311238-75313239(+)
Zm00001d009883::8:87299877-87301878(+)
Zm00001d035226::6:15066454-15068455(+)
Zm00001d049525::4:33188685-33190686(-)
Zm00001d030173::1:110376871-110378872(+)
Zm00001d041007::3:89969631-89971632(-)
Zm00001d045876::9:45288564-45290565(-)
Zm00001d021480::7:153347177-153349178(+)
Zm00001d052744::4:199499440-199501441(+)
```
