## Supplementary material for "A comprehensive map of preferentially located motifs reveals distinct proximal *cis*-regulatory elements in plants": CGTCCCCT_containing_gene_set.txt

```
#Occurences of CGTCCCCT between -728 and -641 (positions relative to the transcription start site)
#66 sequences with CGTCCCCT in this interval
#0.26% of the sequences in promoter set with CGTCCCCT (set with 25199 sequences)
Zm00001d017273::5:191274008-191276009(+)
Zm00001d010648::8:122890426-122892427(-)
Zm00001d047423::9:129606130-129608131(+)
Zm00001d039491::3:5767859-5769860(-)
Zm00001d033236::1:255317660-255319661(+)
Zm00001d018435::5:220826886-220828887(+)
Zm00001d029511::1:73860255-73862256(+)
Zm00001d002193::2:7734710-7736711(-)
Zm00001d010630::8:122401755-122403756(+)
Zm00001d012232::8:170595831-170597832(-)
Zm00001d038192::6:151105205-151107206(+)
Zm00001d034286::1:288508323-288510324(+)
Zm00001d023905::10:27381209-27383210(+)
Zm00001d042266::3:158056494-158058495(-)
Zm00001d039597::3:8671073-8673074(-)
Zm00001d022582::7:180321469-180323470(+)
Zm00001d012880::5:1566420-1568421(-)
Zm00001d043721::3:208290738-208292739(+)
Zm00001d010631::8:122404922-122406923(+)
Zm00001d005530::2:177343813-177345814(+)
Zm00001d033297::1:258036706-258038707(+)
Zm00001d021395::7:150909544-150911545(-)
Zm00001d023906::10:27455358-27457359(+)
Zm00001d033210::1:254192591-254194592(+)
Zm00001d050301::4:79815252-79817253(+)
Zm00001d025679::10:126095429-126097430(-)
Zm00001d027662::1:10427028-10429029(-)
Zm00001d032575::1:231048109-231050110(+)
Zm00001d053004::4:208647803-208649804(+)
Zm00001d019770::7:58306764-58308765(+)
Zm00001d029437::1:70447703-70449704(-)
Zm00001d034188::1:286079893-286081894(-)
Zm00001d020765::7:131567518-131569519(-)
Zm00001d014313::5:40587581-40589582(+)
Zm00001d045483::9:24096973-24098974(+)
Zm00001d039251::3:562692-564693(-)
Zm00001d032725::1:236252443-236254444(-)
Zm00001d038504::6:158795881-158797882(+)
Zm00001d006839::2:217686531-217688532(-)
Zm00001d037104::6:112380798-112382799(+)
Zm00001d032157::1:214724542-214726543(-)
Zm00001d006472::2:209330432-209332433(-)
Zm00001d049290::4:24614014-24616015(-)
Zm00001d016892::5:179464995-179466996(+)
Zm00001d039189::6:172209973-172211974(-)
Zm00001d007117::2:222665199-222667200(-)
Zm00001d048442::9:156481636-156483637(+)
Zm00001d014036::5:29986670-29988671(+)
Zm00001d044920::9:7253104-7255105(-)
Zm00001d012571::8:176800643-176802644(+)
Zm00001d024148::10:49669659-49671660(-)
Zm00001d038050::6:146408072-146410073(+)
Zm00001d016072::5:142987870-142989871(-)
Zm00001d003954::2:72099935-72101936(+)
Zm00001d007820::2:240283725-240285726(-)
Zm00001d038826::6:165294475-165296476(+)
Zm00001d007151::2:223370211-223372212(-)
Zm00001d033138::1:251845544-251847545(-)
Zm00001d052806::4:201499594-201501595(-)
Zm00001d047324::9:126620055-126622056(-)
Zm00001d048428::9:156055649-156057650(-)
Zm00001d047747::9:140733091-140735092(+)
Zm00001d031257::1:184105067-184107068(+)
Zm00001d023903::10:27297496-27299497(+)
Zm00001d006753::2:215955634-215957635(+)
Zm00001d014911::5:67868738-67870739(+)
```
