## Supplementary material for "A comprehensive map of preferentially located motifs reveals distinct proximal *cis*-regulatory elements in plants": CGTCGAC_containing_gene_set.txt

```
#Occurences of CGTCGAC between 339 and 456 (positions relative to the transcription start site)
#525 sequences with CGTCGAC in this interval
#2.08% of the sequences in promoter set with CGTCGAC (set with 25199 sequences)
Zm00001d053432::4:231192432-231194433(+)
Zm00001d003616::2:50473046-50475047(+)
Zm00001d023887::10:26415995-26417996(-)
Zm00001d021318::7:148757646-148759647(+)
Zm00001d031509::1:192303852-192305853(-)
Zm00001d032556::1:230440589-230442590(-)
Zm00001d037172::6:114773060-114775061(-)
Zm00001d026664::10:149607676-149609677(+)
Zm00001d028616::1:40940651-40942652(+)
Zm00001d015059::5:73779064-73781065(-)
Zm00001d039260::3:754483-756484(-)
Zm00001d049613::4:37641631-37643632(-)
Zm00001d006678::2:214095872-214097873(+)
Zm00001d033991::1:280555953-280557954(-)
Zm00001d008389::8:7027045-7029046(-)
Zm00001d020941::7:137272099-137274100(+)
Zm00001d006446::2:208455626-208457627(+)
Zm00001d039293::3:1165722-1167723(+)
Zm00001d033954::1:279581779-279583780(-)
Zm00001d046553::9:95761631-95763632(-)
Zm00001d038620::6:161063468-161065469(-)
Zm00001d028647::1:41723694-41725695(+)
Zm00001d013080::5:4433337-4435338(-)
Zm00001d027893::1:16954621-16956622(-)
Zm00001d015843::5:125688495-125690496(+)
Zm00001d032036::1:210138352-210140353(-)
Zm00001d049277::4:24289802-24291803(-)
Zm00001d052758::4:199896222-199898223(+)
Zm00001d018130::5:214944175-214946176(-)
Zm00001d047673::9:138865249-138867250(+)
Zm00001d035512::6:30486276-30488277(-)
Zm00001d017333::5:193209337-193211338(-)
Zm00001d044036::3:217328627-217330628(+)
Zm00001d019068::7:15075852-15077853(-)
Zm00001d031811::1:202552872-202554873(+)
Zm00001d037637::6:132582193-132584194(+)
Zm00001d010221::8:104640043-104642044(-)
Zm00001d029747::1:85173963-85175964(-)
Zm00001d010240::8:105680568-105682569(+)
Zm00001d037194::6:115261212-115263213(-)
Zm00001d021357::7:149772137-149774138(-)
Zm00001d009759::8:80070688-80072689(+)
Zm00001d042154::3:153990174-153992175(-)
Zm00001d031178::1:181313754-181315755(-)
Zm00001d022278::7:174336970-174338971(-)
Zm00001d053988::4:244690016-244692017(+)
Zm00001d009063::8:33993973-33995974(-)
Zm00001d048390::9:155398659-155400660(+)
Zm00001d050164::4:70176711-70178712(+)
Zm00001d015517::5:95407840-95409841(-)
Zm00001d006096::2:198092393-198094394(-)
Zm00001d043864::3:212466186-212468187(+)
Zm00001d032968::1:245014353-245016354(-)
Zm00001d015737::5:114785384-114787385(+)
Zm00001d050393::4:85558922-85560923(+)
Zm00001d037112::6:112671793-112673794(+)
Zm00001d019498::7:37886289-37888290(+)
Zm00001d024619::10:80409182-80411183(-)
Zm00001d017740::5:205614125-205616126(+)
Zm00001d041985::3:146595270-146597271(+)
Zm00001d009202::8:42458834-42460835(-)
Zm00001d048948::4:10531258-10533259(+)
Zm00001d052061::4:178168486-178170487(+)
Zm00001d028796::1:46669525-46671526(-)
Zm00001d013781::5:19949288-19951289(+)
Zm00001d048911::4:7807790-7809791(+)
Zm00001d033546::1:266735815-266737816(+)
Zm00001d015477::5:92675244-92677245(-)
Zm00001d017761::5:206062264-206064265(-)
Zm00001d017793::5:206963438-206965439(+)
Zm00001d030540::1:142545284-142547285(+)
Zm00001d037749::6:136320770-136322771(+)
Zm00001d018220::5:216861090-216863091(+)
Zm00001d052733::4:199292640-199294641(+)
Zm00001d030542::1:142567689-142569690(+)
Zm00001d015746::5:115747351-115749352(+)
Zm00001d028241::1:27699202-27701203(+)
Zm00001d043661::3:206199401-206201402(-)
Zm00001d032689::1:234492939-234494940(+)
Zm00001d036409::6:87174608-87176609(+)
Zm00001d032233::1:218157759-218159760(-)
Zm00001d024470::10:72343715-72345716(+)
Zm00001d009138::8:38828220-38830221(-)
Zm00001d025914::10:133732103-133734104(-)
Zm00001d037916::6:141933012-141935013(-)
Zm00001d049572::4:35624864-35626865(+)
Zm00001d028480::1:36336317-36338318(+)
Zm00001d047436::9:129912122-129914123(+)
Zm00001d034119::1:284490615-284492616(+)
Zm00001d045221::9:16489209-16491210(+)
Zm00001d023404::10:4841756-4843757(-)
Zm00001d028248::1:27965366-27967367(+)
Zm00001d047837::9:142886569-142888570(-)
Zm00001d026599::10:148716558-148718559(-)
Zm00001d052809::4:201660474-201662475(+)
Zm00001d032552::1:230237429-230239430(+)
Zm00001d020540::7:121548911-121550912(-)
Zm00001d031871::1:204746910-204748911(+)
Zm00001d040399::3:41312642-41314643(+)
Zm00001d017859::5:209062434-209064435(-)
Zm00001d020137::7:95350283-95352284(-)
Zm00001d011269::8:145258590-145260591(-)
Zm00001d004899::2:147709264-147711265(+)
Zm00001d030453::1:133430769-133432770(+)
Zm00001d048822::4:6008250-6010251(+)
Zm00001d044969::9:8475091-8477092(-)
Zm00001d028711::1:43907052-43909053(+)
Zm00001d041691::3:133496081-133498082(+)
Zm00001d048151::9:150986159-150988160(-)
Zm00001d034439::1:292991396-292993397(+)
Zm00001d022342::7:175845006-175847007(+)
Zm00001d013598::5:15103358-15105359(+)
Zm00001d049290::4:24614014-24616015(-)
Zm00001d009899::8:88361419-88363420(-)
Zm00001d019317::7:27571965-27573966(-)
Zm00001d053970::4:244440286-244442287(-)
Zm00001d045157::9:14564400-14566401(+)
Zm00001d032694::1:234844728-234846729(-)
Zm00001d029184::1:61495464-61497465(-)
Zm00001d043267::3:193842722-193844723(-)
Zm00001d049129::4:16981980-16983981(+)
Zm00001d008950::8:26735785-26737786(-)
Zm00001d012213::8:170142685-170144686(+)
Zm00001d025561::10:122371574-122373575(+)
Zm00001d031807::1:202461568-202463569(-)
Zm00001d002893::2:26047882-26049883(-)
Zm00001d042098::3:150670976-150672977(+)
Zm00001d007952::2:243983259-243985260(-)
Zm00001d038457::6:157653498-157655499(+)
Zm00001d030031::1:100840492-100842493(-)
Zm00001d042350::3:162538235-162540236(+)
Zm00001d049719::4:41372714-41374715(+)
Zm00001d029628::1:80599354-80601355(+)
Zm00001d033241::1:255568734-255570735(-)
Zm00001d017248::5:190308343-190310344(-)
Zm00001d047096::9:118501618-118503619(-)
Zm00001d007395::2:230684097-230686098(+)
Zm00001d012477::8:175267092-175269093(+)
Zm00001d043872::3:212611532-212613533(+)
Zm00001d048349::9:154842709-154844710(-)
Zm00001d050139::4:68409004-68411005(+)
Zm00001d022241::7:173465594-173467595(-)
Zm00001d028348::1:31547498-31549499(+)
Zm00001d051773::4:169204227-169206228(-)
Zm00001d033225::1:255168938-255170939(+)
Zm00001d043380::3:198235166-198237167(+)
Zm00001d034326::1:289336050-289338051(-)
Zm00001d028103::1:23018361-23020362(-)
Zm00001d008645::8:15644029-15646030(+)
Zm00001d027530::1:7488866-7490867(+)
Zm00001d018037::5:212583387-212585388(-)
Zm00001d030310::1:121456900-121458901(+)
Zm00001d048795::4:5650551-5652552(-)
Zm00001d005028::2:154628177-154630178(+)
Zm00001d003259::2:38103878-38105879(+)
Zm00001d017901::5:209803057-209805058(+)
Zm00001d021465::7:152802951-152804952(-)
Zm00001d054043::4:245472720-245474721(-)
Zm00001d051121::4:144440179-144442180(-)
Zm00001d035363::6:23249683-23251684(-)
Zm00001d029888::1:92332774-92334775(-)
Zm00001d045843::9:43307808-43309809(-)
Zm00001d003088::2:31841147-31843148(-)
Zm00001d011928::8:164791980-164793981(-)
Zm00001d009060::8:33885690-33887691(-)
Zm00001d030864::1:164071497-164073498(+)
Zm00001d020902::7:136125107-136127108(-)
Zm00001d024678::10:83379508-83381509(-)
Zm00001d011101::8:139031676-139033677(-)
Zm00001d042289::3:159149781-159151782(+)
Zm00001d030468::1:134961328-134963329(+)
Zm00001d021025::7:140789574-140791575(-)
Zm00001d037114::6:112855373-112857374(+)
Zm00001d047279::9:125379552-125381553(+)
Zm00001d052367::4:188343711-188345712(-)
Zm00001d012208::8:170083765-170085766(-)
Zm00001d016040::5:140980135-140982136(+)
Zm00001d006193::2:201253520-201255521(+)
Zm00001d010294::8:108104027-108106028(-)
Zm00001d043056::3:187654780-187656781(-)
Zm00001d011513::8:152939098-152941099(-)
Zm00001d054016::4:245186133-245188134(+)
Zm00001d014341::5:41782779-41784780(+)
Zm00001d049099::4:15972247-15974248(+)
Zm00001d002603::2:16546085-16548086(+)
Zm00001d030007::1:98893382-98895383(-)
Zm00001d033187::1:253275337-253277338(-)
Zm00001d049748::4:42990110-42992111(-)
Zm00001d003495::2:46043304-46045305(+)
Zm00001d031099::1:177233414-177235415(-)
Zm00001d035032::6:2461631-2463632(-)
Zm00001d044176::3:221178861-221180862(+)
Zm00001d040396::3:41246975-41248976(+)
Zm00001d037947::6:143124661-143126662(+)
Zm00001d004162::2:88160115-88162116(+)
Zm00001d052317::4:186983057-186985058(+)
Zm00001d013537::5:13911312-13913313(-)
Zm00001d029078::1:57266304-57268305(+)
Zm00001d039785::3:14616536-14618537(-)
Zm00001d002193::2:7734710-7736711(-)
Zm00001d016933::5:180366024-180368025(-)
Zm00001d038757::6:163941526-163943527(-)
Zm00001d028988::1:53757928-53759929(+)
Zm00001d025952::10:134585060-134587061(-)
Zm00001d004994::2:152812570-152814571(+)
Zm00001d008266::8:3526057-3528058(+)
Zm00001d008196::8:909610-911611(-)
Zm00001d048731::4:4468774-4470775(-)
Zm00001d023222::10:705223-707224(+)
Zm00001d003494::2:46043275-46045276(+)
Zm00001d042099::3:150689093-150691094(+)
Zm00001d040443::3:43580370-43582371(+)
Zm00001d030544::1:142960036-142962037(+)
Zm00001d011020::8:136971773-136973774(-)
Zm00001d005919::2:192761953-192763954(-)
Zm00001d043895::3:213253503-213255504(-)
Zm00001d040248::3:33739477-33741478(+)
Zm00001d030002::1:98511917-98513918(-)
Zm00001d051693::4:166936411-166938412(+)
Zm00001d044071::3:218351029-218353030(+)
Zm00001d007173::2:223806666-223808667(+)
Zm00001d053639::4:238007754-238009755(+)
Zm00001d047790::9:141812089-141814090(+)
Zm00001d032548::1:230203467-230205468(-)
Zm00001d039529::3:7300531-7302532(+)
Zm00001d003500::2:46118747-46120748(+)
Zm00001d029473::1:72299903-72301904(-)
Zm00001d025908::10:133460525-133462526(+)
Zm00001d023384::10:4333597-4335598(+)
Zm00001d049357::4:27753338-27755339(+)
Zm00001d018111::5:214561993-214563994(-)
Zm00001d048481::9:157034416-157036417(-)
Zm00001d032069::1:211231888-211233889(-)
Zm00001d040148::3:29228663-29230664(+)
Zm00001d024963::10:96968011-96970012(+)
Zm00001d024239::10:59004670-59006671(-)
Zm00001d029512::1:73973464-73975465(-)
Zm00001d019089::7:15823310-15825311(-)
Zm00001d042554::3:171649945-171651946(-)
Zm00001d036812::6:101679948-101681949(+)
Zm00001d047737::9:140320755-140322756(+)
Zm00001d038192::6:151105205-151107206(+)
Zm00001d041914::3:143310825-143312826(+)
Zm00001d037029::6:109565544-109567545(+)
Zm00001d011722::8:159972349-159974350(-)
Zm00001d045304::9:18542356-18544357(-)
Zm00001d028679::1:42786361-42788362(-)
Zm00001d016301::5:156273780-156275781(+)
Zm00001d045845::9:43386147-43388148(+)
Zm00001d045096::9:12384708-12386709(-)
Zm00001d007922::2:242731904-242733905(+)
Zm00001d021498::7:154119590-154121591(+)
Zm00001d035901::6:58856258-58858259(+)
Zm00001d013155::5:5510760-5512761(+)
Zm00001d011388::8:149329264-149331265(-)
Zm00001d011723::8:159986256-159988257(+)
Zm00001d029699::1:83059158-83061159(-)
Zm00001d053966::4:244413419-244415420(-)
Zm00001d044833::9:4445277-4447278(-)
Zm00001d020826::7:134000197-134002198(-)
Zm00001d006464::2:209000076-209002077(-)
Zm00001d027619::1:9122187-9124188(-)
Zm00001d016568::5:167815823-167817824(+)
Zm00001d041643::3:131242514-131244515(+)
Zm00001d016943::5:180769122-180771123(+)
Zm00001d007573::2:235059027-235061028(+)
Zm00001d020984::7:139073208-139075209(+)
Zm00001d006069::2:197413231-197415232(-)
Zm00001d040545::3:48942088-48944089(+)
Zm00001d037668::6:133556810-133558811(-)
Zm00001d004768::2:137855739-137857740(-)
Zm00001d013367::5:9833293-9835294(+)
Zm00001d015406::5:88520297-88522298(-)
Zm00001d023395::10:4670825-4672826(+)
Zm00001d051036::4:137982260-137984261(-)
Zm00001d021202::7:145863210-145865211(+)
Zm00001d006285::2:203552460-203554461(+)
Zm00001d033271::1:256838291-256840292(-)
Zm00001d003024::2:29734629-29736630(-)
Zm00001d039568::3:8109984-8111985(+)
Zm00001d025556::10:122309371-122311372(+)
Zm00001d020495::7:118961851-118963852(+)
Zm00001d016952::5:181024108-181026109(-)
Zm00001d031639::1:197108339-197110340(-)
Zm00001d034126::1:284600869-284602870(+)
Zm00001d017786::5:206747208-206749209(+)
Zm00001d034731::1:300939079-300941080(+)
Zm00001d051149::4:145957778-145959779(+)
Zm00001d004048::2:78974138-78976139(-)
Zm00001d007301::2:227283459-227285460(-)
Zm00001d015310::5:84029360-84031361(-)
Zm00001d032469::1:227684108-227686109(-)
Zm00001d043366::3:197774886-197776887(+)
Zm00001d053713::4:239699074-239701075(-)
Zm00001d027337::1:3230146-3232147(-)
Zm00001d048066::9:149281934-149283935(+)
Zm00001d038240::6:152196760-152198761(+)
Zm00001d006865::2:218159346-218161347(-)
Zm00001d050140::4:68706356-68708357(+)
Zm00001d040173::3:30594034-30596035(-)
Zm00001d051223::4:149060969-149062970(+)
Zm00001d034841::1:303629731-303631732(+)
Zm00001d044171::3:221070507-221072508(-)
Zm00001d040501::3:47103651-47105652(+)
Zm00001d003432::2:44205805-44207806(+)
Zm00001d022309::7:174907057-174909058(-)
Zm00001d038630::6:161313663-161315664(+)
Zm00001d046423::9:89319517-89321518(+)
Zm00001d034435::1:292946770-292948771(+)
Zm00001d010910::8:133213395-133215396(-)
Zm00001d027748::1:12537061-12539062(+)
Zm00001d048479::9:156993950-156995951(+)
Zm00001d033786::1:273677507-273679508(-)
Zm00001d019522::7:39729534-39731535(+)
Zm00001d041606::3:129571708-129573709(-)
Zm00001d048444::9:156573366-156575367(+)
Zm00001d020261::7:102760401-102762402(+)
Zm00001d025885::10:133030999-133033000(-)
Zm00001d044723::9:323664-325665(-)
Zm00001d023735::10:17922251-17924252(-)
Zm00001d041883::3:142275444-142277445(+)
Zm00001d029706::1:83225437-83227438(+)
Zm00001d027678::1:10987624-10989625(-)
Zm00001d034129::1:284694784-284696785(-)
Zm00001d043801::3:210468126-210470127(+)
Zm00001d038341::6:154861966-154863967(-)
Zm00001d010062::8:97853754-97855755(+)
Zm00001d035037::6:2748366-2750367(+)
Zm00001d035038::6:2748368-2750369(+)
Zm00001d003760::2:57802940-57804941(+)
Zm00001d003828::2:61150091-61152092(-)
Zm00001d016558::5:167256170-167258171(+)
Zm00001d021341::7:149325682-149327683(+)
Zm00001d017381::5:193893412-193895413(-)
Zm00001d013560::5:14346696-14348697(-)
Zm00001d044272::3:223524902-223526903(-)
Zm00001d043795::3:210371105-210373106(-)
Zm00001d048312::9:154435230-154437231(-)
Zm00001d039639::3:9877722-9879723(+)
Zm00001d047077::9:117529810-117531811(-)
Zm00001d035063::6:3468474-3470475(+)
Zm00001d046455::9:90719726-90721727(+)
Zm00001d011729::8:160089554-160091555(-)
Zm00001d040149::3:29239428-29241429(-)
Zm00001d003552::2:47857449-47859450(-)
Zm00001d005085::2:157731930-157733931(-)
Zm00001d040270::3:35198727-35200728(+)
Zm00001d045326::9:19065211-19067212(-)
Zm00001d032837::1:239720362-239722363(-)
Zm00001d023539::10:9374792-9376793(-)
Zm00001d052793::4:201135573-201137574(+)
Zm00001d027645::1:9878863-9880864(+)
Zm00001d021645::7:158959515-158961516(-)
Zm00001d025764::10:128934434-128936435(-)
Zm00001d002052::2:5016696-5018697(+)
Zm00001d051696::4:167035736-167037737(+)
Zm00001d034716::1:300554634-300556635(-)
Zm00001d011081::8:138416631-138418632(+)
Zm00001d014989::5:71261439-71263440(+)
Zm00001d006445::2:208366241-208368242(+)
Zm00001d028511::1:37579097-37581098(+)
Zm00001d031959::1:208015370-208017371(+)
Zm00001d041384::3:115239113-115241114(-)
Zm00001d028287::1:29237609-29239610(+)
Zm00001d050577::4:101825107-101827108(+)
Zm00001d053395::4:229170217-229172218(+)
Zm00001d013220::5:6713104-6715105(-)
Zm00001d010965::8:135175316-135177317(-)
Zm00001d032866::1:240601508-240603509(-)
Zm00001d033566::1:267286004-267288005(-)
Zm00001d039283::3:1001733-1003734(-)
Zm00001d029950::1:96146976-96148977(-)
Zm00001d052144::4:180986404-180988405(+)
Zm00001d006033::2:195818577-195820578(-)
Zm00001d036985::6:108316022-108318023(+)
Zm00001d036175::6:75715341-75717342(-)
Zm00001d015092::5:75197071-75199072(-)
Zm00001d037061::6:111054066-111056067(-)
Zm00001d015587::5:99766019-99768020(-)
Zm00001d041405::3:117287603-117289604(+)
Zm00001d052264::4:185236291-185238292(+)
Zm00001d022597::7:180746114-180748115(-)
Zm00001d005798::2:189025129-189027130(-)
Zm00001d046044::9:58532763-58534764(+)
Zm00001d022032::7:168317846-168319847(+)
Zm00001d015914::5:130950209-130952210(-)
Zm00001d036688::6:97590292-97592293(+)
Zm00001d010618::8:122040121-122042122(+)
Zm00001d047269::9:124896127-124898128(+)
Zm00001d030765::1:158958435-158960436(-)
Zm00001d036711::6:98382784-98384785(-)
Zm00001d003400::2:43086535-43088536(-)
Zm00001d018031::5:212484806-212486807(-)
Zm00001d020974::7:138261258-138263259(-)
Zm00001d044666::3:234414896-234416897(+)
Zm00001d016332::5:157722042-157724043(+)
Zm00001d035300::6:20186775-20188776(+)
Zm00001d033861::1:276342833-276344834(+)
Zm00001d035056::6:3350841-3352842(+)
Zm00001d024892::10:93170976-93172977(-)
Zm00001d008178::8:564637-566638(-)
Zm00001d031678::1:198530048-198532049(+)
Zm00001d035945::6:61614481-61616482(+)
Zm00001d043019::3:186604592-186606593(+)
Zm00001d003762::2:57852701-57854702(+)
Zm00001d035263::6:18168891-18170892(+)
Zm00001d037610::6:131678655-131680656(-)
Zm00001d013561::5:14346501-14348502(+)
Zm00001d037792::6:137880544-137882545(+)
Zm00001d046805::9:106601629-106603630(+)
Zm00001d014205::5:36552628-36554629(-)
Zm00001d003569::2:48395597-48397598(-)
Zm00001d017444::5:196010265-196012266(+)
Zm00001d010797::8:128114355-128116356(+)
Zm00001d051912::4:174428924-174430925(+)
Zm00001d031600::1:195874541-195876542(+)
Zm00001d049286::4:24419475-24421476(+)
Zm00001d003273::2:38560121-38562122(-)
Zm00001d021268::7:147333501-147335502(+)
Zm00001d045386::9:20253260-20255261(+)
Zm00001d052444::4:190135996-190137997(-)
Zm00001d051509::4:160963196-160965197(-)
Zm00001d015037::5:72933299-72935300(+)
Zm00001d021011::7:140406950-140408951(-)
Zm00001d048621::4:1523901-1525902(-)
Zm00001d044124::3:219879871-219881872(+)
Zm00001d016883::5:179272870-179274871(-)
Zm00001d035561::6:33192020-33194021(+)
Zm00001d037289::6:119521781-119523782(+)
Zm00001d007862::2:241116169-241118170(+)
Zm00001d023410::10:5016676-5018677(+)
Zm00001d019546::7:41795183-41797184(-)
Zm00001d035895::6:58704293-58706294(-)
Zm00001d031813::1:202631010-202633011(+)
Zm00001d045863::9:44370024-44372025(-)
Zm00001d028405::1:33743207-33745208(+)
Zm00001d016103::5:144629082-144631083(-)
Zm00001d027900::1:17148010-17150011(-)
Zm00001d033098::1:250181261-250183262(-)
Zm00001d027537::1:7712725-7714726(+)
Zm00001d033633::1:269325228-269327229(-)
Zm00001d049081::4:15354795-15356796(-)
Zm00001d001971::2:3714615-3716616(-)
Zm00001d046923::9:110945664-110947665(-)
Zm00001d047984::9:147156948-147158949(-)
Zm00001d028325::1:30792236-30794237(+)
Zm00001d017179::5:188143581-188145582(-)
Zm00001d039139::6:170960138-170962139(+)
Zm00001d045836::9:42605397-42607398(-)
Zm00001d019035::7:13727025-13729026(+)
Zm00001d035612::6:36736229-36738230(-)
Zm00001d027731::1:12353261-12355262(+)
Zm00001d043393::3:198631648-198633649(+)
Zm00001d005478::2:175511288-175513289(-)
Zm00001d025900::10:133320192-133322193(+)
Zm00001d004506::2:115647125-115649126(+)
Zm00001d041701::3:133888996-133890997(+)
Zm00001d025034::10:100647445-100649446(+)
Zm00001d041827::3:139487084-139489085(-)
Zm00001d050184::4:71455439-71457440(-)
Zm00001d023641::10:13342480-13344481(-)
Zm00001d031209::1:182294452-182296453(-)
Zm00001d022453::7:178051954-178053955(-)
Zm00001d012051::8:167242936-167244937(+)
Zm00001d048739::4:4788844-4790845(-)
Zm00001d035503::6:29657575-29659576(+)
Zm00001d010867::8:131314531-131316532(-)
Zm00001d019312::7:27240347-27242348(+)
Zm00001d010409::8:113369256-113371257(-)
Zm00001d027344::1:3374365-3376366(-)
Zm00001d010671::8:123810811-123812812(-)
Zm00001d053953::4:244173159-244175160(-)
Zm00001d051328::4:154579734-154581735(+)
Zm00001d032651::1:233134996-233136997(-)
Zm00001d004620::2:122443331-122445332(-)
Zm00001d007845::2:240823665-240825666(+)
Zm00001d011197::8:142737502-142739503(-)
Zm00001d051389::4:156893648-156895649(+)
Zm00001d004910::2:148017214-148019215(-)
Zm00001d035119::6:6129553-6131554(+)
Zm00001d012822::5:924170-926171(-)
Zm00001d024701::10:84128618-84130619(-)
Zm00001d026426::10:145632427-145634428(+)
Zm00001d046807::9:106617204-106619205(+)
Zm00001d023677::10:15032300-15034301(-)
Zm00001d013699::5:17862104-17864105(-)
Zm00001d009698::8:76320842-76322843(-)
Zm00001d028657::1:42056084-42058085(-)
Zm00001d052797::4:201288749-201290750(+)
Zm00001d006920::2:219360074-219362075(-)
Zm00001d016977::5:181787780-181789781(+)
Zm00001d019561::7:42677355-42679356(+)
Zm00001d010576::8:120770757-120772758(-)
Zm00001d032347::1:223351662-223353663(-)
Zm00001d011369::8:148784918-148786919(-)
Zm00001d021417::7:151553215-151555216(+)
Zm00001d035443::6:25693535-25695536(+)
Zm00001d053829::4:241974488-241976489(+)
Zm00001d022582::7:180321469-180323470(+)
Zm00001d039382::3:2986991-2988992(-)
Zm00001d024342::10:65791501-65793502(-)
Zm00001d053841::4:242141610-242143611(+)
Zm00001d020835::7:134259741-134261742(+)
Zm00001d041714::3:134687582-134689583(-)
Zm00001d022513::7:179168537-179170538(+)
Zm00001d052362::4:188297356-188299357(+)
Zm00001d005780::2:188120486-188122487(-)
Zm00001d051206::4:148680335-148682336(-)
Zm00001d028280::1:29052095-29054096(-)
Zm00001d045464::9:23165192-23167193(-)
Zm00001d052288::4:186089006-186091007(-)
Zm00001d046991::9:114338538-114340539(-)
Zm00001d011979::8:165564935-165566936(+)
Zm00001d032215::1:217386294-217388295(-)
Zm00001d042140::3:153226298-153228299(-)
Zm00001d040660::3:56946106-56948107(+)
Zm00001d035777::6:48099549-48101550(+)
Zm00001d052323::4:187101748-187103749(-)
Zm00001d012527::8:176105341-176107342(-)
Zm00001d006360::2:205696086-205698087(+)
Zm00001d027346::1:3379807-3381808(-)
Zm00001d013015::5:3229868-3231869(+)
Zm00001d053393::4:229061160-229063161(-)
Zm00001d034803::1:302453180-302455181(+)
Zm00001d011779::8:161466648-161468649(-)
```
