## Supplementary material for "A comprehensive map of preferentially located motifs reveals distinct proximal *cis*-regulatory elements in plants": CGTCGACG_containing_gene_set.txt

```
#Occurences of CGTCGACG between 291 and 430 (positions relative to the transcription start site)
#197 sequences with CGTCGACG in this interval
#0.78% of the sequences in promoter set with CGTCGACG (set with 25199 sequences)
Zm00001d019561::7:42677355-42679356(+)
Zm00001d019093::7:15932484-15934485(+)
Zm00001d007312::2:227515288-227517289(-)
Zm00001d013561::5:14346501-14348502(+)
Zm00001d044245::3:222922188-222924189(+)
Zm00001d019312::7:27240347-27242348(+)
Zm00001d034803::1:302453180-302455181(+)
Zm00001d003273::2:38560121-38562122(-)
Zm00001d004736::2:134748367-134750368(-)
Zm00001d012527::8:176105341-176107342(-)
Zm00001d004555::2:117758489-117760490(-)
Zm00001d031794::1:202095005-202097006(-)
Zm00001d037114::6:112855373-112857374(+)
Zm00001d031639::1:197108339-197110340(-)
Zm00001d042289::3:159149781-159151782(+)
Zm00001d009138::8:38828220-38830221(-)
Zm00001d051870::4:172948899-172950900(+)
Zm00001d022254::7:173712328-173714329(+)
Zm00001d047737::9:140320755-140322756(+)
Zm00001d023384::10:4333597-4335598(+)
Zm00001d007687::2:237422272-237424273(-)
Zm00001d051696::4:167035736-167037737(+)
Zm00001d046455::9:90719726-90721727(+)
Zm00001d034435::1:292946770-292948771(+)
Zm00001d032036::1:210138352-210140353(-)
Zm00001d029934::1:95221273-95223274(-)
Zm00001d004048::2:78974138-78976139(-)
Zm00001d048948::4:10531258-10533259(+)
Zm00001d017740::5:205614125-205616126(+)
Zm00001d003088::2:31841147-31843148(-)
Zm00001d044034::3:217293674-217295675(+)
Zm00001d048822::4:6008250-6010251(+)
Zm00001d028241::1:27699202-27701203(+)
Zm00001d040173::3:30594034-30596035(-)
Zm00001d018031::5:212484806-212486807(-)
Zm00001d012725::8:179212901-179214902(+)
Zm00001d015463::5:91732348-91734349(+)
Zm00001d024943::10:96102676-96104677(+)
Zm00001d052144::4:180986404-180988405(+)
Zm00001d016301::5:156273780-156275781(+)
Zm00001d050140::4:68706356-68708357(+)
Zm00001d017179::5:188143581-188145582(-)
Zm00001d010867::8:131314531-131316532(-)
Zm00001d005919::2:192761953-192763954(-)
Zm00001d041985::3:146595270-146597271(+)
Zm00001d033991::1:280555953-280557954(-)
Zm00001d033098::1:250181261-250183262(-)
Zm00001d020540::7:121548911-121550912(-)
Zm00001d004506::2:115647125-115649126(+)
Zm00001d029184::1:61495464-61497465(-)
Zm00001d030544::1:142960036-142962037(+)
Zm00001d018111::5:214561993-214563994(-)
Zm00001d031813::1:202631010-202633011(+)
Zm00001d045221::9:16489209-16491210(+)
Zm00001d004706::2:132361894-132363895(+)
Zm00001d045157::9:14564400-14566401(+)
Zm00001d035037::6:2748366-2750367(+)
Zm00001d034129::1:284694784-284696785(-)
Zm00001d021948::7:166830150-166832151(-)
Zm00001d040399::3:41312642-41314643(+)
Zm00001d024946::10:96327326-96329327(-)
Zm00001d004620::2:122443331-122445332(-)
Zm00001d044171::3:221070507-221072508(-)
Zm00001d054016::4:245186133-245188134(+)
Zm00001d032694::1:234844728-234846729(-)
Zm00001d041827::3:139487084-139489085(-)
Zm00001d047436::9:129912122-129914123(+)
Zm00001d036812::6:101679948-101681949(+)
Zm00001d049683::4:39934278-39936279(+)
Zm00001d040396::3:41246975-41248976(+)
Zm00001d052264::4:185236291-185238292(+)
Zm00001d025914::10:133732103-133734104(-)
Zm00001d008196::8:909610-911611(-)
Zm00001d023693::10:15730962-15732963(+)
Zm00001d003751::2:57535066-57537067(-)
Zm00001d029512::1:73973464-73975465(-)
Zm00001d028567::1:39385154-39387155(+)
Zm00001d030310::1:121456900-121458901(+)
Zm00001d040270::3:35198727-35200728(+)
Zm00001d022496::7:178786658-178788659(-)
Zm00001d011197::8:142737502-142739503(-)
Zm00001d040148::3:29228663-29230664(+)
Zm00001d020495::7:118961851-118963852(+)
Zm00001d011979::8:165564935-165566936(+)
Zm00001d027530::1:7488866-7490867(+)
Zm00001d011928::8:164791980-164793981(-)
Zm00001d046423::9:89319517-89321518(+)
Zm00001d028280::1:29052095-29054096(-)
Zm00001d017598::5:201226125-201228126(-)
Zm00001d028405::1:33743207-33745208(+)
Zm00001d032651::1:233134996-233136997(-)
Zm00001d036031::6:67355532-67357533(-)
Zm00001d013015::5:3229868-3231869(+)
Zm00001d007395::2:230684097-230686098(+)
Zm00001d053829::4:241974488-241976489(+)
Zm00001d044124::3:219879871-219881872(+)
Zm00001d037608::6:131622870-131624871(+)
Zm00001d034126::1:284600869-284602870(+)
Zm00001d048312::9:154435230-154437231(-)
Zm00001d047528::9:133965292-133967293(+)
Zm00001d011157::8:141126413-141128414(-)
Zm00001d033954::1:279581779-279583780(-)
Zm00001d033265::1:256500404-256502405(-)
Zm00001d032347::1:223351662-223353663(-)
Zm00001d033187::1:253275337-253277338(-)
Zm00001d019035::7:13727025-13729026(+)
Zm00001d035336::6:21912465-21914466(-)
Zm00001d044833::9:4445277-4447278(-)
Zm00001d033652::1:269681808-269683809(+)
Zm00001d021202::7:145863210-145865211(+)
Zm00001d015844::5:125792917-125794918(-)
Zm00001d051223::4:149060969-149062970(+)
Zm00001d016332::5:157722042-157724043(+)
Zm00001d049748::4:42990110-42992111(-)
Zm00001d011369::8:148784918-148786919(-)
Zm00001d040545::3:48942088-48944089(+)
Zm00001d032866::1:240601508-240603509(-)
Zm00001d032837::1:239720362-239722363(-)
Zm00001d048890::4:7213988-7215989(-)
Zm00001d017212::5:189077870-189079871(+)
Zm00001d016952::5:181024108-181026109(-)
Zm00001d027757::1:12715888-12717889(-)
Zm00001d009060::8:33885690-33887691(-)
Zm00001d049129::4:16981980-16983981(+)
Zm00001d013288::5:7910497-7912498(+)
Zm00001d043393::3:198631648-198633649(+)
Zm00001d006033::2:195818577-195820578(-)
Zm00001d031099::1:177233414-177235415(-)
Zm00001d011853::8:162804416-162806417(+)
Zm00001d029140::1:60224157-60226158(+)
Zm00001d010671::8:123810811-123812812(-)
Zm00001d052809::4:201660474-201662475(+)
Zm00001d054043::4:245472720-245474721(-)
Zm00001d021645::7:158959515-158961516(-)
Zm00001d043374::3:198032815-198034816(-)
Zm00001d037112::6:112671793-112673794(+)
Zm00001d010552::8:120190556-120192557(-)
Zm00001d037610::6:131678655-131680656(-)
Zm00001d035612::6:36736229-36738230(-)
Zm00001d016134::5:146040672-146042673(+)
Zm00001d024691::10:83697289-83699290(-)
Zm00001d031811::1:202552872-202554873(+)
Zm00001d043864::3:212466186-212468187(+)
Zm00001d004910::2:148017214-148019215(-)
Zm00001d007922::2:242731904-242733905(+)
Zm00001d028711::1:43907052-43909053(+)
Zm00001d003186::2:35029289-35031290(+)
Zm00001d045386::9:20253260-20255261(+)
Zm00001d029628::1:80599354-80601355(+)
Zm00001d041410::3:117579025-117581026(+)
Zm00001d015737::5:114785384-114787385(+)
Zm00001d013080::5:4433337-4435338(-)
Zm00001d013598::5:15103358-15105359(+)
Zm00001d050704::4:116747105-116749106(-)
Zm00001d020974::7:138261258-138263259(-)
Zm00001d031209::1:182294452-182296453(-)
Zm00001d035561::6:33192020-33194021(+)
Zm00001d051509::4:160963196-160965197(-)
Zm00001d025764::10:128934434-128936435(-)
Zm00001d013781::5:19949288-19951289(+)
Zm00001d054071::4:245924464-245926465(-)
Zm00001d024963::10:96968011-96970012(+)
Zm00001d015092::5:75197071-75199072(-)
Zm00001d035038::6:2748368-2750369(+)
Zm00001d015406::5:88520297-88522298(-)
Zm00001d048739::4:4788844-4790845(-)
Zm00001d005798::2:189025129-189027130(-)
Zm00001d029747::1:85173963-85175964(-)
Zm00001d034731::1:300939079-300941080(+)
Zm00001d053432::4:231192432-231194433(+)
Zm00001d035363::6:23249683-23251684(-)
Zm00001d007173::2:223806666-223808667(+)
Zm00001d022453::7:178051954-178053955(-)
Zm00001d053953::4:244173159-244175160(-)
Zm00001d006360::2:205696086-205698087(+)
Zm00001d006933::2:219650315-219652316(+)
Zm00001d010409::8:113369256-113371257(-)
Zm00001d028647::1:41723694-41725695(+)
Zm00001d053988::4:244690016-244692017(+)
Zm00001d021025::7:140789574-140791575(-)
Zm00001d048066::9:149281934-149283935(+)
Zm00001d028785::1:46378031-46380032(+)
Zm00001d037497::6:127274245-127276246(-)
Zm00001d023641::10:13342480-13344481(-)
Zm00001d035512::6:30486276-30488277(-)
Zm00001d024892::10:93170976-93172977(-)
Zm00001d007952::2:243983259-243985260(-)
Zm00001d029950::1:96146976-96148977(-)
Zm00001d021318::7:148757646-148759647(+)
Zm00001d030864::1:164071497-164073498(+)
Zm00001d049613::4:37641631-37643632(-)
Zm00001d033861::1:276342833-276344834(+)
Zm00001d049572::4:35624864-35626865(+)
Zm00001d031732::1:200050837-200052838(+)
Zm00001d011081::8:138416631-138418632(+)
Zm00001d046923::9:110945664-110947665(-)
Zm00001d004903::2:147880614-147882615(+)
```
