## Supplementary material for "A comprehensive map of preferentially located motifs reveals distinct proximal *cis*-regulatory elements in plants": CGTCGCAA_containing_gene_set.txt

```
#Occurences of CGTCGCAA between -126 and -62 (positions relative to the transcription start site)
#47 sequences with CGTCGCAA in this interval
#0.19% of the sequences in promoter set with CGTCGCAA (set with 25199 sequences)
Zm00001d023783::10:19976908-19978909(-)
Zm00001d053318::4:225890070-225892071(-)
Zm00001d033836::1:275365766-275367767(-)
Zm00001d045652::9:31127471-31129472(+)
Zm00001d034066::1:283058572-283060573(-)
Zm00001d035285::6:19370641-19372642(-)
Zm00001d020114::7:93594587-93596588(+)
Zm00001d034765::1:301666896-301668897(-)
Zm00001d011807::8:161918726-161920727(-)
Zm00001d009968::8:92808716-92810717(+)
Zm00001d044056::3:218049988-218051989(-)
Zm00001d037490::6:127184123-127186124(-)
Zm00001d051875::4:173013629-173015630(+)
Zm00001d035861::6:57252661-57254662(-)
Zm00001d016456::5:162961240-162963241(+)
Zm00001d007592::2:235867395-235869396(+)
Zm00001d034150::1:285137207-285139208(+)
Zm00001d030075::1:103721003-103723004(+)
Zm00001d005833::2:190349622-190351623(-)
Zm00001d028016::1:20359959-20361960(-)
Zm00001d012667::8:178300933-178302934(+)
Zm00001d039484::3:5604432-5606433(+)
Zm00001d031251::1:183679258-183681259(-)
Zm00001d030562::1:144196810-144198811(-)
Zm00001d025818::10:130623470-130625471(-)
Zm00001d035607::6:36450065-36452066(-)
Zm00001d028647::1:41723694-41725695(+)
Zm00001d011790::8:161666192-161668193(-)
Zm00001d003457::2:44952047-44954048(+)
Zm00001d036420::6:87681861-87683862(+)
Zm00001d016455::5:162962112-162964113(-)
Zm00001d034524::1:295620066-295622067(+)
Zm00001d035606::6:36435051-36437052(-)
Zm00001d011102::8:139044521-139046522(+)
Zm00001d029148::1:60524516-60526517(-)
Zm00001d030026::1:100646761-100648762(-)
Zm00001d011564::8:154576181-154578182(+)
Zm00001d029868::1:91139282-91141283(-)
Zm00001d037822::6:138797270-138799271(-)
Zm00001d015861::5:127018143-127020144(+)
Zm00001d017140::5:186714562-186716563(+)
Zm00001d010528::8:119337875-119339876(-)
Zm00001d031734::1:200081757-200083758(-)
Zm00001d049654::4:38848480-38850481(+)
Zm00001d029794::1:87315645-87317646(-)
Zm00001d015533::5:96257727-96259728(+)
Zm00001d031047::1:174832324-174834325(+)
```
