## Supplementary material for "A comprehensive map of preferentially located motifs reveals distinct proximal *cis*-regulatory elements in plants": CGTCGCTG_containing_gene_set.txt

```
#Occurences of CGTCGCTG between 259 and 407 (positions relative to the transcription start site)
#270 sequences with CGTCGCTG in this interval
#1.07% of the sequences in promoter set with CGTCGCTG (set with 25199 sequences)
Zm00001d039875::3:17370459-17372460(-)
Zm00001d048394::9:155579881-155581882(-)
Zm00001d035337::6:22130204-22132205(+)
Zm00001d014128::5:33411908-33413909(+)
Zm00001d050730::4:119104593-119106594(-)
Zm00001d014325::5:41053726-41055727(-)
Zm00001d029129::1:59420623-59422624(-)
Zm00001d040755::3:63753216-63755217(-)
Zm00001d033339::1:259582574-259584575(-)
Zm00001d051557::4:162757100-162759101(+)
Zm00001d033250::1:256133576-256135577(+)
Zm00001d011740::8:160441791-160443792(-)
Zm00001d047495::9:132533108-132535109(-)
Zm00001d044376::3:226414289-226416290(+)
Zm00001d025082::10:102930303-102932304(-)
Zm00001d038066::6:146741395-146743396(-)
Zm00001d048789::4:5575949-5577950(-)
Zm00001d044551::3:231499578-231501579(-)
Zm00001d040343::3:39040379-39042380(+)
Zm00001d008793::8:20529254-20531255(-)
Zm00001d051703::4:167219760-167221761(+)
Zm00001d043299::3:194991512-194993513(-)
Zm00001d052164::4:181555592-181557593(-)
Zm00001d052471::4:190743170-190745171(-)
Zm00001d052130::4:180442054-180444055(-)
Zm00001d033568::1:267324479-267326480(-)
Zm00001d019068::7:15075852-15077853(-)
Zm00001d009286::8:52120642-52122643(+)
Zm00001d005251::2:165786865-165788866(-)
Zm00001d044628::3:233535124-233537125(-)
Zm00001d050704::4:116747105-116749106(-)
Zm00001d008620::8:14950475-14952476(+)
Zm00001d032576::1:231119009-231121010(+)
Zm00001d040502::3:47172931-47174932(-)
Zm00001d024164::10:51619384-51621385(-)
Zm00001d006521::2:210453926-210455927(+)
Zm00001d017071::5:184387655-184389656(-)
Zm00001d038522::6:159138645-159140646(+)
Zm00001d019620::7:46409234-46411235(-)
Zm00001d018926::7:9493218-9495219(-)
Zm00001d033573::1:267368426-267370427(+)
Zm00001d049717::4:41324463-41326464(-)
Zm00001d040725::3:60287597-60289598(-)
Zm00001d006130::2:199405236-199407237(+)
Zm00001d008749::8:18950257-18952258(+)
Zm00001d035560::6:33143736-33145737(-)
Zm00001d013937::5:25429929-25431930(+)
Zm00001d016577::5:168003052-168005053(-)
Zm00001d007214::2:224879581-224881582(+)
Zm00001d053783::4:240994594-240996595(-)
Zm00001d004007::2:75053458-75055459(+)
Zm00001d042840::3:181637139-181639140(+)
Zm00001d023384::10:4333597-4335598(+)
Zm00001d034978::6:668026-670027(+)
Zm00001d039032::6:168947957-168949958(-)
Zm00001d003866::2:63972411-63974412(+)
Zm00001d005051::2:156272140-156274141(-)
Zm00001d013559::5:14324895-14326896(-)
Zm00001d032685::1:234346676-234348677(+)
Zm00001d052433::4:189867845-189869846(+)
Zm00001d022071::7:169427258-169429259(+)
Zm00001d036773::6:100234532-100236533(+)
Zm00001d039311::3:1450010-1452011(+)
Zm00001d037297::6:119867859-119869860(+)
Zm00001d018794::7:5352308-5354309(+)
Zm00001d033572::1:267358710-267360711(+)
Zm00001d032453::1:227159332-227161333(-)
Zm00001d021673::7:159700590-159702591(+)
Zm00001d051749::4:168777656-168779657(-)
Zm00001d051987::4:175914057-175916058(+)
Zm00001d018111::5:214561993-214563994(-)
Zm00001d011896::8:164159056-164161057(+)
Zm00001d037941::6:142908476-142910477(+)
Zm00001d017682::5:204119336-204121337(+)
Zm00001d022082::7:169729084-169731085(+)
Zm00001d044261::3:223245868-223247869(-)
Zm00001d036145::6:74427820-74429821(-)
Zm00001d028664::1:42280401-42282402(+)
Zm00001d012032::8:166834617-166836618(-)
Zm00001d032902::1:242333085-242335086(-)
Zm00001d007186::2:224116465-224118466(-)
Zm00001d020037::7:87654848-87656849(-)
Zm00001d029207::1:62415535-62417536(+)
Zm00001d030011::1:99112328-99114329(+)
Zm00001d034129::1:284694784-284696785(-)
Zm00001d051149::4:145957778-145959779(+)
Zm00001d030158::1:109417103-109419104(+)
Zm00001d047749::9:140821946-140823947(+)
Zm00001d041819::3:139135594-139137595(-)
Zm00001d027626::1:9403417-9405418(+)
Zm00001d008690::8:17243142-17245143(-)
Zm00001d009167::8:40632546-40634547(-)
Zm00001d034990::6:1281253-1283254(+)
Zm00001d021580::7:156777340-156779341(+)
Zm00001d032932::1:243650882-243652883(-)
Zm00001d039370::3:2695774-2697775(-)
Zm00001d051328::4:154579734-154581735(+)
Zm00001d018082::5:213923476-213925477(-)
Zm00001d002285::2:9587701-9589702(+)
Zm00001d003762::2:57852701-57854702(+)
Zm00001d034139::1:284866079-284868080(+)
Zm00001d004133::2:85451483-85453484(+)
Zm00001d048028::9:148353583-148355584(+)
Zm00001d015224::5:80046531-80048532(-)
Zm00001d021851::7:164520993-164522994(+)
Zm00001d031077::1:176195548-176197549(-)
Zm00001d048727::4:4318862-4320863(-)
Zm00001d025275::10:112166824-112168825(+)
Zm00001d020257::7:102494099-102496100(-)
Zm00001d043063::3:187941671-187943672(+)
Zm00001d035558::6:33060438-33062439(+)
Zm00001d008990::8:29050425-29052426(-)
Zm00001d053852::4:242207058-242209059(+)
Zm00001d003379::2:42232964-42234965(+)
Zm00001d005951::2:193730005-193732006(-)
Zm00001d019089::7:15823310-15825311(-)
Zm00001d012729::8:179413613-179415614(+)
Zm00001d021588::7:157335107-157337108(-)
Zm00001d013166::5:5732870-5734871(-)
Zm00001d043904::3:213448316-213450317(+)
Zm00001d051930::4:174764864-174766865(-)
Zm00001d053055::4:211053307-211055308(+)
Zm00001d032324::1:222455105-222457106(-)
Zm00001d007173::2:223806666-223808667(+)
Zm00001d033837::1:275423719-275425720(-)
Zm00001d034729::1:300850750-300852751(+)
Zm00001d005889::2:191790560-191792561(+)
Zm00001d037355::6:122679131-122681132(+)
Zm00001d053911::4:243521552-243523553(+)
Zm00001d048552::9:158535970-158537971(+)
Zm00001d018652::7:1878319-1880320(+)
Zm00001d026305::10:143271791-143273792(-)
Zm00001d034160::1:285336631-285338632(-)
Zm00001d044624::3:233512187-233514188(-)
Zm00001d014817::5:64424932-64426933(+)
Zm00001d027801::1:13827051-13829052(-)
Zm00001d014819::5:64522703-64524704(+)
Zm00001d030841::1:162685658-162687659(-)
Zm00001d048799::4:5690614-5692615(+)
Zm00001d005193::2:163081643-163083644(-)
Zm00001d034519::1:295594107-295596108(+)
Zm00001d006097::2:198118017-198120018(+)
Zm00001d006855::2:217972061-217974062(-)
Zm00001d028056::1:21779427-21781428(-)
Zm00001d034924::1:305676028-305678029(+)
Zm00001d015288::5:82819486-82821487(-)
Zm00001d017444::5:196010265-196012266(+)
Zm00001d011786::8:161547184-161549185(+)
Zm00001d025668::10:125571343-125573344(+)
Zm00001d037533::6:128419086-128421087(-)
Zm00001d006921::2:219359400-219361401(+)
Zm00001d045135::9:13891351-13893352(-)
Zm00001d025241::10:110755784-110757785(-)
Zm00001d047713::9:139752972-139754973(+)
Zm00001d047620::9:137228164-137230165(+)
Zm00001d043052::3:187604938-187606939(-)
Zm00001d018754::7:4284656-4286657(-)
Zm00001d023918::10:28215151-28217152(-)
Zm00001d037299::6:119931639-119933640(+)
Zm00001d013015::5:3229868-3231869(+)
Zm00001d031453::1:190555290-190557291(+)
Zm00001d005901::2:192224605-192226606(-)
Zm00001d018829::7:6699651-6701652(-)
Zm00001d005381::2:171682500-171684501(+)
Zm00001d003405::2:43285550-43287551(+)
Zm00001d050959::4:133504602-133506603(-)
Zm00001d043612::3:205154099-205156100(-)
Zm00001d048822::4:6008250-6010251(+)
Zm00001d045454::9:22856262-22858263(+)
Zm00001d008985::8:28619603-28621604(-)
Zm00001d040652::3:56428092-56430093(+)
Zm00001d014123::5:33204054-33206055(-)
Zm00001d027731::1:12353261-12355262(+)
Zm00001d052200::4:183160556-183162557(+)
Zm00001d034350::1:290343242-290345243(+)
Zm00001d043510::3:202335886-202337887(+)
Zm00001d036418::6:87645845-87647846(-)
Zm00001d002546::2:15134790-15136791(-)
Zm00001d025281::10:112506699-112508700(-)
Zm00001d020590::7:123887542-123889543(-)
Zm00001d032873::1:241074620-241076621(+)
Zm00001d022212::7:172911096-172913097(+)
Zm00001d040014::3:22987441-22989442(-)
Zm00001d018075::5:213816219-213818220(-)
Zm00001d017079::5:184662059-184664060(-)
Zm00001d040545::3:48942088-48944089(+)
Zm00001d016175::5:148521997-148523998(+)
Zm00001d021683::7:159952772-159954773(-)
Zm00001d053065::4:211843154-211845155(-)
Zm00001d028669::1:42454288-42456289(-)
Zm00001d008515::8:11263188-11265189(-)
Zm00001d043912::3:213677313-213679314(-)
Zm00001d034513::1:295274494-295276495(-)
Zm00001d011779::8:161466648-161468649(-)
Zm00001d052376::4:188523681-188525682(+)
Zm00001d053100::4:213755691-213757692(-)
Zm00001d021951::7:166929643-166931644(-)
Zm00001d038862::6:166029475-166031476(-)
Zm00001d014587::5:54427197-54429198(-)
Zm00001d005658::2:182515517-182517518(-)
Zm00001d011270::8:145289257-145291258(+)
Zm00001d008952::8:26875068-26877069(+)
Zm00001d014129::5:33510097-33512098(+)
Zm00001d013402::5:10478578-10480579(-)
Zm00001d036652::6:96446448-96448449(+)
Zm00001d052592::4:194067952-194069953(+)
Zm00001d045294::9:18092528-18094529(-)
Zm00001d038874::6:166208502-166210503(-)
Zm00001d045491::9:24410753-24412754(+)
Zm00001d051636::4:165278156-165280157(+)
Zm00001d015611::5:101016146-101018147(+)
Zm00001d003841::2:61915336-61917337(-)
Zm00001d038712::6:163221923-163223924(-)
Zm00001d003776::2:58878826-58880827(-)
Zm00001d013801::5:20671783-20673784(+)
Zm00001d035308::6:20481848-20483849(+)
Zm00001d004983::2:152198818-152200819(+)
Zm00001d047189::9:121407136-121409137(+)
Zm00001d040382::3:40872963-40874964(-)
Zm00001d017456::5:196439200-196441201(-)
Zm00001d036897::6:105869522-105871523(+)
Zm00001d023654::10:13702005-13704006(+)
Zm00001d008367::8:6516285-6518286(-)
Zm00001d012929::5:2168643-2170644(-)
Zm00001d013202::5:6403598-6405599(+)
Zm00001d047451::9:130649479-130651480(-)
Zm00001d034341::1:290242839-290244840(+)
Zm00001d009579::8:71613599-71615600(-)
Zm00001d029243::1:63575699-63577700(-)
Zm00001d043453::3:200463687-200465688(+)
Zm00001d039421::3:3854669-3856670(+)
Zm00001d040023::3:23307874-23309875(+)
Zm00001d041175::3:102217666-102219667(-)
Zm00001d048784::4:5511174-5513175(-)
Zm00001d051251::4:150630704-150632705(-)
Zm00001d050003::4:58850161-58852162(-)
Zm00001d006601::2:211821902-211823903(+)
Zm00001d025985::10:135305623-135307624(+)
Zm00001d049252::4:22930591-22932592(+)
Zm00001d041544::3:126520684-126522685(+)
Zm00001d002261::2:9092816-9094817(+)
Zm00001d048520::9:157712771-157714772(+)
Zm00001d017571::5:199952854-199954855(+)
Zm00001d032836::1:239715069-239717070(-)
Zm00001d042116::3:151478765-151480766(-)
Zm00001d041853::3:140876084-140878085(-)
Zm00001d020725::7:130284849-130286850(+)
Zm00001d051886::4:173653898-173655899(+)
Zm00001d021791::7:163078333-163080334(+)
Zm00001d035934::6:61205642-61207643(+)
Zm00001d047698::9:139492979-139494980(+)
Zm00001d054044::4:245525258-245527259(-)
Zm00001d017202::5:188701990-188703991(+)
Zm00001d029412::1:69430284-69432285(-)
Zm00001d033570::1:267329393-267331394(+)
Zm00001d011930::8:164801083-164803084(+)
Zm00001d014680::5:58715294-58717295(+)
Zm00001d005288::2:167727302-167729303(+)
Zm00001d007411::2:231130198-231132199(-)
Zm00001d045109::9:13105699-13107700(-)
Zm00001d032423::1:225975508-225977509(-)
Zm00001d014986::5:71083720-71085721(+)
Zm00001d010697::8:124868972-124870973(-)
Zm00001d053099::4:213565931-213567932(-)
Zm00001d003751::2:57535066-57537067(-)
Zm00001d045695::9:33749397-33751398(-)
Zm00001d049834::4:47100635-47102636(+)
Zm00001d052277::4:185653329-185655330(-)
Zm00001d033309::1:258363109-258365110(+)
Zm00001d013819::5:21422782-21424783(+)
```
