## Supplementary material for "A comprehensive map of preferentially located motifs reveals distinct proximal *cis*-regulatory elements in plants": CGTCGGCA_containing_gene_set.txt

```
#Occurences of CGTCGGCA between 300 and 355 (positions relative to the transcription start site)
#82 sequences with CGTCGGCA in this interval
#0.33% of the sequences in promoter set with CGTCGGCA (set with 25199 sequences)
Zm00001d050754::4:121062015-121064016(-)
Zm00001d037680::6:133848077-133850078(-)
Zm00001d019844::7:68695817-68697818(+)
Zm00001d024874::10:91750839-91752840(+)
Zm00001d007157::2:223448071-223450072(-)
Zm00001d032022::1:209619359-209621360(+)
Zm00001d035647::6:38174220-38176221(-)
Zm00001d042526::3:170868995-170870996(-)
Zm00001d029699::1:83059158-83061159(-)
Zm00001d013287::5:7899798-7901799(-)
Zm00001d013819::5:21422782-21424783(+)
Zm00001d038334::6:154785668-154787669(+)
Zm00001d045730::9:35763164-35765165(-)
Zm00001d049254::4:22960066-22962067(-)
Zm00001d031077::1:176195548-176197549(-)
Zm00001d030106::1:106129014-106131015(-)
Zm00001d009248::8:47142281-47144282(+)
Zm00001d050145::4:69075108-69077109(-)
Zm00001d008735::8:18254236-18256237(+)
Zm00001d009327::8:56286577-56288578(-)
Zm00001d047738::9:140332167-140334168(+)
Zm00001d031813::1:202631010-202633011(+)
Zm00001d030406::1:130044958-130046959(-)
Zm00001d045577::9:27180957-27182958(-)
Zm00001d020072::7:90398292-90400293(+)
Zm00001d035226::6:15066454-15068455(+)
Zm00001d010871::8:131613912-131615913(-)
Zm00001d006068::2:197298263-197300264(-)
Zm00001d048722::4:4188809-4190810(-)
Zm00001d002632::2:17556997-17558998(+)
Zm00001d038740::6:163595169-163597170(+)
Zm00001d037395::6:124283717-124285718(-)
Zm00001d040133::3:28853781-28855782(-)
Zm00001d003947::2:71149464-71151465(+)
Zm00001d003320::2:40126827-40128828(-)
Zm00001d021569::7:156293445-156295446(+)
Zm00001d048726::4:4315378-4317379(-)
Zm00001d047143::9:120015250-120017251(+)
Zm00001d033983::1:280116931-280118932(+)
Zm00001d009883::8:87299877-87301878(+)
Zm00001d024119::10:46972751-46974752(-)
Zm00001d011152::8:140851841-140853842(+)
Zm00001d021332::7:149058665-149060666(+)
Zm00001d002750::2:21405105-21407106(+)
Zm00001d010046::8:96793896-96795897(+)
Zm00001d049075::4:14907669-14909670(-)
Zm00001d006177::2:200733378-200735379(+)
Zm00001d045876::9:45288564-45290565(-)
Zm00001d015257::5:81486327-81488328(+)
Zm00001d037212::6:116065860-116067861(-)
Zm00001d014136::5:33746462-33748463(-)
Zm00001d015857::5:126867229-126869230(-)
Zm00001d005506::2:176647948-176649949(-)
Zm00001d038772::6:164181574-164183575(-)
Zm00001d031575::1:195068334-195070335(-)
Zm00001d009931::8:90451515-90453516(-)
Zm00001d022606::7:180941081-180943082(-)
Zm00001d037427::6:125222560-125224561(-)
Zm00001d021480::7:153347177-153349178(+)
Zm00001d046643::9:100130120-100132121(+)
Zm00001d015682::5:106606185-106608186(+)
Zm00001d025885::10:133030999-133033000(-)
Zm00001d047939::9:145777363-145779364(-)
Zm00001d031811::1:202552872-202554873(+)
Zm00001d024148::10:49669659-49671660(-)
Zm00001d003132::2:33348134-33350135(-)
Zm00001d035797::6:50382670-50384671(+)
Zm00001d003199::2:35412356-35414357(+)
Zm00001d032223::1:217835868-217837869(+)
Zm00001d052856::4:202680448-202682449(-)
Zm00001d045579::9:27179337-27181338(+)
Zm00001d019177::7:20468933-20470934(-)
Zm00001d005247::2:165584236-165586237(+)
Zm00001d018386::5:219778344-219780345(-)
Zm00001d052117::4:180286098-180288099(-)
Zm00001d015481::5:92809680-92811681(+)
Zm00001d050022::4:60696152-60698153(-)
Zm00001d029035::1:55560376-55562377(-)
Zm00001d014726::5:60848383-60850384(-)
Zm00001d047269::9:124896127-124898128(+)
Zm00001d005378::2:171594498-171596499(-)
Zm00001d039005::6:168636517-168638518(+)
```
