## Supplementary material for "A comprehensive map of preferentially located motifs reveals distinct proximal *cis*-regulatory elements in plants": CGTCGGTA_containing_gene_set.txt

```
#Occurences of CGTCGGTA between -580 and -544 (positions relative to the transcription start site)
#20 sequences with CGTCGGTA in this interval
#0.08% of the sequences in promoter set with CGTCGGTA (set with 25199 sequences)
Zm00001d035217::6:10799506-10801507(-)
Zm00001d051773::4:169204227-169206228(-)
Zm00001d049883::4:50286921-50288922(+)
Zm00001d037484::6:126843916-126845917(+)
Zm00001d031569::1:194691304-194693305(-)
Zm00001d011419::8:149990867-149992868(-)
Zm00001d045523::9:25393333-25395334(-)
Zm00001d031951::1:207849799-207851800(+)
Zm00001d052675::4:196969360-196971361(-)
Zm00001d025977::10:135064179-135066180(+)
Zm00001d024474::10:72573631-72575632(+)
Zm00001d036846::6:103649794-103651795(-)
Zm00001d014366::5:43075659-43077660(-)
Zm00001d006513::2:210304554-210306555(+)
Zm00001d037961::6:143614047-143616048(-)
Zm00001d051885::4:173506080-173508081(+)
Zm00001d008393::8:7168968-7170969(-)
Zm00001d008224::8:1663795-1665796(+)
Zm00001d030100::1:105695695-105697696(-)
Zm00001d009167::8:40632546-40634547(-)
```
