## Supplementary material for "A comprehensive map of preferentially located motifs reveals distinct proximal *cis*-regulatory elements in plants": CGTCGTAC_containing_gene_set.txt

```
#Occurences of CGTCGTAC between 346 and 382 (positions relative to the transcription start site)
#36 sequences with CGTCGTAC in this interval
#0.14% of the sequences in promoter set with CGTCGTAC (set with 25199 sequences)
Zm00001d053935::4:243882268-243884269(-)
Zm00001d025833::10:131302577-131304578(+)
Zm00001d038529::6:159354562-159356563(-)
Zm00001d048606::4:1120488-1122489(-)
Zm00001d026047::10:136890063-136892064(+)
Zm00001d037540::6:128728306-128730307(-)
Zm00001d051472::4:159918189-159920190(-)
Zm00001d017454::5:196310076-196312077(-)
Zm00001d038628::6:161293440-161295441(-)
Zm00001d012648::8:177803006-177805007(-)
Zm00001d041784::3:137970414-137972415(-)
Zm00001d011419::8:149990867-149992868(-)
Zm00001d052234::4:184182958-184184959(+)
Zm00001d033790::1:273756610-273758611(-)
Zm00001d002896::2:26121509-26123510(-)
Zm00001d016520::5:165950069-165952070(-)
Zm00001d050048::4:62419695-62421696(+)
Zm00001d031061::1:175168962-175170963(+)
Zm00001d029776::1:86458637-86460638(+)
Zm00001d039866::3:17172434-17174435(-)
Zm00001d034518::1:295589310-295591311(+)
Zm00001d046603::9:98456935-98458936(+)
Zm00001d015914::5:130950209-130952210(-)
Zm00001d013046::5:3735676-3737677(-)
Zm00001d050455::4:89652638-89654639(+)
Zm00001d012891::5:1621204-1623205(+)
Zm00001d002360::2:10836860-10838861(+)
Zm00001d047726::9:140010535-140012536(+)
Zm00001d027705::1:11552486-11554487(+)
Zm00001d029349::1:66850416-66852417(+)
Zm00001d045048::9:11037309-11039310(+)
Zm00001d007848::2:240834369-240836370(+)
Zm00001d044293::3:224415253-224417254(-)
Zm00001d041489::3:123605599-123607600(+)
Zm00001d032162::1:215111083-215113084(+)
Zm00001d026268::10:142400403-142402404(-)
```
