## Supplementary material for "A comprehensive map of preferentially located motifs reveals distinct proximal *cis*-regulatory elements in plants": CGTCTATT_containing_gene_set.txt

```
#Occurences of CGTCTATT between -260 and -213 (positions relative to the transcription start site)
#53 sequences with CGTCTATT in this interval
#0.21% of the sequences in promoter set with CGTCTATT (set with 25199 sequences)
Zm00001d034380::1:291359322-291361323(-)
Zm00001d042154::3:153990174-153992175(-)
Zm00001d024412::10:69679530-69681531(-)
Zm00001d053906::4:243391949-243393950(-)
Zm00001d031575::1:195068334-195070335(-)
Zm00001d049666::4:39270477-39272478(-)
Zm00001d048631::4:1765284-1767285(+)
Zm00001d033614::1:268752634-268754635(+)
Zm00001d024874::10:91750839-91752840(+)
Zm00001d041488::3:123486566-123488567(+)
Zm00001d049075::4:14907669-14909670(-)
Zm00001d020404::7:111768458-111770459(+)
Zm00001d042117::3:151577335-151579336(-)
Zm00001d035226::6:15066454-15068455(+)
Zm00001d047143::9:120015250-120017251(+)
Zm00001d050320::4:81157943-81159944(+)
Zm00001d009931::8:90451515-90453516(-)
Zm00001d021480::7:153347177-153349178(+)
Zm00001d011152::8:140851841-140853842(+)
Zm00001d016333::5:157774194-157776195(-)
Zm00001d008532::8:11974578-11976579(-)
Zm00001d049254::4:22960066-22962067(-)
Zm00001d037395::6:124283717-124285718(-)
Zm00001d015682::5:106606185-106608186(+)
Zm00001d023260::10:1504834-1506835(+)
Zm00001d006441::2:208267866-208269867(+)
Zm00001d015887::5:129135927-129137928(-)
Zm00001d038408::6:156582665-156584666(+)
Zm00001d009327::8:56286577-56288578(-)
Zm00001d009883::8:87299877-87301878(+)
Zm00001d046864::9:108495903-108497904(-)
Zm00001d008887::8:24105076-24107077(+)
Zm00001d017147::5:187052101-187054102(+)
Zm00001d051261::4:151011819-151013820(+)
Zm00001d050145::4:69075108-69077109(-)
Zm00001d045876::9:45288564-45290565(-)
Zm00001d041265::3:109136558-109138559(+)
Zm00001d050836::4:125509229-125511230(+)
Zm00001d027321::1:2892111-2894112(-)
Zm00001d032465::1:227583073-227585074(-)
Zm00001d041657::3:132176733-132178734(-)
Zm00001d046611::9:98776952-98778953(-)
Zm00001d007632::2:236536122-236538123(+)
Zm00001d011900::8:164236948-164238949(+)
Zm00001d045958::9:49776466-49778467(-)
Zm00001d025017::10:99815985-99817986(+)
Zm00001d053283::4:223936514-223938515(-)
Zm00001d046017::9:55196778-55198779(+)
Zm00001d041013::3:90295550-90297551(+)
Zm00001d020428::7:113327413-113329414(-)
Zm00001d041007::3:89969631-89971632(-)
Zm00001d031239::1:183227736-183229737(+)
Zm00001d031460::1:191034458-191036459(-)
```
