## Supplementary material for "A comprehensive map of preferentially located motifs reveals distinct proximal *cis*-regulatory elements in plants": CGTCTCA_containing_gene_set.txt

```
#Occurences of CGTCTCA between -600 and -555 (positions relative to the transcription start site)
#108 sequences with CGTCTCA in this interval
#0.43% of the sequences in promoter set with CGTCTCA (set with 25199 sequences)
Zm00001d050633::4:106714414-106716415(+)
Zm00001d001836::2:1666119-1668120(-)
Zm00001d049781::4:44221085-44223086(+)
Zm00001d037442::6:125480415-125482416(+)
Zm00001d021480::7:153347177-153349178(+)
Zm00001d051261::4:151011819-151013820(+)
Zm00001d052991::4:207879056-207881057(-)
Zm00001d050299::4:79714940-79716941(-)
Zm00001d011298::8:146113272-146115273(-)
Zm00001d053660::4:238368559-238370560(-)
Zm00001d011795::8:161711350-161713351(+)
Zm00001d031738::1:200305153-200307154(-)
Zm00001d029123::1:59021513-59023514(+)
Zm00001d003660::2:52987151-52989152(-)
Zm00001d024057::10:40371438-40373439(+)
Zm00001d014532::5:52025237-52027238(+)
Zm00001d021551::7:155651299-155653300(-)
Zm00001d050584::4:102570224-102572225(-)
Zm00001d039513::3:6286112-6288113(+)
Zm00001d011325::8:146689121-146691122(+)
Zm00001d042355::3:162986721-162988722(+)
Zm00001d026411::10:145350754-145352755(+)
Zm00001d005065::2:156951193-156953194(-)
Zm00001d041853::3:140876084-140878085(-)
Zm00001d016333::5:157774194-157776195(-)
Zm00001d022505::7:179060744-179062745(-)
Zm00001d015682::5:106606185-106608186(+)
Zm00001d052450::4:190300219-190302220(+)
Zm00001d053906::4:243391949-243393950(-)
Zm00001d042319::3:161004733-161006734(+)
Zm00001d053450::4:232077137-232079138(-)
Zm00001d026408::10:145333017-145335018(-)
Zm00001d053354::4:227319522-227321523(+)
Zm00001d024644::10:81908421-81910422(+)
Zm00001d004607::2:121539351-121541352(-)
Zm00001d033344::1:259655153-259657154(-)
Zm00001d045958::9:49776466-49778467(-)
Zm00001d041491::3:123758700-123760701(+)
Zm00001d022442::7:177750135-177752136(-)
Zm00001d007107::2:222391987-222393988(+)
Zm00001d015300::5:83322390-83324391(+)
Zm00001d027967::1:18525318-18527319(-)
Zm00001d028143::1:24011077-24013078(-)
Zm00001d012176::8:169561967-169563968(-)
Zm00001d036483::6:90173121-90175122(+)
Zm00001d040581::3:51340851-51342852(-)
Zm00001d050660::4:112896694-112898695(-)
Zm00001d012180::8:169617207-169619208(+)
Zm00001d018972::7:11177866-11179867(+)
Zm00001d029682::1:82565886-82567887(-)
Zm00001d050145::4:69075108-69077109(-)
Zm00001d045876::9:45288564-45290565(-)
Zm00001d031945::1:207696340-207698341(+)
Zm00001d026016::10:136072775-136074776(-)
Zm00001d030998::1:172722296-172724297(-)
Zm00001d039532::3:7397893-7399894(+)
Zm00001d049067::4:14624692-14626693(-)
Zm00001d026633::10:149200258-149202259(-)
Zm00001d038301::6:153935443-153937444(-)
Zm00001d023478::10:6906252-6908253(+)
Zm00001d043391::3:198590330-198592331(+)
Zm00001d049254::4:22960066-22962067(-)
Zm00001d027369::1:3846794-3848795(-)
Zm00001d032504::1:228755296-228757297(+)
Zm00001d041958::3:145662599-145664600(-)
Zm00001d011913::8:164361378-164363379(+)
Zm00001d029143::1:60337344-60339345(+)
Zm00001d017468::5:196758978-196760979(-)
Zm00001d028038::1:21200043-21202044(-)
Zm00001d019163::7:19753823-19755824(-)
Zm00001d043589::3:204491264-204493265(-)
Zm00001d042410::3:166269936-166271937(+)
Zm00001d035823::6:53477423-53479424(-)
Zm00001d008611::8:14452204-14454205(+)
Zm00001d003889::2:65460478-65462479(-)
Zm00001d025739::10:128020107-128022108(+)
Zm00001d043305::3:195355434-195357435(+)
Zm00001d017419::5:195385862-195387863(+)
Zm00001d007610::2:236213371-236215372(+)
Zm00001d015006::5:72023125-72025126(-)
Zm00001d003313::2:39857560-39859561(-)
Zm00001d046611::9:98776952-98778953(-)
Zm00001d012007::8:166417481-166419482(+)
Zm00001d053624::4:237059335-237061336(-)
Zm00001d008597::8:13985966-13987967(+)
Zm00001d019804::7:63161752-63163753(+)
Zm00001d053283::4:223936514-223938515(-)
Zm00001d015571::5:98875414-98877415(-)
Zm00001d020176::7:97545566-97547567(+)
Zm00001d019844::7:68695817-68697818(+)
Zm00001d019241::7:23594765-23596766(+)
Zm00001d026590::10:148522245-148524246(+)
Zm00001d045072::9:11553536-11555537(+)
Zm00001d031575::1:195068334-195070335(-)
Zm00001d015657::5:103723020-103725021(+)
Zm00001d026297::10:143162804-143164805(+)
Zm00001d041343::3:113593765-113595766(-)
Zm00001d016203::5:150384526-150386527(+)
Zm00001d009311::8:54148582-54150583(-)
Zm00001d008433::8:8625614-8627615(+)
Zm00001d027957::1:18298363-18300364(+)
Zm00001d025037::10:100956973-100958974(-)
Zm00001d022010::7:167904317-167906318(+)
Zm00001d021954::7:167047523-167049524(-)
Zm00001d021913::7:165807203-165809204(+)
Zm00001d046017::9:55196778-55198779(+)
Zm00001d008357::8:6172953-6174954(+)
Zm00001d013017::5:3236919-3238920(+)
```
