## Supplementary material for "A comprehensive map of preferentially located motifs reveals distinct proximal *cis*-regulatory elements in plants": CGTCTGAA_containing_gene_set.txt

```
#Occurences of CGTCTGAA between -458 and -380 (positions relative to the transcription start site)
#59 sequences with CGTCTGAA in this interval
#0.23% of the sequences in promoter set with CGTCTGAA (set with 25199 sequences)
Zm00001d015747::5:115881489-115883490(+)
Zm00001d031575::1:195068334-195070335(-)
Zm00001d009883::8:87299877-87301878(+)
Zm00001d004279::2:99776394-99778395(+)
Zm00001d026047::10:136890063-136892064(+)
Zm00001d042274::3:158529933-158531934(+)
Zm00001d052773::4:200378843-200380844(+)
Zm00001d024894::10:93461923-93463924(-)
Zm00001d014011::5:28550892-28552893(-)
Zm00001d006654::2:213550408-213552409(+)
Zm00001d002544::2:15098992-15100993(-)
Zm00001d020950::7:137490138-137492139(+)
Zm00001d046611::9:98776952-98778953(-)
Zm00001d018292::5:218055027-218057028(-)
Zm00001d046017::9:55196778-55198779(+)
Zm00001d047143::9:120015250-120017251(+)
Zm00001d009327::8:56286577-56288578(-)
Zm00001d041013::3:90295550-90297551(+)
Zm00001d021480::7:153347177-153349178(+)
Zm00001d020308::7:105094854-105096855(-)
Zm00001d016333::5:157774194-157776195(-)
Zm00001d026258::10:142156160-142158161(+)
Zm00001d045958::9:49776466-49778467(-)
Zm00001d043102::3:189312144-189314145(-)
Zm00001d015682::5:106606185-106608186(+)
Zm00001d037395::6:124283717-124285718(-)
Zm00001d024874::10:91750839-91752840(+)
Zm00001d011152::8:140851841-140853842(+)
Zm00001d027973::1:18909454-18911455(-)
Zm00001d053906::4:243391949-243393950(-)
Zm00001d019844::7:68695817-68697818(+)
Zm00001d036018::6:66397274-66399275(-)
Zm00001d051261::4:151011819-151013820(+)
Zm00001d005247::2:165584236-165586237(+)
Zm00001d041007::3:89969631-89971632(-)
Zm00001d002952::2:27984530-27986531(+)
Zm00001d023257::10:1490276-1492277(+)
Zm00001d049254::4:22960066-22962067(-)
Zm00001d051912::4:174428924-174430925(+)
Zm00001d052164::4:181555592-181557593(-)
Zm00001d038841::6:165628066-165630067(+)
Zm00001d035647::6:38174220-38176221(-)
Zm00001d054038::4:245457567-245459568(-)
Zm00001d009931::8:90451515-90453516(-)
Zm00001d050836::4:125509229-125511230(+)
Zm00001d031743::1:200574949-200576950(-)
Zm00001d035226::6:15066454-15068455(+)
Zm00001d053283::4:223936514-223938515(-)
Zm00001d030106::1:106129014-106131015(-)
Zm00001d049075::4:14907669-14909670(-)
Zm00001d050145::4:69075108-69077109(-)
Zm00001d023946::10:30975215-30977216(+)
Zm00001d035797::6:50382670-50384671(+)
Zm00001d045876::9:45288564-45290565(-)
Zm00001d041265::3:109136558-109138559(+)
Zm00001d019501::7:37924417-37926418(-)
Zm00001d029787::1:86784840-86786841(-)
Zm00001d022510::7:179103593-179105594(+)
Zm00001d042154::3:153990174-153992175(-)
```
