## Supplementary material for "A comprehensive map of preferentially located motifs reveals distinct proximal *cis*-regulatory elements in plants": CGTCTTA_containing_gene_set.txt

```
#Occurences of CGTCTTA between -552 and -423 (positions relative to the transcription start site)
#272 sequences with CGTCTTA in this interval
#1.08% of the sequences in promoter set with CGTCTTA (set with 25199 sequences)
Zm00001d041103::3:97446960-97448961(-)
Zm00001d030010::1:98968787-98970788(-)
Zm00001d035823::6:53477423-53479424(-)
Zm00001d052602::4:194402727-194404728(+)
Zm00001d040693::3:58564701-58566702(-)
Zm00001d011348::8:147531783-147533784(+)
Zm00001d019335::7:28399380-28401381(+)
Zm00001d020068::7:89720633-89722634(+)
Zm00001d040550::3:49052482-49054483(-)
Zm00001d013746::5:19174247-19176248(-)
Zm00001d037604::6:131347454-131349455(+)
Zm00001d052472::4:190786737-190788738(-)
Zm00001d009287::8:52298911-52300912(+)
Zm00001d021169::7:144830508-144832509(-)
Zm00001d030162::1:109715808-109717809(-)
Zm00001d030124::1:107464535-107466536(-)
Zm00001d029473::1:72299903-72301904(-)
Zm00001d028410::1:33848779-33850780(+)
Zm00001d009014::8:30174910-30176911(-)
Zm00001d013817::5:21327743-21329744(-)
Zm00001d049161::4:18470012-18472013(+)
Zm00001d009411::8:63373018-63375019(-)
Zm00001d015857::5:126867229-126869230(-)
Zm00001d020209::7:100247062-100249063(-)
Zm00001d046864::9:108495903-108497904(-)
Zm00001d046017::9:55196778-55198779(+)
Zm00001d005030::2:154829503-154831504(+)
Zm00001d045133::9:13838041-13840042(+)
Zm00001d052247::4:184665246-184667247(+)
Zm00001d019147::7:19142073-19144074(-)
Zm00001d019339::7:28577809-28579810(+)
Zm00001d008455::8:9189150-9191151(+)
Zm00001d040162::3:29766320-29768321(-)
Zm00001d050299::4:79714940-79716941(-)
Zm00001d033726::1:272346251-272348252(-)
Zm00001d048487::9:157083467-157085468(-)
Zm00001d005432::2:173780386-173782387(+)
Zm00001d017644::5:202969946-202971947(-)
Zm00001d029818::1:88462487-88464488(-)
Zm00001d024029::10:38043241-38045242(-)
Zm00001d032322::1:222266969-222268970(-)
Zm00001d001903::2:2639242-2641243(-)
Zm00001d025286::10:112662238-112664239(-)
Zm00001d050950::4:133223517-133225518(-)
Zm00001d020881::7:135315801-135317802(+)
Zm00001d043441::3:199987048-199989049(-)
Zm00001d047143::9:120015250-120017251(+)
Zm00001d012074::8:167677956-167679957(+)
Zm00001d035737::6:44298790-44300791(+)
Zm00001d010476::8:117163143-117165144(-)
Zm00001d044874::9:6096943-6098944(-)
Zm00001d019212::7:22078852-22080853(+)
Zm00001d049170::4:18999254-19001255(+)
Zm00001d051472::4:159918189-159920190(-)
Zm00001d049902::4:51438734-51440735(-)
Zm00001d016908::5:179679647-179681648(-)
Zm00001d046611::9:98776952-98778953(-)
Zm00001d043879::3:212723407-212725408(-)
Zm00001d024874::10:91750839-91752840(+)
Zm00001d021626::7:158453980-158455981(-)
Zm00001d040161::3:29766317-29768318(-)
Zm00001d028530::1:38322523-38324524(-)
Zm00001d028738::1:44767910-44769911(-)
Zm00001d008649::8:15901205-15903206(+)
Zm00001d006199::2:201506996-201508997(-)
Zm00001d026645::10:149325065-149327066(+)
Zm00001d014587::5:54427197-54429198(-)
Zm00001d044503::3:230005887-230007888(+)
Zm00001d022585::7:180347907-180349908(+)
Zm00001d019803::7:62980983-62982984(+)
Zm00001d031724::1:199526068-199528069(-)
Zm00001d003566::2:48213155-48215156(+)
Zm00001d042019::3:147548392-147550393(+)
Zm00001d041007::3:89969631-89971632(-)
Zm00001d020428::7:113327413-113329414(-)
Zm00001d027714::1:11887051-11889052(-)
Zm00001d022379::7:176450843-176452844(+)
Zm00001d024294::10:62511230-62513231(+)
Zm00001d003857::2:63031868-63033869(+)
Zm00001d043690::3:207536758-207538759(-)
Zm00001d045876::9:45288564-45290565(-)
Zm00001d004105::2:83175330-83177331(-)
Zm00001d013548::5:14042365-14044366(-)
Zm00001d025081::10:102854285-102856286(+)
Zm00001d053642::4:238093639-238095640(-)
Zm00001d015682::5:106606185-106608186(+)
Zm00001d015887::5:129135927-129137928(-)
Zm00001d045958::9:49776466-49778467(-)
Zm00001d040769::3:64638053-64640054(+)
Zm00001d035052::6:3233170-3235171(-)
Zm00001d007270::2:226299332-226301333(+)
Zm00001d016333::5:157774194-157776195(-)
Zm00001d025326::10:114245760-114247761(+)
Zm00001d009883::8:87299877-87301878(+)
Zm00001d023922::10:28391155-28393156(-)
Zm00001d042210::3:156118020-156120021(-)
Zm00001d017660::5:203315121-203317122(+)
Zm00001d042676::3:176513078-176515079(-)
Zm00001d044053::3:217893230-217895231(-)
Zm00001d019486::7:36645350-36647351(-)
Zm00001d051092::4:141765311-141767312(+)
Zm00001d046381::9:85599471-85601472(+)
Zm00001d009515::8:68509923-68511924(-)
Zm00001d040689::3:58287338-58289339(+)
Zm00001d035864::6:57472144-57474145(-)
Zm00001d019679::7:50546646-50548647(+)
Zm00001d048620::4:1474146-1476147(+)
Zm00001d044441::3:228213467-228215468(-)
Zm00001d006166::2:200275921-200277922(-)
Zm00001d019844::7:68695817-68697818(+)
Zm00001d029908::1:93677352-93679353(+)
Zm00001d043510::3:202335886-202337887(+)
Zm00001d053906::4:243391949-243393950(-)
Zm00001d044798::9:2670324-2672325(+)
Zm00001d024012::10:36876665-36878666(-)
Zm00001d007901::2:242051144-242053145(+)
Zm00001d014787::5:63032723-63034724(+)
Zm00001d047356::9:127437417-127439418(-)
Zm00001d004510::2:115886064-115888065(+)
Zm00001d028083::1:22221065-22223066(-)
Zm00001d029300::1:65443061-65445062(-)
Zm00001d021291::7:148064047-148066048(+)
Zm00001d039497::3:5917057-5919058(+)
Zm00001d034063::1:282855582-282857583(+)
Zm00001d040408::3:41721153-41723154(-)
Zm00001d005247::2:165584236-165586237(+)
Zm00001d021609::7:158043328-158045329(-)
Zm00001d018585::5:223771816-223773817(-)
Zm00001d026337::10:143785331-143787332(+)
Zm00001d038007::6:145009086-145011087(-)
Zm00001d047908::9:144960966-144962967(-)
Zm00001d041265::3:109136558-109138559(+)
Zm00001d051599::4:164069925-164071926(+)
Zm00001d049965::4:56194771-56196772(-)
Zm00001d011094::8:138803106-138805107(-)
Zm00001d011712::8:159492530-159494531(-)
Zm00001d031743::1:200574949-200576950(-)
Zm00001d012085::8:167845784-167847785(+)
Zm00001d009327::8:56286577-56288578(-)
Zm00001d012603::8:177062875-177064876(+)
Zm00001d009396::8:62200739-62202740(-)
Zm00001d002200::2:8147905-8149906(-)
Zm00001d007542::2:234340667-234342668(+)
Zm00001d045315::9:18808835-18810836(-)
Zm00001d031819::1:202905977-202907978(+)
Zm00001d031460::1:191034458-191036459(-)
Zm00001d049254::4:22960066-22962067(-)
Zm00001d035797::6:50382670-50384671(+)
Zm00001d002741::2:21196961-21198962(-)
Zm00001d019546::7:41795183-41797184(-)
Zm00001d028571::1:39416648-39418649(+)
Zm00001d050845::4:126546232-126548233(+)
Zm00001d040242::3:33399852-33401853(+)
Zm00001d030106::1:106129014-106131015(-)
Zm00001d012917::5:1936481-1938482(-)
Zm00001d005282::2:167648811-167650812(-)
Zm00001d050438::4:88134946-88136947(+)
Zm00001d026544::10:147963146-147965147(+)
Zm00001d051241::4:149909729-149911730(-)
Zm00001d051129::4:144993634-144995635(-)
Zm00001d034623::1:298185165-298187166(-)
Zm00001d015497::5:93774103-93776104(+)
Zm00001d003271::2:38439170-38441171(-)
Zm00001d035226::6:15066454-15068455(+)
Zm00001d042410::3:166269936-166271937(+)
Zm00001d015704::5:109295048-109297049(-)
Zm00001d006476::2:209518073-209520074(-)
Zm00001d039272::3:901352-903353(-)
Zm00001d053283::4:223936514-223938515(-)
Zm00001d045676::9:32728636-32730637(-)
Zm00001d036069::6:70206862-70208863(-)
Zm00001d004885::2:146494848-146496849(+)
Zm00001d006916::2:219338969-219340970(-)
Zm00001d051434::4:158470655-158472656(-)
Zm00001d031575::1:195068334-195070335(-)
Zm00001d037127::6:113415522-113417523(+)
Zm00001d047562::9:135604010-135606011(+)
Zm00001d035819::6:52813186-52815187(+)
Zm00001d050220::4:74497352-74499353(+)
Zm00001d022606::7:180941081-180943082(-)
Zm00001d025239::10:110578472-110580473(+)
Zm00001d040342::3:39040078-39042079(-)
Zm00001d038928::6:167155341-167157342(+)
Zm00001d024894::10:93461923-93463924(-)
Zm00001d024057::10:40371438-40373439(+)
Zm00001d035833::6:54110457-54112458(+)
Zm00001d015300::5:83322390-83324391(+)
Zm00001d050145::4:69075108-69077109(-)
Zm00001d040852::3:71766696-71768697(+)
Zm00001d042123::3:151898722-151900723(+)
Zm00001d020644::7:126244199-126246200(+)
Zm00001d021132::7:143452392-143454393(+)
Zm00001d006718::2:215049382-215051383(+)
Zm00001d002312::2:10109155-10111156(-)
Zm00001d016528::5:166527101-166529102(-)
Zm00001d005193::2:163081643-163083644(-)
Zm00001d052991::4:207879056-207881057(-)
Zm00001d049075::4:14907669-14909670(-)
Zm00001d015481::5:92809680-92811681(+)
Zm00001d047842::9:143023868-143025869(+)
Zm00001d041588::3:128520263-128522264(-)
Zm00001d019111::7:17264720-17266721(-)
Zm00001d027731::1:12353261-12355262(+)
Zm00001d053109::4:214210424-214212425(+)
Zm00001d011560::8:154485788-154487789(-)
Zm00001d019804::7:63161752-63163753(+)
Zm00001d035180::6:8229140-8231141(-)
Zm00001d009311::8:54148582-54150583(-)
Zm00001d002742::2:21196959-21198960(+)
Zm00001d048567::9:158952799-158954800(-)
Zm00001d041013::3:90295550-90297551(+)
Zm00001d031701::1:198845986-198847987(+)
Zm00001d008171::8:79806-81807(-)
Zm00001d021480::7:153347177-153349178(+)
Zm00001d043927::3:214034971-214036972(+)
Zm00001d028611::1:40779519-40781520(-)
Zm00001d032773::1:237848382-237850383(-)
Zm00001d037395::6:124283717-124285718(-)
Zm00001d010322::8:109549172-109551173(-)
Zm00001d015496::5:93750962-93752963(-)
Zm00001d023765::10:19356827-19358828(+)
Zm00001d046200::9:71539198-71541199(+)
Zm00001d037466::6:126237856-126239857(-)
Zm00001d030614::1:148685795-148687796(+)
Zm00001d008904::8:24557893-24559894(+)
Zm00001d039142::6:170974125-170976126(+)
Zm00001d045627::9:29256935-29258936(+)
Zm00001d014584::5:54407545-54409546(+)
Zm00001d017336::5:193244250-193246251(+)
Zm00001d042154::3:153990174-153992175(-)
Zm00001d040160::3:29675381-29677382(-)
Zm00001d048203::9:152375610-152377611(+)
Zm00001d037950::6:143300018-143302019(+)
Zm00001d047238::9:123553713-123555714(+)
Zm00001d040985::3:88155451-88157452(+)
Zm00001d008887::8:24105076-24107077(+)
Zm00001d011159::8:141233926-141235927(+)
Zm00001d052268::4:185306084-185308085(+)
Zm00001d002654::2:18310994-18312995(+)
Zm00001d040888::3:75757093-75759094(-)
Zm00001d038459::6:157676965-157678966(-)
Zm00001d036641::6:95983318-95985319(-)
Zm00001d009383::8:61552327-61554328(-)
Zm00001d051261::4:151011819-151013820(+)
Zm00001d040784::3:65850682-65852683(+)
Zm00001d018525::5:222473387-222475388(+)
Zm00001d030096::1:105531725-105533726(-)
Zm00001d050670::4:114196186-114198187(+)
Zm00001d033682::1:270984522-270986523(+)
Zm00001d004756::2:136521485-136523486(-)
Zm00001d050883::4:128300794-128302795(+)
Zm00001d035647::6:38174220-38176221(-)
Zm00001d046856::9:108418396-108420397(+)
Zm00001d042147::3:153597841-153599842(-)
Zm00001d013101::5:4713695-4715696(-)
Zm00001d025114::10:104937988-104939989(+)
Zm00001d009931::8:90451515-90453516(-)
Zm00001d040569::3:50555165-50557166(+)
Zm00001d042557::3:171683581-171685582(-)
Zm00001d019642::7:47826403-47828404(+)
Zm00001d020404::7:111768458-111770459(+)
Zm00001d030183::1:111123435-111125436(-)
Zm00001d038839::6:165592506-165594507(+)
Zm00001d018639::7:1412959-1414960(+)
Zm00001d026185::10:140540561-140542562(-)
Zm00001d017936::5:210381350-210383351(+)
Zm00001d043156::3:190358292-190360293(-)
Zm00001d025420::10:118109064-118111065(+)
Zm00001d017984::5:211369234-211371235(+)
Zm00001d015747::5:115881489-115883490(+)
Zm00001d049690::4:40426465-40428466(+)
Zm00001d037427::6:125222560-125224561(-)
```
