## Supplementary material for "A comprehensive map of preferentially located motifs reveals distinct proximal *cis*-regulatory elements in plants": CGTCTTGA_containing_gene_set.txt

```
#Occurences of CGTCTTGA between -369 and -336 (positions relative to the transcription start site)
#48 sequences with CGTCTTGA in this interval
#0.19% of the sequences in promoter set with CGTCTTGA (set with 25199 sequences)
Zm00001d010967::8:135275390-135277391(-)
Zm00001d050950::4:133223517-133225518(-)
Zm00001d050670::4:114196186-114198187(+)
Zm00001d018867::7:7838301-7840302(+)
Zm00001d008887::8:24105076-24107077(+)
Zm00001d045876::9:45288564-45290565(-)
Zm00001d036310::6:83873480-83875481(-)
Zm00001d049254::4:22960066-22962067(-)
Zm00001d022275::7:174210504-174212505(-)
Zm00001d037395::6:124283717-124285718(-)
Zm00001d021904::7:165731879-165733880(-)
Zm00001d015682::5:106606185-106608186(+)
Zm00001d021162::7:144352921-144354922(-)
Zm00001d009450::8:64910958-64912959(+)
Zm00001d022550::7:179801118-179803119(+)
Zm00001d040550::3:49052482-49054483(-)
Zm00001d021480::7:153347177-153349178(+)
Zm00001d053906::4:243391949-243393950(-)
Zm00001d045919::9:47242370-47244371(-)
Zm00001d047143::9:120015250-120017251(+)
Zm00001d034061::1:282847482-282849483(+)
Zm00001d045958::9:49776466-49778467(-)
Zm00001d024874::10:91750839-91752840(+)
Zm00001d020404::7:111768458-111770459(+)
Zm00001d009619::8:73564292-73566293(-)
Zm00001d006589::2:211705945-211707946(-)
Zm00001d032157::1:214724542-214726543(-)
Zm00001d006903::2:219054202-219056203(+)
Zm00001d009883::8:87299877-87301878(+)
Zm00001d047912::9:145081501-145083502(+)
Zm00001d016333::5:157774194-157776195(-)
Zm00001d046402::9:87460261-87462262(+)
Zm00001d019844::7:68695817-68697818(+)
Zm00001d035647::6:38174220-38176221(-)
Zm00001d003432::2:44205805-44207806(+)
Zm00001d044447::3:228318104-228320105(+)
Zm00001d031460::1:191034458-191036459(-)
Zm00001d015887::5:129135927-129137928(-)
Zm00001d046017::9:55196778-55198779(+)
Zm00001d005247::2:165584236-165586237(+)
Zm00001d022241::7:173465594-173467595(-)
Zm00001d046016::9:55157277-55159278(+)
Zm00001d034491::1:294499602-294501603(+)
Zm00001d035797::6:50382670-50384671(+)
Zm00001d052886::4:203411780-203413781(-)
Zm00001d020428::7:113327413-113329414(-)
Zm00001d039489::3:5708477-5710478(+)
Zm00001d041265::3:109136558-109138559(+)
```
