## Supplementary material for "A comprehensive map of preferentially located motifs reveals distinct proximal *cis*-regulatory elements in plants": CGTGAAA_containing_gene_set.txt

```
#Occurences of CGTGAAA between 12 and 15 (positions relative to the transcription start site)
#35 sequences with CGTGAAA in this interval
#0.14% of the sequences in promoter set with CGTGAAA (set with 25199 sequences)
Zm00001d052536::4:192537679-192539680(-)
Zm00001d039222::6:173160698-173162699(+)
Zm00001d006719::2:215151606-215153607(-)
Zm00001d002251::2:8980523-8982524(-)
Zm00001d045399::9:20665755-20667756(+)
Zm00001d003705::2:55528558-55530559(-)
Zm00001d045391::9:20445563-20447564(+)
Zm00001d032949::1:244465005-244467006(+)
Zm00001d049030::4:13050018-13052019(+)
Zm00001d021075::7:142290627-142292628(-)
Zm00001d031920::1:206691935-206693936(+)
Zm00001d027771::1:13242953-13244954(-)
Zm00001d006377::2:206074499-206076500(+)
Zm00001d013317::5:8501333-8503334(-)
Zm00001d018761::7:4473391-4475392(+)
Zm00001d016206::5:150428182-150430183(+)
Zm00001d015191::5:78810026-78812027(+)
Zm00001d050992::4:135836471-135838472(+)
Zm00001d049064::4:14567881-14569882(-)
Zm00001d022609::7:181033305-181035306(-)
Zm00001d029354::1:67217126-67219127(-)
Zm00001d022404::7:176861037-176863038(-)
Zm00001d012699::8:178826210-178828211(-)
Zm00001d035391::6:24040356-24042357(-)
Zm00001d005761::2:187001549-187003550(-)
Zm00001d051604::4:164198420-164200421(+)
Zm00001d047400::9:128764840-128766841(-)
Zm00001d029694::1:82891721-82893722(+)
Zm00001d046231::9:73619809-73621810(+)
Zm00001d044044::3:217676618-217678619(-)
Zm00001d032954::1:244533638-244535639(+)
Zm00001d028632::1:41459256-41461257(+)
Zm00001d053521::4:232901179-232903180(+)
Zm00001d043148::3:190151073-190153074(+)
Zm00001d045474::9:23487086-23489087(+)
```
