## Supplementary material for "A comprehensive map of preferentially located motifs reveals distinct proximal *cis*-regulatory elements in plants": CGTGATAT_containing_gene_set.txt

```
#Occurences of CGTGATAT between -65 and -55 (positions relative to the transcription start site)
#15 sequences with CGTGATAT in this interval
#0.06% of the sequences in promoter set with CGTGATAT (set with 25199 sequences)
Zm00001d032986::1:245814991-245816992(+)
Zm00001d007224::2:225127987-225129988(-)
Zm00001d044379::3:226482113-226484114(-)
Zm00001d050836::4:125509229-125511230(+)
Zm00001d047631::9:137490552-137492553(-)
Zm00001d007535::2:234247439-234249440(+)
Zm00001d016803::5:176584045-176586046(-)
Zm00001d040133::3:28853781-28855782(-)
Zm00001d037395::6:124283717-124285718(-)
Zm00001d015857::5:126867229-126869230(-)
Zm00001d013523::5:13542763-13544764(+)
Zm00001d015887::5:129135927-129137928(-)
Zm00001d030710::1:154976954-154978955(-)
Zm00001d009794::8:81739312-81741313(+)
Zm00001d024874::10:91750839-91752840(+)
```
