## Supplementary material for "A comprehensive map of preferentially located motifs reveals distinct proximal *cis*-regulatory elements in plants": CGTGGCGA_containing_gene_set.txt

```
#Occurences of CGTGGCGA between 455 and 481 (positions relative to the transcription start site)
#43 sequences with CGTGGCGA in this interval
#0.17% of the sequences in promoter set with CGTGGCGA (set with 25199 sequences)
Zm00001d023660::10:13983590-13985591(+)
Zm00001d007943::2:243524231-243526232(+)
Zm00001d032709::1:235661828-235663829(-)
Zm00001d002566::2:15559579-15561580(-)
Zm00001d003496::2:46051684-46053685(-)
Zm00001d007319::2:228326529-228328530(-)
Zm00001d030738::1:156961526-156963527(-)
Zm00001d029318::1:65780643-65782644(+)
Zm00001d024678::10:83379508-83381509(-)
Zm00001d009613::8:73134476-73136477(+)
Zm00001d029682::1:82565886-82567887(-)
Zm00001d018675::7:2289456-2291457(+)
Zm00001d006848::2:217789288-217791289(+)
Zm00001d028244::1:27826832-27828833(+)
Zm00001d039059::6:169392679-169394680(+)
Zm00001d010086::8:98838236-98840237(-)
Zm00001d008448::8:8847024-8849025(+)
Zm00001d021461::7:152744048-152746049(-)
Zm00001d038092::6:147494733-147496734(-)
Zm00001d018619::7:1176694-1178695(-)
Zm00001d040160::3:29675381-29677382(-)
Zm00001d016914::5:179737226-179739227(+)
Zm00001d010287::8:107620784-107622785(-)
Zm00001d040302::3:36667663-36669664(+)
Zm00001d049236::4:22176685-22178686(+)
Zm00001d035552::6:32909398-32911399(-)
Zm00001d006947::2:219988363-219990364(+)
Zm00001d045401::9:20681599-20683600(-)
Zm00001d016746::5:174860729-174862730(-)
Zm00001d013038::5:3585390-3587391(+)
Zm00001d027705::1:11552486-11554487(+)
Zm00001d049081::4:15354795-15356796(-)
Zm00001d039415::3:3818977-3820978(-)
Zm00001d028780::1:46198827-46200828(+)
Zm00001d040385::3:40905863-40907864(+)
Zm00001d007883::2:241674835-241676836(+)
Zm00001d043491::3:201682187-201684188(-)
Zm00001d045817::9:41018989-41020990(+)
Zm00001d047324::9:126620055-126622056(-)
Zm00001d044104::3:219362787-219364788(-)
Zm00001d021069::7:142083343-142085344(-)
Zm00001d005564::2:178647150-178649151(+)
Zm00001d007072::2:221454842-221456843(-)
```
