## Supplementary material for "A comprehensive map of preferentially located motifs reveals distinct proximal *cis*-regulatory elements in plants": CGTGGTCA_containing_gene_set.txt

```
#Occurences of CGTGGTCA between 284 and 366 (positions relative to the transcription start site)
#73 sequences with CGTGGTCA in this interval
#0.29% of the sequences in promoter set with CGTGGTCA (set with 25199 sequences)
Zm00001d038720::6:163332823-163334824(+)
Zm00001d038859::6:165991209-165993210(-)
Zm00001d049254::4:22960066-22962067(-)
Zm00001d019659::7:48428159-48430160(+)
Zm00001d019844::7:68695817-68697818(+)
Zm00001d002319::2:10183926-10185927(+)
Zm00001d045228::9:16561817-16563818(-)
Zm00001d032242::1:218582303-218584304(-)
Zm00001d021018::7:140508007-140510008(-)
Zm00001d045949::9:49018420-49020421(+)
Zm00001d048291::9:153998520-154000521(-)
Zm00001d014587::5:54427197-54429198(-)
Zm00001d003293::2:39099975-39101976(-)
Zm00001d038250::6:152369895-152371896(+)
Zm00001d010715::8:125480781-125482782(+)
Zm00001d046381::9:85599471-85601472(+)
Zm00001d049075::4:14907669-14909670(-)
Zm00001d035797::6:50382670-50384671(+)
Zm00001d015817::5:123619007-123621008(+)
Zm00001d030106::1:106129014-106131015(-)
Zm00001d042938::3:184565307-184567308(-)
Zm00001d006068::2:197298263-197300264(-)
Zm00001d015914::5:130950209-130952210(-)
Zm00001d035226::6:15066454-15068455(+)
Zm00001d051420::4:157870665-157872666(+)
Zm00001d046017::9:55196778-55198779(+)
Zm00001d005432::2:173780386-173782387(+)
Zm00001d021609::7:158043328-158045329(-)
Zm00001d047143::9:120015250-120017251(+)
Zm00001d015887::5:129135927-129137928(-)
Zm00001d038936::6:167323085-167325086(-)
Zm00001d030584::1:146397153-146399154(-)
Zm00001d035215::6:10272233-10274234(+)
Zm00001d048417::9:155905020-155907021(-)
Zm00001d023882::10:26203188-26205189(+)
Zm00001d032440::1:226425620-226427621(+)
Zm00001d034615::1:297856944-297858945(+)
Zm00001d018011::5:211974128-211976129(+)
Zm00001d011152::8:140851841-140853842(+)
Zm00001d015682::5:106606185-106608186(+)
Zm00001d031575::1:195068334-195070335(-)
Zm00001d037427::6:125222560-125224561(-)
Zm00001d010623::8:122211284-122213285(+)
Zm00001d006064::2:197105019-197107020(-)
Zm00001d046864::9:108495903-108497904(-)
Zm00001d035200::6:9606911-9608912(+)
Zm00001d019138::7:18718227-18720228(+)
Zm00001d005247::2:165584236-165586237(+)
Zm00001d030159::1:109467883-109469884(+)
Zm00001d046838::9:108229507-108231508(-)
Zm00001d025922::10:133783373-133785374(+)
Zm00001d050438::4:88134946-88136947(+)
Zm00001d046611::9:98776952-98778953(-)
Zm00001d051261::4:151011819-151013820(+)
Zm00001d050357::4:83385914-83387915(+)
Zm00001d041265::3:109136558-109138559(+)
Zm00001d045958::9:49776466-49778467(-)
Zm00001d053906::4:243391949-243393950(-)
Zm00001d009883::8:87299877-87301878(+)
Zm00001d015481::5:92809680-92811681(+)
Zm00001d022606::7:180941081-180943082(-)
Zm00001d053120::4:214563605-214565606(-)
Zm00001d004105::2:83175330-83177331(-)
Zm00001d002012::2:4324335-4326336(+)
Zm00001d007768::2:239286986-239288987(-)
Zm00001d016333::5:157774194-157776195(-)
Zm00001d050836::4:125509229-125511230(+)
Zm00001d012984::5:2832632-2834633(-)
Zm00001d009327::8:56286577-56288578(-)
Zm00001d035647::6:38174220-38176221(-)
Zm00001d046925::9:111033641-111035642(-)
Zm00001d008887::8:24105076-24107077(+)
Zm00001d017324::5:192700994-192702995(+)
```
