## Supplementary material for "A comprehensive map of preferentially located motifs reveals distinct proximal *cis*-regulatory elements in plants": CGTGTGTA_containing_gene_set.txt

```
#Occurences of CGTGTGTA between 97 and 169 (positions relative to the transcription start site)
#63 sequences with CGTGTGTA in this interval
#0.25% of the sequences in promoter set with CGTGTGTA (set with 25199 sequences)
Zm00001d001779::2:705982-707983(+)
Zm00001d049054::4:14051216-14053217(-)
Zm00001d043473::3:201247897-201249898(-)
Zm00001d039141::6:170968563-170970564(+)
Zm00001d035405::6:24543578-24545579(+)
Zm00001d048741::4:4824584-4826585(-)
Zm00001d036092::6:71928061-71930062(-)
Zm00001d007828::2:240468614-240470615(+)
Zm00001d028842::1:48423116-48425117(+)
Zm00001d035201::6:9610442-9612443(+)
Zm00001d034035::1:281759069-281761070(+)
Zm00001d031183::1:181579006-181581007(+)
Zm00001d038523::6:159194874-159196875(+)
Zm00001d053649::4:238182765-238184766(-)
Zm00001d022060::7:169188123-169190124(+)
Zm00001d041384::3:115239113-115241114(-)
Zm00001d045516::9:25249360-25251361(-)
Zm00001d043335::3:196990601-196992602(-)
Zm00001d023402::10:4739146-4741147(+)
Zm00001d054070::4:245876350-245878351(-)
Zm00001d042397::3:164479813-164481814(-)
Zm00001d026547::10:147983660-147985661(+)
Zm00001d017071::5:184387655-184389656(-)
Zm00001d047547::9:134962139-134964140(-)
Zm00001d038395::6:156300875-156302876(+)
Zm00001d033152::1:252203257-252205258(-)
Zm00001d042770::3:179176068-179178069(+)
Zm00001d003673::2:53483100-53485101(+)
Zm00001d043490::3:201673441-201675442(+)
Zm00001d047401::9:128896142-128898143(-)
Zm00001d024343::10:65885860-65887861(-)
Zm00001d051307::4:152667072-152669073(+)
Zm00001d002843::2:24292345-24294346(+)
Zm00001d002299::2:9769402-9771403(-)
Zm00001d011197::8:142737502-142739503(-)
Zm00001d046642::9:100131179-100133180(-)
Zm00001d002579::2:15967829-15969830(-)
Zm00001d025059::10:102055443-102057444(-)
Zm00001d028323::1:30653697-30655698(+)
Zm00001d015101::5:75377784-75379785(-)
Zm00001d034750::1:301292914-301294915(+)
Zm00001d020808::7:133515657-133517658(+)
Zm00001d049880::4:50008394-50010395(+)
Zm00001d004768::2:137855739-137857740(-)
Zm00001d002590::2:16292195-16294196(+)
Zm00001d053686::4:239027744-239029745(+)
Zm00001d005739::2:185517352-185519353(-)
Zm00001d039334::3:2018961-2020962(+)
Zm00001d035562::6:33368849-33370850(-)
Zm00001d025234::10:110344262-110346263(-)
Zm00001d007848::2:240834369-240836370(+)
Zm00001d031265::1:184284752-184286753(+)
Zm00001d043006::3:186281467-186283468(+)
Zm00001d041956::3:145602869-145604870(-)
Zm00001d007857::2:241014292-241016293(+)
Zm00001d035157::6:7250443-7252444(-)
Zm00001d043191::3:191139471-191141472(-)
Zm00001d043529::3:202961766-202963767(-)
Zm00001d040901::3:77300704-77302705(-)
Zm00001d021070::7:142138300-142140301(-)
Zm00001d042560::3:171819102-171821103(+)
Zm00001d046261::9:77153617-77155618(-)
Zm00001d005285::2:167703985-167705986(+)
```
