## Supplementary material for "A comprehensive map of preferentially located motifs reveals distinct proximal *cis*-regulatory elements in plants": CGTTACA_containing_gene_set.txt

```
#Occurences of CGTTACA between 30 and 83 (positions relative to the transcription start site)
#172 sequences with CGTTACA in this interval
#0.68% of the sequences in promoter set with CGTTACA (set with 25199 sequences)
Zm00001d032989::1:245855428-245857429(-)
Zm00001d042718::3:178120136-178122137(-)
Zm00001d003846::2:61948402-61950403(-)
Zm00001d052614::4:194777570-194779571(+)
Zm00001d006287::2:203643783-203645784(-)
Zm00001d051927::4:174746054-174748055(-)
Zm00001d036010::6:65523895-65525896(-)
Zm00001d032873::1:241074620-241076621(+)
Zm00001d035703::6:41835952-41837953(-)
Zm00001d023653::10:13699971-13701972(+)
Zm00001d023436::10:5476660-5478661(-)
Zm00001d026585::10:148386655-148388656(+)
Zm00001d021562::7:156104922-156106923(+)
Zm00001d005863::2:191082957-191084958(-)
Zm00001d001987::2:3957279-3959280(+)
Zm00001d015637::5:102458857-102460858(-)
Zm00001d052551::4:192870026-192872027(-)
Zm00001d033210::1:254192591-254194592(+)
Zm00001d013056::5:3931222-3933223(-)
Zm00001d047663::9:138530057-138532058(+)
Zm00001d028593::1:40168303-40170304(-)
Zm00001d012269::8:171647127-171649128(-)
Zm00001d032183::1:216036344-216038345(+)
Zm00001d028445::1:35202817-35204818(+)
Zm00001d008793::8:20529254-20531255(-)
Zm00001d016892::5:179464995-179466996(+)
Zm00001d010942::8:134411920-134413921(-)
Zm00001d025894::10:133242510-133244511(-)
Zm00001d021236::7:146656809-146658810(+)
Zm00001d033209::1:254193713-254195714(-)
Zm00001d049929::4:53636472-53638473(+)
Zm00001d038077::6:147020514-147022515(+)
Zm00001d002036::2:4851296-4853297(-)
Zm00001d021305::7:148352725-148354726(+)
Zm00001d049683::4:39934278-39936279(+)
Zm00001d033744::1:272672187-272674188(-)
Zm00001d012800::5:118055-120056(+)
Zm00001d049563::4:35299050-35301051(+)
Zm00001d029546::1:75694510-75696511(+)
Zm00001d048258::9:153364810-153366811(+)
Zm00001d041914::3:143310825-143312826(+)
Zm00001d007443::2:231892670-231894671(+)
Zm00001d037532::6:128418120-128420121(-)
Zm00001d031640::1:197107201-197109202(+)
Zm00001d021611::7:158048338-158050339(+)
Zm00001d028181::1:25716726-25718727(-)
Zm00001d018333::5:218590949-218592950(+)
Zm00001d015863::5:127078174-127080175(+)
Zm00001d026351::10:144097574-144099575(+)
Zm00001d038491::6:158533454-158535455(-)
Zm00001d040652::3:56428092-56430093(+)
Zm00001d008771::8:19579679-19581680(-)
Zm00001d050935::4:132606776-132608777(-)
Zm00001d009493::8:67180175-67182176(-)
Zm00001d038513::6:159020539-159022540(-)
Zm00001d017702::5:204634803-204636804(-)
Zm00001d013992::5:27759672-27761673(-)
Zm00001d041508::3:124923181-124925182(-)
Zm00001d008858::8:22869129-22871130(-)
Zm00001d002246::2:8910559-8912560(-)
Zm00001d009148::8:39613876-39615877(+)
Zm00001d011366::8:148701296-148703297(+)
Zm00001d045480::9:23986369-23988370(-)
Zm00001d040667::3:57057070-57059071(+)
Zm00001d013547::5:14034207-14036208(-)
Zm00001d009840::8:84664814-84666815(-)
Zm00001d030942::1:168493203-168495204(-)
Zm00001d047481::9:131634359-131636360(-)
Zm00001d015078::5:74416635-74418636(+)
Zm00001d031639::1:197108339-197110340(-)
Zm00001d050498::4:93537497-93539498(-)
Zm00001d043544::3:203537953-203539954(-)
Zm00001d039176::6:171822726-171824727(+)
Zm00001d031574::1:195020896-195022897(+)
Zm00001d018797::7:5388112-5390113(-)
Zm00001d032605::1:231854778-231856779(+)
Zm00001d020020::7:86223580-86225581(-)
Zm00001d021269::7:147344845-147346846(+)
Zm00001d016963::5:181499530-181501531(-)
Zm00001d050615::4:104787693-104789694(-)
Zm00001d013669::5:16899823-16901824(+)
Zm00001d034159::1:285325857-285327858(-)
Zm00001d011347::8:147385770-147387771(+)
Zm00001d028229::1:27306133-27308134(-)
Zm00001d005008::2:153460673-153462674(-)
Zm00001d014052::5:30818782-30820783(+)
Zm00001d002005::2:4229353-4231354(+)
Zm00001d053197::4:219376537-219378538(-)
Zm00001d034257::1:288175499-288177500(+)
Zm00001d007635::2:236676807-236678808(-)
Zm00001d046628::9:99608271-99610272(+)
Zm00001d044272::3:223524902-223526903(-)
Zm00001d014500::5:50447361-50449362(+)
Zm00001d044475::3:229132569-229134570(+)
Zm00001d017559::5:199533884-199535885(+)
Zm00001d048393::9:155562684-155564685(-)
Zm00001d029885::1:92219004-92221005(-)
Zm00001d024462::10:71954650-71956651(-)
Zm00001d025960::10:134917546-134919547(+)
Zm00001d029126::1:59131129-59133130(+)
Zm00001d047853::9:143468049-143470050(+)
Zm00001d029083::1:57397206-57399207(-)
Zm00001d037273::6:119047220-119049221(-)
Zm00001d001940::2:3196493-3198494(+)
Zm00001d031449::1:190321266-190323267(-)
Zm00001d006268::2:203283797-203285798(+)
Zm00001d005396::2:172251691-172253692(+)
Zm00001d033252::1:256142315-256144316(-)
Zm00001d015148::5:76959629-76961630(+)
Zm00001d024302::10:62900787-62902788(+)
Zm00001d029106::1:58277566-58279567(-)
Zm00001d050081::4:64817763-64819764(+)
Zm00001d028742::1:44977776-44979777(-)
Zm00001d020431::7:113757522-113759523(+)
Zm00001d018523::5:222460371-222462372(+)
Zm00001d014138::5:33832483-33834484(+)
Zm00001d034371::1:291105111-291107112(-)
Zm00001d029422::1:69855393-69857394(-)
Zm00001d011938::8:164852677-164854678(+)
Zm00001d008457::8:9221435-9223436(-)
Zm00001d011349::8:147533875-147535876(+)
Zm00001d037537::6:128613331-128615332(-)
Zm00001d019363::7:29857567-29859568(-)
Zm00001d048076::9:149399932-149401933(+)
Zm00001d030116::1:107056186-107058187(-)
Zm00001d003669::2:53280148-53282149(+)
Zm00001d011813::8:161929425-161931426(+)
Zm00001d021687::7:160064710-160066711(+)
Zm00001d044585::3:232637656-232639657(-)
Zm00001d034649::1:298759957-298761958(+)
Zm00001d032710::1:235776910-235778911(-)
Zm00001d043907::3:213514226-213516227(+)
Zm00001d008893::8:24166477-24168478(+)
Zm00001d048655::4:2666691-2668692(+)
Zm00001d018443::5:220934678-220936679(-)
Zm00001d051421::4:158023293-158025294(-)
Zm00001d016463::5:163224051-163226052(-)
Zm00001d027773::1:13257916-13259917(-)
Zm00001d027478::1:6238322-6240323(+)
Zm00001d021827::7:163876265-163878266(-)
Zm00001d015464::5:91772061-91774062(+)
Zm00001d022258::7:173811710-173813711(-)
Zm00001d023677::10:15032300-15034301(-)
Zm00001d028902::1:50199982-50201983(+)
Zm00001d051592::4:163976803-163978804(+)
Zm00001d025435::10:118620457-118622458(-)
Zm00001d049790::4:44845387-44847388(-)
Zm00001d025777::10:129237883-129239884(+)
Zm00001d016634::5:170838032-170840033(-)
Zm00001d027259::1:687982-689983(+)
Zm00001d053286::4:224094711-224096712(+)
Zm00001d039265::3:825867-827868(-)
Zm00001d010385::8:112507802-112509803(-)
Zm00001d053746::4:240331866-240333867(-)
Zm00001d037476::6:126491490-126493491(-)
Zm00001d039901::3:18643658-18645659(+)
Zm00001d042347::3:162368044-162370045(+)
Zm00001d005286::2:167708054-167710055(+)
Zm00001d042372::3:163616830-163618831(-)
Zm00001d005462::2:175093662-175095663(+)
Zm00001d026600::10:148724283-148726284(-)
Zm00001d040011::3:22864172-22866173(-)
Zm00001d048424::9:155992546-155994547(+)
Zm00001d018370::5:219419253-219421254(+)
Zm00001d002143::2:6642334-6644335(-)
Zm00001d011471::8:151421354-151423355(+)
Zm00001d011684::8:158594493-158596494(-)
Zm00001d035503::6:29657575-29659576(+)
Zm00001d019215::7:22125936-22127937(-)
Zm00001d002854::2:24775639-24777640(-)
Zm00001d004950::2:150219138-150221139(-)
Zm00001d033989::1:280530083-280532084(+)
```
