## Supplementary material for "A comprehensive map of preferentially located motifs reveals distinct proximal *cis*-regulatory elements in plants": CGTTAGGA_containing_gene_set.txt

```
#Occurences of CGTTAGGA between 33 and 74 (positions relative to the transcription start site)
#34 sequences with CGTTAGGA in this interval
#0.13% of the sequences in promoter set with CGTTAGGA (set with 25199 sequences)
Zm00001d027697::1:11317575-11319576(-)
Zm00001d012950::5:2321180-2323181(-)
Zm00001d048379::9:155273208-155275209(-)
Zm00001d047929::9:145593270-145595271(-)
Zm00001d042515::3:170298863-170300864(+)
Zm00001d045320::9:18921978-18923979(-)
Zm00001d043589::3:204491264-204493265(-)
Zm00001d045292::9:18059907-18061908(-)
Zm00001d036964::6:107567434-107569435(+)
Zm00001d034272::1:288311693-288313694(+)
Zm00001d053306::4:225254501-225256502(-)
Zm00001d035705::6:41906739-41908740(+)
Zm00001d029640::1:80884696-80886697(+)
Zm00001d025501::10:120599528-120601529(-)
Zm00001d033102::1:250201773-250203774(+)
Zm00001d021768::7:162730127-162732128(-)
Zm00001d011475::8:151645194-151647195(-)
Zm00001d015455::5:91168860-91170861(-)
Zm00001d044559::3:231693124-231695125(+)
Zm00001d028079::1:22189289-22191290(+)
Zm00001d015672::5:105096523-105098524(+)
Zm00001d044993::9:9497746-9499747(-)
Zm00001d031534::1:193341563-193343564(+)
Zm00001d039503::3:6082514-6084515(-)
Zm00001d030506::1:140055124-140057125(-)
Zm00001d038044::6:145986184-145988185(-)
Zm00001d013773::5:19860932-19862933(+)
Zm00001d054098::4:246454035-246456036(+)
Zm00001d043819::3:210961866-210963867(+)
Zm00001d025497::10:120582967-120584968(-)
Zm00001d049338::4:27144495-27146496(+)
Zm00001d007396::2:230691535-230693536(+)
Zm00001d043064::3:187967312-187969313(-)
Zm00001d033808::1:274300169-274302170(+)
```
