## Supplementary material for "A comprehensive map of preferentially located motifs reveals distinct proximal *cis*-regulatory elements in plants": CGTTATAA_containing_gene_set.txt

```
#Occurences of CGTTATAA between -81 and -31 (positions relative to the transcription start site)
#55 sequences with CGTTATAA in this interval
#0.22% of the sequences in promoter set with CGTTATAA (set with 25199 sequences)
Zm00001d041007::3:89969631-89971632(-)
Zm00001d024874::10:91750839-91752840(+)
Zm00001d031893::1:205619861-205621862(-)
Zm00001d047579::9:136184231-136186232(+)
Zm00001d040133::3:28853781-28855782(-)
Zm00001d010797::8:128114355-128116356(+)
Zm00001d026544::10:147963146-147965147(+)
Zm00001d050836::4:125509229-125511230(+)
Zm00001d035226::6:15066454-15068455(+)
Zm00001d020404::7:111768458-111770459(+)
Zm00001d019111::7:17264720-17266721(-)
Zm00001d037427::6:125222560-125224561(-)
Zm00001d030330::1:122752965-122754966(+)
Zm00001d011424::8:150166168-150168169(-)
Zm00001d044717::9:57800-59801(+)
Zm00001d035215::6:10272233-10274234(+)
Zm00001d051550::4:162304325-162306326(+)
Zm00001d038267::6:152767996-152769997(-)
Zm00001d009327::8:56286577-56288578(-)
Zm00001d041013::3:90295550-90297551(+)
Zm00001d047300::9:126005225-126007226(-)
Zm00001d031460::1:191034458-191036459(-)
Zm00001d045876::9:45288564-45290565(-)
Zm00001d023557::10:10157648-10159649(+)
Zm00001d037395::6:124283717-124285718(-)
Zm00001d029203::1:62215290-62217291(+)
Zm00001d021480::7:153347177-153349178(+)
Zm00001d035647::6:38174220-38176221(-)
Zm00001d026344::10:143881889-143883890(+)
Zm00001d007951::2:243947408-243949409(+)
Zm00001d002975::2:28571314-28573315(+)
Zm00001d046864::9:108495903-108497904(-)
Zm00001d037118::6:112979172-112981173(-)
Zm00001d021201::7:145830568-145832569(-)
Zm00001d041136::3:99779122-99781123(-)
Zm00001d028538::1:38584788-38586789(+)
Zm00001d047481::9:131634359-131636360(-)
Zm00001d015481::5:92809680-92811681(+)
Zm00001d008887::8:24105076-24107077(+)
Zm00001d015887::5:129135927-129137928(-)
Zm00001d002135::2:6447795-6449796(+)
Zm00001d048163::9:151220031-151222032(+)
Zm00001d019335::7:28399380-28401381(+)
Zm00001d036995::6:108559373-108561374(+)
Zm00001d035797::6:50382670-50384671(+)
Zm00001d015857::5:126867229-126869230(-)
Zm00001d046381::9:85599471-85601472(+)
Zm00001d033895::1:277659505-277661506(-)
Zm00001d005432::2:173780386-173782387(+)
Zm00001d018859::7:7530477-7532478(+)
Zm00001d040204::3:32005365-32007366(-)
Zm00001d049075::4:14907669-14909670(-)
Zm00001d024807::10:88841904-88843905(-)
Zm00001d044226::3:222425824-222427825(+)
Zm00001d042260::3:157877975-157879976(+)
```
