## Supplementary material for "A comprehensive map of preferentially located motifs reveals distinct proximal *cis*-regulatory elements in plants": CGTTATT_containing_gene_set.txt

```
#Occurences of CGTTATT between -77 and 19 (positions relative to the transcription start site)
#227 sequences with CGTTATT in this interval
#0.90% of the sequences in promoter set with CGTTATT (set with 25199 sequences)
Zm00001d015191::5:78810026-78812027(+)
Zm00001d022107::7:170523777-170525778(-)
Zm00001d049606::4:37192846-37194847(+)
Zm00001d018411::5:220249781-220251782(-)
Zm00001d012685::8:178641126-178643127(-)
Zm00001d047518::9:133250236-133252237(+)
Zm00001d009522::8:68812739-68814740(+)
Zm00001d004975::2:151400200-151402201(-)
Zm00001d029357::1:67295351-67297352(+)
Zm00001d011900::8:164236948-164238949(+)
Zm00001d035597::6:35985426-35987427(-)
Zm00001d035119::6:6129553-6131554(+)
Zm00001d006719::2:215151606-215153607(-)
Zm00001d004787::2:139195963-139197964(+)
Zm00001d021830::7:164024070-164026071(+)
Zm00001d050049::4:62565768-62567769(-)
Zm00001d033110::1:250439408-250441409(-)
Zm00001d013849::5:22613429-22615430(-)
Zm00001d021421::7:151704168-151706169(+)
Zm00001d044260::3:223169330-223171331(-)
Zm00001d002426::2:12404935-12406936(+)
Zm00001d033214::1:254402305-254404306(-)
Zm00001d032010::1:209341090-209343091(-)
Zm00001d042279::3:158648267-158650268(-)
Zm00001d025833::10:131302577-131304578(+)
Zm00001d003782::2:59186009-59188010(-)
Zm00001d042485::3:169165518-169167519(+)
Zm00001d016455::5:162962112-162964113(-)
Zm00001d051154::4:146256323-146258324(+)
Zm00001d045174::9:15125710-15127711(+)
Zm00001d029543::1:75647561-75649562(-)
Zm00001d013490::5:12671417-12673418(-)
Zm00001d006184::2:200976572-200978573(-)
Zm00001d015637::5:102458857-102460858(-)
Zm00001d036118::6:72945551-72947552(-)
Zm00001d014817::5:64424932-64426933(+)
Zm00001d015591::5:100036857-100038858(+)
Zm00001d045537::9:25839570-25841571(+)
Zm00001d004480::2:114514676-114516677(+)
Zm00001d002431::2:12536041-12538042(-)
Zm00001d042114::3:151475268-151477269(-)
Zm00001d036949::6:107129400-107131401(-)
Zm00001d028713::1:44012384-44014385(-)
Zm00001d030684::1:152891070-152893071(-)
Zm00001d024813::10:89239857-89241858(-)
Zm00001d003796::2:59681944-59683945(+)
Zm00001d014368::5:43190380-43192381(+)
Zm00001d008205::8:1080151-1082152(-)
Zm00001d038113::6:148389536-148391537(-)
Zm00001d044920::9:7253104-7255105(-)
Zm00001d022225::7:173082983-173084984(+)
Zm00001d037559::6:129535715-129537716(+)
Zm00001d022513::7:179168537-179170538(+)
Zm00001d052536::4:192537679-192539680(-)
Zm00001d045095::9:12378912-12380913(+)
Zm00001d016206::5:150428182-150430183(+)
Zm00001d022042::7:168490295-168492296(+)
Zm00001d042275::3:158556415-158558416(+)
Zm00001d038959::6:167706121-167708122(-)
Zm00001d036092::6:71928061-71930062(-)
Zm00001d022270::7:174022719-174024720(+)
Zm00001d037810::6:138530721-138532722(+)
Zm00001d022269::7:174023062-174025063(-)
Zm00001d050248::4:76138195-76140196(+)
Zm00001d048591::4:819852-821853(+)
Zm00001d031706::1:199026122-199028123(-)
Zm00001d049607::4:37271553-37273554(+)
Zm00001d023600::10:11479067-11481068(+)
Zm00001d016061::5:142161239-142163240(-)
Zm00001d014874::5:66660542-66662543(+)
Zm00001d023724::10:17271175-17273176(+)
Zm00001d029711::1:83543439-83545440(+)
Zm00001d040019::3:23110361-23112362(-)
Zm00001d014389::5:44330548-44332549(+)
Zm00001d043148::3:190151073-190153074(+)
Zm00001d002284::2:9547289-9549290(+)
Zm00001d013443::5:11709279-11711280(+)
Zm00001d015090::5:75189531-75191532(-)
Zm00001d031920::1:206691935-206693936(+)
Zm00001d037894::6:141322994-141324995(+)
Zm00001d022461::7:178147805-178149806(-)
Zm00001d021510::7:154584496-154586497(+)
Zm00001d047546::9:134871989-134873990(+)
Zm00001d009641::8:74061268-74063269(+)
Zm00001d003121::2:32866438-32868439(-)
Zm00001d006520::2:210401737-210403738(-)
Zm00001d029354::1:67217126-67219127(-)
Zm00001d002425::2:12405879-12407880(-)
Zm00001d009054::8:33464767-33466768(+)
Zm00001d032866::1:240601508-240603509(-)
Zm00001d002130::2:6424486-6426487(-)
Zm00001d052953::4:206114998-206116999(+)
Zm00001d014947::5:69455257-69457258(-)
Zm00001d032127::1:213901071-213903072(-)
Zm00001d041259::3:108747907-108749908(-)
Zm00001d028482::1:36507411-36509412(+)
Zm00001d032954::1:244533638-244535639(+)
Zm00001d035475::6:28519661-28521662(-)
Zm00001d044144::3:220422111-220424112(+)
Zm00001d039013::6:168708934-168710935(-)
Zm00001d040650::3:56246324-56248325(-)
Zm00001d033579::1:267646753-267648754(+)
Zm00001d002630::2:17339238-17341239(-)
Zm00001d015055::5:73491031-73493032(-)
Zm00001d013701::5:17882097-17884098(+)
Zm00001d036382::6:86300296-86302297(+)
Zm00001d018438::5:220883776-220885777(+)
Zm00001d052538::4:192570332-192572333(+)
Zm00001d048496::9:157236874-157238875(-)
Zm00001d010135::8:100967601-100969602(-)
Zm00001d022546::7:179784123-179786124(-)
Zm00001d003399::2:43041304-43043305(-)
Zm00001d037624::6:132160687-132162688(+)
Zm00001d011795::8:161711350-161713351(+)
Zm00001d040331::3:38380014-38382015(-)
Zm00001d022386::7:176530370-176532371(+)
Zm00001d047907::9:144889971-144891972(-)
Zm00001d020530::7:121044687-121046688(+)
Zm00001d007351::2:229466519-229468520(-)
Zm00001d025342::10:114815794-114817795(+)
Zm00001d048569::9:159050366-159052367(+)
Zm00001d053153::4:216610016-216612017(-)
Zm00001d021378::7:150328728-150330729(-)
Zm00001d028177::1:25544004-25546005(+)
Zm00001d047534::9:134029056-134031057(+)
Zm00001d025957::10:134742125-134744126(-)
Zm00001d036410::6:87192165-87194166(+)
Zm00001d049645::4:38597888-38599889(+)
Zm00001d030895::1:166285831-166287832(+)
Zm00001d041101::3:97415778-97417779(-)
Zm00001d005308::2:169026342-169028343(-)
Zm00001d028284::1:29161999-29164000(+)
Zm00001d009314::8:54504299-54506300(-)
Zm00001d007902::2:242058937-242060938(-)
Zm00001d029140::1:60224157-60226158(+)
Zm00001d033906::1:278179840-278181841(+)
Zm00001d010906::8:132966702-132968703(+)
Zm00001d039678::3:11700975-11702976(-)
Zm00001d041333::3:112546365-112548366(-)
Zm00001d019527::7:40263812-40265813(+)
Zm00001d025295::10:113004721-113006722(+)
Zm00001d028632::1:41459256-41461257(+)
Zm00001d051424::4:158061698-158063699(+)
Zm00001d002900::2:26179879-26181880(+)
Zm00001d046490::9:92159169-92161170(+)
Zm00001d032948::1:244408329-244410330(+)
Zm00001d048710::4:3839429-3841430(-)
Zm00001d017205::5:188876341-188878342(-)
Zm00001d036001::6:65314967-65316968(-)
Zm00001d031977::1:208386392-208388393(+)
Zm00001d022609::7:181033305-181035306(-)
Zm00001d039167::6:171662826-171664827(-)
Zm00001d032274::1:219946189-219948190(+)
Zm00001d043444::3:200354206-200356207(-)
Zm00001d022502::7:179045769-179047770(-)
Zm00001d041556::3:127110504-127112505(+)
Zm00001d018330::5:218523211-218525212(+)
Zm00001d011223::8:143501813-143503814(-)
Zm00001d022462::7:178146894-178148895(+)
Zm00001d042594::3:173060401-173062402(-)
Zm00001d020915::7:136481765-136483766(-)
Zm00001d032828::1:239453789-239455790(+)
Zm00001d043222::3:192361581-192363582(-)
Zm00001d042164::3:154325085-154327086(-)
Zm00001d001999::2:4136348-4138349(+)
Zm00001d008528::8:11882070-11884071(+)
Zm00001d053133::4:215378291-215380292(+)
Zm00001d018776::7:4960160-4962161(+)
Zm00001d003519::2:46456369-46458370(-)
Zm00001d038768::6:164164253-164166254(-)
Zm00001d035988::6:64832400-64834401(-)
Zm00001d019852::7:69870326-69872327(+)
Zm00001d004405::2:110105887-110107888(+)
Zm00001d010000::8:94266379-94268380(+)
Zm00001d049633::4:38178083-38180084(-)
Zm00001d024325::10:64668121-64670122(+)
Zm00001d030127::1:107761466-107763467(+)
Zm00001d049241::4:22434877-22436878(-)
Zm00001d022310::7:174906539-174908540(+)
Zm00001d018187::5:216016253-216018254(+)
Zm00001d036545::6:91580019-91582020(-)
Zm00001d003674::2:53589068-53591069(+)
Zm00001d009740::8:78866708-78868709(-)
Zm00001d036911::6:106205003-106207004(-)
Zm00001d002944::2:27777820-27779821(+)
Zm00001d010018::8:95282995-95284996(+)
Zm00001d012778::8:180738610-180740611(-)
Zm00001d040197::3:31704209-31706210(+)
Zm00001d004909::2:147982784-147984785(+)
Zm00001d039459::3:4939535-4941536(+)
Zm00001d042022::3:147648047-147650048(+)
Zm00001d015356::5:86083154-86085155(+)
Zm00001d046223::9:73067297-73069298(-)
Zm00001d017374::5:193774912-193776913(+)
Zm00001d020984::7:139073208-139075209(+)
Zm00001d037000::6:108694579-108696580(-)
Zm00001d013444::5:11736709-11738710(+)
Zm00001d049709::4:41055603-41057604(-)
Zm00001d011108::8:139151610-139153611(+)
Zm00001d028260::1:28167732-28169733(+)
Zm00001d045539::9:25850370-25852371(-)
Zm00001d037362::6:122861418-122863419(+)
Zm00001d016932::5:180330501-180332502(-)
Zm00001d050572::4:101439130-101441131(-)
Zm00001d043536::3:203126459-203128460(-)
Zm00001d008457::8:9221435-9223436(-)
Zm00001d013771::5:19855876-19857877(+)
Zm00001d011257::8:144718810-144720811(-)
Zm00001d004924::2:149024975-149026976(+)
Zm00001d042349::3:162502081-162504082(+)
Zm00001d051258::4:150959290-150961291(-)
Zm00001d001773::2:480804-482805(-)
Zm00001d005761::2:187001549-187003550(-)
Zm00001d021226::7:146557127-146559128(-)
Zm00001d047780::9:141575209-141577210(-)
Zm00001d008886::8:24103283-24105284(-)
Zm00001d035720::6:42942437-42944438(+)
Zm00001d002128::2:6412308-6414309(-)
Zm00001d035046::6:3072439-3074440(+)
Zm00001d021417::7:151553215-151555216(+)
Zm00001d045210::9:16188392-16190393(+)
Zm00001d003600::2:49394017-49396018(-)
Zm00001d003705::2:55528558-55530559(-)
Zm00001d038653::6:161895853-161897854(-)
Zm00001d042807::3:180565274-180567275(+)
Zm00001d012408::8:173985432-173987433(+)
Zm00001d043914::3:213713641-213715642(+)
```
