## Supplementary material for "A comprehensive map of preferentially located motifs reveals distinct proximal *cis*-regulatory elements in plants": CGTTATTA_containing_gene_set.txt

```
#Occurences of CGTTATTA between -19 and 31 (positions relative to the transcription start site)
#48 sequences with CGTTATTA in this interval
#0.19% of the sequences in promoter set with CGTTATTA (set with 25199 sequences)
Zm00001d019527::7:40263812-40265813(+)
Zm00001d025342::10:114815794-114817795(+)
Zm00001d008435::8:8638416-8640417(+)
Zm00001d048591::4:819852-821853(+)
Zm00001d053311::4:225551272-225553273(-)
Zm00001d048569::9:159050366-159052367(+)
Zm00001d002809::2:23214387-23216388(-)
Zm00001d004787::2:139195963-139197964(+)
Zm00001d019032::7:13590462-13592463(-)
Zm00001d036382::6:86300296-86302297(+)
Zm00001d051154::4:146256323-146258324(+)
Zm00001d039013::6:168708934-168710935(-)
Zm00001d024981::10:97874241-97876242(-)
Zm00001d010906::8:132966702-132968703(+)
Zm00001d035597::6:35985426-35987427(-)
Zm00001d013653::5:16285711-16287712(-)
Zm00001d039459::3:4939535-4941536(+)
Zm00001d041259::3:108747907-108749908(-)
Zm00001d030401::1:129737990-129739991(+)
Zm00001d049241::4:22434877-22436878(-)
Zm00001d050572::4:101439130-101441131(-)
Zm00001d039163::6:171550664-171552665(-)
Zm00001d008205::8:1080151-1082152(-)
Zm00001d036949::6:107129400-107131401(-)
Zm00001d043222::3:192361581-192363582(-)
Zm00001d039256::3:626958-628959(+)
Zm00001d030684::1:152891070-152893071(-)
Zm00001d018330::5:218523211-218525212(+)
Zm00001d018438::5:220883776-220885777(+)
Zm00001d002630::2:17339238-17341239(-)
Zm00001d016932::5:180330501-180332502(-)
Zm00001d004480::2:114514676-114516677(+)
Zm00001d046235::9:74055218-74057219(-)
Zm00001d040650::3:56246324-56248325(-)
Zm00001d021227::7:146556147-146558148(+)
Zm00001d025295::10:113004721-113006722(+)
Zm00001d034525::1:295635818-295637819(-)
Zm00001d049645::4:38597888-38599889(+)
Zm00001d003782::2:59186009-59188010(-)
Zm00001d011257::8:144718810-144720811(-)
Zm00001d003121::2:32866438-32868439(-)
Zm00001d042022::3:147648047-147650048(+)
Zm00001d029543::1:75647561-75649562(-)
Zm00001d035046::6:3072439-3074440(+)
Zm00001d039673::3:11574181-11576182(-)
Zm00001d036118::6:72945551-72947552(-)
Zm00001d007351::2:229466519-229468520(-)
Zm00001d037000::6:108694579-108696580(-)
```
