## Supplementary material for "A comprehensive map of preferentially located motifs reveals distinct proximal *cis*-regulatory elements in plants": CGTTCCGT_containing_gene_set.txt

```
#Occurences of CGTTCCGT between -15 and 3 (positions relative to the transcription start site)
#23 sequences with CGTTCCGT in this interval
#0.09% of the sequences in promoter set with CGTTCCGT (set with 25199 sequences)
Zm00001d029223::1:63023843-63025844(+)
Zm00001d044523::3:230845113-230847114(+)
Zm00001d029538::1:75324328-75326329(-)
Zm00001d024061::10:40786554-40788555(-)
Zm00001d011248::8:144590601-144592602(-)
Zm00001d036916::6:106354825-106356826(-)
Zm00001d052693::4:197538985-197540986(+)
Zm00001d037006::6:108816444-108818445(+)
Zm00001d002323::2:10209658-10211659(+)
Zm00001d037731::6:135530873-135532874(-)
Zm00001d035286::6:19369806-19371807(+)
Zm00001d004084::2:80921813-80923814(-)
Zm00001d040727::3:60292661-60294662(+)
Zm00001d047721::9:139935041-139937042(+)
Zm00001d034512::1:295269257-295271258(-)
Zm00001d047861::9:143639141-143641142(+)
Zm00001d053072::4:212305989-212307990(-)
Zm00001d019897::7:73564717-73566718(-)
Zm00001d017100::5:185358504-185360505(+)
Zm00001d038412::6:156656684-156658685(-)
Zm00001d039686::3:11852855-11854856(-)
Zm00001d028042::1:21378586-21380587(-)
Zm00001d020245::7:101950194-101952195(-)
```
