## Supplementary material for "A comprehensive map of preferentially located motifs reveals distinct proximal *cis*-regulatory elements in plants": CGTTCT_containing_gene_set.txt

```
#Occurences of CGTTCT between 340 and 418 (positions relative to the transcription start site)
#871 sequences with CGTTCT in this interval
#3.46% of the sequences in promoter set with CGTTCT (set with 25199 sequences)
Zm00001d053875::4:242706810-242708811(-)
Zm00001d020283::7:104113813-104115814(+)
Zm00001d051420::4:157870665-157872666(+)
Zm00001d025140::10:106279211-106281212(+)
Zm00001d044762::9:1712513-1714514(+)
Zm00001d028867::1:49059453-49061454(+)
Zm00001d035294::6:19586719-19588720(+)
Zm00001d016683::5:172409269-172411270(+)
Zm00001d050017::4:59933825-59935826(-)
Zm00001d018364::5:219212300-219214301(+)
Zm00001d012532::8:176206626-176208627(-)
Zm00001d028319::1:30563058-30565059(-)
Zm00001d015096::5:75291498-75293499(+)
Zm00001d031019::1:173940306-173942307(-)
Zm00001d027846::1:15062532-15064533(-)
Zm00001d037530::6:128239024-128241025(+)
Zm00001d037299::6:119931639-119933640(+)
Zm00001d033447::1:262993815-262995816(-)
Zm00001d003555::2:47889618-47891619(-)
Zm00001d026195::10:140695082-140697083(+)
Zm00001d014074::5:31564745-31566746(+)
Zm00001d052727::4:199136787-199138788(-)
Zm00001d048979::4:11356234-11358235(+)
Zm00001d044399::3:227153282-227155283(-)
Zm00001d035140::6:6798250-6800251(+)
Zm00001d047251::9:124087393-124089394(-)
Zm00001d034834::1:303362329-303364330(-)
Zm00001d025884::10:132880161-132882162(+)
Zm00001d009586::8:71652948-71654949(+)
Zm00001d045311::9:18787225-18789226(+)
Zm00001d053340::4:226746641-226748642(-)
Zm00001d045347::9:19261985-19263986(+)
Zm00001d011424::8:150166168-150168169(-)
Zm00001d007521::2:233711831-233713832(+)
Zm00001d016134::5:146040672-146042673(+)
Zm00001d009007::8:29789716-29791717(-)
Zm00001d016786::5:175958382-175960383(+)
Zm00001d030646::1:150645577-150647578(+)
Zm00001d037499::6:127493599-127495600(-)
Zm00001d051250::4:150572145-150574146(-)
Zm00001d014462::5:48441566-48443567(-)
Zm00001d050149::4:69354898-69356899(-)
Zm00001d039455::3:4836834-4838835(-)
Zm00001d005775::2:187826999-187829000(-)
Zm00001d010997::8:136179724-136181725(+)
Zm00001d022613::7:181088067-181090068(+)
Zm00001d040344::3:39048918-39050919(-)
Zm00001d051149::4:145957778-145959779(+)
Zm00001d052932::4:205273786-205275787(-)
Zm00001d048092::9:149968569-149970570(-)
Zm00001d015638::5:102524248-102526249(+)
Zm00001d053913::4:243611686-243613687(-)
Zm00001d032461::1:227452578-227454579(-)
Zm00001d010408::8:113318120-113320121(+)
Zm00001d018772::7:4778386-4780387(-)
Zm00001d038676::6:162391071-162393072(-)
Zm00001d033909::1:278287751-278289752(-)
Zm00001d016922::5:180064686-180066687(+)
Zm00001d039983::3:21766127-21768128(-)
Zm00001d026568::10:148184609-148186610(+)
Zm00001d014786::5:63025743-63027744(+)
Zm00001d052803::4:201409527-201411528(+)
Zm00001d026446::10:145981478-145983479(-)
Zm00001d025023::10:100053957-100055958(+)
Zm00001d018369::5:219418415-219420416(-)
Zm00001d011101::8:139031676-139033677(-)
Zm00001d039073::6:169556767-169558768(-)
Zm00001d019311::7:26993197-26995198(-)
Zm00001d053277::4:223882107-223884108(+)
Zm00001d052901::4:204069668-204071669(+)
Zm00001d024734::10:85624533-85626534(-)
Zm00001d016214::5:150603375-150605376(-)
Zm00001d030939::1:168398057-168400058(+)
Zm00001d046786::9:105954353-105956354(+)
Zm00001d025873::10:132238775-132240776(-)
Zm00001d022483::7:178485377-178487378(+)
Zm00001d045082::9:11881103-11883104(+)
Zm00001d010821::8:128743076-128745077(-)
Zm00001d050714::4:117918748-117920749(-)
Zm00001d023371::10:4189179-4191180(+)
Zm00001d003400::2:43086535-43088536(-)
Zm00001d039064::6:169465393-169467394(-)
Zm00001d050933::4:132565662-132567663(-)
Zm00001d014693::5:59628036-59630037(-)
Zm00001d013041::5:3611856-3613857(+)
Zm00001d035217::6:10799506-10801507(-)
Zm00001d028696::1:43357852-43359853(+)
Zm00001d046538::9:94660645-94662646(+)
Zm00001d047861::9:143639141-143641142(+)
Zm00001d004473::2:114084005-114086006(+)
Zm00001d038628::6:161293440-161295441(-)
Zm00001d050974::4:134744644-134746645(-)
Zm00001d041932::3:144148048-144150049(+)
Zm00001d010939::8:134236212-134238213(-)
Zm00001d032911::1:242882647-242884648(+)
Zm00001d020003::7:84904763-84906764(-)
Zm00001d051514::4:161087835-161089836(+)
Zm00001d034805::1:302474100-302476101(+)
Zm00001d017676::5:203884147-203886148(-)
Zm00001d012401::8:173732000-173734001(+)
Zm00001d047583::9:136371325-136373326(-)
Zm00001d047023::9:115637979-115639980(+)
Zm00001d053988::4:244690016-244692017(+)
Zm00001d002051::2:5012325-5014326(+)
Zm00001d041383::3:115221349-115223350(+)
Zm00001d009498::8:67474332-67476333(+)
Zm00001d025703::10:126793399-126795400(-)
Zm00001d017988::5:211454210-211456211(+)
Zm00001d002228::2:8407132-8409133(-)
Zm00001d006790::2:216763800-216765801(-)
Zm00001d011256::8:144698522-144700523(-)
Zm00001d036718::6:98736287-98738288(-)
Zm00001d029280::1:64686335-64688336(-)
Zm00001d021231::7:146606069-146608070(+)
Zm00001d038325::6:154461786-154463787(+)
Zm00001d031687::1:198648274-198650275(-)
Zm00001d013247::5:7093465-7095466(-)
Zm00001d052094::4:179381909-179383910(+)
Zm00001d005450::2:174573080-174575081(-)
Zm00001d047758::9:141025056-141027057(+)
Zm00001d021247::7:146816250-146818251(+)
Zm00001d034130::1:284698755-284700756(-)
Zm00001d049637::4:38399337-38401338(-)
Zm00001d037950::6:143300018-143302019(+)
Zm00001d001799::2:1082934-1084935(+)
Zm00001d043571::3:204232732-204234733(+)
Zm00001d037483::6:126832860-126834861(+)
Zm00001d045085::9:12056496-12058497(-)
Zm00001d024967::10:97248303-97250304(+)
Zm00001d029380::1:68390922-68392923(+)
Zm00001d005996::2:194931716-194933717(-)
Zm00001d049558::4:35016414-35018415(+)
Zm00001d046735::9:103877229-103879230(+)
Zm00001d022005::7:167825356-167827357(+)
Zm00001d031593::1:195678057-195680058(-)
Zm00001d004196::2:90585875-90587876(-)
Zm00001d018059::5:213448955-213450956(+)
Zm00001d019696::7:51336876-51338877(-)
Zm00001d023561::10:10260275-10262276(+)
Zm00001d012859::5:1223097-1225098(-)
Zm00001d031773::1:201396142-201398143(+)
Zm00001d053626::4:237107470-237109471(+)
Zm00001d032199::1:216855798-216857799(-)
Zm00001d043806::3:210669824-210671825(+)
Zm00001d002375::2:11371014-11373015(-)
Zm00001d027394::1:4340289-4342290(-)
Zm00001d020985::7:139364060-139366061(-)
Zm00001d052690::4:197461182-197463183(-)
Zm00001d008255::8:3112955-3114956(+)
Zm00001d043182::3:190806258-190808259(+)
Zm00001d002696::2:19452575-19454576(+)
Zm00001d044019::3:216881071-216883072(-)
Zm00001d039702::3:12559252-12561253(+)
Zm00001d042192::3:155541930-155543931(-)
Zm00001d024615::10:80376710-80378711(-)
Zm00001d040578::3:50996096-50998097(-)
Zm00001d043400::3:198763361-198765362(+)
Zm00001d019854::7:70496683-70498684(-)
Zm00001d031995::1:209026876-209028877(-)
Zm00001d049443::4:30517355-30519356(+)
Zm00001d026703::10:150492922-150494923(-)
Zm00001d051781::4:169442111-169444112(+)
Zm00001d012103::8:168302368-168304369(+)
Zm00001d005832::2:190307552-190309553(+)
Zm00001d030340::1:123382243-123384244(+)
Zm00001d035664::6:39872919-39874920(+)
Zm00001d012313::8:172253703-172255704(+)
Zm00001d009723::8:77908736-77910737(-)
Zm00001d006251::2:202847563-202849564(+)
Zm00001d041004::3:89707557-89709558(-)
Zm00001d006657::2:213714489-213716490(-)
Zm00001d051142::4:145646799-145648800(-)
Zm00001d051687::4:166719193-166721194(-)
Zm00001d008606::8:14381184-14383185(-)
Zm00001d031134::1:178997080-178999081(+)
Zm00001d028042::1:21378586-21380587(-)
Zm00001d021056::7:141665839-141667840(-)
Zm00001d039374::3:2753942-2755943(-)
Zm00001d013501::5:12923087-12925088(+)
Zm00001d025517::10:121031588-121033589(-)
Zm00001d010529::8:119418486-119420487(+)
Zm00001d050951::4:133236330-133238331(-)
Zm00001d002202::2:8233973-8235974(-)
Zm00001d018279::5:217829469-217831470(-)
Zm00001d022463::7:178163731-178165732(+)
Zm00001d031203::1:181976819-181978820(+)
Zm00001d010992::8:136137315-136139316(-)
Zm00001d034270::1:288306098-288308099(-)
Zm00001d036543::6:91519655-91521656(+)
Zm00001d040002::3:22478684-22480685(-)
Zm00001d009181::8:41313561-41315562(-)
Zm00001d020214::7:100367902-100369903(+)
Zm00001d040388::3:41003549-41005550(+)
Zm00001d025528::10:121525841-121527842(-)
Zm00001d048709::4:3834852-3836853(-)
Zm00001d015700::5:108858721-108860722(-)
Zm00001d034129::1:284694784-284696785(-)
Zm00001d033788::1:273744274-273746275(+)
Zm00001d045344::9:19251012-19253013(+)
Zm00001d032074::1:211496518-211498519(+)
Zm00001d028266::1:28613798-28615799(+)
Zm00001d017203::5:188720224-188722225(+)
Zm00001d035596::6:35979792-35981793(+)
Zm00001d044753::9:1267906-1269907(-)
Zm00001d004934::2:149550923-149552924(+)
Zm00001d034814::1:302794791-302796792(+)
Zm00001d017214::5:189130925-189132926(+)
Zm00001d034903::1:305186378-305188379(+)
Zm00001d033980::1:279981248-279983249(-)
Zm00001d027541::1:7880658-7882659(+)
Zm00001d021592::7:157523543-157525544(+)
Zm00001d045679::9:32794727-32796728(+)
Zm00001d034940::1:306172548-306174549(-)
Zm00001d018197::5:216316055-216318056(-)
Zm00001d046363::9:84133937-84135938(-)
Zm00001d027539::1:7842825-7844826(+)
Zm00001d042667::3:176039957-176041958(-)
Zm00001d017859::5:209062434-209064435(-)
Zm00001d029275::1:64548690-64550691(-)
Zm00001d042642::3:175090924-175092925(+)
Zm00001d020224::7:100780182-100782183(+)
Zm00001d021863::7:164879532-164881533(-)
Zm00001d015415::5:89130548-89132549(+)
Zm00001d017268::5:191149866-191151867(+)
Zm00001d010511::8:118580398-118582399(+)
Zm00001d049999::4:58834050-58836051(-)
Zm00001d007770::2:239296000-239298001(+)
Zm00001d025170::10:107474425-107476426(-)
Zm00001d039952::3:20506488-20508489(+)
Zm00001d005813::2:189504459-189506460(+)
Zm00001d006947::2:219988363-219990364(+)
Zm00001d020748::7:131106212-131108213(-)
Zm00001d031589::1:195606713-195608714(+)
Zm00001d034609::1:297762362-297764363(-)
Zm00001d034629::1:298426549-298428550(-)
Zm00001d015969::5:134899011-134901012(-)
Zm00001d001993::2:4068260-4070261(+)
Zm00001d017202::5:188701990-188703991(+)
Zm00001d016831::5:177773777-177775778(-)
Zm00001d016234::5:151506263-151508264(+)
Zm00001d047407::9:129138542-129140543(+)
Zm00001d026111::10:138707716-138709717(-)
Zm00001d013274::5:7546570-7548571(+)
Zm00001d022051::7:169054859-169056860(+)
Zm00001d009695::8:76225893-76227894(-)
Zm00001d003288::2:38811401-38813402(+)
Zm00001d046710::9:103065705-103067706(-)
Zm00001d035844::6:55328744-55330745(-)
Zm00001d023934::10:29996129-29998130(+)
Zm00001d041747::3:135809128-135811129(+)
Zm00001d028671::1:42455672-42457673(+)
Zm00001d001971::2:3714615-3716616(-)
Zm00001d052316::4:186974618-186976619(+)
Zm00001d031888::1:205335189-205337190(+)
Zm00001d005179::2:162708052-162710053(-)
Zm00001d020755::7:131257044-131259045(-)
Zm00001d016648::5:171167117-171169118(+)
Zm00001d024751::10:86087799-86089800(+)
Zm00001d013894::5:24017743-24019744(+)
Zm00001d003632::2:51104988-51106989(+)
Zm00001d030832::1:162233276-162235277(-)
Zm00001d033380::1:261080603-261082604(+)
Zm00001d020476::7:117739548-117741549(+)
Zm00001d034919::1:305596849-305598850(+)
Zm00001d012468::8:175070484-175072485(-)
Zm00001d025160::10:106965432-106967433(-)
Zm00001d003369::2:41786589-41788590(-)
Zm00001d019898::7:73680907-73682908(-)
Zm00001d040390::3:41122305-41124306(-)
Zm00001d045972::9:50999027-51001028(-)
Zm00001d043692::3:207547877-207549878(-)
Zm00001d044823::9:3918474-3920475(+)
Zm00001d053725::4:239898880-239900881(-)
Zm00001d032656::1:233335553-233337554(+)
Zm00001d016896::5:179609406-179611407(+)
Zm00001d051870::4:172948899-172950900(+)
Zm00001d007849::2:240881471-240883472(-)
Zm00001d017896::5:209712672-209714673(+)
Zm00001d047663::9:138530057-138532058(+)
Zm00001d008875::8:23548755-23550756(+)
Zm00001d042940::3:184598904-184600905(+)
Zm00001d039757::3:14109352-14111353(-)
Zm00001d018718::7:3072241-3074242(+)
Zm00001d051434::4:158470655-158472656(-)
Zm00001d039488::3:5709416-5711417(-)
Zm00001d034125::1:284543921-284545922(+)
Zm00001d020288::7:104311270-104313271(+)
Zm00001d020182::7:98086606-98088607(-)
Zm00001d053541::4:233442571-233444572(-)
Zm00001d017329::5:192999208-193001209(+)
Zm00001d052171::4:181667842-181669843(+)
Zm00001d007551::2:234553297-234555298(+)
Zm00001d027363::1:3773716-3775717(+)
Zm00001d044213::3:221963576-221965577(+)
Zm00001d047887::9:144329924-144331925(-)
Zm00001d033029::1:247786161-247788162(-)
Zm00001d032144::1:214376653-214378654(+)
Zm00001d042762::3:179102814-179104815(-)
Zm00001d024028::10:37898656-37900657(-)
Zm00001d005544::2:178133212-178135213(-)
Zm00001d049222::4:21345682-21347683(+)
Zm00001d035770::6:46881702-46883703(-)
Zm00001d032042::1:210346635-210348636(-)
Zm00001d032884::1:241405363-241407364(-)
Zm00001d054064::4:245791838-245793839(-)
Zm00001d020609::7:124937361-124939362(-)
Zm00001d015058::5:73770838-73772839(+)
Zm00001d018286::5:217940065-217942066(-)
Zm00001d039710::3:12753335-12755336(-)
Zm00001d023475::10:6849374-6851375(+)
Zm00001d029288::1:64858351-64860352(-)
Zm00001d035207::6:9900664-9902665(+)
Zm00001d016744::5:174759400-174761401(+)
Zm00001d003512::2:46294855-46296856(+)
Zm00001d039855::3:16743350-16745351(-)
Zm00001d053202::4:219686271-219688272(+)
Zm00001d012747::8:179642894-179644895(+)
Zm00001d039299::3:1292088-1294089(-)
Zm00001d048621::4:1523901-1525902(-)
Zm00001d040567::3:50464638-50466639(-)
Zm00001d014097::5:32305870-32307871(-)
Zm00001d021851::7:164520993-164522994(+)
Zm00001d011246::8:144407993-144409994(+)
Zm00001d034520::1:295605156-295607157(+)
Zm00001d024036::10:38821142-38823143(-)
Zm00001d036978::6:108107601-108109602(+)
Zm00001d045277::9:17751905-17753906(-)
Zm00001d005499::2:176225465-176227466(+)
Zm00001d006207::2:201785321-201787322(+)
Zm00001d004720::2:133774672-133776673(-)
Zm00001d017979::5:211182825-211184826(+)
Zm00001d045462::9:23105828-23107829(+)
Zm00001d028748::1:45268316-45270317(-)
Zm00001d048771::4:5259831-5261832(-)
Zm00001d003423::2:43896776-43898777(+)
Zm00001d007038::2:220647681-220649682(-)
Zm00001d022262::7:173866691-173868692(-)
Zm00001d024907::10:94268206-94270207(+)
Zm00001d045550::9:26526094-26528095(+)
Zm00001d043800::3:210469214-210471215(-)
Zm00001d037918::6:141970941-141972942(+)
Zm00001d026712::10:150829978-150831979(+)
Zm00001d007884::2:241690668-241692669(-)
Zm00001d033063::1:249198438-249200439(+)
Zm00001d013113::5:4878326-4880327(-)
Zm00001d002611::2:16716732-16718733(+)
Zm00001d014783::5:62950975-62952976(-)
Zm00001d022143::7:171101968-171103969(-)
Zm00001d040727::3:60292661-60294662(+)
Zm00001d046044::9:58532763-58534764(+)
Zm00001d046535::9:94505151-94507152(-)
Zm00001d015956::5:134171763-134173764(-)
Zm00001d016679::5:172377677-172379678(+)
Zm00001d019985::7:82805360-82807361(-)
Zm00001d041548::3:126583333-126585334(-)
Zm00001d017377::5:193865999-193868000(-)
Zm00001d026540::10:147917635-147919636(+)
Zm00001d019948::7:79097491-79099492(-)
Zm00001d036986::6:108337560-108339561(-)
Zm00001d026675::10:149748980-149750981(-)
Zm00001d049654::4:38848480-38850481(+)
Zm00001d013859::5:23094422-23096423(-)
Zm00001d011132::8:140009458-140011459(-)
Zm00001d006607::2:212388957-212390958(-)
Zm00001d033727::1:272345713-272347714(+)
Zm00001d025199::10:108611102-108613103(-)
Zm00001d037744::6:136170645-136172646(-)
Zm00001d043731::3:208599776-208601777(+)
Zm00001d018687::7:2647515-2649516(-)
Zm00001d018876::7:7988730-7990731(-)
Zm00001d045272::9:17599459-17601460(-)
Zm00001d015637::5:102458857-102460858(-)
Zm00001d001865::2:2077386-2079387(+)
Zm00001d039380::3:2937332-2939333(+)
Zm00001d038984::6:168207690-168209691(-)
Zm00001d038637::6:161440863-161442864(+)
Zm00001d045233::9:16742140-16744141(+)
Zm00001d015396::5:88226586-88228587(+)
Zm00001d037061::6:111054066-111056067(-)
Zm00001d047128::9:119418021-119420022(-)
Zm00001d031684::1:198619673-198621674(-)
Zm00001d003017::2:29562329-29564330(-)
Zm00001d019788::7:61523854-61525855(-)
Zm00001d026511::10:147369077-147371078(+)
Zm00001d038922::6:166976035-166978036(+)
Zm00001d006059::2:196799913-196801914(+)
Zm00001d030997::1:172608720-172610721(+)
Zm00001d022339::7:175735328-175737329(-)
Zm00001d024319::10:64275069-64277070(-)
Zm00001d043383::3:198346465-198348466(+)
Zm00001d008731::8:17971091-17973092(+)
Zm00001d010244::8:105838862-105840863(+)
Zm00001d037038::6:110011339-110013340(+)
Zm00001d025864::10:131913488-131915489(+)
Zm00001d048045::9:148688551-148690552(-)
Zm00001d040084::3:26934730-26936731(-)
Zm00001d034615::1:297856944-297858945(+)
Zm00001d045597::9:28030319-28032320(+)
Zm00001d021048::7:141204006-141206007(+)
Zm00001d028926::1:51753051-51755052(+)
Zm00001d042449::3:168091176-168093177(+)
Zm00001d024745::10:85906364-85908365(+)
Zm00001d005288::2:167727302-167729303(+)
Zm00001d020281::7:104032570-104034571(+)
Zm00001d037264::6:118544231-118546232(-)
Zm00001d041484::3:123241202-123243203(+)
Zm00001d018796::7:5385055-5387056(+)
Zm00001d038531::6:159374969-159376970(-)
Zm00001d020916::7:136511655-136513656(+)
Zm00001d042974::3:185495639-185497640(+)
Zm00001d039007::6:168670052-168672053(+)
Zm00001d048878::4:6902953-6904954(+)
Zm00001d052194::4:182771108-182773109(+)
Zm00001d002372::2:11319325-11321326(+)
Zm00001d009548::8:69758395-69760396(-)
Zm00001d038552::6:159771569-159773570(-)
Zm00001d034757::1:301492236-301494237(-)
Zm00001d044152::3:220527271-220529272(-)
Zm00001d035454::6:26666941-26668942(-)
Zm00001d037273::6:119047220-119049221(-)
Zm00001d007816::2:240148273-240150274(+)
Zm00001d011570::8:154699438-154701439(+)
Zm00001d008285::8:4083314-4085315(-)
Zm00001d032079::1:211795260-211797261(+)
Zm00001d011708::8:159403866-159405867(-)
Zm00001d053613::4:236481516-236483517(+)
Zm00001d037529::6:128188762-128190763(+)
Zm00001d035475::6:28519661-28521662(-)
Zm00001d047418::9:129482558-129484559(+)
Zm00001d024241::10:59154892-59156893(-)
Zm00001d031847::1:203989596-203991597(-)
Zm00001d005240::2:165390065-165392066(+)
Zm00001d018315::5:218313640-218315641(-)
Zm00001d027861::1:15585485-15587486(-)
Zm00001d017926::5:210206939-210208940(-)
Zm00001d022313::7:174976806-174978807(-)
Zm00001d037792::6:137880544-137882545(+)
Zm00001d037735::6:135622152-135624153(+)
Zm00001d044855::9:5308026-5310027(+)
Zm00001d024813::10:89239857-89241858(-)
Zm00001d037719::6:135121664-135123665(-)
Zm00001d018418::5:220376847-220378848(-)
Zm00001d022514::7:179175138-179177139(-)
Zm00001d018040::5:212689269-212691270(-)
Zm00001d031666::1:198112290-198114291(+)
Zm00001d014521::5:51449670-51451671(+)
Zm00001d002391::2:11805718-11807719(+)
Zm00001d033104::1:250289842-250291843(+)
Zm00001d015202::5:79031171-79033172(-)
Zm00001d052744::4:199499440-199501441(+)
Zm00001d029579::1:77560550-77562551(-)
Zm00001d035887::6:58480077-58482078(-)
Zm00001d043835::3:211304882-211306883(-)
Zm00001d015962::5:134453174-134455175(-)
Zm00001d031325::1:186051223-186053224(+)
Zm00001d028562::1:39214125-39216126(+)
Zm00001d014600::5:54828996-54830997(+)
Zm00001d009463::8:65727821-65729822(-)
Zm00001d018627::7:1334209-1336210(+)
Zm00001d028075::1:22052044-22054045(+)
Zm00001d008602::8:14166086-14168087(+)
Zm00001d021752::7:162188858-162190859(+)
Zm00001d039893::3:18373733-18375734(-)
Zm00001d050755::4:121100425-121102426(-)
Zm00001d019462::7:34953161-34955162(+)
Zm00001d036770::6:100197245-100199246(-)
Zm00001d030669::1:152131393-152133394(+)
Zm00001d045712::9:34741826-34743827(-)
Zm00001d020245::7:101950194-101952195(-)
Zm00001d048055::9:149058011-149060012(+)
Zm00001d044902::9:6761626-6763627(+)
Zm00001d002632::2:17556997-17558998(+)
Zm00001d033154::1:252351639-252353640(-)
Zm00001d022077::7:169611474-169613475(-)
Zm00001d029437::1:70447703-70449704(-)
Zm00001d010448::8:115609947-115611948(-)
Zm00001d048694::4:3414744-3416745(+)
Zm00001d034888::1:304817186-304819187(-)
Zm00001d039131::6:170738880-170740881(-)
Zm00001d002846::2:24451909-24453910(-)
Zm00001d046234::9:73799113-73801114(+)
Zm00001d013933::5:25176302-25178303(+)
Zm00001d053521::4:232901179-232903180(+)
Zm00001d034668::1:299313017-299315018(-)
Zm00001d045729::9:35626907-35628908(-)
Zm00001d046838::9:108229507-108231508(-)
Zm00001d017217::5:189239656-189241657(+)
Zm00001d046134::9:65719218-65721219(-)
Zm00001d014258::5:38465200-38467201(+)
Zm00001d037302::6:120023972-120025973(+)
Zm00001d013085::5:4525544-4527545(-)
Zm00001d053878::4:242760456-242762457(-)
Zm00001d005468::2:175204751-175206752(-)
Zm00001d029324::1:65939775-65941776(+)
Zm00001d043451::3:200443734-200445735(+)
Zm00001d026041::10:136740103-136742104(+)
Zm00001d007800::2:239873480-239875481(-)
Zm00001d043505::3:202185126-202187127(+)
Zm00001d045274::9:17738427-17740428(-)
Zm00001d006383::2:206309666-206311667(-)
Zm00001d046583::9:97234967-97236968(+)
Zm00001d036782::6:100782091-100784092(-)
Zm00001d040581::3:51340851-51342852(-)
Zm00001d014716::5:60300119-60302120(+)
Zm00001d012244::8:170885064-170887065(-)
Zm00001d013284::5:7859375-7861376(+)
Zm00001d012407::8:173986929-173988930(-)
Zm00001d016760::5:175168501-175170502(+)
Zm00001d053119::4:214487872-214489873(+)
Zm00001d048443::9:156574491-156576492(-)
Zm00001d044181::3:221275337-221277338(-)
Zm00001d040382::3:40872963-40874964(-)
Zm00001d037536::6:128605089-128607090(-)
Zm00001d015520::5:95613108-95615109(+)
Zm00001d006262::2:203183695-203185696(-)
Zm00001d025449::10:118886953-118888954(+)
Zm00001d028574::1:39488612-39490613(+)
Zm00001d029148::1:60524516-60526517(-)
Zm00001d033976::1:279921556-279923557(+)
Zm00001d014488::5:49997882-49999883(+)
Zm00001d017689::5:204309433-204311434(+)
Zm00001d006592::2:211764805-211766806(-)
Zm00001d043762::3:209226906-209228907(+)
Zm00001d039378::3:2793425-2795426(-)
Zm00001d027281::1:1608982-1610983(+)
Zm00001d006398::2:206592093-206594094(-)
Zm00001d028964::1:53154353-53156354(-)
Zm00001d032045::1:210456884-210458885(+)
Zm00001d024678::10:83379508-83381509(-)
Zm00001d021934::7:166184909-166186910(-)
Zm00001d024277::10:61395913-61397914(-)
Zm00001d001780::2:707768-709769(+)
Zm00001d011811::8:161927958-161929959(-)
Zm00001d008491::8:10201871-10203872(+)
Zm00001d005912::2:192535766-192537767(-)
Zm00001d024998::10:98562935-98564936(-)
Zm00001d026396::10:145139290-145141291(+)
Zm00001d012872::5:1480396-1482397(-)
Zm00001d039841::3:16412197-16414198(+)
Zm00001d053718::4:239805828-239807829(+)
Zm00001d008173::8:175809-177810(+)
Zm00001d043202::3:191437082-191439083(+)
Zm00001d018341::5:218863056-218865057(+)
Zm00001d032867::1:240894735-240896736(-)
Zm00001d011566::8:154587505-154589506(+)
Zm00001d021607::7:157933555-157935556(-)
Zm00001d053563::4:234356018-234358019(+)
Zm00001d044523::3:230845113-230847114(+)
Zm00001d034461::1:293621152-293623153(+)
Zm00001d029593::1:78162721-78164722(+)
Zm00001d031082::1:176365592-176367593(+)
Zm00001d047096::9:118501618-118503619(-)
Zm00001d015872::5:127464709-127466710(+)
Zm00001d029129::1:59420623-59422624(-)
Zm00001d013543::5:13966398-13968399(-)
Zm00001d040504::3:47290680-47292681(+)
Zm00001d024534::10:76844767-76846768(-)
Zm00001d051632::4:165120073-165122074(+)
Zm00001d046225::9:73155946-73157947(+)
Zm00001d043618::3:205357400-205359401(+)
Zm00001d030068::1:103204159-103206160(-)
Zm00001d026186::10:140540620-140542621(+)
Zm00001d001918::2:2918324-2920325(+)
Zm00001d014795::5:63485975-63487976(-)
Zm00001d028890::1:49808276-49810277(+)
Zm00001d018475::5:221506757-221508758(-)
Zm00001d037463::6:126030208-126032209(+)
Zm00001d041588::3:128520263-128522264(-)
Zm00001d033937::1:279128039-279130040(-)
Zm00001d049757::4:43338676-43340677(+)
Zm00001d042699::3:177341148-177343149(+)
Zm00001d028441::1:35123334-35125335(+)
Zm00001d039446::3:4589452-4591453(+)
Zm00001d034387::1:291603772-291605773(+)
Zm00001d020225::7:100931699-100933700(-)
Zm00001d026594::10:148670801-148672802(-)
Zm00001d042720::3:178127429-178129430(+)
Zm00001d039975::3:21321658-21323659(+)
Zm00001d049725::4:41539457-41541458(+)
Zm00001d012758::8:180043624-180045625(+)
Zm00001d011732::8:160218820-160220821(+)
Zm00001d017409::5:195099044-195101045(-)
Zm00001d028185::1:25737163-25739164(+)
Zm00001d048970::4:11114144-11116145(+)
Zm00001d033987::1:280367195-280369196(+)
Zm00001d052163::4:181550487-181552488(-)
Zm00001d051670::4:166179820-166181821(+)
Zm00001d025446::10:118851247-118853248(+)
Zm00001d031332::1:186374830-186376831(+)
Zm00001d027232::1:90798-92799(+)
Zm00001d019075::7:15408359-15410360(-)
Zm00001d020636::7:125842095-125844096(-)
Zm00001d034859::1:303998765-304000766(-)
Zm00001d049715::4:41270299-41272300(+)
Zm00001d014673::5:58590603-58592604(+)
Zm00001d051930::4:174764864-174766865(-)
Zm00001d004677::2:129846377-129848378(-)
Zm00001d034886::1:304719417-304721418(-)
Zm00001d029829::1:89163157-89165158(-)
Zm00001d034823::1:302959179-302961180(+)
Zm00001d018927::7:9493978-9495979(+)
Zm00001d019897::7:73564717-73566718(-)
Zm00001d034372::1:291110859-291112860(-)
Zm00001d011157::8:141126413-141128414(-)
Zm00001d045350::9:19283277-19285278(+)
Zm00001d047662::9:138443123-138445124(+)
Zm00001d048998::4:12011668-12013669(-)
Zm00001d014159::5:34484404-34486405(+)
Zm00001d048312::9:154435230-154437231(-)
Zm00001d044060::3:218237997-218239998(-)
Zm00001d046389::9:86785126-86787127(-)
Zm00001d026548::10:147987787-147989788(+)
Zm00001d021502::7:154176211-154178212(-)
Zm00001d023694::10:15878458-15880459(-)
Zm00001d052700::4:198078456-198080457(-)
Zm00001d002540::2:14992152-14994153(+)
Zm00001d012973::5:2609568-2611569(-)
Zm00001d047764::9:141296393-141298394(-)
Zm00001d044683::3:234824996-234826997(-)
Zm00001d040659::3:56851284-56853285(+)
Zm00001d019636::7:47398497-47400498(-)
Zm00001d048035::9:148453529-148455530(-)
Zm00001d041272::3:109592252-109594253(+)
Zm00001d052162::4:181539962-181541963(+)
Zm00001d013466::5:12272992-12274993(-)
Zm00001d045721::9:35085631-35087632(+)
Zm00001d048911::4:7807790-7809791(+)
Zm00001d040238::3:33381360-33383361(-)
Zm00001d053182::4:218597916-218599917(-)
Zm00001d047721::9:139935041-139937042(+)
Zm00001d053987::4:244607835-244609836(+)
Zm00001d046718::9:103266534-103268535(+)
Zm00001d039481::3:5489295-5491296(-)
Zm00001d029782::1:86634733-86636734(+)
Zm00001d021378::7:150328728-150330729(-)
Zm00001d016521::5:166106544-166108545(-)
Zm00001d034415::1:292329707-292331708(+)
Zm00001d052382::4:188775598-188777599(-)
Zm00001d046630::9:99657414-99659415(+)
Zm00001d050285::4:78790033-78792034(+)
Zm00001d034519::1:295594107-295596108(+)
Zm00001d027715::1:11984041-11986042(-)
Zm00001d028303::1:29783910-29785911(+)
Zm00001d024858::10:91012873-91014874(-)
Zm00001d021131::7:143434671-143436672(-)
Zm00001d050884::4:128323773-128325774(-)
Zm00001d019332::7:28217380-28219381(+)
Zm00001d011213::8:143158458-143160459(+)
Zm00001d009631::8:73924623-73926624(+)
Zm00001d042285::3:158988314-158990315(-)
Zm00001d027863::1:15683518-15685519(+)
Zm00001d029289::1:64919068-64921069(-)
Zm00001d012974::5:2624157-2626158(-)
Zm00001d005050::2:156265926-156267927(+)
Zm00001d008589::8:13700480-13702481(-)
Zm00001d047703::9:139531995-139533996(+)
Zm00001d047671::9:138756440-138758441(-)
Zm00001d023853::10:25080142-25082143(+)
Zm00001d028534::1:38448281-38450282(+)
Zm00001d014487::5:49946873-49948874(+)
Zm00001d035945::6:61614481-61616482(+)
Zm00001d048020::9:148178907-148180908(-)
Zm00001d014731::5:60956136-60958137(-)
Zm00001d002234::2:8469715-8471716(-)
Zm00001d039430::3:4035936-4037937(+)
Zm00001d021551::7:155651299-155653300(-)
Zm00001d044446::3:228296325-228298326(-)
Zm00001d052683::4:197239105-197241106(-)
Zm00001d007372::2:230054225-230056226(-)
Zm00001d049100::4:16063090-16065091(+)
Zm00001d018443::5:220934678-220936679(-)
Zm00001d018297::5:218087246-218089247(+)
Zm00001d002783::2:22582589-22584590(-)
Zm00001d013210::5:6603378-6605379(+)
Zm00001d048566::9:158881045-158883046(-)
Zm00001d016015::5:139703040-139705041(+)
Zm00001d013034::5:3493322-3495323(+)
Zm00001d053332::4:226435638-226437639(+)
Zm00001d034830::1:303246567-303248568(+)
Zm00001d023556::10:10136357-10138358(-)
Zm00001d021775::7:162844390-162846391(+)
Zm00001d048176::9:151545907-151547908(+)
Zm00001d016838::5:177878616-177880617(+)
Zm00001d038060::6:146621045-146623046(-)
Zm00001d002146::2:6772224-6774225(+)
Zm00001d009476::8:66325572-66327573(+)
Zm00001d044426::3:227714312-227716313(-)
Zm00001d012602::8:177060268-177062269(+)
Zm00001d016335::5:157890698-157892699(+)
Zm00001d002998::2:29039300-29041301(+)
Zm00001d033872::1:276985580-276987581(+)
Zm00001d017042::5:183468477-183470478(+)
Zm00001d021569::7:156293445-156295446(+)
Zm00001d021784::7:162969848-162971849(-)
Zm00001d003477::2:45425080-45427081(+)
Zm00001d037986::6:144410062-144412063(+)
Zm00001d038532::6:159375146-159377147(+)
Zm00001d014244::5:37834454-37836455(-)
Zm00001d002080::2:5506883-5508884(+)
Zm00001d048542::9:158271558-158273559(-)
Zm00001d015064::5:73928048-73930049(-)
Zm00001d036835::6:103311426-103313427(+)
Zm00001d045706::9:34509213-34511214(-)
Zm00001d033062::1:249129603-249131604(+)
Zm00001d003590::2:49122337-49124338(+)
Zm00001d025966::10:134990805-134992806(-)
Zm00001d045691::9:33518503-33520504(-)
Zm00001d006937::2:219870493-219872494(+)
Zm00001d050168::4:70221161-70223162(-)
Zm00001d005006::2:153447982-153449983(-)
Zm00001d030075::1:103721003-103723004(+)
Zm00001d011208::8:143000203-143002204(-)
Zm00001d024732::10:85591679-85593680(-)
Zm00001d043759::3:209171803-209173804(+)
Zm00001d007214::2:224879581-224881582(+)
Zm00001d050104::4:65809171-65811172(+)
Zm00001d012895::5:1711592-1713593(+)
Zm00001d018588::5:223790015-223792016(+)
Zm00001d012689::8:178699545-178701546(+)
Zm00001d007474::2:232515265-232517266(+)
Zm00001d011093::8:138777367-138779368(+)
Zm00001d011565::8:154583300-154585301(+)
Zm00001d048514::9:157629306-157631307(-)
Zm00001d029550::1:75806102-75808103(-)
Zm00001d042905::3:183570346-183572347(-)
Zm00001d008680::8:16984441-16986442(-)
Zm00001d052234::4:184182958-184184959(+)
Zm00001d027943::1:18046724-18048725(-)
Zm00001d042344::3:162248291-162250292(-)
Zm00001d021574::7:156487460-156489461(+)
Zm00001d035214::6:10071215-10073216(-)
Zm00001d017219::5:189315247-189317248(-)
Zm00001d037993::6:144584308-144586309(-)
Zm00001d012527::8:176105341-176107342(-)
Zm00001d038687::6:162596841-162598842(+)
Zm00001d015025::5:72693688-72695689(-)
Zm00001d037212::6:116065860-116067861(-)
Zm00001d008339::8:5744900-5746901(+)
Zm00001d050810::4:124192588-124194589(-)
Zm00001d002378::2:11473614-11475615(-)
Zm00001d031668::1:198131794-198133795(+)
Zm00001d005746::2:185842462-185844463(-)
Zm00001d029538::1:75324328-75326329(-)
Zm00001d005038::2:155404608-155406609(-)
Zm00001d024869::10:91496216-91498217(-)
Zm00001d003356::2:41432467-41434468(-)
Zm00001d028001::1:19941699-19943700(+)
Zm00001d038522::6:159138645-159140646(+)
Zm00001d012426::8:174304605-174306606(-)
Zm00001d021659::7:159382784-159384785(-)
Zm00001d047566::9:135784866-135786867(+)
Zm00001d038004::6:144864535-144866536(+)
Zm00001d011996::8:166090522-166092523(+)
Zm00001d044157::3:220721449-220723450(-)
Zm00001d044920::9:7253104-7255105(-)
Zm00001d035444::6:25702443-25704444(-)
Zm00001d050506::4:94732312-94734313(-)
Zm00001d046383::9:86005466-86007467(+)
Zm00001d014269::5:38605901-38607902(+)
Zm00001d014066::5:31261443-31263444(+)
Zm00001d026241::10:141724851-141726852(+)
Zm00001d028596::1:40249554-40251555(-)
Zm00001d014525::5:51637728-51639729(+)
Zm00001d036423::6:87795439-87797440(+)
Zm00001d026360::10:144213018-144215019(-)
Zm00001d003119::2:32816193-32818194(+)
Zm00001d047736::9:140322342-140324343(-)
Zm00001d028654::1:41848258-41850259(-)
Zm00001d002483::2:13645474-13647475(-)
Zm00001d023817::10:23330949-23332950(+)
Zm00001d037595::6:130836559-130838560(+)
Zm00001d027897::1:17001028-17003029(-)
Zm00001d010968::8:135291007-135293008(-)
Zm00001d040398::3:41306196-41308197(+)
Zm00001d034013::1:281168927-281170928(+)
Zm00001d036429::6:88155767-88157768(+)
Zm00001d004215::2:92167436-92169437(-)
Zm00001d020970::7:138206786-138208787(+)
Zm00001d023689::10:15574322-15576323(-)
Zm00001d011197::8:142737502-142739503(-)
Zm00001d042264::3:158022761-158024762(-)
Zm00001d015618::5:101492052-101494053(+)
Zm00001d045949::9:49018420-49020421(+)
Zm00001d011740::8:160441791-160443792(-)
Zm00001d021536::7:155282153-155284154(+)
Zm00001d029035::1:55560376-55562377(-)
Zm00001d014756::5:61634480-61636481(+)
Zm00001d016832::5:177778273-177780274(+)
Zm00001d021204::7:146024327-146026328(-)
Zm00001d026055::10:137225321-137227322(-)
Zm00001d021526::7:155152346-155154347(+)
Zm00001d020669::7:127430980-127432981(-)
Zm00001d038367::6:155636143-155638144(-)
Zm00001d002843::2:24292345-24294346(+)
Zm00001d016204::5:150389773-150391774(+)
Zm00001d022281::7:174362589-174364590(+)
Zm00001d045128::9:13707620-13709621(-)
Zm00001d002087::2:5780945-5782946(-)
Zm00001d015115::5:76218703-76220704(+)
Zm00001d048040::9:148599129-148601130(+)
Zm00001d033663::1:269979217-269981218(-)
Zm00001d047933::9:145670067-145672068(-)
Zm00001d042920::3:183965679-183967680(-)
Zm00001d017137::5:186653387-186655388(-)
Zm00001d038304::6:154052215-154054216(+)
Zm00001d016446::5:162601697-162603698(+)
Zm00001d015121::5:76474396-76476397(-)
Zm00001d034002::1:280777173-280779174(+)
Zm00001d048718::4:4151864-4153865(+)
Zm00001d051110::4:143184275-143186276(-)
Zm00001d014823::5:64556520-64558521(-)
Zm00001d016501::5:165006847-165008848(+)
Zm00001d023629::10:12740877-12742878(-)
Zm00001d016008::5:139155519-139157520(-)
Zm00001d052504::4:191567822-191569823(-)
Zm00001d011704::8:159245369-159247370(-)
Zm00001d014814::5:64071855-64073856(-)
Zm00001d032828::1:239453789-239455790(+)
Zm00001d005708::2:184107711-184109712(+)
Zm00001d052117::4:180286098-180288099(-)
Zm00001d001823::2:1522434-1524435(+)
Zm00001d005756::2:186585891-186587892(-)
Zm00001d023955::10:31673043-31675044(-)
Zm00001d045665::9:32294553-32296554(-)
Zm00001d053830::4:241978302-241980303(+)
Zm00001d039081::6:169690491-169692492(+)
Zm00001d002600::2:16446626-16448627(+)
Zm00001d026445::10:145976251-145978252(-)
Zm00001d009351::8:57970741-57972742(+)
Zm00001d048174::9:151400061-151402062(+)
Zm00001d037899::6:141469941-141471942(+)
Zm00001d040379::3:40804196-40806197(-)
Zm00001d007964::2:244286076-244288077(-)
Zm00001d020083::7:90823773-90825774(-)
Zm00001d003115::2:32716159-32718160(-)
Zm00001d033705::1:271741915-271743916(+)
Zm00001d022526::7:179347453-179349454(+)
Zm00001d034189::1:286081716-286083717(-)
Zm00001d032213::1:217295714-217297715(-)
Zm00001d007858::2:241036874-241038875(-)
Zm00001d039499::3:6008714-6010715(+)
Zm00001d045655::9:31229532-31231533(+)
Zm00001d002251::2:8980523-8982524(-)
Zm00001d046093::9:62582771-62584772(+)
Zm00001d013571::5:14481010-14483011(-)
Zm00001d025964::10:134977947-134979948(-)
Zm00001d019226::7:22698761-22700762(-)
Zm00001d049982::4:56862216-56864217(+)
Zm00001d006936::2:219732584-219734585(-)
Zm00001d028172::1:25154106-25156107(+)
Zm00001d043063::3:187941671-187943672(+)
Zm00001d023314::10:2776901-2778902(-)
Zm00001d033950::1:279375284-279377285(+)
Zm00001d043080::3:188608870-188610871(+)
Zm00001d014486::5:49917397-49919398(-)
Zm00001d039246::3:478968-480969(+)
Zm00001d003850::2:62449299-62451300(-)
Zm00001d007636::2:236686306-236688307(+)
Zm00001d017142::5:186722988-186724989(+)
Zm00001d039483::3:5498066-5500067(+)
Zm00001d026258::10:142156160-142158161(+)
Zm00001d036985::6:108316022-108318023(+)
Zm00001d050879::4:128120528-128122529(-)
Zm00001d010304::8:108571112-108573113(-)
Zm00001d010375::8:111878383-111880384(-)
Zm00001d049230::4:21787410-21789411(+)
Zm00001d002943::2:27778691-27780692(-)
Zm00001d031639::1:197108339-197110340(-)
Zm00001d021788::7:163001619-163003620(-)
Zm00001d033240::1:255514875-255516876(-)
Zm00001d025319::10:114036987-114038988(-)
```
