## Supplementary material for "A comprehensive map of preferentially located motifs reveals distinct proximal *cis*-regulatory elements in plants": CGTTCTGT_containing_gene_set.txt

```
#Occurences of CGTTCTGT between -32 and 103 (positions relative to the transcription start site)
#110 sequences with CGTTCTGT in this interval
#0.44% of the sequences in promoter set with CGTTCTGT (set with 25199 sequences)
Zm00001d002794::2:22813698-22815699(+)
Zm00001d007763::2:239251305-239253306(-)
Zm00001d051916::4:174609472-174611473(+)
Zm00001d005121::2:159307284-159309285(-)
Zm00001d043896::3:213255064-213257065(+)
Zm00001d044194::3:221630133-221632134(-)
Zm00001d032789::1:238193828-238195829(+)
Zm00001d010460::8:116266569-116268570(+)
Zm00001d008875::8:23548755-23550756(+)
Zm00001d041656::3:132166299-132168300(+)
Zm00001d042910::3:183709935-183711936(+)
Zm00001d013188::5:6150435-6152436(-)
Zm00001d043071::3:188319147-188321148(+)
Zm00001d004396::2:108734741-108736742(+)
Zm00001d048157::9:151090958-151092959(+)
Zm00001d003309::2:39699872-39701873(-)
Zm00001d031413::1:189317042-189319043(+)
Zm00001d028701::1:43613520-43615521(+)
Zm00001d013156::5:5558767-5560768(-)
Zm00001d014180::5:35158722-35160723(+)
Zm00001d033017::1:247060882-247062883(+)
Zm00001d025915::10:133739410-133741411(-)
Zm00001d044748::9:1124092-1126093(-)
Zm00001d012033::8:166842160-166844161(-)
Zm00001d028619::1:41021501-41023502(-)
Zm00001d037720::6:135182080-135184081(-)
Zm00001d010620::8:122051464-122053465(+)
Zm00001d052114::4:180175906-180177907(+)
Zm00001d005082::2:157617603-157619604(+)
Zm00001d039171::6:171693282-171695283(+)
Zm00001d052048::4:177562717-177564718(-)
Zm00001d038031::6:145659159-145661160(-)
Zm00001d013761::5:19614588-19616589(+)
Zm00001d033523::1:265545423-265547424(+)
Zm00001d008592::8:13777407-13779408(-)
Zm00001d037717::6:135052157-135054158(+)
Zm00001d045029::9:10627582-10629583(-)
Zm00001d043515::3:202395254-202397255(+)
Zm00001d048814::4:5913127-5915128(-)
Zm00001d021515::7:154783804-154785805(-)
Zm00001d044391::3:226842745-226844746(+)
Zm00001d002797::2:22936556-22938557(-)
Zm00001d007299::2:227229497-227231498(+)
Zm00001d014082::5:31742226-31744227(-)
Zm00001d012054::8:167344996-167346997(+)
Zm00001d053881::4:242879077-242881078(+)
Zm00001d041922::3:143795176-143797177(+)
Zm00001d032162::1:215111083-215113084(+)
Zm00001d008591::8:13717969-13719970(+)
Zm00001d043998::3:216141676-216143677(-)
Zm00001d027408::1:4602570-4604571(+)
Zm00001d047972::9:146755447-146757448(-)
Zm00001d012998::5:2892464-2894465(+)
Zm00001d014011::5:28550892-28552893(-)
Zm00001d039309::3:1443386-1445387(-)
Zm00001d035500::6:29604185-29606186(-)
Zm00001d035206::6:9901888-9903889(-)
Zm00001d040423::3:42816164-42818165(+)
Zm00001d026359::10:144196983-144198984(+)
Zm00001d031687::1:198648274-198650275(-)
Zm00001d014090::5:31978095-31980096(+)
Zm00001d014094::5:32206321-32208322(+)
Zm00001d048189::9:152040669-152042670(+)
Zm00001d008766::8:19545444-19547445(-)
Zm00001d051172::4:147114749-147116750(-)
Zm00001d018006::5:211898026-211900027(-)
Zm00001d051749::4:168777656-168779657(-)
Zm00001d019806::7:63198087-63200088(-)
Zm00001d016099::5:144531807-144533808(-)
Zm00001d002317::2:10168160-10170161(+)
Zm00001d017563::5:199686409-199688410(-)
Zm00001d012891::5:1621204-1623205(+)
Zm00001d047044::9:116553768-116555769(-)
Zm00001d043116::3:189580163-189582164(+)
Zm00001d026137::10:139478314-139480315(+)
Zm00001d040309::3:37114250-37116251(-)
Zm00001d032425::1:225988872-225990873(+)
Zm00001d020083::7:90823773-90825774(-)
Zm00001d041201::3:105178320-105180321(+)
Zm00001d004300::2:101491788-101493789(-)
Zm00001d004921::2:148711117-148713118(-)
Zm00001d004463::2:113567148-113569149(-)
Zm00001d036583::6:93723979-93725980(-)
Zm00001d031697::1:198773331-198775332(+)
Zm00001d007638::2:236706953-236708954(+)
Zm00001d031366::1:187455240-187457241(+)
Zm00001d040596::3:52324401-52326402(-)
Zm00001d050313::4:80554383-80556384(-)
Zm00001d027813::1:14322810-14324811(-)
Zm00001d036312::6:83912210-83914211(-)
Zm00001d021192::7:145446689-145448690(+)
Zm00001d040411::3:42013686-42015687(+)
Zm00001d036875::6:105401557-105403558(+)
Zm00001d011012::8:136695227-136697228(+)
Zm00001d023382::10:4331976-4333977(-)
Zm00001d015649::5:103228722-103230723(-)
Zm00001d043301::3:195077840-195079841(+)
Zm00001d050396::4:85841022-85843023(-)
Zm00001d051704::4:167230062-167232063(-)
Zm00001d011999::8:166137438-166139439(+)
Zm00001d052125::4:180361395-180363396(-)
Zm00001d031901::1:206062077-206064078(+)
Zm00001d003937::2:70460266-70462267(-)
Zm00001d028415::1:34149712-34151713(-)
Zm00001d018891::7:8476819-8478820(+)
Zm00001d048014::9:148006188-148008189(+)
Zm00001d044920::9:7253104-7255105(-)
Zm00001d014097::5:32305870-32307871(-)
Zm00001d008256::8:3221685-3223686(-)
Zm00001d044745::9:1024011-1026012(-)
```
