## Supplementary material for "A comprehensive map of preferentially located motifs reveals distinct proximal *cis*-regulatory elements in plants": CGTTCTTG_containing_gene_set.txt

```
#Occurences of CGTTCTTG between 404 and 420 (positions relative to the transcription start site)
#40 sequences with CGTTCTTG in this interval
#0.16% of the sequences in promoter set with CGTTCTTG (set with 25199 sequences)
Zm00001d027943::1:18046724-18048725(-)
Zm00001d035391::6:24040356-24042357(-)
Zm00001d015872::5:127464709-127466710(+)
Zm00001d021775::7:162844390-162846391(+)
Zm00001d049030::4:13050018-13052019(+)
Zm00001d028562::1:39214125-39216126(+)
Zm00001d027539::1:7842825-7844826(+)
Zm00001d025899::10:133319307-133321308(-)
Zm00001d028696::1:43357852-43359853(+)
Zm00001d017800::5:207116679-207118680(+)
Zm00001d018197::5:216316055-216318056(-)
Zm00001d048998::4:12011668-12013669(-)
Zm00001d035945::6:61614481-61616482(+)
Zm00001d048621::4:1523901-1525902(-)
Zm00001d028172::1:25154106-25156107(+)
Zm00001d045550::9:26526094-26528095(+)
Zm00001d048514::9:157629306-157631307(-)
Zm00001d002234::2:8469715-8471716(-)
Zm00001d046383::9:86005466-86007467(+)
Zm00001d053521::4:232901179-232903180(+)
Zm00001d017045::5:183594833-183596834(-)
Zm00001d022404::7:176861037-176863038(-)
Zm00001d022005::7:167825356-167827357(+)
Zm00001d034615::1:297856944-297858945(+)
Zm00001d037499::6:127493599-127495600(-)
Zm00001d027771::1:13242953-13244954(-)
Zm00001d042123::3:151898722-151900723(+)
Zm00001d046535::9:94505151-94507152(-)
Zm00001d021788::7:163001619-163003620(-)
Zm00001d049443::4:30517355-30519356(+)
Zm00001d018275::5:217784115-217786116(-)
Zm00001d038552::6:159771569-159773570(-)
Zm00001d003850::2:62449299-62451300(-)
Zm00001d051604::4:164198420-164200421(+)
Zm00001d031589::1:195606713-195608714(+)
Zm00001d045399::9:20665755-20667756(+)
Zm00001d027846::1:15062532-15064533(-)
Zm00001d034978::6:668026-670027(+)
Zm00001d053830::4:241978302-241980303(+)
Zm00001d034805::1:302474100-302476101(+)
```
