## Supplementary material for "A comprehensive map of preferentially located motifs reveals distinct proximal *cis*-regulatory elements in plants": CGTTGCTA_containing_gene_set.txt

```
#Occurences of CGTTGCTA between -252 and -221 (positions relative to the transcription start site)
#63 sequences with CGTTGCTA in this interval
#0.25% of the sequences in promoter set with CGTTGCTA (set with 25199 sequences)
Zm00001d020848::7:134492501-134494502(+)
Zm00001d047992::9:147414085-147416086(-)
Zm00001d028382::1:32770310-32772311(+)
Zm00001d048201::9:152373820-152375821(-)
Zm00001d043126::3:189781375-189783376(+)
Zm00001d004083::2:80850565-80852566(-)
Zm00001d017172::5:187960939-187962940(-)
Zm00001d010608::8:121800179-121802180(-)
Zm00001d010143::8:101196076-101198077(-)
Zm00001d040851::3:71657125-71659126(-)
Zm00001d047985::9:147200595-147202596(-)
Zm00001d019822::7:65801685-65803686(+)
Zm00001d037393::6:124227947-124229948(+)
Zm00001d007233::2:225336079-225338080(-)
Zm00001d037057::6:110850766-110852767(-)
Zm00001d020387::7:110770829-110772830(-)
Zm00001d039978::3:21465248-21467249(+)
Zm00001d041095::3:97128713-97130714(-)
Zm00001d013678::5:17149939-17151940(-)
Zm00001d027900::1:17148010-17150011(-)
Zm00001d027918::1:17614629-17616630(-)
Zm00001d008909::8:24851242-24853243(+)
Zm00001d012648::8:177803006-177805007(-)
Zm00001d005031::2:154982225-154984226(+)
Zm00001d006676::2:214084262-214086263(-)
Zm00001d030296::1:120069217-120071218(+)
Zm00001d042773::3:179369564-179371565(-)
Zm00001d011601::8:155560917-155562918(-)
Zm00001d052763::4:199988146-199990147(+)
Zm00001d051820::4:170833406-170835407(+)
Zm00001d029606::1:78910659-78912660(-)
Zm00001d013976::5:26944287-26946288(+)
Zm00001d047923::9:145516600-145518601(+)
Zm00001d043924::3:213987201-213989202(+)
Zm00001d020461::7:116270485-116272486(-)
Zm00001d008456::8:9210155-9212156(+)
Zm00001d021916::7:165867545-165869546(+)
Zm00001d019245::7:23696735-23698736(+)
Zm00001d015333::5:84886884-84888885(-)
Zm00001d010414::8:113687279-113689280(-)
Zm00001d044186::3:221414549-221416550(-)
Zm00001d047323::9:126611104-126613105(-)
Zm00001d040679::3:57621066-57623067(+)
Zm00001d020329::7:106852341-106854342(+)
Zm00001d017576::5:200174935-200176936(-)
Zm00001d030603::1:147912100-147914101(+)
Zm00001d029511::1:73860255-73862256(+)
Zm00001d039546::3:7805769-7807770(+)
Zm00001d036915::6:106337727-106339728(-)
Zm00001d026164::10:140164856-140166857(-)
Zm00001d010392::8:112610125-112612126(+)
Zm00001d052689::4:197455803-197457804(-)
Zm00001d035292::6:19577544-19579545(-)
Zm00001d033952::1:279494139-279496140(+)
Zm00001d002777::2:22318935-22320936(-)
Zm00001d003267::2:38402089-38404090(-)
Zm00001d015002::5:71943221-71945222(+)
Zm00001d019865::7:71123615-71125616(-)
Zm00001d002141::2:6562442-6564443(+)
Zm00001d053079::4:212654228-212656229(+)
Zm00001d044286::3:224218810-224220811(+)
Zm00001d049289::4:24584880-24586881(-)
Zm00001d031583::1:195480442-195482443(+)
```
