## Supplementary material for "A comprehensive map of preferentially located motifs reveals distinct proximal *cis*-regulatory elements in plants": CGTTTCA_containing_gene_set.txt

```
#Occurences of CGTTTCA between -89 and 21 (positions relative to the transcription start site)
#394 sequences with CGTTTCA in this interval
#1.56% of the sequences in promoter set with CGTTTCA (set with 25199 sequences)
Zm00001d032875::1:241212604-241214605(+)
Zm00001d038541::6:159602465-159604466(+)
Zm00001d042228::3:156898304-156900305(-)
Zm00001d016276::5:155337986-155339987(-)
Zm00001d004532::2:116803000-116805001(+)
Zm00001d029146::1:60477809-60479810(-)
Zm00001d037853::6:139799084-139801085(-)
Zm00001d038274::6:153042033-153044034(-)
Zm00001d034309::1:288957627-288959628(-)
Zm00001d017783::5:206695800-206697801(-)
Zm00001d035511::6:30355855-30357856(-)
Zm00001d029386::1:68539633-68541634(-)
Zm00001d028212::1:26533907-26535908(-)
Zm00001d042454::3:168341836-168343837(+)
Zm00001d033615::1:268778399-268780400(+)
Zm00001d028512::1:37681833-37683834(-)
Zm00001d006288::2:203651094-203653095(-)
Zm00001d027626::1:9403417-9405418(+)
Zm00001d049407::4:29593734-29595735(+)
Zm00001d019510::7:38445554-38447555(+)
Zm00001d041831::3:139609251-139611252(-)
Zm00001d042275::3:158556415-158558416(+)
Zm00001d046697::9:102859264-102861265(-)
Zm00001d029598::1:78389560-78391561(+)
Zm00001d054064::4:245791838-245793839(-)
Zm00001d007947::2:243860953-243862954(-)
Zm00001d035012::6:1759632-1761633(-)
Zm00001d019343::7:28786359-28788360(-)
Zm00001d020540::7:121548911-121550912(-)
Zm00001d007445::2:231917436-231919437(-)
Zm00001d026067::10:137483943-137485944(+)
Zm00001d053701::4:239542363-239544364(+)
Zm00001d031470::1:191262339-191264340(+)
Zm00001d015587::5:99766019-99768020(-)
Zm00001d005008::2:153460673-153462674(-)
Zm00001d034591::1:297380716-297382717(+)
Zm00001d002084::2:5714785-5716786(-)
Zm00001d008956::8:26968814-26970815(+)
Zm00001d022017::7:168158612-168160613(+)
Zm00001d046681::9:102109866-102111867(+)
Zm00001d001923::2:3010295-3012296(-)
Zm00001d003772::2:58359608-58361609(-)
Zm00001d039855::3:16743350-16745351(-)
Zm00001d036949::6:107129400-107131401(-)
Zm00001d016581::5:168254906-168256907(-)
Zm00001d022088::7:169849221-169851222(-)
Zm00001d009425::8:63825744-63827745(+)
Zm00001d034623::1:298185165-298187166(-)
Zm00001d032331::1:222702590-222704591(+)
Zm00001d047581::9:136324664-136326665(+)
Zm00001d033368::1:260632596-260634597(-)
Zm00001d012338::8:172707163-172709164(+)
Zm00001d024995::10:98276836-98278837(+)
Zm00001d015244::5:80937056-80939057(-)
Zm00001d009426::8:63984068-63986069(-)
Zm00001d032274::1:219946189-219948190(+)
Zm00001d024588::10:79473188-79475189(+)
Zm00001d012060::8:167476061-167478062(-)
Zm00001d018341::5:218863056-218865057(+)
Zm00001d014138::5:33832483-33834484(+)
Zm00001d005082::2:157617603-157619604(+)
Zm00001d030090::1:104852315-104854316(-)
Zm00001d004925::2:149190536-149192537(-)
Zm00001d038163::6:150035216-150037217(-)
Zm00001d007871::2:241407018-241409019(-)
Zm00001d032931::1:243610381-243612382(+)
Zm00001d028274::1:28824029-28826030(+)
Zm00001d047265::9:124811528-124813529(-)
Zm00001d037920::6:141996224-141998225(+)
Zm00001d042084::3:150156956-150158957(+)
Zm00001d052375::4:188483971-188485972(+)
Zm00001d021403::7:151215372-151217373(-)
Zm00001d032010::1:209341090-209343091(-)
Zm00001d052980::4:207107982-207109983(-)
Zm00001d052674::4:196904789-196906790(-)
Zm00001d019091::7:15911265-15913266(-)
Zm00001d042342::3:162161637-162163638(-)
Zm00001d020209::7:100247062-100249063(-)
Zm00001d026482::10:146766667-146768668(+)
Zm00001d016152::5:147336017-147338018(+)
Zm00001d012148::8:168925497-168927498(+)
Zm00001d021748::7:162165956-162167957(+)
Zm00001d030094::1:105185525-105187526(-)
Zm00001d025445::10:118845382-118847383(+)
Zm00001d005419::2:173365155-173367156(+)
Zm00001d042965::3:185080242-185082243(+)
Zm00001d030516::1:140847454-140849455(+)
Zm00001d049769::4:44000702-44002703(-)
Zm00001d049459::4:31015760-31017761(+)
Zm00001d048717::4:4145109-4147110(+)
Zm00001d013697::5:17812007-17814008(-)
Zm00001d038937::6:167326113-167328114(-)
Zm00001d021226::7:146557127-146559128(-)
Zm00001d046488::9:92064124-92066125(+)
Zm00001d008238::8:2260461-2262462(-)
Zm00001d044597::3:233002152-233004153(-)
Zm00001d034565::1:296462760-296464761(+)
Zm00001d037599::6:131092141-131094142(-)
Zm00001d031183::1:181579006-181581007(+)
Zm00001d033018::1:247101863-247103864(+)
Zm00001d043312::3:196077053-196079054(-)
Zm00001d038522::6:159138645-159140646(+)
Zm00001d048386::9:155335962-155337963(+)
Zm00001d051392::4:156976246-156978247(-)
Zm00001d022211::7:172910835-172912836(-)
Zm00001d024209::10:56569096-56571097(-)
Zm00001d039230::6:173904857-173906858(-)
Zm00001d024671::10:83030919-83032920(+)
Zm00001d052648::4:195795618-195797619(+)
Zm00001d042557::3:171683581-171685582(-)
Zm00001d034629::1:298426549-298428550(-)
Zm00001d016549::5:167011281-167013282(-)
Zm00001d024278::10:61395774-61397775(+)
Zm00001d007542::2:234340667-234342668(+)
Zm00001d051203::4:148593111-148595112(-)
Zm00001d032371::1:224167988-224169989(-)
Zm00001d026176::10:140375324-140377325(-)
Zm00001d022461::7:178147805-178149806(-)
Zm00001d047755::9:140916773-140918774(+)
Zm00001d029040::1:55714508-55716509(-)
Zm00001d022544::7:179769342-179771343(+)
Zm00001d014665::5:58165204-58167205(-)
Zm00001d037969::6:143835742-143837743(-)
Zm00001d022595::7:180738813-180740814(-)
Zm00001d005792::2:188841373-188843374(+)
Zm00001d040302::3:36667663-36669664(+)
Zm00001d037719::6:135121664-135123665(-)
Zm00001d031411::1:189278448-189280449(-)
Zm00001d048799::4:5690614-5692615(+)
Zm00001d019279::7:25304087-25306088(-)
Zm00001d016544::5:166730121-166732122(+)
Zm00001d021651::7:159108157-159110158(-)
Zm00001d041711::3:134554029-134556030(-)
Zm00001d034630::1:298535554-298537555(-)
Zm00001d037336::6:121965250-121967251(+)
Zm00001d036682::6:97480147-97482148(+)
Zm00001d013632::5:15871055-15873056(+)
Zm00001d032613::1:232026327-232028328(+)
Zm00001d042560::3:171819102-171821103(+)
Zm00001d034836::1:303455704-303457705(-)
Zm00001d045121::9:13442746-13444747(-)
Zm00001d030101::1:105698654-105700655(+)
Zm00001d036918::6:106376537-106378538(+)
Zm00001d047386::9:128435901-128437902(-)
Zm00001d038161::6:149981478-149983479(-)
Zm00001d009242::8:46228710-46230711(+)
Zm00001d013461::5:12109932-12111933(+)
Zm00001d047681::9:139140882-139142883(+)
Zm00001d004338::2:104459940-104461941(-)
Zm00001d033855::1:275937456-275939457(+)
Zm00001d024012::10:36876665-36878666(-)
Zm00001d031167::1:180397394-180399395(+)
Zm00001d007301::2:227283459-227285460(-)
Zm00001d007332::2:228915197-228917198(-)
Zm00001d011597::8:155438384-155440385(+)
Zm00001d017324::5:192700994-192702995(+)
Zm00001d024411::10:69485870-69487871(+)
Zm00001d021524::7:155150851-155152852(-)
Zm00001d041953::3:145243138-145245139(-)
Zm00001d011580::8:154910540-154912541(-)
Zm00001d047427::9:129719830-129721831(-)
Zm00001d022636::7:181975214-181977215(-)
Zm00001d050193::4:72528365-72530366(-)
Zm00001d003181::2:34888129-34890130(+)
Zm00001d039226::6:173878450-173880451(+)
Zm00001d033280::1:257333966-257335967(+)
Zm00001d025764::10:128934434-128936435(-)
Zm00001d031926::1:206981101-206983102(+)
Zm00001d022143::7:171101968-171103969(-)
Zm00001d004140::2:86024884-86026885(+)
Zm00001d051082::4:141312523-141314524(+)
Zm00001d042312::3:160479744-160481745(-)
Zm00001d029099::1:58010243-58012244(+)
Zm00001d042721::3:178189272-178191273(-)
Zm00001d023497::10:7359420-7361421(+)
Zm00001d042575::3:172366231-172368232(-)
Zm00001d037448::6:125638260-125640261(+)
Zm00001d044972::9:8653643-8655644(+)
Zm00001d003376::2:42137396-42139397(+)
Zm00001d041004::3:89707557-89709558(-)
Zm00001d026177::10:140378030-140380031(-)
Zm00001d013154::5:5502322-5504323(+)
Zm00001d004885::2:146494848-146496849(+)
Zm00001d020560::7:122289783-122291784(+)
Zm00001d032101::1:212824522-212826523(+)
Zm00001d034017::1:281249536-281251537(-)
Zm00001d048210::9:152567419-152569420(-)
Zm00001d009641::8:74061268-74063269(+)
Zm00001d031684::1:198619673-198621674(-)
Zm00001d002396::2:11934142-11936143(-)
Zm00001d050380::4:84838181-84840182(+)
Zm00001d002471::2:13497039-13499040(-)
Zm00001d009707::8:77012863-77014864(-)
Zm00001d050217::4:74115994-74117995(-)
Zm00001d021533::7:155258185-155260186(+)
Zm00001d024674::10:83253747-83255748(-)
Zm00001d038853::6:165897133-165899134(-)
Zm00001d045024::9:10461220-10463221(+)
Zm00001d029392::1:68675479-68677480(-)
Zm00001d047066::9:117134671-117136672(-)
Zm00001d025971::10:135013949-135015950(-)
Zm00001d051382::4:156513643-156515644(-)
Zm00001d001844::2:1717595-1719596(-)
Zm00001d008322::8:5180573-5182574(-)
Zm00001d047698::9:139492979-139494980(+)
Zm00001d038272::6:152935578-152937579(+)
Zm00001d020068::7:89720633-89722634(+)
Zm00001d030253::1:116929736-116931737(+)
Zm00001d034940::1:306172548-306174549(-)
Zm00001d019898::7:73680907-73682908(-)
Zm00001d002917::2:26428488-26430489(-)
Zm00001d031680::1:198548624-198550625(+)
Zm00001d018374::5:219478017-219480018(-)
Zm00001d039638::3:9876936-9878937(-)
Zm00001d024459::10:71760474-71762475(-)
Zm00001d030881::1:165230235-165232236(+)
Zm00001d021370::7:150113127-150115128(-)
Zm00001d008702::8:17445818-17447819(+)
Zm00001d010625::8:122247472-122249473(-)
Zm00001d022150::7:171310140-171312141(+)
Zm00001d039713::3:12826423-12828424(-)
Zm00001d029408::1:69298697-69300698(-)
Zm00001d038594::6:160664339-160666340(-)
Zm00001d054054::4:245629593-245631594(-)
Zm00001d028083::1:22221065-22223066(-)
Zm00001d043841::3:211596978-211598979(+)
Zm00001d020627::7:125488554-125490555(-)
Zm00001d040159::3:29653334-29655335(+)
Zm00001d013415::5:10717962-10719963(-)
Zm00001d042979::3:185648145-185650146(+)
Zm00001d039390::3:3171011-3173012(-)
Zm00001d025284::10:112579688-112581689(+)
Zm00001d002842::2:24290724-24292725(-)
Zm00001d039890::3:18009049-18011050(+)
Zm00001d012242::8:170789555-170791556(+)
Zm00001d044677::3:234649704-234651705(-)
Zm00001d015274::5:82405813-82407814(-)
Zm00001d021526::7:155152346-155154347(+)
Zm00001d009910::8:89030487-89032488(+)
Zm00001d039858::3:16939347-16941348(-)
Zm00001d023617::10:12274024-12276025(+)
Zm00001d003872::2:64314457-64316458(+)
Zm00001d008460::8:9328109-9330110(+)
Zm00001d046638::9:100060804-100062805(-)
Zm00001d038964::6:167832680-167834681(+)
Zm00001d006351::2:205404278-205406279(-)
Zm00001d032534::1:229829772-229831773(+)
Zm00001d046511::9:93194900-93196901(-)
Zm00001d033860::1:276303680-276305681(-)
Zm00001d032597::1:231551544-231553545(+)
Zm00001d011373::8:148910503-148912504(+)
Zm00001d006547::2:210775895-210777896(-)
Zm00001d037297::6:119867859-119869860(+)
Zm00001d006368::2:205865317-205867318(+)
Zm00001d013836::5:21954029-21956030(+)
Zm00001d027880::1:16435407-16437408(+)
Zm00001d010940::8:134325603-134327604(-)
Zm00001d046566::9:96092605-96094606(+)
Zm00001d010200::8:103826965-103828966(+)
Zm00001d003718::2:56317036-56319037(+)
Zm00001d025381::10:116550264-116552265(-)
Zm00001d019679::7:50546646-50548647(+)
Zm00001d049544::4:34208048-34210049(-)
Zm00001d049685::4:39994849-39996850(-)
Zm00001d052094::4:179381909-179383910(+)
Zm00001d023715::10:16711239-16713240(-)
Zm00001d035041::6:2928851-2930852(+)
Zm00001d030764::1:158953383-158955384(-)
Zm00001d045306::9:18546669-18548670(+)
Zm00001d018742::7:3850708-3852709(-)
Zm00001d016519::5:165899903-165901904(-)
Zm00001d009352::8:58139198-58141199(+)
Zm00001d004339::2:104565759-104567760(+)
Zm00001d017526::5:198709952-198711953(-)
Zm00001d008944::8:26441699-26443700(-)
Zm00001d045082::9:11881103-11883104(+)
Zm00001d023706::10:16407414-16409415(-)
Zm00001d034194::1:286267321-286269322(-)
Zm00001d017042::5:183468477-183470478(+)
Zm00001d050978::4:134814862-134816863(+)
Zm00001d038686::6:162597602-162599603(-)
Zm00001d036966::6:107626982-107628983(+)
Zm00001d032668::1:233720067-233722068(-)
Zm00001d030796::1:160085864-160087865(+)
Zm00001d032272::1:219875341-219877342(+)
Zm00001d015948::5:133563508-133565509(+)
Zm00001d011581::8:154933043-154935044(+)
Zm00001d041883::3:142275444-142277445(+)
Zm00001d049858::4:48663250-48665251(+)
Zm00001d006333::2:204942955-204944956(-)
Zm00001d002839::2:24272494-24274495(+)
Zm00001d049651::4:38763019-38765020(-)
Zm00001d004443::2:112230020-112232021(+)
Zm00001d021227::7:146556147-146558148(+)
Zm00001d037535::6:128523120-128525121(+)
Zm00001d005205::2:163507569-163509570(+)
Zm00001d026515::10:147460190-147462191(-)
Zm00001d033468::1:263524083-263526084(-)
Zm00001d052602::4:194402727-194404728(+)
Zm00001d046605::9:98557983-98559984(+)
Zm00001d030282::1:118827096-118829097(+)
Zm00001d043187::3:190909409-190911410(-)
Zm00001d041923::3:143810981-143812982(+)
Zm00001d043658::3:206155883-206157884(+)
Zm00001d024809::10:88851561-88853562(+)
Zm00001d017089::5:184916276-184918277(+)
Zm00001d021068::7:142051637-142053638(+)
Zm00001d008820::8:21648902-21650903(+)
Zm00001d049911::4:52099313-52101314(-)
Zm00001d031809::1:202466941-202468942(+)
Zm00001d035631::6:37792005-37794006(+)
Zm00001d037542::6:128779406-128781407(+)
Zm00001d047757::9:141024028-141026029(-)
Zm00001d051156::4:146402140-146404141(-)
Zm00001d017282::5:191621510-191623511(-)
Zm00001d040305::3:36892035-36894036(+)
Zm00001d005826::2:189989648-189991649(+)
Zm00001d022243::7:173495194-173497195(-)
Zm00001d046913::9:110227363-110229364(+)
Zm00001d033910::1:278288283-278290284(+)
Zm00001d053952::4:244168616-244170617(-)
Zm00001d023366::10:4126719-4128720(+)
Zm00001d042229::3:156903604-156905605(-)
Zm00001d006705::2:214800315-214802316(-)
Zm00001d039520::3:6770333-6772334(-)
Zm00001d019172::7:20292069-20294070(+)
Zm00001d005932::2:193257281-193259282(+)
Zm00001d021135::7:143616262-143618263(+)
Zm00001d026675::10:149748980-149750981(-)
Zm00001d024952::10:96584860-96586861(+)
Zm00001d006869::2:218299017-218301018(+)
Zm00001d036138::6:74178077-74180078(+)
Zm00001d053184::4:218709255-218711256(+)
Zm00001d013047::5:3749793-3751794(+)
Zm00001d024204::10:55987628-55989629(-)
Zm00001d022462::7:178146894-178148895(+)
Zm00001d043278::3:194237469-194239470(+)
Zm00001d005997::2:194949701-194951702(+)
Zm00001d001887::2:2481830-2483831(-)
Zm00001d019432::7:33468517-33470518(+)
Zm00001d044971::9:8654602-8656603(-)
Zm00001d046449::9:90424547-90426548(-)
Zm00001d043500::3:201983076-201985077(+)
Zm00001d031241::1:183295071-183297072(-)
Zm00001d038546::6:159660155-159662156(+)
Zm00001d042830::3:181379228-181381229(-)
Zm00001d045554::9:26639200-26641201(-)
Zm00001d011625::8:156533744-156535745(+)
Zm00001d027990::1:19498327-19500328(+)
Zm00001d027726::1:12296081-12298082(-)
Zm00001d002236::2:8477625-8479626(-)
Zm00001d026518::10:147476474-147478475(-)
Zm00001d050350::4:82941387-82943388(-)
Zm00001d029418::1:69730792-69732793(+)
Zm00001d034528::1:295709970-295711971(-)
Zm00001d019111::7:17264720-17266721(-)
Zm00001d034505::1:294874237-294876238(-)
Zm00001d010714::8:125355729-125357730(+)
Zm00001d020292::7:104440055-104442056(+)
Zm00001d052693::4:197538985-197540986(+)
Zm00001d005775::2:187826999-187829000(-)
Zm00001d020806::7:133442380-133444381(+)
Zm00001d032078::1:211796091-211798092(-)
Zm00001d020932::7:136988244-136990245(-)
Zm00001d026637::10:149250584-149252585(+)
Zm00001d034002::1:280777173-280779174(+)
Zm00001d032271::1:219876304-219878305(-)
Zm00001d017791::5:206961616-206963617(-)
Zm00001d006454::2:208733068-208735069(-)
Zm00001d011041::8:137258414-137260415(+)
Zm00001d022169::7:171710611-171712612(-)
Zm00001d029632::1:80759080-80761081(+)
Zm00001d047005::9:114949544-114951545(+)
Zm00001d033106::1:250322155-250324156(+)
Zm00001d015320::5:84433018-84435019(-)
Zm00001d018595::7:182583-184584(-)
Zm00001d046723::9:103578153-103580154(+)
Zm00001d001830::2:1558109-1560110(+)
Zm00001d013963::5:26423793-26425794(-)
Zm00001d033992::1:280594048-280596049(-)
Zm00001d016550::5:167010336-167012337(+)
Zm00001d005030::2:154829503-154831504(+)
Zm00001d041343::3:113593765-113595766(-)
Zm00001d034159::1:285325857-285327858(-)
Zm00001d031901::1:206062077-206064078(+)
Zm00001d019105::7:16886470-16888471(+)
Zm00001d037832::6:139092084-139094085(+)
Zm00001d013029::5:3471365-3473366(-)
Zm00001d019328::7:28089019-28091020(-)
Zm00001d022204::7:172766044-172768045(-)
Zm00001d008788::8:20206056-20208057(-)
Zm00001d009591::8:72073992-72075993(-)
Zm00001d011895::8:164152639-164154640(-)
Zm00001d029044::1:55935543-55937544(-)
```
