## Supplementary material for "A comprehensive map of preferentially located motifs reveals distinct proximal *cis*-regulatory elements in plants": CGTTTCAC_containing_gene_set.txt

```
#Occurences of CGTTTCAC between -122 and 21 (positions relative to the transcription start site)
#115 sequences with CGTTTCAC in this interval
#0.46% of the sequences in promoter set with CGTTTCAC (set with 25199 sequences)
Zm00001d023617::10:12274024-12276025(+)
Zm00001d029044::1:55935543-55937544(-)
Zm00001d024209::10:56569096-56571097(-)
Zm00001d051203::4:148593111-148595112(-)
Zm00001d024588::10:79473188-79475189(+)
Zm00001d038163::6:150035216-150037217(-)
Zm00001d026637::10:149250584-149252585(+)
Zm00001d019510::7:38445554-38447555(+)
Zm00001d005997::2:194949701-194951702(+)
Zm00001d029099::1:58010243-58012244(+)
Zm00001d039890::3:18009049-18011050(+)
Zm00001d026177::10:140378030-140380031(-)
Zm00001d024671::10:83030919-83032920(+)
Zm00001d035511::6:30355855-30357856(-)
Zm00001d008702::8:17445818-17447819(+)
Zm00001d028274::1:28824029-28826030(+)
Zm00001d036682::6:97480147-97482148(+)
Zm00001d042084::3:150156956-150158957(+)
Zm00001d011625::8:156533744-156535745(+)
Zm00001d021526::7:155152346-155154347(+)
Zm00001d036949::6:107129400-107131401(-)
Zm00001d030881::1:165230235-165232236(+)
Zm00001d045274::9:17738427-17740428(-)
Zm00001d042575::3:172366231-172368232(-)
Zm00001d034017::1:281249536-281251537(-)
Zm00001d020806::7:133442380-133444381(+)
Zm00001d006869::2:218299017-218301018(+)
Zm00001d024540::10:77142690-77144691(+)
Zm00001d034957::1:306768665-306770666(+)
Zm00001d020932::7:136988244-136990245(-)
Zm00001d039403::3:3461516-3463517(+)
Zm00001d052254::4:184821160-184823161(-)
Zm00001d018505::5:222046732-222048733(+)
Zm00001d047066::9:117134671-117136672(-)
Zm00001d023497::10:7359420-7361421(+)
Zm00001d030764::1:158953383-158955384(-)
Zm00001d002839::2:24272494-24274495(+)
Zm00001d033368::1:260632596-260634597(-)
Zm00001d020560::7:122289783-122291784(+)
Zm00001d038686::6:162597602-162599603(-)
Zm00001d050217::4:74115994-74117995(-)
Zm00001d027626::1:9403417-9405418(+)
Zm00001d037652::6:133046974-133048975(+)
Zm00001d034940::1:306172548-306174549(-)
Zm00001d051082::4:141312523-141314524(+)
Zm00001d032101::1:212824522-212826523(+)
Zm00001d016276::5:155337986-155339987(-)
Zm00001d045306::9:18546669-18548670(+)
Zm00001d011580::8:154910540-154912541(-)
Zm00001d041883::3:142275444-142277445(+)
Zm00001d009242::8:46228710-46230711(+)
Zm00001d018460::5:221194475-221196476(+)
Zm00001d017566::5:199765912-199767913(-)
Zm00001d002471::2:13497039-13499040(-)
Zm00001d002236::2:8477625-8479626(-)
Zm00001d007332::2:228915197-228917198(-)
Zm00001d005767::2:187353367-187355368(+)
Zm00001d047757::9:141024028-141026029(-)
Zm00001d039913::3:19210303-19212304(-)
Zm00001d015587::5:99766019-99768020(-)
Zm00001d034591::1:297380716-297382717(+)
Zm00001d030796::1:160085864-160087865(+)
Zm00001d030516::1:140847454-140849455(+)
Zm00001d036866::6:104860638-104862639(+)
Zm00001d031680::1:198548624-198550625(+)
Zm00001d018506::5:222062898-222064899(+)
Zm00001d033525::1:265602147-265604148(+)
Zm00001d048386::9:155335962-155337963(+)
Zm00001d050350::4:82941387-82943388(-)
Zm00001d018595::7:182583-184584(-)
Zm00001d022204::7:172766044-172768045(-)
Zm00001d052980::4:207107982-207109983(-)
Zm00001d011895::8:164152639-164154640(-)
Zm00001d051081::4:141313443-141315444(-)
Zm00001d006333::2:204942955-204944956(-)
Zm00001d037853::6:139799084-139801085(-)
Zm00001d046511::9:93194900-93196901(-)
Zm00001d033468::1:263524083-263526084(-)
Zm00001d015244::5:80937056-80939057(-)
Zm00001d026518::10:147476474-147478475(-)
Zm00001d033615::1:268778399-268780400(+)
Zm00001d019172::7:20292069-20294070(+)
Zm00001d039858::3:16939347-16941348(-)
Zm00001d047581::9:136324664-136326665(+)
Zm00001d052674::4:196904789-196906790(-)
Zm00001d032534::1:229829772-229831773(+)
Zm00001d021651::7:159108157-159110158(-)
Zm00001d016519::5:165899903-165901904(-)
Zm00001d022150::7:171310140-171312141(+)
Zm00001d039638::3:9876936-9878937(-)
Zm00001d001844::2:1717595-1719596(-)
Zm00001d046638::9:100060804-100062805(-)
Zm00001d021068::7:142051637-142053638(+)
Zm00001d030157::1:109409088-109411089(+)
Zm00001d044929::9:7562944-7564945(-)
Zm00001d031411::1:189278448-189280449(-)
Zm00001d053701::4:239542363-239544364(+)
Zm00001d005419::2:173365155-173367156(+)
Zm00001d042228::3:156898304-156900305(-)
Zm00001d037535::6:128523120-128525121(+)
Zm00001d025381::10:116550264-116552265(-)
Zm00001d026482::10:146766667-146768668(+)
Zm00001d029372::1:67965494-67967495(-)
Zm00001d045277::9:17751905-17753906(-)
Zm00001d053878::4:242760456-242762457(-)
Zm00001d019105::7:16886470-16888471(+)
Zm00001d030101::1:105698654-105700655(+)
Zm00001d042229::3:156903604-156905605(-)
Zm00001d024459::10:71760474-71762475(-)
Zm00001d010200::8:103826965-103828966(+)
Zm00001d024278::10:61395774-61397775(+)
Zm00001d038853::6:165897133-165899134(-)
Zm00001d024995::10:98276836-98278837(+)
Zm00001d024204::10:55987628-55989629(-)
Zm00001d021524::7:155150851-155152852(-)
```
