## Supplementary material for "A comprehensive map of preferentially located motifs reveals distinct proximal *cis*-regulatory elements in plants": CGTTTG_containing_gene_set.txt

```
#Occurences of CGTTTG between -13 and -7 (positions relative to the transcription start site)
#98 sequences with CGTTTG in this interval
#0.39% of the sequences in promoter set with CGTTTG (set with 25199 sequences)
Zm00001d051655::4:165893583-165895584(-)
Zm00001d010667::8:123640408-123642409(+)
Zm00001d035316::6:20922977-20924978(-)
Zm00001d017863::5:209099535-209101536(-)
Zm00001d030832::1:162233276-162235277(-)
Zm00001d012839::5:981874-983875(+)
Zm00001d016397::5:160950727-160952728(+)
Zm00001d026370::10:144450762-144452763(+)
Zm00001d025117::10:105060036-105062037(-)
Zm00001d004579::2:119282548-119284549(-)
Zm00001d047528::9:133965292-133967293(+)
Zm00001d021970::7:167272243-167274244(+)
Zm00001d002387::2:11650289-11652290(-)
Zm00001d037225::6:116557686-116559687(+)
Zm00001d046601::9:98203477-98205478(-)
Zm00001d035503::6:29657575-29659576(+)
Zm00001d026451::10:146096128-146098129(-)
Zm00001d038025::6:145561429-145563430(+)
Zm00001d029180::1:61233045-61235046(-)
Zm00001d047834::9:142799552-142801553(-)
Zm00001d034462::1:293746254-293748255(-)
Zm00001d046187::9:70335196-70337197(+)
Zm00001d002006::2:4276022-4278023(+)
Zm00001d019562::7:42854795-42856796(-)
Zm00001d033553::1:266975863-266977864(+)
Zm00001d013801::5:20671783-20673784(+)
Zm00001d027879::1:16412522-16414523(+)
Zm00001d010016::8:95244636-95246637(-)
Zm00001d019248::7:23852659-23854660(-)
Zm00001d038503::6:158795244-158797245(-)
Zm00001d021481::7:153362961-153364962(-)
Zm00001d033728::1:272357073-272359074(+)
Zm00001d028806::1:46956170-46958171(-)
Zm00001d006091::2:197903360-197905361(-)
Zm00001d016659::5:171620572-171622573(-)
Zm00001d028453::1:35464274-35466275(+)
Zm00001d044762::9:1712513-1714514(+)
Zm00001d040310::3:37113475-37115476(+)
Zm00001d025957::10:134742125-134744126(-)
Zm00001d052367::4:188343711-188345712(-)
Zm00001d038312::6:154180760-154182761(-)
Zm00001d012155::8:169039606-169041607(+)
Zm00001d036964::6:107567434-107569435(+)
Zm00001d005642::2:181730461-181732462(+)
Zm00001d050123::4:67475037-67477038(+)
Zm00001d033448::1:262996624-262998625(+)
Zm00001d038620::6:161063468-161065469(-)
Zm00001d007770::2:239296000-239298001(+)
Zm00001d037199::6:115497865-115499866(-)
Zm00001d027694::1:11303085-11305086(-)
Zm00001d013206::5:6575431-6577432(-)
Zm00001d045181::9:15337945-15339946(-)
Zm00001d018207::5:216596324-216598325(+)
Zm00001d009411::8:63373018-63375019(-)
Zm00001d039911::3:19187672-19189673(-)
Zm00001d025580::10:122854094-122856095(+)
Zm00001d045951::9:49189046-49191047(+)
Zm00001d049379::4:28395339-28397340(-)
Zm00001d037492::6:127214763-127216764(-)
Zm00001d016491::5:164557125-164559126(-)
Zm00001d032058::1:211052637-211054638(+)
Zm00001d047497::9:132660998-132662999(+)
Zm00001d041138::3:99795458-99797459(+)
Zm00001d011596::8:155438315-155440316(-)
Zm00001d014957::5:69973864-69975865(+)
Zm00001d024770::10:87263901-87265902(+)
Zm00001d005325::2:169620242-169622243(-)
Zm00001d025921::10:133780320-133782321(-)
Zm00001d024003::10:35855992-35857993(-)
Zm00001d003658::2:52838558-52840559(-)
Zm00001d043439::3:199919230-199921231(-)
Zm00001d049921::4:52818057-52820058(-)
Zm00001d038494::6:158556190-158558191(-)
Zm00001d035935::6:61215454-61217455(+)
Zm00001d047079::9:117689097-117691098(-)
Zm00001d039884::3:17603064-17605065(-)
Zm00001d048383::9:155285341-155287342(+)
Zm00001d009753::8:79786965-79788966(+)
Zm00001d049928::4:53481681-53483682(+)
Zm00001d012203::8:170036086-170038087(-)
Zm00001d039873::3:17357063-17359064(+)
Zm00001d002889::2:25920838-25922839(-)
Zm00001d021842::7:164337035-164339036(-)
Zm00001d021410::7:151483897-151485898(-)
Zm00001d014547::5:52710062-52712063(+)
Zm00001d014580::5:54175266-54177267(+)
Zm00001d029888::1:92332774-92334775(-)
Zm00001d045138::9:14008150-14010151(-)
Zm00001d021790::7:163077753-163079754(-)
Zm00001d041127::3:99307984-99309985(+)
Zm00001d023922::10:28391155-28393156(-)
Zm00001d035741::6:44435001-44437002(-)
Zm00001d035593::6:35732795-35734796(+)
Zm00001d006389::2:206402609-206404610(-)
Zm00001d003677::2:53847687-53849688(+)
Zm00001d023757::10:18995973-18997974(-)
Zm00001d032480::1:228061647-228063648(+)
Zm00001d050715::4:117953480-117955481(+)
```
