## Supplementary material for "A comprehensive map of preferentially located motifs reveals distinct proximal *cis*-regulatory elements in plants": CGTTTGAC_containing_gene_set.txt

```
#Occurences of CGTTTGAC between -358 and -215 (positions relative to the transcription start site)
#101 sequences with CGTTTGAC in this interval
#0.40% of the sequences in promoter set with CGTTTGAC (set with 25199 sequences)
Zm00001d025414::10:117934622-117936623(-)
Zm00001d006687::2:214451030-214453031(-)
Zm00001d044673::3:234565553-234567554(+)
Zm00001d031072::1:175970705-175972706(+)
Zm00001d035172::6:7608416-7610417(+)
Zm00001d051571::4:163131713-163133714(-)
Zm00001d014701::5:59906929-59908930(-)
Zm00001d042685::3:176825881-176827882(+)
Zm00001d020492::7:118718925-118720926(+)
Zm00001d001788::2:947943-949944(-)
Zm00001d034490::1:294460915-294462916(-)
Zm00001d052793::4:201135573-201137574(+)
Zm00001d018515::5:222296716-222298717(+)
Zm00001d039194::6:172320480-172322481(+)
Zm00001d043864::3:212466186-212468187(+)
Zm00001d013176::5:5961913-5963914(-)
Zm00001d005403::2:172804561-172806562(+)
Zm00001d005874::2:191434668-191436669(+)
Zm00001d043971::3:215392800-215394801(-)
Zm00001d015415::5:89130548-89132549(+)
Zm00001d038057::6:146562050-146564051(+)
Zm00001d027367::1:3809645-3811646(-)
Zm00001d034416::1:292376805-292378806(-)
Zm00001d009488::8:67041786-67043787(+)
Zm00001d006446::2:208455626-208457627(+)
Zm00001d002972::2:28424509-28426510(+)
Zm00001d039475::3:5282635-5284636(+)
Zm00001d039459::3:4939535-4941536(+)
Zm00001d002579::2:15967829-15969830(-)
Zm00001d045029::9:10627582-10629583(-)
Zm00001d051033::4:137840812-137842813(+)
Zm00001d008904::8:24557893-24559894(+)
Zm00001d014325::5:41053726-41055727(-)
Zm00001d031598::1:195872057-195874058(-)
Zm00001d013003::5:2976074-2978075(+)
Zm00001d042396::3:164465640-164467641(-)
Zm00001d019173::7:20341646-20343647(+)
Zm00001d025884::10:132880161-132882162(+)
Zm00001d032664::1:233546581-233548582(+)
Zm00001d046676::9:101919281-101921282(-)
Zm00001d001972::2:3716022-3718023(+)
Zm00001d012508::8:175599235-175601236(+)
Zm00001d013707::5:18194799-18196800(+)
Zm00001d024632::10:81337400-81339401(-)
Zm00001d019498::7:37886289-37888290(+)
Zm00001d043528::3:202843448-202845449(+)
Zm00001d034833::1:303289369-303291370(+)
Zm00001d053162::4:217402909-217404910(-)
Zm00001d009220::8:44227231-44229232(-)
Zm00001d003664::2:53139244-53141245(+)
Zm00001d048354::9:154870183-154872184(+)
Zm00001d012561::8:176653919-176655920(+)
Zm00001d012525::8:176095318-176097319(-)
Zm00001d007694::2:237550239-237552240(+)
Zm00001d047547::9:134962139-134964140(-)
Zm00001d029573::1:77069597-77071598(-)
Zm00001d024307::10:63097337-63099338(-)
Zm00001d052741::4:199477462-199479463(+)
Zm00001d016552::5:167127606-167129607(-)
Zm00001d034030::1:281621252-281623253(-)
Zm00001d052040::4:177079455-177081456(-)
Zm00001d049019::4:12799786-12801787(-)
Zm00001d048087::9:149889672-149891673(-)
Zm00001d047955::9:146096405-146098406(+)
Zm00001d015715::5:111143017-111145018(-)
Zm00001d017699::5:204539680-204541681(-)
Zm00001d012760::8:180055415-180057416(-)
Zm00001d039505::3:6093210-6095211(+)
Zm00001d051183::4:147597807-147599808(+)
Zm00001d011174::8:141812116-141814117(-)
Zm00001d028333::1:31060602-31062603(+)
Zm00001d020501::7:119466025-119468026(-)
Zm00001d010358::8:110964810-110966811(+)
Zm00001d033746::1:272704105-272706106(-)
Zm00001d009448::8:64902751-64904752(-)
Zm00001d006415::2:207284442-207286443(-)
Zm00001d008569::8:13255328-13257329(-)
Zm00001d042554::3:171649945-171651946(-)
Zm00001d007716::2:238068476-238070477(+)
Zm00001d016553::5:167127234-167129235(+)
Zm00001d050910::4:130229839-130231840(-)
Zm00001d045231::9:16734579-16736580(-)
Zm00001d040274::3:35355732-35357733(-)
Zm00001d005459::2:174945210-174947211(-)
Zm00001d050615::4:104787693-104789694(-)
Zm00001d044445::3:228256515-228258516(-)
Zm00001d002349::2:10672697-10674698(+)
Zm00001d036497::6:90605042-90607043(-)
Zm00001d002283::2:9546767-9548768(-)
Zm00001d019358::7:29590663-29592664(-)
Zm00001d034525::1:295635818-295637819(-)
Zm00001d022243::7:173495194-173497195(-)
Zm00001d032530::1:229725189-229727190(-)
Zm00001d003123::2:32965421-32967422(-)
Zm00001d038239::6:152184123-152186124(-)
Zm00001d029832::1:89270526-89272527(-)
Zm00001d030843::1:162766077-162768078(+)
Zm00001d017416::5:195353432-195355433(+)
Zm00001d010611::8:121840079-121842080(-)
Zm00001d035736::6:44286671-44288672(+)
Zm00001d019432::7:33468517-33470518(+)
```
