## Supplementary material for "A comprehensive map of preferentially located motifs reveals distinct proximal *cis*-regulatory elements in plants": CGTTTGTA_containing_gene_set.txt

```
#Occurences of CGTTTGTA between 11 and 136 (positions relative to the transcription start site)
#100 sequences with CGTTTGTA in this interval
#0.40% of the sequences in promoter set with CGTTTGTA (set with 25199 sequences)
Zm00001d043705::3:207926159-207928160(-)
Zm00001d016822::5:177285433-177287434(-)
Zm00001d023340::10:3668382-3670383(+)
Zm00001d019337::7:28500732-28502733(-)
Zm00001d015605::5:100773083-100775084(-)
Zm00001d007411::2:231130198-231132199(-)
Zm00001d021828::7:163878547-163880548(+)
Zm00001d038557::6:159804584-159806585(-)
Zm00001d012450::8:174727376-174729377(+)
Zm00001d014548::5:52710110-52712111(+)
Zm00001d037108::6:112469988-112471989(+)
Zm00001d031505::1:192250988-192252989(+)
Zm00001d008746::8:18871829-18873830(+)
Zm00001d017629::5:202542827-202544828(+)
Zm00001d033319::1:258876725-258878726(+)
Zm00001d039828::3:15997969-15999970(-)
Zm00001d042259::3:157664493-157666494(+)
Zm00001d027809::1:14206162-14208163(+)
Zm00001d034775::1:301935996-301937997(+)
Zm00001d029133::1:59785691-59787692(-)
Zm00001d018843::7:7093848-7095849(+)
Zm00001d018527::5:222516482-222518483(-)
Zm00001d005973::2:194457884-194459885(-)
Zm00001d018139::5:215245015-215247016(-)
Zm00001d044289::3:224352095-224354096(+)
Zm00001d016332::5:157722042-157724043(+)
Zm00001d007533::2:234174346-234176347(-)
Zm00001d039465::3:5027126-5029127(-)
Zm00001d012679::8:178501965-178503966(-)
Zm00001d029645::1:80946588-80948589(-)
Zm00001d017960::5:210910426-210912427(+)
Zm00001d011043::8:137266958-137268959(+)
Zm00001d006520::2:210401737-210403738(-)
Zm00001d025131::10:105803903-105805904(-)
Zm00001d030323::1:122197504-122199505(+)
Zm00001d048143::9:150814060-150816061(-)
Zm00001d048945::4:10444293-10446294(+)
Zm00001d018929::7:9544488-9546489(+)
Zm00001d034006::1:281037026-281039027(-)
Zm00001d028882::1:49579484-49581485(+)
Zm00001d006351::2:205404278-205406279(-)
Zm00001d018946::7:10192757-10194758(+)
Zm00001d006370::2:205970840-205972841(-)
Zm00001d053342::4:226825396-226827397(+)
Zm00001d027622::1:9232804-9234805(-)
Zm00001d052916::4:204718269-204720270(+)
Zm00001d042651::3:175306143-175308144(+)
Zm00001d024047::10:39669314-39671315(-)
Zm00001d050977::4:134809833-134811834(+)
Zm00001d035370::6:23531885-23533886(+)
Zm00001d042652::3:175439200-175441201(-)
Zm00001d033711::1:271956160-271958161(+)
Zm00001d022594::7:180719722-180721723(+)
Zm00001d014540::5:52377258-52379259(+)
Zm00001d041055::3:93409870-93411871(+)
Zm00001d009186::8:41873750-41875751(+)
Zm00001d045808::9:40494376-40496377(-)
Zm00001d049717::4:41324463-41326464(-)
Zm00001d032981::1:245734572-245736573(+)
Zm00001d043227::3:192431480-192433481(+)
Zm00001d042718::3:178120136-178122137(-)
Zm00001d003431::2:44206850-44208851(-)
Zm00001d044746::9:1054860-1056861(-)
Zm00001d010989::8:136032372-136034373(+)
Zm00001d034519::1:295594107-295596108(+)
Zm00001d047863::9:143658056-143660057(+)
Zm00001d024327::10:64818038-64820039(+)
Zm00001d034358::1:290662704-290664705(-)
Zm00001d011847::8:162656484-162658485(-)
Zm00001d021335::7:149128473-149130474(+)
Zm00001d023241::10:1288999-1291000(-)
Zm00001d018207::5:216596324-216598325(+)
Zm00001d029025::1:55180961-55182962(-)
Zm00001d013089::5:4536026-4538027(-)
Zm00001d015714::5:110433609-110435610(-)
Zm00001d016820::5:177242999-177245000(+)
Zm00001d038262::6:152607122-152609123(+)
Zm00001d012277::8:171773570-171775571(+)
Zm00001d007558::2:234869971-234871972(-)
Zm00001d034432::1:292891596-292893597(+)
Zm00001d032764::1:237637564-237639565(-)
Zm00001d034581::1:297047439-297049440(-)
Zm00001d014503::5:50643265-50645266(+)
Zm00001d022313::7:174976806-174978807(-)
Zm00001d028796::1:46669525-46671526(-)
Zm00001d011673::8:158273499-158275500(-)
Zm00001d029085::1:57455028-57457029(-)
Zm00001d045463::9:23150360-23152361(+)
Zm00001d006112::2:198708097-198710098(-)
Zm00001d038105::6:148053273-148055274(+)
Zm00001d042801::3:180271569-180273570(-)
Zm00001d011981::8:165746350-165748351(-)
Zm00001d026377::10:144639653-144641654(-)
Zm00001d037871::6:140508518-140510519(+)
Zm00001d012308::8:172185948-172187949(+)
Zm00001d038181::6:150743626-150745627(+)
Zm00001d002711::2:19967420-19969421(-)
Zm00001d001852::2:1946595-1948596(-)
Zm00001d038558::6:159803408-159805409(+)
Zm00001d046072::9:61248599-61250600(-)
```
