## Supplementary material for "A comprehensive map of preferentially located motifs reveals distinct proximal *cis*-regulatory elements in plants": CTAAACCG_containing_gene_set.txt

```
#Occurences of CTAAACCG between -455 and -340 (positions relative to the transcription start site)
#133 sequences with CTAAACCG in this interval
#0.53% of the sequences in promoter set with CTAAACCG (set with 25199 sequences)
Zm00001d023497::10:7359420-7361421(+)
Zm00001d027784::1:13439225-13441226(-)
Zm00001d009205::8:42539120-42541121(+)
Zm00001d047810::9:142360087-142362088(-)
Zm00001d024421::10:70311178-70313179(+)
Zm00001d015500::5:94104611-94106612(-)
Zm00001d045392::9:20481250-20483251(-)
Zm00001d009473::8:66146366-66148367(-)
Zm00001d037856::6:139900806-139902807(-)
Zm00001d035511::6:30355855-30357856(-)
Zm00001d051022::4:137414286-137416287(-)
Zm00001d054066::4:245797063-245799064(+)
Zm00001d006869::2:218299017-218301018(+)
Zm00001d048386::9:155335962-155337963(+)
Zm00001d013055::5:3898559-3900560(+)
Zm00001d029899::1:93191593-93193594(+)
Zm00001d050217::4:74115994-74117995(-)
Zm00001d005024::2:154433882-154435883(+)
Zm00001d010923::8:133673022-133675023(-)
Zm00001d047208::9:121995827-121997828(+)
Zm00001d039890::3:18009049-18011050(+)
Zm00001d044663::3:234340496-234342497(-)
Zm00001d005419::2:173365155-173367156(+)
Zm00001d053120::4:214563605-214565606(-)
Zm00001d030764::1:158953383-158955384(-)
Zm00001d037853::6:139799084-139801085(-)
Zm00001d030907::1:166744309-166746310(-)
Zm00001d045348::9:19278169-19280170(-)
Zm00001d036972::6:108024273-108026274(+)
Zm00001d015683::5:107118304-107120305(+)
Zm00001d034544::1:295924076-295926077(+)
Zm00001d024209::10:56569096-56571097(-)
Zm00001d050934::4:132597931-132599932(+)
Zm00001d026637::10:149250584-149252585(+)
Zm00001d024910::10:94434703-94436704(+)
Zm00001d030881::1:165230235-165232236(+)
Zm00001d013140::5:5354345-5356346(+)
Zm00001d015244::5:80937056-80939057(-)
Zm00001d015622::5:101913080-101915081(+)
Zm00001d045271::9:17592540-17594541(+)
Zm00001d036055::6:69309943-69311944(+)
Zm00001d044180::3:221248492-221250493(+)
Zm00001d033839::1:275425286-275427287(+)
Zm00001d046313::9:79858232-79860233(-)
Zm00001d032534::1:229829772-229831773(+)
Zm00001d052980::4:207107982-207109983(-)
Zm00001d021068::7:142051637-142053638(+)
Zm00001d018367::5:219273376-219275377(+)
Zm00001d010924::8:133672781-133674782(+)
Zm00001d018952::7:10372255-10374256(-)
Zm00001d007289::2:226919361-226921362(-)
Zm00001d020980::7:138701630-138703631(-)
Zm00001d045475::9:23614899-23616900(-)
Zm00001d016024::5:140138814-140140815(+)
Zm00001d034778::1:302093244-302095245(+)
Zm00001d025309::10:113730119-113732120(-)
Zm00001d003100::2:32064389-32066390(-)
Zm00001d036682::6:97480147-97482148(+)
Zm00001d007332::2:228915197-228917198(-)
Zm00001d039334::3:2018961-2020962(+)
Zm00001d049211::4:20798004-20800005(+)
Zm00001d051755::4:168936693-168938694(-)
Zm00001d047809::9:142343263-142345264(+)
Zm00001d024459::10:71760474-71762475(-)
Zm00001d038684::6:162568245-162570246(-)
Zm00001d012922::5:1992641-1994642(-)
Zm00001d045817::9:41018989-41020990(+)
Zm00001d022150::7:171310140-171312141(+)
Zm00001d019177::7:20468933-20470934(-)
Zm00001d011813::8:161929425-161931426(+)
Zm00001d044164::3:220841593-220843594(+)
Zm00001d032304::1:221396806-221398807(-)
Zm00001d006538::2:210698845-210700846(-)
Zm00001d051632::4:165120073-165122074(+)
Zm00001d007806::2:239997251-239999252(+)
Zm00001d024278::10:61395774-61397775(+)
Zm00001d033826::1:275016194-275018195(+)
Zm00001d011797::8:161723428-161725429(-)
Zm00001d041445::3:120189678-120191679(+)
Zm00001d015239::5:80578316-80580317(+)
Zm00001d046638::9:100060804-100062805(-)
Zm00001d007197::2:224453108-224455109(+)
Zm00001d044865::9:5840797-5842798(-)
Zm00001d023747::10:18442195-18444196(-)
Zm00001d020402::7:111547096-111549097(+)
Zm00001d008765::8:19527779-19529780(-)
Zm00001d053158::4:217087549-217089550(+)
Zm00001d007826::2:240373431-240375432(+)
Zm00001d005744::2:185662310-185664311(+)
Zm00001d053452::4:232181939-232183940(-)
Zm00001d044760::9:1599795-1601796(+)
Zm00001d033570::1:267329393-267331394(+)
Zm00001d009242::8:46228710-46230711(+)
Zm00001d012766::8:180364933-180366934(-)
Zm00001d050965::4:134058796-134060797(+)
Zm00001d010145::8:101317025-101319026(-)
Zm00001d032945::1:244342518-244344519(-)
Zm00001d030920::1:167521070-167523071(-)
Zm00001d053877::4:242752609-242754610(+)
Zm00001d005328::2:169710133-169712134(-)
Zm00001d012451::8:174783521-174785522(-)
Zm00001d052674::4:196904789-196906790(-)
Zm00001d047811::9:142368703-142370704(+)
Zm00001d046511::9:93194900-93196901(-)
Zm00001d028182::1:25723382-25725383(-)
Zm00001d002729::2:20592275-20594276(-)
Zm00001d018356::5:219144500-219146501(-)
Zm00001d053622::4:237005837-237007838(-)
Zm00001d029709::1:83410901-83412902(+)
Zm00001d012923::5:1992394-1994395(+)
Zm00001d052830::4:202078494-202080495(-)
Zm00001d051510::4:160973658-160975659(+)
Zm00001d034222::1:287044875-287046876(+)
Zm00001d045424::9:21658739-21660740(-)
Zm00001d019105::7:16886470-16888471(+)
Zm00001d005500::2:176233155-176235156(-)
Zm00001d049654::4:38848480-38850481(+)
Zm00001d035288::6:19438585-19440586(-)
Zm00001d043703::3:207885732-207887733(-)
Zm00001d047605::9:136921777-136923778(-)
Zm00001d040123::3:28443233-28445234(+)
Zm00001d021587::7:157223791-157225792(-)
Zm00001d048229::9:152801085-152803086(+)
Zm00001d038397::6:156311835-156313836(+)
Zm00001d031411::1:189278448-189280449(-)
Zm00001d043688::3:207416662-207418663(+)
Zm00001d011369::8:148784918-148786919(-)
Zm00001d046388::9:86623752-86625753(+)
Zm00001d031832::1:203117050-203119051(+)
Zm00001d045395::9:20534537-20536538(-)
Zm00001d045276::9:17744058-17746059(+)
Zm00001d045342::9:19226874-19228875(-)
Zm00001d030703::1:154504419-154506420(-)
```
