## Supplementary material for "A comprehensive map of preferentially located motifs reveals distinct proximal *cis*-regulatory elements in plants": CTAAATA_containing_gene_set.txt

```
#Occurences of CTAAATA between -256 and -157 (positions relative to the transcription start site)
#925 sequences with CTAAATA in this interval
#3.67% of the sequences in promoter set with CTAAATA (set with 25199 sequences)
Zm00001d007038::2:220647681-220649682(-)
Zm00001d045121::9:13442746-13444747(-)
Zm00001d005662::2:182617990-182619991(+)
Zm00001d030591::1:146991226-146993227(-)
Zm00001d033797::1:274039648-274041649(+)
Zm00001d002117::2:6106457-6108458(+)
Zm00001d037040::6:110122924-110124925(-)
Zm00001d019245::7:23696735-23698736(+)
Zm00001d035180::6:8229140-8231141(-)
Zm00001d013049::5:3817742-3819743(+)
Zm00001d019068::7:15075852-15077853(-)
Zm00001d017367::5:193691642-193693643(+)
Zm00001d008952::8:26875068-26877069(+)
Zm00001d013678::5:17149939-17151940(-)
Zm00001d050037::4:61633793-61635794(-)
Zm00001d020404::7:111768458-111770459(+)
Zm00001d050328::4:81519495-81521496(+)
Zm00001d037864::6:140111632-140113633(+)
Zm00001d053283::4:223936514-223938515(-)
Zm00001d035037::6:2748366-2750367(+)
Zm00001d015857::5:126867229-126869230(-)
Zm00001d045894::9:46158567-46160568(-)
Zm00001d042966::3:185205507-185207508(-)
Zm00001d036270::6:81184148-81186149(-)
Zm00001d015887::5:129135927-129137928(-)
Zm00001d047143::9:120015250-120017251(+)
Zm00001d023277::10:2017355-2019356(-)
Zm00001d048323::9:154488737-154490738(-)
Zm00001d026103::10:138513870-138515871(-)
Zm00001d036598::6:94022464-94024465(+)
Zm00001d045546::9:26322774-26324775(+)
Zm00001d013510::5:13060668-13062669(+)
Zm00001d039882::3:17549876-17551877(-)
Zm00001d029896::1:92898386-92900387(-)
Zm00001d013996::5:27840454-27842455(+)
Zm00001d007089::2:221947840-221949841(+)
Zm00001d015050::5:73190625-73192626(-)
Zm00001d031170::1:180462967-180464968(-)
Zm00001d034076::1:283407533-283409534(-)
Zm00001d025591::10:123377018-123379019(-)
Zm00001d041035::3:92263998-92265999(-)
Zm00001d030287::1:119695837-119697838(+)
Zm00001d010143::8:101196076-101198077(-)
Zm00001d016896::5:179609406-179611407(+)
Zm00001d052928::4:205231393-205233394(-)
Zm00001d011532::8:153702520-153704521(-)
Zm00001d039224::6:173325483-173327484(+)
Zm00001d047579::9:136184231-136186232(+)
Zm00001d040603::3:52757276-52759277(+)
Zm00001d013661::5:16647310-16649311(+)
Zm00001d033611::1:268582628-268584629(+)
Zm00001d008393::8:7168968-7170969(-)
Zm00001d005271::2:166693662-166695663(+)
Zm00001d014782::5:62915659-62917660(+)
Zm00001d037384::6:123932694-123934695(-)
Zm00001d024307::10:63097337-63099338(-)
Zm00001d029328::1:66118555-66120556(+)
Zm00001d018941::7:9990163-9992164(+)
Zm00001d047146::9:120059410-120061411(+)
Zm00001d005482::2:175597963-175599964(-)
Zm00001d045397::9:20630173-20632174(-)
Zm00001d052184::4:182561706-182563707(+)
Zm00001d037427::6:125222560-125224561(-)
Zm00001d027995::1:19653984-19655985(+)
Zm00001d008460::8:9328109-9330110(+)
Zm00001d035823::6:53477423-53479424(-)
Zm00001d045377::9:20084670-20086671(+)
Zm00001d046864::9:108495903-108497904(-)
Zm00001d021430::7:151991553-151993554(-)
Zm00001d024894::10:93461923-93463924(-)
Zm00001d004640::2:124683033-124685034(-)
Zm00001d033985::1:280284881-280286882(-)
Zm00001d019212::7:22078852-22080853(+)
Zm00001d051080::4:141105317-141107318(-)
Zm00001d044412::3:227442231-227444232(+)
Zm00001d024739::10:85755085-85757086(+)
Zm00001d003983::2:73523641-73525642(+)
Zm00001d023392::10:4493822-4495823(+)
Zm00001d033340::1:259604370-259606371(-)
Zm00001d003970::2:72945505-72947506(-)
Zm00001d015291::5:82960651-82962652(+)
Zm00001d005031::2:154982225-154984226(+)
Zm00001d041265::3:109136558-109138559(+)
Zm00001d047595::9:136680181-136682182(+)
Zm00001d025944::10:134351525-134353526(+)
Zm00001d039453::3:4744283-4746284(+)
Zm00001d053184::4:218709255-218711256(+)
Zm00001d022405::7:176863920-176865921(+)
Zm00001d002980::2:28747074-28749075(+)
Zm00001d050845::4:126546232-126548233(+)
Zm00001d051671::4:166249356-166251357(+)
Zm00001d014104::5:32670284-32672285(-)
Zm00001d003470::2:45286174-45288175(-)
Zm00001d028672::1:42562369-42564370(+)
Zm00001d019515::7:39143773-39145774(+)
Zm00001d009287::8:52298911-52300912(+)
Zm00001d022212::7:172911096-172913097(+)
Zm00001d020004::7:85029696-85031697(+)
Zm00001d041531::3:126092143-126094144(-)
Zm00001d033344::1:259655153-259657154(-)
Zm00001d013713::5:18273305-18275306(+)
Zm00001d045611::9:28679141-28681142(-)
Zm00001d051820::4:170833406-170835407(+)
Zm00001d024128::10:48269419-48271420(-)
Zm00001d042226::3:156831597-156833598(-)
Zm00001d008996::8:29222221-29224222(+)
Zm00001d039719::3:12976778-12978779(+)
Zm00001d044999::9:9672204-9674205(+)
Zm00001d016080::5:143353813-143355814(-)
Zm00001d017460::5:196485350-196487351(-)
Zm00001d052993::4:207979003-207981004(+)
Zm00001d029502::1:73454048-73456049(-)
Zm00001d029557::1:76078220-76080221(-)
Zm00001d012275::8:171733633-171735634(+)
Zm00001d049848::4:47633577-47635578(-)
Zm00001d015379::5:87174197-87176198(+)
Zm00001d013250::5:7125092-7127093(-)
Zm00001d038394::6:156290924-156292925(+)
Zm00001d053450::4:232077137-232079138(-)
Zm00001d052852::4:202625804-202627805(+)
Zm00001d051219::4:148976770-148978771(+)
Zm00001d013485::5:12643042-12645043(-)
Zm00001d025888::10:133101483-133103484(-)
Zm00001d014831::5:64747347-64749348(-)
Zm00001d045538::9:25848770-25850771(-)
Zm00001d012629::8:177494508-177496509(+)
Zm00001d025431::10:118600746-118602747(+)
Zm00001d023846::10:24406097-24408098(+)
Zm00001d025153::10:106775575-106777576(+)
Zm00001d026594::10:148670801-148672802(-)
Zm00001d009054::8:33464767-33466768(+)
Zm00001d032847::1:239936899-239938900(-)
Zm00001d026113::10:138718038-138720039(+)
Zm00001d022371::7:176263394-176265395(-)
Zm00001d032945::1:244342518-244344519(-)
Zm00001d024083::10:42506236-42508237(+)
Zm00001d005432::2:173780386-173782387(+)
Zm00001d038066::6:146741395-146743396(-)
Zm00001d021726::7:161508215-161510216(+)
Zm00001d001855::2:1961296-1963297(+)
Zm00001d003611::2:50117037-50119038(-)
Zm00001d044816::9:3593559-3595560(+)
Zm00001d039334::3:2018961-2020962(+)
Zm00001d004790::2:139457003-139459004(-)
Zm00001d051525::4:161343509-161345510(+)
Zm00001d051806::4:170135936-170137937(-)
Zm00001d029083::1:57397206-57399207(-)
Zm00001d018048::5:212840380-212842381(+)
Zm00001d029105::1:58201080-58203081(-)
Zm00001d020120::7:94098517-94100518(+)
Zm00001d003247::2:37817923-37819924(-)
Zm00001d051677::4:166469288-166471289(-)
Zm00001d020211::7:100351777-100353778(+)
Zm00001d041013::3:90295550-90297551(+)
Zm00001d026144::10:139665377-139667378(+)
Zm00001d018075::5:213816219-213818220(-)
Zm00001d016333::5:157774194-157776195(-)
Zm00001d049832::4:47003027-47005028(-)
Zm00001d015272::5:82369915-82371916(-)
Zm00001d005659::2:182561137-182563138(+)
Zm00001d031583::1:195480442-195482443(+)
Zm00001d015319::5:84426196-84428197(-)
Zm00001d051866::4:172759023-172761024(+)
Zm00001d034690::1:300085307-300087308(-)
Zm00001d016691::5:172645060-172647061(-)
Zm00001d016287::5:155681712-155683713(-)
Zm00001d042761::3:179088099-179090100(-)
Zm00001d036175::6:75715341-75717342(-)
Zm00001d044727::9:590155-592156(-)
Zm00001d030587::1:146600432-146602433(+)
Zm00001d024337::10:65390073-65392074(-)
Zm00001d032689::1:234492939-234494940(+)
Zm00001d009212::8:43470362-43472363(+)
Zm00001d016612::5:170109560-170111561(+)
Zm00001d029114::1:58380291-58382292(-)
Zm00001d017491::5:197433904-197435905(-)
Zm00001d020848::7:134492501-134494502(+)
Zm00001d047293::9:125765726-125767727(+)
Zm00001d032116::1:213633819-213635820(+)
Zm00001d021189::7:145429779-145431780(-)
Zm00001d022276::7:174237358-174239359(+)
Zm00001d030087::1:104668219-104670220(+)
Zm00001d012087::8:167979764-167981765(-)
Zm00001d019804::7:63161752-63163753(+)
Zm00001d009813::8:82668723-82670724(-)
Zm00001d025781::10:129474544-129476545(-)
Zm00001d032521::1:229325259-229327260(-)
Zm00001d027415::1:4837880-4839881(-)
Zm00001d015671::5:105090962-105092963(+)
Zm00001d039959::3:20749840-20751841(+)
Zm00001d047814::9:142496281-142498282(+)
Zm00001d004088::2:81500986-81502987(-)
Zm00001d038926::6:167148846-167150847(-)
Zm00001d053389::4:228944855-228946856(+)
Zm00001d010522::8:119109630-119111631(-)
Zm00001d049148::4:17754881-17756882(+)
Zm00001d038128::6:148805165-148807166(+)
Zm00001d014695::5:59737620-59739621(-)
Zm00001d031928::1:207096613-207098614(+)
Zm00001d031575::1:195068334-195070335(-)
Zm00001d025737::10:127954460-127956461(-)
Zm00001d032472::1:227852297-227854298(+)
Zm00001d028662::1:42228098-42230099(+)
Zm00001d029289::1:64919068-64921069(-)
Zm00001d033983::1:280116931-280118932(+)
Zm00001d015481::5:92809680-92811681(+)
Zm00001d017659::5:203313751-203315752(+)
Zm00001d012492::8:175442076-175444077(+)
Zm00001d030305::1:121212695-121214696(-)
Zm00001d021979::7:167516251-167518252(-)
Zm00001d017144::5:186768538-186770539(+)
Zm00001d039469::3:5150209-5152210(-)
Zm00001d041900::3:142563122-142565123(+)
Zm00001d050121::4:67399132-67401133(+)
Zm00001d015423::5:89381277-89383278(+)
Zm00001d023538::10:9370861-9372862(-)
Zm00001d002358::2:10779710-10781711(+)
Zm00001d012931::5:2171688-2173689(+)
Zm00001d038570::6:160132181-160134182(-)
Zm00001d028313::1:30343836-30345837(-)
Zm00001d053128::4:214989340-214991341(-)
Zm00001d006291::2:203789685-203791686(-)
Zm00001d052396::4:189097708-189099709(-)
Zm00001d029174::1:60995404-60997405(+)
Zm00001d047267::9:124874568-124876569(-)
Zm00001d052331::4:187326376-187328377(+)
Zm00001d026143::10:139607551-139609552(-)
Zm00001d010801::8:128219696-128221697(+)
Zm00001d003114::2:32676042-32678043(+)
Zm00001d053287::4:224263105-224265106(+)
Zm00001d039551::3:7837514-7839515(+)
Zm00001d024036::10:38821142-38823143(-)
Zm00001d040534::3:48539953-48541954(+)
Zm00001d028396::1:33301844-33303845(+)
Zm00001d014376::5:43557234-43559235(-)
Zm00001d036296::6:82462156-82464157(+)
Zm00001d040416::3:42356758-42358759(+)
Zm00001d040852::3:71766696-71768697(+)
Zm00001d019486::7:36645350-36647351(-)
Zm00001d019642::7:47826403-47828404(+)
Zm00001d006130::2:199405236-199407237(+)
Zm00001d044348::3:225600726-225602727(+)
Zm00001d047207::9:121975454-121977455(+)
Zm00001d041961::3:145903568-145905569(-)
Zm00001d013526::5:13608715-13610716(+)
Zm00001d041511::3:125027156-125029157(+)
Zm00001d048646::4:2597362-2599363(-)
Zm00001d009931::8:90451515-90453516(-)
Zm00001d053906::4:243391949-243393950(-)
Zm00001d051232::4:149365165-149367166(-)
Zm00001d019093::7:15932484-15934485(+)
Zm00001d039239::3:381710-383711(-)
Zm00001d043736::3:208698184-208700185(+)
Zm00001d021790::7:163077753-163079754(-)
Zm00001d006059::2:196799913-196801914(+)
Zm00001d028358::1:31908276-31910277(-)
Zm00001d036054::6:69176290-69178291(+)
Zm00001d009329::8:56606033-56608034(+)
Zm00001d049199::4:20195160-20197161(+)
Zm00001d027843::1:14990486-14992487(-)
Zm00001d021505::7:154278196-154280197(-)
Zm00001d010414::8:113687279-113689280(-)
Zm00001d039514::3:6297453-6299454(+)
Zm00001d017985::5:211399589-211401590(+)
Zm00001d025017::10:99815985-99817986(+)
Zm00001d035910::6:59696130-59698131(+)
Zm00001d005488::2:175659456-175661457(-)
Zm00001d022513::7:179168537-179170538(+)
Zm00001d006825::2:217433055-217435056(+)
Zm00001d029799::1:87447243-87449244(+)
Zm00001d031484::1:191584074-191586075(-)
Zm00001d030870::1:164367796-164369797(-)
Zm00001d026548::10:147987787-147989788(+)
Zm00001d002566::2:15559579-15561580(-)
Zm00001d049289::4:24584880-24586881(-)
Zm00001d022115::7:170670860-170672861(-)
Zm00001d002945::2:27824774-27826775(-)
Zm00001d012573::8:176813432-176815433(+)
Zm00001d018415::5:220298713-220300714(-)
Zm00001d026291::10:142981466-142983467(+)
Zm00001d034529::1:295715879-295717880(-)
Zm00001d026579::10:148342150-148344151(-)
Zm00001d004051::2:79500192-79502193(-)
Zm00001d026580::10:148341585-148343586(+)
Zm00001d050577::4:101825107-101827108(+)
Zm00001d046017::9:55196778-55198779(+)
Zm00001d042441::3:167537469-167539470(-)
Zm00001d045133::9:13838041-13840042(+)
Zm00001d034965::6:288545-290546(+)
Zm00001d025938::10:134158457-134160458(-)
Zm00001d050220::4:74497352-74499353(+)
Zm00001d045373::9:20001093-20003094(-)
Zm00001d045655::9:31229532-31231533(+)
Zm00001d042154::3:153990174-153992175(-)
Zm00001d046076::9:61762767-61764768(-)
Zm00001d006269::2:203286104-203288105(+)
Zm00001d014643::5:57155309-57157310(+)
Zm00001d018544::5:222687797-222689798(+)
Zm00001d034513::1:295274494-295276495(-)
Zm00001d053996::4:244815156-244817157(+)
Zm00001d038927::6:167148266-167150267(+)
Zm00001d003822::2:60918924-60920925(-)
Zm00001d013188::5:6150435-6152436(-)
Zm00001d052613::4:194777927-194779928(-)
Zm00001d050198::4:72856274-72858275(-)
Zm00001d035046::6:3072439-3074440(+)
Zm00001d044798::9:2670324-2672325(+)
Zm00001d014385::5:43922184-43924185(+)
Zm00001d040851::3:71657125-71659126(-)
Zm00001d041420::3:118459120-118461121(+)
Zm00001d046166::9:68756802-68758803(-)
Zm00001d051139::4:145544577-145546578(+)
Zm00001d005286::2:167708054-167710055(+)
Zm00001d007865::2:241254809-241256810(+)
Zm00001d053334::4:226581765-226583766(+)
Zm00001d025369::10:115869224-115871225(-)
Zm00001d009883::8:87299877-87301878(+)
Zm00001d018820::7:6438072-6440073(-)
Zm00001d049709::4:41055603-41057604(-)
Zm00001d053150::4:216317165-216319166(-)
Zm00001d050608::4:103848280-103850281(+)
Zm00001d046810::9:106752370-106754371(-)
Zm00001d014188::5:35633486-35635487(-)
Zm00001d030061::1:102722604-102724605(-)
Zm00001d044814::9:3498520-3500521(-)
Zm00001d005190::2:163036724-163038725(+)
Zm00001d047784::9:141745031-141747032(+)
Zm00001d018477::5:221514798-221516799(-)
Zm00001d029188::1:61570027-61572028(-)
Zm00001d017796::5:207004725-207006726(-)
Zm00001d006479::2:209562316-209564317(+)
Zm00001d043705::3:207926159-207928160(-)
Zm00001d024421::10:70311178-70313179(+)
Zm00001d039374::3:2753942-2755943(-)
Zm00001d010764::8:127329759-127331760(+)
Zm00001d021655::7:159186752-159188753(+)
Zm00001d051509::4:160963196-160965197(-)
Zm00001d006654::2:213550408-213552409(+)
Zm00001d007583::2:235284813-235286814(+)
Zm00001d043019::3:186604592-186606593(+)
Zm00001d053916::4:243625063-243627064(+)
Zm00001d002572::2:15669328-15671329(-)
Zm00001d017409::5:195099044-195101045(-)
Zm00001d037961::6:143614047-143616048(-)
Zm00001d022615::7:181116770-181118771(-)
Zm00001d013733::5:18863369-18865370(-)
Zm00001d042143::3:153386743-153388744(-)
Zm00001d017145::5:186841226-186843227(+)
Zm00001d038060::6:146621045-146623046(-)
Zm00001d003140::2:33433309-33435310(+)
Zm00001d023552::10:9847377-9849378(+)
Zm00001d053901::4:243352597-243354598(+)
Zm00001d034621::1:298062185-298064186(-)
Zm00001d048769::4:5255275-5257276(-)
Zm00001d022035::7:168349345-168351346(+)
Zm00001d025853::10:131516669-131518670(+)
Zm00001d018613::7:869706-871707(+)
Zm00001d052443::4:190130876-190132877(-)
Zm00001d042802::3:180319438-180321439(-)
Zm00001d042264::3:158022761-158024762(-)
Zm00001d037518::6:127910698-127912699(+)
Zm00001d011513::8:152939098-152941099(-)
Zm00001d002726::2:20526006-20528007(-)
Zm00001d018847::7:7293920-7295921(-)
Zm00001d029412::1:69430284-69432285(-)
Zm00001d024382::10:68269358-68271359(+)
Zm00001d012178::8:169612152-169614153(-)
Zm00001d026022::10:136251788-136253789(+)
Zm00001d004837::2:142728013-142730014(+)
Zm00001d021532::7:155245134-155247135(+)
Zm00001d030232::1:114927283-114929284(+)
Zm00001d043911::3:213660473-213662474(+)
Zm00001d026704::10:150492217-150494218(+)
Zm00001d045525::9:25507699-25509700(+)
Zm00001d022152::7:171320213-171322214(+)
Zm00001d041221::3:106169761-106171762(+)
Zm00001d021032::7:140953247-140955248(+)
Zm00001d025421::10:118151058-118153059(-)
Zm00001d005247::2:165584236-165586237(+)
Zm00001d049761::4:43535309-43537310(+)
Zm00001d040541::3:48777273-48779274(-)
Zm00001d029466::1:72004401-72006402(-)
Zm00001d005594::2:180122753-180124754(-)
Zm00001d023767::10:19463210-19465211(-)
Zm00001d009327::8:56286577-56288578(-)
Zm00001d030603::1:147912100-147914101(+)
Zm00001d046602::9:98271910-98273911(-)
Zm00001d006808::2:217129498-217131499(-)
Zm00001d053093::4:213326569-213328570(+)
Zm00001d014315::5:40642779-40644780(-)
Zm00001d022156::7:171401174-171403175(-)
Zm00001d020719::7:130054037-130056038(-)
Zm00001d011152::8:140851841-140853842(+)
Zm00001d039978::3:21465248-21467249(+)
Zm00001d025020::10:99991256-99993257(+)
Zm00001d032325::1:222558984-222560985(+)
Zm00001d040550::3:49052482-49054483(-)
Zm00001d026584::10:148382726-148384727(+)
Zm00001d005261::2:166094692-166096693(+)
Zm00001d032958::1:244778491-244780492(+)
Zm00001d018148::5:215521571-215523572(+)
Zm00001d010339::8:110344209-110346210(-)
Zm00001d044133::3:220053713-220055714(+)
Zm00001d050347::4:82698997-82700998(+)
Zm00001d052602::4:194402727-194404728(+)
Zm00001d027489::1:6417925-6419926(+)
Zm00001d012619::8:177294757-177296758(-)
Zm00001d025104::10:104271190-104273191(+)
Zm00001d033339::1:259582574-259584575(-)
Zm00001d026459::10:146249264-146251265(-)
Zm00001d018253::5:217436242-217438243(+)
Zm00001d010440::8:115241865-115243866(-)
Zm00001d036055::6:69309943-69311944(+)
Zm00001d033230::1:255244847-255246848(-)
Zm00001d023769::10:19507012-19509013(-)
Zm00001d031327::1:186074959-186076960(-)
Zm00001d043047::3:187341005-187343006(+)
Zm00001d044550::3:231456366-231458367(+)
Zm00001d034623::1:298185165-298187166(-)
Zm00001d012854::5:1118456-1120457(+)
Zm00001d031460::1:191034458-191036459(-)
Zm00001d016200::5:150353500-150355501(+)
Zm00001d027649::1:10109062-10111063(-)
Zm00001d036238::6:78465294-78467295(-)
Zm00001d042095::3:150585610-150587611(-)
Zm00001d039520::3:6770333-6772334(-)
Zm00001d018595::7:182583-184584(-)
Zm00001d013524::5:13582820-13584821(+)
Zm00001d024605::10:80140137-80142138(-)
Zm00001d011797::8:161723428-161725429(-)
Zm00001d031345::1:186946079-186948080(-)
Zm00001d009022::8:30340291-30342292(+)
Zm00001d015134::5:76817716-76819717(+)
Zm00001d036404::6:86987891-86989892(-)
Zm00001d047566::9:135784866-135786867(+)
Zm00001d024193::10:54918697-54920698(+)
Zm00001d013768::5:19731714-19733715(+)
Zm00001d009660::8:74949844-74951845(+)
Zm00001d028443::1:35129537-35131538(+)
Zm00001d012755::8:179883322-179885323(-)
Zm00001d042746::3:178832520-178834521(-)
Zm00001d050884::4:128323773-128325774(-)
Zm00001d006676::2:214084262-214086263(-)
Zm00001d038299::6:153763810-153765811(-)
Zm00001d020500::7:119414344-119416345(-)
Zm00001d028426::1:34654571-34656572(-)
Zm00001d035844::6:55328744-55330745(-)
Zm00001d015870::5:127452818-127454819(+)
Zm00001d020378::7:110057647-110059648(+)
Zm00001d010021::8:95494142-95496143(-)
Zm00001d028690::1:43283857-43285858(+)
Zm00001d052329::4:187326932-187328933(-)
Zm00001d045519::9:25260935-25262936(-)
Zm00001d007577::2:235093342-235095343(+)
Zm00001d031684::1:198619673-198621674(-)
Zm00001d033107::1:250327189-250329190(+)
Zm00001d026277::10:142720954-142722955(-)
Zm00001d048460::9:156723775-156725776(-)
Zm00001d041957::3:145602649-145604650(+)
Zm00001d043949::3:214563573-214565574(+)
Zm00001d025639::10:124757677-124759678(-)
Zm00001d028738::1:44767910-44769911(-)
Zm00001d011704::8:159245369-159247370(-)
Zm00001d004105::2:83175330-83177331(-)
Zm00001d010274::8:106961305-106963306(+)
Zm00001d032440::1:226425620-226427621(+)
Zm00001d050785::4:122621042-122623043(+)
Zm00001d050024::4:60836067-60838068(+)
Zm00001d014020::5:28978687-28980688(+)
Zm00001d048994::4:11922811-11924812(-)
Zm00001d013046::5:3735676-3737677(-)
Zm00001d012148::8:168925497-168927498(+)
Zm00001d005899::2:192221310-192223311(-)
Zm00001d014200::5:36212026-36214027(+)
Zm00001d009878::8:86791265-86793266(+)
Zm00001d052723::4:198868966-198870967(+)
Zm00001d018295::5:218085390-218087391(-)
Zm00001d053588::4:235519804-235521805(-)
Zm00001d036986::6:108337560-108339561(-)
Zm00001d049270::4:23899417-23901418(-)
Zm00001d025948::10:134517863-134519864(+)
Zm00001d036975::6:108059912-108061913(+)
Zm00001d052046::4:177533062-177535063(+)
Zm00001d008495::8:10368863-10370864(+)
Zm00001d003996::2:74406428-74408429(+)
Zm00001d007576::2:235093982-235095983(-)
Zm00001d002658::2:18563603-18565604(-)
Zm00001d041756::3:136129454-136131455(-)
Zm00001d045631::9:29289639-29291640(-)
Zm00001d014185::5:35487841-35489842(-)
Zm00001d002084::2:5714785-5716786(-)
Zm00001d044446::3:228296325-228298326(-)
Zm00001d048710::4:3839429-3841430(-)
Zm00001d032937::1:244095328-244097329(+)
Zm00001d046621::9:99141162-99143163(-)
Zm00001d038576::6:160352812-160354813(-)
Zm00001d007675::2:237249149-237251150(+)
Zm00001d042362::3:163207985-163209986(+)
Zm00001d018376::5:219490537-219492538(+)
Zm00001d047147::9:120084037-120086038(+)
Zm00001d014091::5:31999284-32001285(+)
Zm00001d048428::9:156055649-156057650(-)
Zm00001d015747::5:115881489-115883490(+)
Zm00001d035312::6:20658037-20660038(+)
Zm00001d024874::10:91750839-91752840(+)
Zm00001d002325::2:10314346-10316347(+)
Zm00001d019348::7:29127873-29129874(-)
Zm00001d038139::6:149202355-149204356(+)
Zm00001d017035::5:183276827-183278828(+)
Zm00001d006030::2:195713738-195715739(-)
Zm00001d032637::1:232681792-232683793(+)
Zm00001d049781::4:44221085-44223086(+)
Zm00001d048133::9:150635375-150637376(-)
Zm00001d043160::3:190394874-190396875(-)
Zm00001d052194::4:182771108-182773109(+)
Zm00001d010974::8:135528519-135530520(+)
Zm00001d029908::1:93677352-93679353(+)
Zm00001d048777::4:5413340-5415341(-)
Zm00001d001825::2:1529084-1531085(+)
Zm00001d027313::1:2779641-2781642(+)
Zm00001d053187::4:218888665-218890666(-)
Zm00001d051009::4:136550720-136552721(-)
Zm00001d017205::5:188876341-188878342(-)
Zm00001d044109::3:219508043-219510044(-)
Zm00001d031126::1:178551560-178553561(+)
Zm00001d028873::1:49280039-49282040(-)
Zm00001d032567::1:230712785-230714786(+)
Zm00001d047428::9:129719029-129721030(+)
Zm00001d048479::9:156993950-156995951(+)
Zm00001d048076::9:149399932-149401933(+)
Zm00001d010495::8:117998510-118000511(+)
Zm00001d032828::1:239453789-239455790(+)
Zm00001d017185::5:188270373-188272374(-)
Zm00001d013810::5:21186047-21188048(-)
Zm00001d042450::3:168110271-168112272(-)
Zm00001d049254::4:22960066-22962067(-)
Zm00001d045691::9:33518503-33520504(-)
Zm00001d022577::7:180298162-180300163(+)
Zm00001d028295::1:29503580-29505581(-)
Zm00001d003903::2:66483517-66485518(+)
Zm00001d014291::5:39721955-39723956(-)
Zm00001d045491::9:24410753-24412754(+)
Zm00001d007068::2:221310873-221312874(+)
Zm00001d013076::5:4381353-4383354(-)
Zm00001d011094::8:138803106-138805107(-)
Zm00001d002999::2:29177612-29179613(-)
Zm00001d047366::9:127831604-127833605(+)
Zm00001d048575::9:159479492-159481493(+)
Zm00001d051481::4:160050420-160052421(-)
Zm00001d013512::5:13307005-13309006(-)
Zm00001d053894::4:243227196-243229197(-)
Zm00001d026241::10:141724851-141726852(+)
Zm00001d019335::7:28399380-28401381(+)
Zm00001d035038::6:2748368-2750369(+)
Zm00001d026346::10:143961425-143963426(-)
Zm00001d021086::7:142450463-142452464(+)
Zm00001d052769::4:200158540-200160541(-)
Zm00001d026551::10:148014256-148016257(+)
Zm00001d044152::3:220527271-220529272(-)
Zm00001d007117::2:222665199-222667200(-)
Zm00001d021890::7:165501189-165503190(-)
Zm00001d020428::7:113327413-113329414(-)
Zm00001d043393::3:198631648-198633649(+)
Zm00001d019308::7:26975036-26977037(-)
Zm00001d007421::2:231300138-231302139(+)
Zm00001d025402::10:117255970-117257971(-)
Zm00001d003190::2:35066812-35068813(-)
Zm00001d038460::6:157676006-157678007(+)
Zm00001d049731::4:41764216-41766217(+)
Zm00001d035669::6:40166720-40168721(-)
Zm00001d044418::3:227502628-227504629(-)
Zm00001d033152::1:252203257-252205258(-)
Zm00001d003879::2:64585066-64587067(+)
Zm00001d052437::4:190067300-190069301(-)
Zm00001d006729::2:215392738-215394739(-)
Zm00001d028929::1:51820122-51822123(-)
Zm00001d034409::1:292165951-292167952(-)
Zm00001d029146::1:60477809-60479810(-)
Zm00001d050146::4:69103599-69105600(-)
Zm00001d002156::2:6880652-6882653(-)
Zm00001d051599::4:164069925-164071926(+)
Zm00001d052636::4:195468453-195470454(+)
Zm00001d004564::2:118173841-118175842(+)
Zm00001d053878::4:242760456-242762457(-)
Zm00001d046558::9:95898560-95900561(-)
Zm00001d017453::5:196270642-196272643(-)
Zm00001d015181::5:78509190-78511191(-)
Zm00001d019339::7:28577809-28579810(+)
Zm00001d020209::7:100247062-100249063(-)
Zm00001d008209::8:1236679-1238680(+)
Zm00001d044982::9:9210968-9212969(-)
Zm00001d037051::6:110501965-110503966(-)
Zm00001d007436::2:231676890-231678891(-)
Zm00001d033867::1:276774253-276776254(+)
Zm00001d012936::5:2226881-2228882(-)
Zm00001d004510::2:115886064-115888065(+)
Zm00001d030296::1:120069217-120071218(+)
Zm00001d043428::3:199531853-199533854(-)
Zm00001d015252::5:81416835-81418836(-)
Zm00001d011729::8:160089554-160091555(-)
Zm00001d017576::5:200174935-200176936(-)
Zm00001d049495::4:32404292-32406293(-)
Zm00001d034824::1:303001013-303003014(+)
Zm00001d015890::5:129464981-129466982(+)
Zm00001d041800::3:138803342-138805343(-)
Zm00001d012322::8:172401900-172403901(+)
Zm00001d035088::6:4650257-4652258(+)
Zm00001d026164::10:140164856-140166857(-)
Zm00001d028018::1:20420694-20422695(+)
Zm00001d009311::8:54148582-54150583(-)
Zm00001d033218::1:254668053-254670054(+)
Zm00001d050826::4:124868566-124870567(-)
Zm00001d044956::9:8215777-8217778(-)
Zm00001d013035::5:3541806-3543807(-)
Zm00001d046381::9:85599471-85601472(+)
Zm00001d018698::7:2704527-2706528(+)
Zm00001d024373::10:67658571-67660572(-)
Zm00001d020355::7:108762528-108764529(+)
Zm00001d038905::6:166767814-166769815(-)
Zm00001d050670::4:114196186-114198187(+)
Zm00001d044624::3:233512187-233514188(-)
Zm00001d041331::3:112435674-112437675(-)
Zm00001d028083::1:22221065-22223066(-)
Zm00001d034717::1:300609909-300611910(-)
Zm00001d039378::3:2793425-2795426(-)
Zm00001d015254::5:81447647-81449648(-)
Zm00001d002458::2:13290926-13292927(-)
Zm00001d014294::5:39802325-39804326(+)
Zm00001d011680::8:158510715-158512716(+)
Zm00001d047802::9:142158999-142161000(-)
Zm00001d033786::1:273677507-273679508(-)
Zm00001d049075::4:14907669-14909670(-)
Zm00001d020387::7:110770829-110772830(-)
Zm00001d007934::2:243394208-243396209(-)
Zm00001d005726::2:184841113-184843114(+)
Zm00001d015496::5:93750962-93752963(-)
Zm00001d040672::3:57177672-57179673(+)
Zm00001d036177::6:75729757-75731758(-)
Zm00001d045958::9:49776466-49778467(-)
Zm00001d049746::4:42781980-42783981(-)
Zm00001d003038::2:30069778-30071779(+)
Zm00001d031839::1:203324637-203326638(+)
Zm00001d048623::4:1533693-1535694(-)
Zm00001d041274::3:109615180-109617181(-)
Zm00001d011208::8:143000203-143002204(-)
Zm00001d041718::3:134926067-134928068(-)
Zm00001d019679::7:50546646-50548647(+)
Zm00001d005157::2:161571287-161573288(+)
Zm00001d003867::2:64010224-64012225(+)
Zm00001d042274::3:158529933-158531934(+)
Zm00001d008211::8:1297591-1299592(+)
Zm00001d035647::6:38174220-38176221(-)
Zm00001d048201::9:152373820-152375821(-)
Zm00001d028835::1:48145561-48147562(-)
Zm00001d044272::3:223524902-223526903(-)
Zm00001d007470::2:232405521-232407522(-)
Zm00001d052462::4:190496433-190498434(-)
Zm00001d004864::2:145434501-145436502(+)
Zm00001d047941::9:145895446-145897447(-)
Zm00001d004370::2:106726379-106728380(-)
Zm00001d006037::2:195920014-195922015(+)
Zm00001d042934::3:184481818-184483819(-)
Zm00001d007186::2:224116465-224118466(-)
Zm00001d017340::5:193380918-193382919(-)
Zm00001d028660::1:42126201-42128202(-)
Zm00001d021775::7:162844390-162846391(+)
Zm00001d043497::3:201849018-201851019(+)
Zm00001d053612::4:236472578-236474579(+)
Zm00001d035215::6:10272233-10274234(+)
Zm00001d025680::10:126109891-126111892(-)
Zm00001d009383::8:61552327-61554328(-)
Zm00001d029979::1:97326536-97328537(-)
Zm00001d031651::1:197391949-197393950(+)
Zm00001d049923::4:52879219-52881220(+)
Zm00001d012973::5:2609568-2611569(-)
Zm00001d016002::5:138885654-138887655(-)
Zm00001d049496::4:32403696-32405697(+)
Zm00001d020423::7:113099007-113101008(+)
Zm00001d024192::10:54915758-54917759(-)
Zm00001d041007::3:89969631-89971632(-)
Zm00001d021357::7:149772137-149774138(-)
Zm00001d042828::3:181359929-181361930(+)
Zm00001d052721::4:198795823-198797824(-)
Zm00001d045876::9:45288564-45290565(-)
Zm00001d025769::10:129034882-129036883(-)
Zm00001d038056::6:146553969-146555970(+)
Zm00001d040820::3:67929063-67931064(+)
Zm00001d049413::4:29856659-29858660(-)
Zm00001d037393::6:124227947-124229948(+)
Zm00001d020714::7:129801098-129803099(-)
Zm00001d038358::6:155275867-155277868(+)
Zm00001d003418::2:43778770-43780771(+)
Zm00001d042864::3:182388031-182390032(-)
Zm00001d010460::8:116266569-116268570(+)
Zm00001d018123::5:214728494-214730495(+)
Zm00001d051121::4:144440179-144442180(-)
Zm00001d021480::7:153347177-153349178(+)
Zm00001d027648::1:10060101-10062102(+)
Zm00001d048091::9:149912746-149914747(+)
Zm00001d008887::8:24105076-24107077(+)
Zm00001d034807::1:302529654-302531655(-)
Zm00001d030661::1:151633544-151635545(-)
Zm00001d050809::4:124013544-124015545(+)
Zm00001d015333::5:84886884-84888885(-)
Zm00001d045627::9:29256935-29258936(+)
Zm00001d053609::4:236286458-236288459(-)
Zm00001d006722::2:215278846-215280847(+)
Zm00001d028111::1:23117219-23119220(+)
Zm00001d027908::1:17364692-17366693(-)
Zm00001d018936::7:9657399-9659400(+)
Zm00001d015168::5:78186577-78188578(+)
Zm00001d014969::5:70574244-70576245(-)
Zm00001d047084::9:117766689-117768690(-)
Zm00001d048035::9:148453529-148455530(-)
Zm00001d028675::1:42747612-42749613(-)
Zm00001d017401::5:194937359-194939360(-)
Zm00001d025700::10:126771226-126773227(+)
Zm00001d030106::1:106129014-106131015(-)
Zm00001d052089::4:179109571-179111572(+)
Zm00001d026703::10:150492922-150494923(-)
Zm00001d008456::8:9210155-9212156(+)
Zm00001d038426::6:157075400-157077401(+)
Zm00001d037056::6:110798265-110800266(-)
Zm00001d033117::1:250588214-250590215(+)
Zm00001d047633::9:137593557-137595558(+)
Zm00001d026706::10:150555300-150557301(+)
Zm00001d037055::6:110697114-110699115(+)
Zm00001d035762::6:46160066-46162067(+)
Zm00001d046645::9:100363663-100365664(+)
Zm00001d034118::1:284445142-284447143(-)
Zm00001d034126::1:284600869-284602870(+)
Zm00001d003825::2:61125385-61127386(-)
Zm00001d052411::4:189318272-189320273(+)
Zm00001d050836::4:125509229-125511230(+)
Zm00001d020041::7:88136758-88138759(-)
Zm00001d026485::10:146890121-146892122(-)
Zm00001d015026::5:72693854-72695855(+)
Zm00001d043386::3:198368338-198370339(+)
Zm00001d042920::3:183965679-183967680(-)
Zm00001d044717::9:57800-59801(+)
Zm00001d022591::7:180551816-180553817(-)
Zm00001d026094::10:138303189-138305190(+)
Zm00001d029151::1:60747485-60749486(-)
Zm00001d007446::2:231917076-231919077(+)
Zm00001d034847::1:303730188-303732189(-)
Zm00001d016022::5:140071761-140073762(+)
Zm00001d029218::1:62745567-62747568(+)
Zm00001d044628::3:233535124-233537125(-)
Zm00001d015682::5:106606185-106608186(+)
Zm00001d003435::2:44316115-44318116(-)
Zm00001d047275::9:125240932-125242933(+)
Zm00001d038923::6:167107921-167109922(-)
Zm00001d017331::5:193178529-193180530(-)
Zm00001d019844::7:68695817-68697818(+)
Zm00001d053742::4:240208827-240210828(+)
Zm00001d014366::5:43075659-43077660(-)
Zm00001d005620::2:180839107-180841108(-)
Zm00001d047946::9:145934257-145936258(+)
Zm00001d020329::7:106852341-106854342(+)
Zm00001d017601::5:201316417-201318418(-)
Zm00001d050145::4:69075108-69077109(-)
Zm00001d026239::10:141703834-141705835(+)
Zm00001d052074::4:178665266-178667267(+)
Zm00001d039871::3:17286395-17288396(+)
Zm00001d013926::5:24987315-24989316(-)
Zm00001d052025::4:176829774-176831775(+)
Zm00001d026244::10:141738762-141740763(+)
Zm00001d010608::8:121800179-121802180(-)
Zm00001d047962::9:146347207-146349208(+)
Zm00001d036968::6:107777707-107779708(+)
Zm00001d034160::1:285336631-285338632(-)
Zm00001d048209::9:152521348-152523349(+)
Zm00001d011124::8:139736228-139738229(-)
Zm00001d005736::2:185236392-185238393(-)
Zm00001d024646::10:82009123-82011124(+)
Zm00001d041989::3:146712874-146714875(+)
Zm00001d019117::7:17794977-17796978(-)
Zm00001d047367::9:127882786-127884787(-)
Zm00001d040311::3:37401620-37403621(+)
Zm00001d020664::7:127270735-127272736(-)
Zm00001d035797::6:50382670-50384671(+)
Zm00001d025125::10:105495742-105497743(-)
Zm00001d036674::6:97252640-97254641(-)
Zm00001d040823::3:68070343-68072344(-)
Zm00001d011163::8:141397324-141399325(-)
Zm00001d050942::4:132806814-132808815(+)
Zm00001d013795::5:20373296-20375297(-)
Zm00001d005097::2:158070732-158072733(-)
Zm00001d036283::6:81812264-81814265(-)
Zm00001d012980::5:2678864-2680865(+)
Zm00001d052991::4:207879056-207881057(-)
Zm00001d003672::2:53478531-53480532(+)
Zm00001d014895::5:67116951-67118952(+)
Zm00001d035143::6:6890693-6892694(-)
Zm00001d032843::1:239906265-239908266(-)
Zm00001d010803::8:128339218-128341219(+)
Zm00001d046611::9:98776952-98778953(-)
Zm00001d050288::4:78911315-78913316(+)
Zm00001d041095::3:97128713-97130714(-)
Zm00001d030079::1:104117204-104119205(+)
Zm00001d013495::5:12769578-12771579(+)
Zm00001d030666::1:152040107-152042108(-)
Zm00001d002564::2:15539968-15541969(-)
Zm00001d026165::10:140174425-140176426(-)
Zm00001d032439::1:226426276-226428277(-)
Zm00001d017593::5:201048342-201050343(-)
Zm00001d034793::1:302368817-302370818(+)
Zm00001d031723::1:199505887-199507888(-)
Zm00001d041187::3:104120101-104122102(-)
Zm00001d047302::9:126071914-126073915(-)
Zm00001d027631::1:9496450-9498451(+)
Zm00001d019111::7:17264720-17266721(-)
Zm00001d029826::1:89010981-89012982(-)
Zm00001d051261::4:151011819-151013820(+)
Zm00001d025131::10:105803903-105805904(-)
Zm00001d045162::9:14780805-14782806(-)
Zm00001d036985::6:108316022-108318023(+)
Zm00001d007042::2:220738412-220740413(-)
Zm00001d005071::2:157219297-157221298(+)
Zm00001d034493::1:294612903-294614904(+)
Zm00001d011834::8:162299892-162301893(+)
Zm00001d025574::10:122794878-122796879(-)
Zm00001d011185::8:142292657-142294658(-)
Zm00001d048180::9:151803415-151805416(-)
Zm00001d032363::1:224031158-224033159(+)
Zm00001d007270::2:226299332-226301333(+)
Zm00001d009007::8:29789716-29791717(-)
Zm00001d038091::6:147429906-147431907(+)
Zm00001d047253::9:124176671-124178672(+)
Zm00001d010455::8:115978909-115980910(-)
Zm00001d053873::4:242649170-242651171(-)
Zm00001d053367::4:227755786-227757787(+)
Zm00001d040117::3:28232884-28234885(+)
Zm00001d005911::2:192481552-192483553(-)
Zm00001d005785::2:188392702-188394703(-)
Zm00001d038337::6:154804410-154806411(+)
Zm00001d037947::6:143124661-143126662(+)
Zm00001d014508::5:50804742-50806743(-)
Zm00001d008856::8:22779526-22781527(+)
Zm00001d039293::3:1165722-1167723(+)
Zm00001d029140::1:60224157-60226158(+)
Zm00001d036789::6:100932609-100934610(-)
Zm00001d040679::3:57621066-57623067(+)
Zm00001d020571::7:122733055-122735056(+)
Zm00001d016570::5:167857220-167859221(-)
Zm00001d030124::1:107464535-107466536(-)
Zm00001d039062::6:169448528-169450529(+)
Zm00001d010240::8:105680568-105682569(+)
Zm00001d041740::3:135594016-135596017(+)
Zm00001d008257::8:3292611-3294612(-)
Zm00001d037060::6:110984366-110986367(-)
Zm00001d043295::3:194899108-194901109(+)
Zm00001d052540::4:192576671-192578672(+)
Zm00001d043453::3:200463687-200465688(+)
Zm00001d047782::9:141642588-141644589(+)
Zm00001d026392::10:144993754-144995755(+)
Zm00001d018359::5:219156969-219158970(+)
Zm00001d042713::3:178071423-178073424(-)
Zm00001d008264::8:3415590-3417591(+)
Zm00001d050950::4:133223517-133225518(-)
Zm00001d022050::7:169044143-169046144(-)
Zm00001d015531::5:96218569-96220570(+)
Zm00001d043590::3:204498495-204500496(-)
Zm00001d017153::5:187147637-187149638(+)
Zm00001d033821::1:274771843-274773844(+)
Zm00001d029432::1:70231226-70233227(-)
Zm00001d009610::8:72972221-72974222(+)
Zm00001d037550::6:129102996-129104997(-)
Zm00001d030149::1:108716074-108718075(+)
Zm00001d020365::7:109604171-109606172(-)
Zm00001d003551::2:47841158-47843159(+)
Zm00001d052810::4:201665923-201667924(+)
Zm00001d037346::6:122283854-122285855(-)
Zm00001d022028::7:168267521-168269522(+)
Zm00001d003414::2:43703684-43705685(+)
Zm00001d015188::5:78733670-78735671(-)
Zm00001d047697::9:139475201-139477202(-)
Zm00001d041204::3:105354876-105356877(+)
Zm00001d053930::4:243758996-243760997(-)
Zm00001d045277::9:17751905-17753906(-)
Zm00001d035048::6:3085229-3087230(+)
Zm00001d004681::2:130045871-130047872(+)
Zm00001d020629::7:125598791-125600792(-)
Zm00001d025857::10:131576348-131578349(+)
Zm00001d035145::6:6907159-6909160(-)
Zm00001d004440::2:112117437-112119438(-)
Zm00001d017461::5:196484718-196486719(+)
Zm00001d035226::6:15066454-15068455(+)
Zm00001d051524::4:161336798-161338799(+)
Zm00001d047778::9:141496850-141498851(+)
Zm00001d024630::10:81139034-81141035(+)
Zm00001d030995::1:172456977-172458978(-)
Zm00001d045518::9:25252653-25254654(+)
Zm00001d018859::7:7530477-7532478(+)
Zm00001d037950::6:143300018-143302019(+)
Zm00001d040361::3:40035426-40037427(+)
Zm00001d034073::1:283192229-283194230(+)
Zm00001d020931::7:136912146-136914147(+)
Zm00001d006467::2:209131199-209133200(+)
Zm00001d006885::2:218536310-218538311(+)
Zm00001d033825::1:274896420-274898421(-)
Zm00001d037996::6:144713191-144715192(+)
Zm00001d035309::6:20495365-20497366(+)
Zm00001d030285::1:119479314-119481315(+)
Zm00001d051362::4:155983359-155985360(+)
Zm00001d036301::6:83169716-83171717(+)
Zm00001d012559::8:176646118-176648119(-)
Zm00001d042793::3:179900137-179902138(-)
Zm00001d044601::3:233145816-233147817(+)
Zm00001d025683::10:126172073-126174074(+)
Zm00001d024057::10:40371438-40373439(+)
Zm00001d045712::9:34741826-34743827(-)
Zm00001d006209::2:201894926-201896927(+)
Zm00001d037211::6:115984135-115986136(-)
Zm00001d037395::6:124283717-124285718(-)
Zm00001d020681::7:127877919-127879920(+)
Zm00001d040567::3:50464638-50466639(-)
Zm00001d017254::5:190451841-190453842(+)
Zm00001d017487::5:197360981-197362982(+)
Zm00001d043556::3:203752028-203754029(-)
Zm00001d002716::2:20245752-20247753(+)
Zm00001d026237::10:141668022-141670023(+)
Zm00001d040351::3:39395920-39397921(-)
Zm00001d042870::3:182561540-182563541(-)
Zm00001d032165::1:215243796-215245797(+)
```
