## Supplementary material for "A comprehensive map of preferentially located motifs reveals distinct proximal *cis*-regulatory elements in plants": CTAAATAA_containing_gene_set.txt

```
#Occurences of CTAAATAA between -226 and -151 (positions relative to the transcription start site)
#288 sequences with CTAAATAA in this interval
#1.14% of the sequences in promoter set with CTAAATAA (set with 25199 sequences)
Zm00001d044727::9:590155-592156(-)
Zm00001d018048::5:212840380-212842381(+)
Zm00001d038358::6:155275867-155277868(+)
Zm00001d041187::3:104120101-104122102(-)
Zm00001d043019::3:186604592-186606593(+)
Zm00001d040567::3:50464638-50466639(-)
Zm00001d050950::4:133223517-133225518(-)
Zm00001d006293::2:203864034-203866035(-)
Zm00001d030149::1:108716074-108718075(+)
Zm00001d051677::4:166469288-166471289(-)
Zm00001d031575::1:195068334-195070335(-)
Zm00001d013076::5:4381353-4383354(-)
Zm00001d035180::6:8229140-8231141(-)
Zm00001d053906::4:243391949-243393950(-)
Zm00001d007089::2:221947840-221949841(+)
Zm00001d050608::4:103848280-103850281(+)
Zm00001d014020::5:28978687-28980688(+)
Zm00001d049495::4:32404292-32406293(-)
Zm00001d028111::1:23117219-23119220(+)
Zm00001d032637::1:232681792-232683793(+)
Zm00001d047566::9:135784866-135786867(+)
Zm00001d019679::7:50546646-50548647(+)
Zm00001d018376::5:219490537-219492538(+)
Zm00001d036985::6:108316022-108318023(+)
Zm00001d032116::1:213633819-213635820(+)
Zm00001d044348::3:225600726-225602727(+)
Zm00001d042441::3:167537469-167539470(-)
Zm00001d031460::1:191034458-191036459(-)
Zm00001d010803::8:128339218-128341219(+)
Zm00001d031651::1:197391949-197393950(+)
Zm00001d045691::9:33518503-33520504(-)
Zm00001d045876::9:45288564-45290565(-)
Zm00001d050845::4:126546232-126548233(+)
Zm00001d017461::5:196484718-196486719(+)
Zm00001d029188::1:61570027-61572028(-)
Zm00001d046611::9:98776952-98778953(-)
Zm00001d051599::4:164069925-164071926(+)
Zm00001d008495::8:10368863-10370864(+)
Zm00001d006059::2:196799913-196801914(+)
Zm00001d019486::7:36645350-36647351(-)
Zm00001d052991::4:207879056-207881057(-)
Zm00001d025853::10:131516669-131518670(+)
Zm00001d047147::9:120084037-120086038(+)
Zm00001d020209::7:100247062-100249063(-)
Zm00001d044152::3:220527271-220529272(-)
Zm00001d027908::1:17364692-17366693(-)
Zm00001d018544::5:222687797-222689798(+)
Zm00001d028690::1:43283857-43285858(+)
Zm00001d053873::4:242649170-242651171(-)
Zm00001d010495::8:117998510-118000511(+)
Zm00001d013495::5:12769578-12771579(+)
Zm00001d053287::4:224263105-224265106(+)
Zm00001d005247::2:165584236-165586237(+)
Zm00001d037947::6:143124661-143126662(+)
Zm00001d048487::9:157083467-157085468(-)
Zm00001d036975::6:108059912-108061913(+)
Zm00001d012573::8:176813432-176815433(+)
Zm00001d049270::4:23899417-23901418(-)
Zm00001d009054::8:33464767-33466768(+)
Zm00001d014472::5:49396642-49398643(+)
Zm00001d033968::1:279875244-279877245(-)
Zm00001d041007::3:89969631-89971632(-)
Zm00001d052810::4:201665923-201667924(+)
Zm00001d029502::1:73454048-73456049(-)
Zm00001d032847::1:239936899-239938900(-)
Zm00001d051509::4:160963196-160965197(-)
Zm00001d035226::6:15066454-15068455(+)
Zm00001d053998::4:244828511-244830512(+)
Zm00001d051232::4:149365165-149367166(-)
Zm00001d011152::8:140851841-140853842(+)
Zm00001d015682::5:106606185-106608186(+)
Zm00001d004105::2:83175330-83177331(-)
Zm00001d017659::5:203313751-203315752(+)
Zm00001d033107::1:250327189-250329190(+)
Zm00001d002945::2:27824774-27826775(-)
Zm00001d016287::5:155681712-155683713(-)
Zm00001d047146::9:120059410-120061411(+)
Zm00001d048623::4:1533693-1535694(-)
Zm00001d019335::7:28399380-28401381(+)
Zm00001d022276::7:174237358-174239359(+)
Zm00001d049832::4:47003027-47005028(-)
Zm00001d004510::2:115886064-115888065(+)
Zm00001d021480::7:153347177-153349178(+)
Zm00001d045958::9:49776466-49778467(-)
Zm00001d043497::3:201849018-201851019(+)
Zm00001d037950::6:143300018-143302019(+)
Zm00001d037367::6:123040042-123042043(-)
Zm00001d008887::8:24105076-24107077(+)
Zm00001d037427::6:125222560-125224561(-)
Zm00001d028358::1:31908276-31910277(-)
Zm00001d020428::7:113327413-113329414(-)
Zm00001d034847::1:303730188-303732189(-)
Zm00001d029432::1:70231226-70233227(-)
Zm00001d009883::8:87299877-87301878(+)
Zm00001d052074::4:178665266-178667267(+)
Zm00001d039981::3:21730808-21732809(-)
Zm00001d021775::7:162844390-162846391(+)
Zm00001d024307::10:63097337-63099338(-)
Zm00001d012485::8:175362442-175364443(-)
Zm00001d009931::8:90451515-90453516(-)
Zm00001d044628::3:233535124-233537125(-)
Zm00001d031126::1:178551560-178553561(+)
Zm00001d028835::1:48145561-48147562(-)
Zm00001d033985::1:280284881-280286882(-)
Zm00001d052437::4:190067300-190069301(-)
Zm00001d027489::1:6417925-6419926(+)
Zm00001d028738::1:44767910-44769911(-)
Zm00001d007961::2:244251152-244253153(-)
Zm00001d030106::1:106129014-106131015(-)
Zm00001d052327::4:187150990-187152991(+)
Zm00001d041989::3:146712874-146714875(+)
Zm00001d046864::9:108495903-108497904(-)
Zm00001d017460::5:196485350-196487351(-)
Zm00001d040852::3:71766696-71768697(+)
Zm00001d019339::7:28577809-28579810(+)
Zm00001d038576::6:160352812-160354813(-)
Zm00001d047143::9:120015250-120017251(+)
Zm00001d009383::8:61552327-61554328(-)
Zm00001d042095::3:150585610-150587611(-)
Zm00001d029908::1:93677352-93679353(+)
Zm00001d041900::3:142563122-142565123(+)
Zm00001d038426::6:157075400-157077401(+)
Zm00001d036296::6:82462156-82464157(+)
Zm00001d044272::3:223524902-223526903(-)
Zm00001d009287::8:52298911-52300912(+)
Zm00001d037395::6:124283717-124285718(-)
Zm00001d041013::3:90295550-90297551(+)
Zm00001d045525::9:25507699-25509700(+)
Zm00001d050220::4:74497352-74499353(+)
Zm00001d002156::2:6880652-6882653(-)
Zm00001d031743::1:200574949-200576950(-)
Zm00001d013733::5:18863369-18865370(-)
Zm00001d011834::8:162299892-162301893(+)
Zm00001d024029::10:38043241-38045242(-)
Zm00001d045397::9:20630173-20632174(-)
Zm00001d052723::4:198868966-198870967(+)
Zm00001d035215::6:10272233-10274234(+)
Zm00001d011513::8:152939098-152941099(-)
Zm00001d024739::10:85755085-85757086(+)
Zm00001d047367::9:127882786-127884787(-)
Zm00001d020211::7:100351777-100353778(+)
Zm00001d044133::3:220053713-220055714(+)
Zm00001d009327::8:56286577-56288578(-)
Zm00001d014508::5:50804742-50806743(-)
Zm00001d015890::5:129464981-129466982(+)
Zm00001d051362::4:155983359-155985360(+)
Zm00001d045655::9:31229532-31231533(+)
Zm00001d003414::2:43703684-43705685(+)
Zm00001d052769::4:200158540-200160541(-)
Zm00001d032958::1:244778491-244780492(+)
Zm00001d053187::4:218888665-218890666(-)
Zm00001d028675::1:42747612-42749613(-)
Zm00001d024083::10:42506236-42508237(+)
Zm00001d031928::1:207096613-207098614(+)
Zm00001d028396::1:33301844-33303845(+)
Zm00001d009007::8:29789716-29791717(-)
Zm00001d042746::3:178832520-178834521(-)
Zm00001d035046::6:3072439-3074440(+)
Zm00001d007470::2:232405521-232407522(-)
Zm00001d052540::4:192576671-192578672(+)
Zm00001d006722::2:215278846-215280847(+)
Zm00001d028873::1:49280039-49282040(-)
Zm00001d053093::4:213326569-213328570(+)
Zm00001d029083::1:57397206-57399207(-)
Zm00001d034807::1:302529654-302531655(-)
Zm00001d034160::1:285336631-285338632(-)
Zm00001d015026::5:72693854-72695855(+)
Zm00001d020378::7:110057647-110059648(+)
Zm00001d030285::1:119479314-119481315(+)
Zm00001d050145::4:69075108-69077109(-)
Zm00001d028018::1:20420694-20422695(+)
Zm00001d019308::7:26975036-26977037(-)
Zm00001d002716::2:20245752-20247753(+)
Zm00001d048091::9:149912746-149914747(+)
Zm00001d015181::5:78509190-78511191(-)
Zm00001d047814::9:142496281-142498282(+)
Zm00001d053283::4:223936514-223938515(-)
Zm00001d040541::3:48777273-48779274(-)
Zm00001d015887::5:129135927-129137928(-)
Zm00001d030591::1:146991226-146993227(-)
Zm00001d015481::5:92809680-92811681(+)
Zm00001d037864::6:140111632-140113633(+)
Zm00001d050438::4:88134946-88136947(+)
Zm00001d024337::10:65390073-65392074(-)
Zm00001d048479::9:156993950-156995951(+)
Zm00001d044624::3:233512187-233514188(-)
Zm00001d036238::6:78465294-78467295(-)
Zm00001d014185::5:35487841-35489842(-)
Zm00001d025781::10:129474544-129476545(-)
Zm00001d051261::4:151011819-151013820(+)
Zm00001d032843::1:239906265-239908266(-)
Zm00001d024894::10:93461923-93463924(-)
Zm00001d047579::9:136184231-136186232(+)
Zm00001d036301::6:83169716-83171717(+)
Zm00001d020719::7:130054037-130056038(-)
Zm00001d032363::1:224031158-224033159(+)
Zm00001d003470::2:45286174-45288175(-)
Zm00001d035088::6:4650257-4652258(+)
Zm00001d019844::7:68695817-68697818(+)
Zm00001d006037::2:195920014-195922015(+)
Zm00001d019803::7:62980983-62982984(+)
Zm00001d035844::6:55328744-55330745(-)
Zm00001d008264::8:3415590-3417591(+)
Zm00001d022212::7:172911096-172913097(+)
Zm00001d019111::7:17264720-17266721(-)
Zm00001d033821::1:274771843-274773844(+)
Zm00001d015857::5:126867229-126869230(-)
Zm00001d026277::10:142720954-142722955(-)
Zm00001d004088::2:81500986-81502987(-)
Zm00001d015272::5:82369915-82371916(-)
Zm00001d016333::5:157774194-157776195(-)
Zm00001d017153::5:187147637-187149638(+)
Zm00001d045519::9:25260935-25262936(-)
Zm00001d018415::5:220298713-220300714(-)
Zm00001d008209::8:1236679-1238680(+)
Zm00001d050577::4:101825107-101827108(+)
Zm00001d053894::4:243227196-243229197(-)
Zm00001d031327::1:186074959-186076960(-)
Zm00001d047302::9:126071914-126073915(-)
Zm00001d007038::2:220647681-220649682(-)
Zm00001d042154::3:153990174-153992175(-)
Zm00001d018859::7:7530477-7532478(+)
Zm00001d020404::7:111768458-111770459(+)
Zm00001d043705::3:207926159-207928160(-)
Zm00001d037518::6:127910698-127912699(+)
Zm00001d009660::8:74949844-74951845(+)
Zm00001d032165::1:215243796-215245797(+)
Zm00001d050121::4:67399132-67401133(+)
Zm00001d033230::1:255244847-255246848(-)
Zm00001d023767::10:19463210-19465211(-)
Zm00001d050836::4:125509229-125511230(+)
Zm00001d037051::6:110501965-110503966(-)
Zm00001d046017::9:55196778-55198779(+)
Zm00001d009022::8:30340291-30342292(+)
Zm00001d028083::1:22221065-22223066(-)
Zm00001d017593::5:201048342-201050343(-)
Zm00001d041035::3:92263998-92265999(-)
Zm00001d019642::7:47826403-47828404(+)
Zm00001d023277::10:2017355-2019356(-)
Zm00001d050146::4:69103599-69105600(-)
Zm00001d017796::5:207004725-207006726(-)
Zm00001d040409::3:41723911-41725912(+)
Zm00001d007042::2:220738412-220740413(-)
Zm00001d035048::6:3085229-3087230(+)
Zm00001d033117::1:250588214-250590215(+)
Zm00001d029799::1:87447243-87449244(+)
Zm00001d003418::2:43778770-43780771(+)
Zm00001d017453::5:196270642-196272643(-)
Zm00001d046381::9:85599471-85601472(+)
Zm00001d042966::3:185205507-185207508(-)
Zm00001d047293::9:125765726-125767727(+)
Zm00001d003796::2:59681944-59683945(+)
Zm00001d022156::7:171401174-171403175(-)
Zm00001d049254::4:22960066-22962067(-)
Zm00001d034623::1:298185165-298187166(-)
Zm00001d042864::3:182388031-182390032(-)
Zm00001d045627::9:29256935-29258936(+)
Zm00001d029105::1:58201080-58203081(-)
Zm00001d040550::3:49052482-49054483(-)
Zm00001d039886::3:17687441-17689442(+)
Zm00001d030870::1:164367796-164369797(-)
Zm00001d029151::1:60747485-60749486(-)
Zm00001d050670::4:114196186-114198187(+)
Zm00001d049075::4:14907669-14909670(-)
Zm00001d025680::10:126109891-126111892(-)
Zm00001d051525::4:161343509-161345510(+)
Zm00001d037060::6:110984366-110986367(-)
Zm00001d053901::4:243352597-243354598(+)
Zm00001d024630::10:81139034-81141035(+)
Zm00001d008393::8:7168968-7170969(-)
Zm00001d053389::4:228944855-228946856(+)
Zm00001d041265::3:109136558-109138559(+)
Zm00001d026241::10:141724851-141726852(+)
Zm00001d035797::6:50382670-50384671(+)
Zm00001d024382::10:68269358-68271359(+)
Zm00001d035647::6:38174220-38176221(-)
Zm00001d046558::9:95898560-95900561(-)
Zm00001d003114::2:32676042-32678043(+)
Zm00001d022035::7:168349345-168351346(+)
Zm00001d017340::5:193380918-193382919(-)
Zm00001d005432::2:173780386-173782387(+)
Zm00001d034493::1:294612903-294614904(+)
Zm00001d048035::9:148453529-148455530(-)
Zm00001d015747::5:115881489-115883490(+)
Zm00001d024874::10:91750839-91752840(+)
Zm00001d023392::10:4493822-4495823(+)
Zm00001d003672::2:53478531-53480532(+)
Zm00001d006479::2:209562316-209564317(+)
```
