## Supplementary material for "A comprehensive map of preferentially located motifs reveals distinct proximal *cis*-regulatory elements in plants": CTAACAAA_containing_gene_set.txt

```
#Occurences of CTAACAAA between 117 and 122 (positions relative to the transcription start site)
#36 sequences with CTAACAAA in this interval
#0.14% of the sequences in promoter set with CTAACAAA (set with 25199 sequences)
Zm00001d033813::1:274319349-274321350(+)
Zm00001d011174::8:141812116-141814117(-)
Zm00001d015452::5:91147556-91149557(-)
Zm00001d043824::3:210992077-210994078(+)
Zm00001d045978::9:51356828-51358829(+)
Zm00001d030486::1:136739039-136741040(+)
Zm00001d049416::4:29874341-29876342(-)
Zm00001d029155::1:60831490-60833491(-)
Zm00001d021765::7:162693866-162695867(-)
Zm00001d028082::1:22208826-22210827(+)
Zm00001d029312::1:65583281-65585282(+)
Zm00001d047935::9:145672722-145674723(+)
Zm00001d031049::1:174838418-174840419(+)
Zm00001d039012::6:168697851-168699852(+)
Zm00001d009829::8:84168645-84170646(-)
Zm00001d044990::9:9471646-9473647(-)
Zm00001d018653::7:1880248-1882249(+)
Zm00001d046103::9:63754122-63756123(-)
Zm00001d021196::7:145567033-145569034(-)
Zm00001d009766::8:80258614-80260615(-)
Zm00001d052721::4:198795823-198797824(-)
Zm00001d002285::2:9587701-9589702(+)
Zm00001d010446::8:115488912-115490913(+)
Zm00001d021182::7:145177778-145179779(-)
Zm00001d003229::2:36864052-36866053(-)
Zm00001d005546::2:178194309-178196310(+)
Zm00001d027520::1:7358098-7360099(-)
Zm00001d025494::10:120564881-120566882(-)
Zm00001d048375::9:155254919-155256920(-)
Zm00001d051538::4:161855247-161857248(-)
Zm00001d041926::3:143906674-143908675(-)
Zm00001d028518::1:37968968-37970969(-)
Zm00001d029643::1:80922113-80924114(+)
Zm00001d019018::7:12871995-12873996(+)
Zm00001d036679::6:97444816-97446817(+)
Zm00001d038500::6:158632682-158634683(+)
```
