## Supplementary material for "A comprehensive map of preferentially located motifs reveals distinct proximal *cis*-regulatory elements in plants": CTAACGAT_containing_gene_set.txt

```
#Occurences of CTAACGAT between 58 and 73 (positions relative to the transcription start site)
#27 sequences with CTAACGAT in this interval
#0.11% of the sequences in promoter set with CTAACGAT (set with 25199 sequences)
Zm00001d015455::5:91168860-91170861(-)
Zm00001d044993::9:9497746-9499747(-)
Zm00001d033102::1:250201773-250203774(+)
Zm00001d043819::3:210961866-210963867(+)
Zm00001d027697::1:11317575-11319576(-)
Zm00001d047929::9:145593270-145595271(-)
Zm00001d028079::1:22189289-22191290(+)
Zm00001d013508::5:12965964-12967965(-)
Zm00001d029640::1:80884696-80886697(+)
Zm00001d035705::6:41906739-41908740(+)
Zm00001d045579::9:27179337-27181338(+)
Zm00001d025501::10:120599528-120601529(-)
Zm00001d025151::10:106726088-106728089(-)
Zm00001d042515::3:170298863-170300864(+)
Zm00001d015672::5:105096523-105098524(+)
Zm00001d034272::1:288311693-288313694(+)
Zm00001d035934::6:61205642-61207643(+)
Zm00001d025497::10:120582967-120584968(-)
Zm00001d039503::3:6082514-6084515(-)
Zm00001d033808::1:274300169-274302170(+)
Zm00001d034061::1:282847482-282849483(+)
Zm00001d019619::7:46403812-46405813(-)
Zm00001d031841::1:203397093-203399094(+)
Zm00001d054098::4:246454035-246456036(+)
Zm00001d012950::5:2321180-2323181(-)
Zm00001d048161::9:151212577-151214578(+)
Zm00001d044559::3:231693124-231695125(+)
```
