## Supplementary material for "A comprehensive map of preferentially located motifs reveals distinct proximal *cis*-regulatory elements in plants": CTAACTCC_containing_gene_set.txt

```
#Occurences of CTAACTCC between 298 and 308 (positions relative to the transcription start site)
#19 sequences with CTAACTCC in this interval
#0.08% of the sequences in promoter set with CTAACTCC (set with 25199 sequences)
Zm00001d009242::8:46228710-46230711(+)
Zm00001d052720::4:198681519-198683520(+)
Zm00001d046638::9:100060804-100062805(-)
Zm00001d006697::2:214533956-214535957(+)
Zm00001d022150::7:171310140-171312141(+)
Zm00001d019105::7:16886470-16888471(+)
Zm00001d052980::4:207107982-207109983(-)
Zm00001d024278::10:61395774-61397775(+)
Zm00001d052674::4:196904789-196906790(-)
Zm00001d015244::5:80937056-80939057(-)
Zm00001d020806::7:133442380-133444381(+)
Zm00001d022385::7:176526145-176528146(+)
Zm00001d026637::10:149250584-149252585(+)
Zm00001d021221::7:146487760-146489761(+)
Zm00001d050217::4:74115994-74117995(-)
Zm00001d010924::8:133672781-133674782(+)
Zm00001d005419::2:173365155-173367156(+)
Zm00001d039579::3:8264480-8266481(-)
Zm00001d024209::10:56569096-56571097(-)
```
