## Supplementary material for "A comprehensive map of preferentially located motifs reveals distinct proximal *cis*-regulatory elements in plants": CTAATAAT_containing_gene_set.txt

```
#Occurences of CTAATAAT between -235 and -193 (positions relative to the transcription start site)
#131 sequences with CTAATAAT in this interval
#0.52% of the sequences in promoter set with CTAATAAT (set with 25199 sequences)
Zm00001d021167::7:144658088-144660089(+)
Zm00001d025229::10:110201124-110203125(-)
Zm00001d025725::10:127599072-127601073(+)
Zm00001d040295::3:36254171-36256172(+)
Zm00001d019844::7:68695817-68697818(+)
Zm00001d002025::2:4634484-4636485(-)
Zm00001d050905::4:129474898-129476899(+)
Zm00001d018449::5:221103598-221105599(+)
Zm00001d021480::7:153347177-153349178(+)
Zm00001d008887::8:24105076-24107077(+)
Zm00001d036510::6:90930738-90932739(-)
Zm00001d030609::1:148190047-148192048(-)
Zm00001d041265::3:109136558-109138559(+)
Zm00001d033018::1:247101863-247103864(+)
Zm00001d052613::4:194777927-194779928(-)
Zm00001d037668::6:133556810-133558811(-)
Zm00001d015682::5:106606185-106608186(+)
Zm00001d021584::7:157091305-157093306(+)
Zm00001d042979::3:185648145-185650146(+)
Zm00001d004473::2:114084005-114086006(+)
Zm00001d020004::7:85029696-85031697(+)
Zm00001d038296::6:153622822-153624823(-)
Zm00001d013885::5:23767902-23769903(+)
Zm00001d015952::5:133825114-133827115(-)
Zm00001d013745::5:19097998-19099999(+)
Zm00001d048310::9:154319563-154321564(+)
Zm00001d010172::8:102867167-102869168(+)
Zm00001d012899::5:1765667-1767668(-)
Zm00001d042846::3:181897575-181899576(-)
Zm00001d036864::6:104416268-104418269(+)
Zm00001d023241::10:1288999-1291000(-)
Zm00001d045958::9:49776466-49778467(-)
Zm00001d005783::2:188169306-188171307(-)
Zm00001d044819::9:3874631-3876632(+)
Zm00001d036001::6:65314967-65316968(-)
Zm00001d046402::9:87460261-87462262(+)
Zm00001d033859::1:276071834-276073835(+)
Zm00001d018429::5:220586715-220588716(+)
Zm00001d047143::9:120015250-120017251(+)
Zm00001d024516::10:75579463-75581464(+)
Zm00001d003229::2:36864052-36866053(-)
Zm00001d048397::9:155584003-155586004(+)
Zm00001d007653::2:237004755-237006756(-)
Zm00001d023766::10:19365498-19367499(+)
Zm00001d024931::10:95542968-95544969(-)
Zm00001d005550::2:178274612-178276613(-)
Zm00001d046611::9:98776952-98778953(-)
Zm00001d036398::6:86797635-86799636(-)
Zm00001d027995::1:19653984-19655985(+)
Zm00001d015175::5:78398159-78400160(+)
Zm00001d006860::2:218020581-218022582(-)
Zm00001d022270::7:174022719-174024720(+)
Zm00001d012671::8:178358805-178360806(-)
Zm00001d012728::8:179395639-179397640(-)
Zm00001d048087::9:149889672-149891673(-)
Zm00001d045491::9:24410753-24412754(+)
Zm00001d013430::5:11238955-11240956(-)
Zm00001d003079::2:31356487-31358488(+)
Zm00001d038054::6:146524274-146526275(+)
Zm00001d047889::9:144455967-144457968(-)
Zm00001d029656::1:81670913-81672914(+)
Zm00001d013083::5:4459781-4461782(+)
Zm00001d040622::3:54364927-54366928(+)
Zm00001d037395::6:124283717-124285718(-)
Zm00001d038753::6:163894281-163896282(+)
Zm00001d038071::6:146910602-146912603(-)
Zm00001d031575::1:195068334-195070335(-)
Zm00001d036403::6:86958187-86960188(+)
Zm00001d019172::7:20292069-20294070(+)
Zm00001d038685::6:162576637-162578638(-)
Zm00001d013271::5:7525975-7527976(+)
Zm00001d044382::3:226544674-226546675(-)
Zm00001d017995::5:211640101-211642102(-)
Zm00001d046535::9:94505151-94507152(-)
Zm00001d050836::4:125509229-125511230(+)
Zm00001d019253::7:24098533-24100534(-)
Zm00001d049254::4:22960066-22962067(-)
Zm00001d046017::9:55196778-55198779(+)
Zm00001d010104::8:99267321-99269322(-)
Zm00001d053969::4:244425563-244427564(+)
Zm00001d036420::6:87681861-87683862(+)
Zm00001d038263::6:152645724-152647725(+)
Zm00001d033295::1:257897523-257899524(+)
Zm00001d014332::5:41136238-41138239(-)
Zm00001d030618::1:148821377-148823378(+)
Zm00001d053065::4:211843154-211845155(-)
Zm00001d028965::1:53167896-53169897(+)
Zm00001d016997::5:182320448-182322449(-)
Zm00001d022391::7:176621718-176623719(+)
Zm00001d039260::3:754483-756484(-)
Zm00001d040163::3:29852453-29854454(-)
Zm00001d051261::4:151011819-151013820(+)
Zm00001d017202::5:188701990-188703991(+)
Zm00001d002333::2:10506138-10508139(-)
Zm00001d030316::1:122020302-122022303(-)
Zm00001d024874::10:91750839-91752840(+)
Zm00001d039871::3:17286395-17288396(+)
Zm00001d051609::4:164484029-164486030(-)
Zm00001d016333::5:157774194-157776195(-)
Zm00001d040100::3:27423852-27425853(+)
Zm00001d036426::6:87952354-87954355(+)
Zm00001d044246::3:222968291-222970292(-)
Zm00001d041729::3:135397299-135399300(+)
Zm00001d014947::5:69455257-69457258(-)
Zm00001d015603::5:100722758-100724759(-)
Zm00001d033214::1:254402305-254404306(-)
Zm00001d035797::6:50382670-50384671(+)
Zm00001d002641::2:17742985-17744986(+)
Zm00001d037603::6:131347726-131349727(-)
Zm00001d053283::4:223936514-223938515(-)
Zm00001d045876::9:45288564-45290565(-)
Zm00001d051692::4:166907623-166909624(-)
Zm00001d007172::2:223799592-223801593(+)
Zm00001d024951::10:96581065-96583066(-)
Zm00001d001898::2:2551843-2553844(+)
Zm00001d010428::8:114574455-114576456(-)
Zm00001d047776::9:141479915-141481916(+)
Zm00001d041510::3:125027555-125029556(-)
Zm00001d021338::7:149250546-149252547(-)
Zm00001d023430::10:5417043-5419044(-)
Zm00001d046999::9:114863390-114865391(+)
Zm00001d032734::1:236592508-236594509(-)
Zm00001d027516::1:7296436-7298437(-)
Zm00001d038130::6:148860982-148862983(-)
Zm00001d053906::4:243391949-243393950(-)
Zm00001d050145::4:69075108-69077109(-)
Zm00001d028042::1:21378586-21380587(-)
Zm00001d005247::2:165584236-165586237(+)
Zm00001d010228::8:104779910-104781911(+)
Zm00001d047835::9:142824830-142826831(+)
Zm00001d012482::8:175326752-175328753(+)
```
