## Supplementary material for "A comprehensive map of preferentially located motifs reveals distinct proximal *cis*-regulatory elements in plants": CTAATACA_containing_gene_set.txt

```
#Occurences of CTAATACA between 58 and 69 (positions relative to the transcription start site)
#36 sequences with CTAATACA in this interval
#0.14% of the sequences in promoter set with CTAATACA (set with 25199 sequences)
Zm00001d019490::7:36805435-36807436(-)
Zm00001d019018::7:12871995-12873996(+)
Zm00001d029643::1:80922113-80924114(+)
Zm00001d051538::4:161855247-161857248(-)
Zm00001d044853::9:5218669-5220670(-)
Zm00001d030105::1:105947804-105949805(-)
Zm00001d022185::7:172181693-172183694(+)
Zm00001d021182::7:145177778-145179779(-)
Zm00001d030486::1:136739039-136741040(+)
Zm00001d013067::5:4208060-4210061(+)
Zm00001d029312::1:65583281-65585282(+)
Zm00001d004558::2:117926532-117928533(+)
Zm00001d032225::1:217879832-217881833(+)
Zm00001d045752::9:37136369-37138370(+)
Zm00001d045014::9:10219636-10221637(+)
Zm00001d025494::10:120564881-120566882(-)
Zm00001d020414::7:112327179-112329180(+)
Zm00001d011667::8:158091723-158093724(-)
Zm00001d043824::3:210992077-210994078(+)
Zm00001d048375::9:155254919-155256920(-)
Zm00001d003995::2:74392938-74394939(+)
Zm00001d045445::9:22315869-22317870(+)
Zm00001d033428::1:262688569-262690570(-)
Zm00001d009829::8:84168645-84170646(-)
Zm00001d018295::5:218085390-218087391(-)
Zm00001d020491::7:118718938-118720939(-)
Zm00001d015573::5:98917516-98919517(+)
Zm00001d003696::2:54979564-54981565(+)
Zm00001d009766::8:80258614-80260615(-)
Zm00001d021765::7:162693866-162695867(-)
Zm00001d044990::9:9471646-9473647(-)
Zm00001d046103::9:63754122-63756123(-)
Zm00001d033813::1:274319349-274321350(+)
Zm00001d050935::4:132606776-132608777(-)
Zm00001d032904::1:242401622-242403623(+)
Zm00001d020380::7:110162517-110164518(+)
```
