## Supplementary material for "A comprehensive map of preferentially located motifs reveals distinct proximal *cis*-regulatory elements in plants": CTAC_containing_gene_set.txt

```
#Occurences of CTAC between 96 and 232 (positions relative to the transcription start site)
#15153 sequences with CTAC in this interval
#60.13% of the sequences in promoter set with CTAC (set with 25199 sequences)
Zm00001d042118::3:151574542-151576543(+)
Zm00001d047942::9:145902397-145904398(-)
Zm00001d028414::1:34136658-34138659(+)
Zm00001d007632::2:236536122-236538123(+)
Zm00001d053886::4:242980888-242982889(-)
Zm00001d002385::2:11638231-11640232(-)
Zm00001d004921::2:148711117-148713118(-)
Zm00001d048826::4:6033997-6035998(+)
Zm00001d003703::2:55395480-55397481(-)
Zm00001d036855::6:104126121-104128122(+)
Zm00001d021636::7:158753779-158755780(+)
Zm00001d009463::8:65727821-65729822(-)
Zm00001d034139::1:284866079-284868080(+)
Zm00001d053563::4:234356018-234358019(+)
Zm00001d041627::3:130022079-130024080(+)
Zm00001d028094::1:22840292-22842293(+)
Zm00001d020363::7:109386000-109388001(+)
Zm00001d030657::1:151226115-151228116(+)
Zm00001d021511::7:154591758-154593759(-)
Zm00001d022436::7:177693903-177695904(-)
Zm00001d043515::3:202395254-202397255(+)
Zm00001d026670::10:149699286-149701287(+)
Zm00001d044993::9:9497746-9499747(-)
Zm00001d003429::2:44098840-44100841(+)
Zm00001d018046::5:212804461-212806462(-)
Zm00001d049638::4:38437361-38439362(-)
Zm00001d048629::4:1749262-1751263(+)
Zm00001d048444::9:156573366-156575367(+)
Zm00001d024857::10:90996174-90998175(-)
Zm00001d013415::5:10717962-10719963(-)
Zm00001d040455::3:44152363-44154364(-)
Zm00001d040637::3:55365949-55367950(-)
Zm00001d038071::6:146910602-146912603(-)
Zm00001d039900::3:18643923-18645924(-)
Zm00001d003483::2:45546125-45548126(+)
Zm00001d039866::3:17172434-17174435(-)
Zm00001d025470::10:119893449-119895450(-)
Zm00001d025151::10:106726088-106728089(-)
Zm00001d051138::4:145545319-145547320(-)
Zm00001d040438::3:43454556-43456557(-)
Zm00001d035752::6:45358354-45360355(-)
Zm00001d010905::8:132958613-132960614(+)
Zm00001d030675::1:152399313-152401314(+)
Zm00001d040218::3:32559678-32561679(+)
Zm00001d013256::5:7184283-7186284(-)
Zm00001d009658::8:74912045-74914046(+)
Zm00001d002441::2:12743748-12745749(+)
Zm00001d033895::1:277659505-277661506(-)
Zm00001d046243::9:76102354-76104355(+)
Zm00001d022160::7:171444395-171446396(-)
Zm00001d045454::9:22856262-22858263(+)
Zm00001d017049::5:183885700-183887701(+)
Zm00001d038955::6:167630686-167632687(+)
Zm00001d014207::5:36627846-36629847(+)
Zm00001d007186::2:224116465-224118466(-)
Zm00001d002481::2:13632612-13634613(-)
Zm00001d021517::7:154948556-154950557(+)
Zm00001d045596::9:28031173-28033174(-)
Zm00001d034000::1:280698723-280700724(+)
Zm00001d015212::5:79553002-79555003(+)
Zm00001d046545::9:95155220-95157221(+)
Zm00001d026637::10:149250584-149252585(+)
Zm00001d028144::1:24010753-24012754(+)
Zm00001d003067::2:31071940-31073941(-)
Zm00001d002804::2:23172805-23174806(+)
Zm00001d030086::1:104415068-104417069(+)
Zm00001d036192::6:76622969-76624970(+)
Zm00001d052905::4:204262166-204264167(-)
Zm00001d018495::5:221802635-221804636(-)
Zm00001d008859::8:22868597-22870598(+)
Zm00001d030053::1:102362883-102364884(-)
Zm00001d031005::1:172954982-172956983(+)
Zm00001d028518::1:37968968-37970969(-)
Zm00001d005899::2:192221310-192223311(-)
Zm00001d035703::6:41835952-41837953(-)
Zm00001d015367::5:86477570-86479571(+)
Zm00001d043449::3:200420223-200422224(-)
Zm00001d047417::9:129472109-129474110(+)
Zm00001d050608::4:103848280-103850281(+)
Zm00001d013033::5:3490634-3492635(+)
Zm00001d015587::5:99766019-99768020(-)
Zm00001d035168::6:7511174-7513175(-)
Zm00001d044500::3:229923961-229925962(+)
Zm00001d002962::2:28202644-28204645(+)
Zm00001d039409::3:3618779-3620780(+)
Zm00001d044903::9:6771289-6773290(+)
Zm00001d020137::7:95350283-95352284(-)
Zm00001d029529::1:74920721-74922722(-)
Zm00001d027546::1:8016152-8018153(+)
Zm00001d045877::9:45290611-45292612(-)
Zm00001d011646::8:157426945-157428946(+)
Zm00001d039575::3:8206195-8208196(-)
Zm00001d048595::4:984006-986007(-)
Zm00001d002970::2:28354539-28356540(-)
Zm00001d019106::7:16906771-16908772(-)
Zm00001d019327::7:27982723-27984724(+)
Zm00001d045499::9:24597069-24599070(+)
Zm00001d045298::9:18174729-18176730(+)
Zm00001d021840::7:164328887-164330888(-)
Zm00001d033578::1:267647854-267649855(-)
Zm00001d018211::5:216635669-216637670(-)
Zm00001d043017::3:186593936-186595937(+)
Zm00001d033491::1:264152627-264154628(+)
Zm00001d016064::5:142465885-142467886(+)
Zm00001d012448::8:174718806-174720807(+)
Zm00001d052675::4:196969360-196971361(-)
Zm00001d038221::6:151944449-151946450(-)
Zm00001d024292::10:62315796-62317797(+)
Zm00001d038063::6:146683508-146685509(-)
Zm00001d010558::8:120345128-120347129(-)
Zm00001d011636::8:156954637-156956638(+)
Zm00001d050096::4:65399558-65401559(-)
Zm00001d024475::10:72602798-72604799(-)
Zm00001d022562::7:180069189-180071190(+)
Zm00001d002703::2:19701727-19703728(+)
Zm00001d012575::8:176839221-176841222(-)
Zm00001d023561::10:10260275-10262276(+)
Zm00001d035593::6:35732795-35734796(+)
Zm00001d045574::9:27083607-27085608(-)
Zm00001d050723::4:118810402-118812403(+)
Zm00001d031996::1:209090245-209092246(+)
Zm00001d023608::10:11907870-11909871(+)
Zm00001d020628::7:125511929-125513930(-)
Zm00001d028606::1:40598674-40600675(-)
Zm00001d022309::7:174907057-174909058(-)
Zm00001d046665::9:101214681-101216682(-)
Zm00001d049494::4:32381716-32383717(+)
Zm00001d037586::6:130612526-130614527(+)
Zm00001d008585::8:13621725-13623726(-)
Zm00001d020876::7:135224244-135226245(-)
Zm00001d028160::1:24588352-24590353(+)
Zm00001d010108::8:99364970-99366971(+)
Zm00001d024523::10:75992327-75994328(+)
Zm00001d001797::2:1073877-1075878(-)
Zm00001d049933::4:53888225-53890226(+)
Zm00001d029227::1:63130492-63132493(+)
Zm00001d020969::7:138207552-138209553(-)
Zm00001d012446::8:174686321-174688322(+)
Zm00001d031056::1:175034577-175036578(+)
Zm00001d003735::2:56919795-56921796(-)
Zm00001d032472::1:227852297-227854298(+)
Zm00001d042851::3:182062471-182064472(+)
Zm00001d035214::6:10071215-10073216(-)
Zm00001d017171::5:187854057-187856058(+)
Zm00001d043611::3:205135321-205137322(+)
Zm00001d052527::4:192220127-192222128(-)
Zm00001d049982::4:56862216-56864217(+)
Zm00001d028299::1:29675926-29677927(-)
Zm00001d006857::2:217981297-217983298(+)
Zm00001d032999::1:246356753-246358754(-)
Zm00001d002989::2:28929233-28931234(+)
Zm00001d005095::2:158036750-158038751(-)
Zm00001d042627::3:174459924-174461925(+)
Zm00001d005981::2:194591267-194593268(+)
Zm00001d048132::9:150602549-150604550(-)
Zm00001d033056::1:248797398-248799399(+)
Zm00001d028660::1:42126201-42128202(-)
Zm00001d052415::4:189489079-189491080(-)
Zm00001d028238::1:27580491-27582492(+)
Zm00001d007381::2:230303400-230305401(+)
Zm00001d011111::8:139305688-139307689(-)
Zm00001d005996::2:194931716-194933717(-)
Zm00001d037290::6:119550787-119552788(-)
Zm00001d017141::5:186719483-186721484(+)
Zm00001d032378::1:224570619-224572620(+)
Zm00001d052962::4:206382148-206384149(-)
Zm00001d018524::5:222474098-222476099(-)
Zm00001d006729::2:215392738-215394739(-)
Zm00001d052164::4:181555592-181557593(-)
Zm00001d040264::3:34729146-34731147(+)
Zm00001d048047::9:148735280-148737281(+)
Zm00001d043492::3:201681216-201683217(+)
Zm00001d018298::5:218097373-218099374(-)
Zm00001d050185::4:71478973-71480974(-)
Zm00001d031643::1:197141503-197143504(-)
Zm00001d015865::5:127122410-127124411(+)
Zm00001d032858::1:240470799-240472800(-)
Zm00001d015599::5:100242403-100244404(-)
Zm00001d016783::5:175763478-175765479(+)
Zm00001d049226::4:21692068-21694069(+)
Zm00001d028490::1:36843054-36845055(-)
Zm00001d020536::7:121384267-121386268(-)
Zm00001d014031::5:29679742-29681743(-)
Zm00001d024647::10:82042396-82044397(-)
Zm00001d053731::4:240026302-240028303(-)
Zm00001d042168::3:154689839-154691840(-)
Zm00001d002875::2:25268172-25270173(-)
Zm00001d006663::2:213811478-213813479(-)
Zm00001d008405::8:7746490-7748491(+)
Zm00001d043191::3:191139471-191141472(-)
Zm00001d033110::1:250439408-250441409(-)
Zm00001d013177::5:5980327-5982328(-)
Zm00001d040698::3:58957928-58959929(-)
Zm00001d047367::9:127882786-127884787(-)
Zm00001d008595::8:13964222-13966223(-)
Zm00001d012851::5:1098556-1100557(-)
Zm00001d051839::4:171774983-171776984(+)
Zm00001d053635::4:237829551-237831552(-)
Zm00001d034511::1:295099024-295101025(+)
Zm00001d010632::8:122514375-122516376(-)
Zm00001d010244::8:105838862-105840863(+)
Zm00001d026164::10:140164856-140166857(-)
Zm00001d008970::8:27764395-27766396(+)
Zm00001d012935::5:2224710-2226711(-)
Zm00001d039887::3:17696149-17698150(+)
Zm00001d041987::3:146667338-146669339(+)
Zm00001d052259::4:185027405-185029406(+)
Zm00001d029948::1:96082881-96084882(+)
Zm00001d046583::9:97234967-97236968(+)
Zm00001d038840::6:165627328-165629329(-)
Zm00001d044478::3:229255626-229257627(-)
Zm00001d038880::6:166317759-166319760(-)
Zm00001d047595::9:136680181-136682182(+)
Zm00001d008517::8:11279346-11281347(-)
Zm00001d016361::5:159220622-159222623(-)
Zm00001d031428::1:189807170-189809171(+)
Zm00001d036708::6:98285542-98287543(-)
Zm00001d044756::9:1356948-1358949(+)
Zm00001d051388::4:156843910-156845911(+)
Zm00001d003212::2:36100868-36102869(+)
Zm00001d004917::2:148585367-148587368(-)
Zm00001d014946::5:69426454-69428455(-)
Zm00001d029270::1:64402602-64404603(+)
Zm00001d012380::8:173244247-173246248(+)
Zm00001d021583::7:156884392-156886393(+)
Zm00001d047579::9:136184231-136186232(+)
Zm00001d018449::5:221103598-221105599(+)
Zm00001d013010::5:3170516-3172517(-)
Zm00001d012569::8:176789144-176791145(-)
Zm00001d050926::4:131919788-131921789(+)
Zm00001d036651::6:96420451-96422452(+)
Zm00001d021162::7:144352921-144354922(-)
Zm00001d044156::3:220676499-220678500(+)
Zm00001d009827::8:84136049-84138050(+)
Zm00001d030396::1:129215667-129217668(+)
Zm00001d045584::9:27334244-27336245(+)
Zm00001d034698::1:300194997-300196998(+)
Zm00001d036179::6:75758809-75760810(+)
Zm00001d051571::4:163131713-163133714(-)
Zm00001d035773::6:47338938-47340939(-)
Zm00001d042474::3:168870305-168872306(-)
Zm00001d030831::1:162195579-162197580(-)
Zm00001d008354::8:6162976-6164977(-)
Zm00001d039043::6:169165839-169167840(-)
Zm00001d044086::3:218643257-218645258(-)
Zm00001d021291::7:148064047-148066048(+)
Zm00001d016519::5:165899903-165901904(-)
Zm00001d026331::10:143643754-143645755(-)
Zm00001d009939::8:90767043-90769044(+)
Zm00001d015767::5:118084816-118086817(-)
Zm00001d047503::9:132778819-132780820(-)
Zm00001d040759::3:63860822-63862823(-)
Zm00001d047990::9:147345720-147347721(-)
Zm00001d053337::4:226699074-226701075(-)
Zm00001d029934::1:95221273-95223274(-)
Zm00001d009493::8:67180175-67182176(-)
Zm00001d007388::2:230469440-230471441(-)
Zm00001d013761::5:19614588-19616589(+)
Zm00001d025082::10:102930303-102932304(-)
Zm00001d008173::8:175809-177810(+)
Zm00001d014436::5:46820199-46822200(-)
Zm00001d011066::8:138000492-138002493(-)
Zm00001d026134::10:139369040-139371041(-)
Zm00001d011969::8:165319137-165321138(+)
Zm00001d038684::6:162568245-162570246(-)
Zm00001d022542::7:179746747-179748748(+)
Zm00001d002615::2:16780762-16782763(+)
Zm00001d031115::1:177819949-177821950(+)
Zm00001d040192::3:31630268-31632269(-)
Zm00001d035223::6:14839476-14841477(+)
Zm00001d042353::3:162862116-162864117(-)
Zm00001d044470::3:229098311-229100312(-)
Zm00001d006872::2:218315514-218317515(-)
Zm00001d027329::1:3036412-3038413(-)
Zm00001d035779::6:48225177-48227178(+)
Zm00001d039601::3:8735174-8737175(+)
Zm00001d020163::7:96648493-96650494(+)
Zm00001d013676::5:17053765-17055766(-)
Zm00001d052227::4:183818384-183820385(+)
Zm00001d036387::6:86354194-86356195(-)
Zm00001d017692::5:204452860-204454861(-)
Zm00001d007130::2:222970367-222972368(-)
Zm00001d038274::6:153042033-153044034(-)
Zm00001d043442::3:200057507-200059508(+)
Zm00001d046605::9:98557983-98559984(+)
Zm00001d021095::7:142662227-142664228(-)
Zm00001d003414::2:43703684-43705685(+)
Zm00001d006604::2:211886192-211888193(-)
Zm00001d039547::3:7818294-7820295(-)
Zm00001d047752::9:140901837-140903838(-)
Zm00001d031442::1:190247586-190249587(+)
Zm00001d011382::8:149187900-149189901(+)
Zm00001d011083::8:138445402-138447403(-)
Zm00001d049602::4:36986430-36988431(-)
Zm00001d011696::8:159024126-159026127(-)
Zm00001d024210::10:56610219-56612220(+)
Zm00001d017347::5:193473014-193475015(+)
Zm00001d019149::7:19275817-19277818(+)
Zm00001d015307::5:83961704-83963705(+)
Zm00001d012747::8:179642894-179644895(+)
Zm00001d041139::3:99822100-99824101(-)
Zm00001d038718::6:163322934-163324935(+)
Zm00001d013755::5:19464885-19466886(+)
Zm00001d043270::3:193926378-193928379(-)
Zm00001d038494::6:158556190-158558191(-)
Zm00001d012792::8:181082323-181084324(+)
Zm00001d037967::6:143819744-143821745(+)
Zm00001d047066::9:117134671-117136672(-)
Zm00001d005794::2:188894762-188896763(+)
Zm00001d003268::2:38418402-38420403(-)
Zm00001d002377::2:11426994-11428995(-)
Zm00001d032811::1:239027488-239029489(-)
Zm00001d034815::1:302811339-302813340(-)
Zm00001d045938::9:47943616-47945617(+)
Zm00001d026266::10:142371985-142373986(+)
Zm00001d014513::5:51116294-51118295(-)
Zm00001d035833::6:54110457-54112458(+)
Zm00001d052396::4:189097708-189099709(-)
Zm00001d006593::2:211763934-211765935(+)
Zm00001d034770::1:301728480-301730481(-)
Zm00001d023396::10:4672874-4674875(+)
Zm00001d034530::1:295746444-295748445(-)
Zm00001d042578::3:172479563-172481564(+)
Zm00001d014961::5:70340880-70342881(+)
Zm00001d035558::6:33060438-33062439(+)
Zm00001d051249::4:150496764-150498765(+)
Zm00001d011652::8:157567504-157569505(-)
Zm00001d039926::3:19728987-19730988(-)
Zm00001d028481::1:36484948-36486949(-)
Zm00001d013447::5:11829362-11831363(-)
Zm00001d053442::4:231581188-231583189(+)
Zm00001d029341::1:66634283-66636284(+)
Zm00001d032311::1:221836738-221838739(-)
Zm00001d014477::5:49666886-49668887(+)
Zm00001d050238::4:75291660-75293661(+)
Zm00001d040023::3:23307874-23309875(+)
Zm00001d038896::6:166660157-166662158(+)
Zm00001d021938::7:166549090-166551091(+)
Zm00001d038046::6:145995507-145997508(+)
Zm00001d053797::4:241314067-241316068(+)
Zm00001d002905::2:26338499-26340500(-)
Zm00001d018419::5:220375991-220377992(+)
Zm00001d019019::7:12903874-12905875(-)
Zm00001d017595::5:201213515-201215516(-)
Zm00001d002456::2:13196723-13198724(-)
Zm00001d017034::5:183227842-183229843(+)
Zm00001d049120::4:16706151-16708152(+)
Zm00001d038999::6:168509799-168511800(+)
Zm00001d027464::1:5887907-5889908(-)
Zm00001d002446::2:12876740-12878741(-)
Zm00001d051349::4:155453364-155455365(-)
Zm00001d014697::5:59817036-59819037(+)
Zm00001d022071::7:169427258-169429259(+)
Zm00001d047797::9:142002390-142004391(+)
Zm00001d019226::7:22698761-22700762(-)
Zm00001d003271::2:38439170-38441171(-)
Zm00001d049954::4:55305750-55307751(+)
Zm00001d008229::8:1981565-1983566(+)
Zm00001d006207::2:201785321-201787322(+)
Zm00001d046645::9:100363663-100365664(+)
Zm00001d003606::2:49810909-49812910(-)
Zm00001d002775::2:22296749-22298750(-)
Zm00001d010385::8:112507802-112509803(-)
Zm00001d042696::3:177298126-177300127(+)
Zm00001d014460::5:48327873-48329874(+)
Zm00001d023212::10:317647-319648(-)
Zm00001d025776::10:129150447-129152448(-)
Zm00001d031375::1:187631581-187633582(-)
Zm00001d015559::5:97470368-97472369(+)
Zm00001d039418::3:3842457-3844458(+)
Zm00001d007200::2:224489508-224491509(-)
Zm00001d012933::5:2197428-2199429(-)
Zm00001d025195::10:108524393-108526394(-)
Zm00001d053778::4:240942298-240944299(-)
Zm00001d003166::2:34277726-34279727(-)
Zm00001d036359::6:85618399-85620400(+)
Zm00001d002095::2:5872111-5874112(+)
Zm00001d002022::2:4552073-4554074(-)
Zm00001d020561::7:122332959-122334960(-)
Zm00001d043540::3:203329748-203331749(-)
Zm00001d046487::9:92064805-92066806(-)
Zm00001d024646::10:82009123-82011124(+)
Zm00001d032671::1:233746507-233748508(-)
Zm00001d012320::8:172364156-172366157(+)
Zm00001d049375::4:28143798-28145799(+)
Zm00001d043386::3:198368338-198370339(+)
Zm00001d022147::7:171238354-171240355(+)
Zm00001d040796::3:66374298-66376299(+)
Zm00001d051627::4:165053943-165055944(-)
Zm00001d049815::4:45900260-45902261(+)
Zm00001d024323::10:64613330-64615331(-)
Zm00001d053649::4:238182765-238184766(-)
Zm00001d025964::10:134977947-134979948(-)
Zm00001d009814::8:82750164-82752165(+)
Zm00001d006590::2:211721178-211723179(+)
Zm00001d048089::9:149905921-149907922(-)
Zm00001d015469::5:91980000-91982001(-)
Zm00001d049170::4:18999254-19001255(+)
Zm00001d032261::1:219345684-219347685(-)
Zm00001d042143::3:153386743-153388744(-)
Zm00001d015455::5:91168860-91170861(-)
Zm00001d050911::4:130233484-130235485(+)
Zm00001d021251::7:146865921-146867922(+)
Zm00001d019223::7:22571121-22573122(+)
Zm00001d006337::2:204962060-204964061(+)
Zm00001d047403::9:128993658-128995659(+)
Zm00001d036084::6:71130478-71132479(-)
Zm00001d043692::3:207547877-207549878(-)
Zm00001d009176::8:41013632-41015633(+)
Zm00001d051636::4:165278156-165280157(+)
Zm00001d034240::1:287657760-287659761(-)
Zm00001d034308::1:288951778-288953779(-)
Zm00001d010785::8:127753802-127755803(-)
Zm00001d042734::3:178492331-178494332(-)
Zm00001d015182::5:78512380-78514381(-)
Zm00001d045247::9:16977300-16979301(+)
Zm00001d012101::8:168281362-168283363(-)
Zm00001d036557::6:92023070-92025071(-)
Zm00001d015460::5:91590486-91592487(-)
Zm00001d014102::5:32577100-32579101(+)
Zm00001d012180::8:169617207-169619208(+)
Zm00001d005503::2:176566670-176568671(-)
Zm00001d046801::9:106475667-106477668(+)
Zm00001d011497::8:152511559-152513560(-)
Zm00001d027450::1:5527457-5529458(+)
Zm00001d035087::6:4640397-4642398(-)
Zm00001d033300::1:258061692-258063693(+)
Zm00001d021367::7:150059342-150061343(+)
Zm00001d028988::1:53757928-53759929(+)
Zm00001d005140::2:160697256-160699257(-)
Zm00001d013694::5:17723407-17725408(-)
Zm00001d003712::2:55895766-55897767(-)
Zm00001d049291::4:24639575-24641576(-)
Zm00001d016512::5:165504417-165506418(+)
Zm00001d051316::4:153361316-153363317(+)
Zm00001d048769::4:5255275-5257276(-)
Zm00001d011747::8:160679361-160681362(+)
Zm00001d037505::6:127623031-127625032(-)
Zm00001d042764::3:179105358-179107359(+)
Zm00001d037264::6:118544231-118546232(-)
Zm00001d046644::9:100190940-100192941(-)
Zm00001d021236::7:146656809-146658810(+)
Zm00001d002732::2:20701822-20703823(+)
Zm00001d020223::7:100772558-100774559(-)
Zm00001d032384::1:224849171-224851172(+)
Zm00001d004768::2:137855739-137857740(-)
Zm00001d034876::1:304506932-304508933(+)
Zm00001d027895::1:16976685-16978686(-)
Zm00001d012238::8:170737165-170739166(+)
Zm00001d006763::2:216194843-216196844(+)
Zm00001d040340::3:38785630-38787631(-)
Zm00001d028271::1:28755103-28757104(-)
Zm00001d015533::5:96257727-96259728(+)
Zm00001d012869::5:1397429-1399430(-)
Zm00001d043839::3:211456517-211458518(+)
Zm00001d010210::8:104160954-104162955(-)
Zm00001d007966::2:244310041-244312042(+)
Zm00001d029038::1:55695356-55697357(+)
Zm00001d034635::1:298579471-298581472(+)
Zm00001d022368::7:176187239-176189240(+)
Zm00001d022383::7:176513273-176515274(-)
Zm00001d008446::8:8819592-8821593(-)
Zm00001d041877::3:142036502-142038503(-)
Zm00001d011268::8:145142290-145144291(+)
Zm00001d022558::7:180002845-180004846(+)
Zm00001d035737::6:44298790-44300791(+)
Zm00001d018254::5:217438762-217440763(+)
Zm00001d035731::6:43845858-43847859(-)
Zm00001d047276::9:125271738-125273739(-)
Zm00001d031845::1:203909783-203911784(+)
Zm00001d013066::5:4148150-4150151(-)
Zm00001d006082::2:197600987-197602988(+)
Zm00001d050962::4:133773381-133775382(+)
Zm00001d042535::3:171054016-171056017(+)
Zm00001d002424::2:12403005-12405006(-)
Zm00001d033098::1:250181261-250183262(-)
Zm00001d018444::5:220941000-220943001(-)
Zm00001d003125::2:33103662-33105663(+)
Zm00001d038620::6:161063468-161065469(-)
Zm00001d013430::5:11238955-11240956(-)
Zm00001d024245::10:59262829-59264830(+)
Zm00001d042856::3:182226637-182228638(-)
Zm00001d013844::5:22387427-22389428(-)
Zm00001d003226::2:36778308-36780309(+)
Zm00001d051890::4:173816542-173818543(-)
Zm00001d028304::1:29828511-29830512(+)
Zm00001d018526::5:222484456-222486457(-)
Zm00001d003756::2:57731192-57733193(+)
Zm00001d035348::6:22762815-22764816(+)
Zm00001d026404::10:145312476-145314477(+)
Zm00001d043031::3:187052067-187054068(-)
Zm00001d041816::3:139085700-139087701(-)
Zm00001d054093::4:246369613-246371614(+)
Zm00001d022294::7:174696752-174698753(-)
Zm00001d043069::3:188279071-188281072(+)
Zm00001d011680::8:158510715-158512716(+)
Zm00001d034068::1:283076840-283078841(-)
Zm00001d009735::8:78601978-78603979(-)
Zm00001d033808::1:274300169-274302170(+)
Zm00001d006102::2:198164580-198166581(+)
Zm00001d002200::2:8147905-8149906(-)
Zm00001d021400::7:151055078-151057079(+)
Zm00001d035995::6:65186917-65188918(+)
Zm00001d012571::8:176800643-176802644(+)
Zm00001d037902::6:141552379-141554380(-)
Zm00001d028867::1:49059453-49061454(+)
Zm00001d051187::4:147819881-147821882(-)
Zm00001d033767::1:273085650-273087651(+)
Zm00001d011761::8:160951033-160953034(-)
Zm00001d036715::6:98446028-98448029(+)
Zm00001d029741::1:84864640-84866641(+)
Zm00001d004131::2:85411952-85413953(-)
Zm00001d007845::2:240823665-240825666(+)
Zm00001d028731::1:44535041-44537042(+)
Zm00001d039131::6:170738880-170740881(-)
Zm00001d018226::5:217018371-217020372(-)
Zm00001d032933::1:243733537-243735538(+)
Zm00001d023903::10:27297496-27299497(+)
Zm00001d017997::5:211653098-211655099(-)
Zm00001d006794::2:216887685-216889686(-)
Zm00001d016993::5:182187248-182189249(+)
Zm00001d002344::2:10632871-10634872(+)
Zm00001d049645::4:38597888-38599889(+)
Zm00001d015234::5:80279570-80281571(+)
Zm00001d006948::2:220004056-220006057(-)
Zm00001d043801::3:210468126-210470127(+)
Zm00001d011632::8:156788425-156790426(+)
Zm00001d038082::6:147122992-147124993(+)
Zm00001d053206::4:219894364-219896365(-)
Zm00001d043963::3:215006852-215008853(+)
Zm00001d048684::4:3249337-3251338(-)
Zm00001d017961::5:210939252-210941253(-)
Zm00001d039693::3:12087916-12089917(-)
Zm00001d023507::10:7858980-7860981(-)
Zm00001d048614::4:1305630-1307631(+)
Zm00001d034051::1:282577257-282579258(+)
Zm00001d032948::1:244408329-244410330(+)
Zm00001d036507::6:90880044-90882045(+)
Zm00001d020438::7:114215028-114217029(+)
Zm00001d021790::7:163077753-163079754(-)
Zm00001d017382::5:193929483-193931484(+)
Zm00001d015011::5:72075994-72077995(-)
Zm00001d044353::3:225693648-225695649(-)
Zm00001d045484::9:24124071-24126072(+)
Zm00001d039768::3:14329616-14331617(-)
Zm00001d033829::1:275159537-275161538(-)
Zm00001d021844::7:164360890-164362891(-)
Zm00001d043906::3:213466048-213468049(-)
Zm00001d007840::2:240627166-240629167(-)
Zm00001d029883::1:91988472-91990473(-)
Zm00001d018552::5:222830662-222832663(+)
Zm00001d015116::5:76327584-76329585(-)
Zm00001d029356::1:67227312-67229313(+)
Zm00001d006195::2:201273331-201275332(+)
Zm00001d051421::4:158023293-158025294(-)
Zm00001d041175::3:102217666-102219667(-)
Zm00001d050382::4:84998112-85000113(-)
Zm00001d043735::3:208691114-208693115(+)
Zm00001d020500::7:119414344-119416345(-)
Zm00001d050910::4:130229839-130231840(-)
Zm00001d013461::5:12109932-12111933(+)
Zm00001d027980::1:19269630-19271631(+)
Zm00001d036469::6:89401642-89403643(+)
Zm00001d028193::1:25918978-25920979(-)
Zm00001d014097::5:32305870-32307871(-)
Zm00001d040851::3:71657125-71659126(-)
Zm00001d041098::3:97284943-97286944(-)
Zm00001d022227::7:173164310-173166311(+)
Zm00001d035356::6:22918076-22920077(+)
Zm00001d006052::2:196581440-196583441(-)
Zm00001d005395::2:172247734-172249735(-)
Zm00001d051343::4:155257057-155259058(+)
Zm00001d041887::3:142422057-142424058(+)
Zm00001d010982::8:135758193-135760194(+)
Zm00001d041105::3:97509121-97511122(-)
Zm00001d031223::1:182661432-182663433(-)
Zm00001d035153::6:7124283-7126284(+)
Zm00001d046363::9:84133937-84135938(-)
Zm00001d050730::4:119104593-119106594(-)
Zm00001d042731::3:178453160-178455161(+)
Zm00001d018703::7:2765806-2767807(-)
Zm00001d021951::7:166929643-166931644(-)
Zm00001d044332::3:225377500-225379501(+)
Zm00001d029950::1:96146976-96148977(-)
Zm00001d016101::5:144564886-144566887(+)
Zm00001d042601::3:173174149-173176150(-)
Zm00001d008440::8:8700440-8702441(-)
Zm00001d021611::7:158048338-158050339(+)
Zm00001d031993::1:208980623-208982624(+)
Zm00001d022576::7:180279897-180281898(-)
Zm00001d025118::10:105208929-105210930(-)
Zm00001d002879::2:25542832-25544833(+)
Zm00001d037766::6:136764687-136766688(-)
Zm00001d052237::4:184281628-184283629(+)
Zm00001d047909::9:144968939-144970940(-)
Zm00001d048055::9:149058011-149060012(+)
Zm00001d002390::2:11663853-11665854(+)
Zm00001d009863::8:85727998-85729999(-)
Zm00001d050347::4:82698997-82700998(+)
Zm00001d009178::8:41091194-41093195(+)
Zm00001d047838::9:142885992-142887993(+)
Zm00001d046183::9:70154849-70156850(-)
Zm00001d031008::1:173133703-173135704(+)
Zm00001d028512::1:37681833-37683834(-)
Zm00001d042099::3:150689093-150691094(+)
Zm00001d011033::8:137138133-137140134(-)
Zm00001d029142::1:60325757-60327758(+)
Zm00001d036338::6:84762264-84764265(+)
Zm00001d023217::10:607425-609426(-)
Zm00001d052056::4:177954468-177956469(+)
Zm00001d049734::4:42101939-42103940(-)
Zm00001d050794::4:123432773-123434774(+)
Zm00001d041384::3:115239113-115241114(-)
Zm00001d006732::2:215446997-215448998(-)
Zm00001d037250::6:118022546-118024547(+)
Zm00001d007184::2:224066659-224068660(-)
Zm00001d008535::8:12034517-12036518(+)
Zm00001d006166::2:200275921-200277922(-)
Zm00001d042870::3:182561540-182563541(-)
Zm00001d043566::3:204190894-204192895(-)
Zm00001d023499::10:7378824-7380825(-)
Zm00001d031853::1:204149447-204151448(-)
Zm00001d036315::6:83943489-83945490(-)
Zm00001d021186::7:145201284-145203285(+)
Zm00001d008674::8:16878885-16880886(-)
Zm00001d047269::9:124896127-124898128(+)
Zm00001d023795::10:21191243-21193244(+)
Zm00001d030379::1:127535748-127537749(+)
Zm00001d008870::8:23370859-23372860(+)
Zm00001d051262::4:151027467-151029468(+)
Zm00001d008200::8:983627-985628(+)
Zm00001d025960::10:134917546-134919547(+)
Zm00001d023325::10:3354533-3356534(+)
Zm00001d026439::10:145896508-145898509(-)
Zm00001d022422::7:177330060-177332061(+)
Zm00001d036895::6:105842260-105844261(+)
Zm00001d029331::1:66254869-66256870(-)
Zm00001d004467::2:113709702-113711703(+)
Zm00001d012991::5:2856269-2858270(+)
Zm00001d019981::7:81825205-81827206(-)
Zm00001d007604::2:236075851-236077852(+)
Zm00001d049812::4:45786856-45788857(+)
Zm00001d037071::6:111359223-111361224(+)
Zm00001d031070::1:175957130-175959131(+)
Zm00001d045493::9:24429607-24431608(-)
Zm00001d001973::2:3726693-3728694(+)
Zm00001d042980::3:185750387-185752388(+)
Zm00001d019898::7:73680907-73682908(-)
Zm00001d047615::9:137069744-137071745(+)
Zm00001d038407::6:156450216-156452217(+)
Zm00001d035748::6:44954771-44956772(-)
Zm00001d017561::5:199653967-199655968(-)
Zm00001d015082::5:74822782-74824783(-)
Zm00001d006254::2:202894409-202896410(+)
Zm00001d035130::6:6500272-6502273(-)
Zm00001d053913::4:243611686-243613687(-)
Zm00001d031345::1:186946079-186948080(-)
Zm00001d032531::1:229764815-229766816(-)
Zm00001d015468::5:91972177-91974178(-)
Zm00001d025246::10:110881124-110883125(+)
Zm00001d030781::1:159401739-159403740(+)
Zm00001d048569::9:159050366-159052367(+)
Zm00001d018500::5:221875857-221877858(-)
Zm00001d005208::2:163610708-163612709(+)
Zm00001d039448::3:4598129-4600130(+)
Zm00001d030222::1:114051201-114053202(+)
Zm00001d017000::5:182398565-182400566(+)
Zm00001d025326::10:114245760-114247761(+)
Zm00001d028399::1:33542572-33544573(+)
Zm00001d042355::3:162986721-162988722(+)
Zm00001d025798::10:129881014-129883015(-)
Zm00001d039618::3:9214435-9216436(-)
Zm00001d047921::9:145466874-145468875(-)
Zm00001d027533::1:7567150-7569151(-)
Zm00001d013022::5:3408674-3410675(+)
Zm00001d014524::5:51588014-51590015(+)
Zm00001d026195::10:140695082-140697083(+)
Zm00001d012849::5:1084229-1086230(-)
Zm00001d001825::2:1529084-1531085(+)
Zm00001d002713::2:20016404-20018405(-)
Zm00001d038045::6:145990384-145992385(-)
Zm00001d026026::10:136305669-136307670(+)
Zm00001d040933::3:80409698-80411699(-)
Zm00001d050062::4:63284556-63286557(+)
Zm00001d018497::5:221815454-221817455(+)
Zm00001d018259::5:217538767-217540768(+)
Zm00001d013528::5:13635784-13637785(+)
Zm00001d011224::8:143652401-143654402(+)
Zm00001d005107::2:158561033-158563034(-)
Zm00001d002878::2:25537220-25539221(+)
Zm00001d033415::1:262544275-262546276(-)
Zm00001d009733::8:78519322-78521323(-)
Zm00001d043101::3:189205065-189207066(-)
Zm00001d034245::1:287794750-287796751(+)
Zm00001d014729::5:60862246-60864247(-)
Zm00001d045475::9:23614899-23616900(-)
Zm00001d025551::10:122025529-122027530(-)
Zm00001d043491::3:201682187-201684188(-)
Zm00001d019857::7:70644088-70646089(+)
Zm00001d009125::8:38277111-38279112(-)
Zm00001d052487::4:191155088-191157089(-)
Zm00001d035736::6:44286671-44288672(+)
Zm00001d029446::1:70970985-70972986(+)
Zm00001d019731::7:54369253-54371254(-)
Zm00001d010336::8:110255016-110257017(-)
Zm00001d012525::8:176095318-176097319(-)
Zm00001d007815::2:240149100-240151101(-)
Zm00001d029297::1:65316594-65318595(-)
Zm00001d050785::4:122621042-122623043(+)
Zm00001d048994::4:11922811-11924812(-)
Zm00001d018626::7:1335061-1337062(-)
Zm00001d017700::5:204561835-204563836(-)
Zm00001d037873::6:140616801-140618802(+)
Zm00001d052751::4:199810550-199812551(-)
Zm00001d021491::7:153943025-153945026(-)
Zm00001d037229::6:116925843-116927844(-)
Zm00001d040400::3:41336300-41338301(+)
Zm00001d027880::1:16435407-16437408(+)
Zm00001d021048::7:141204006-141206007(+)
Zm00001d034143::1:285010415-285012416(-)
Zm00001d027709::1:11677945-11679946(-)
Zm00001d018149::5:215543770-215545771(-)
Zm00001d051000::4:136178717-136180718(-)
Zm00001d034270::1:288306098-288308099(-)
Zm00001d025715::10:127298999-127301000(-)
Zm00001d002781::2:22576167-22578168(-)
Zm00001d013318::5:8533835-8535836(-)
Zm00001d013202::5:6403598-6405599(+)
Zm00001d011930::8:164801083-164803084(+)
Zm00001d053427::4:230970992-230972993(+)
Zm00001d032435::1:226325123-226327124(+)
Zm00001d026248::10:141803745-141805746(+)
Zm00001d040852::3:71766696-71768697(+)
Zm00001d049055::4:14075557-14077558(-)
Zm00001d052953::4:206114998-206116999(+)
Zm00001d038205::6:151482732-151484733(+)
Zm00001d029898::1:93138276-93140277(-)
Zm00001d024756::10:86467645-86469646(+)
Zm00001d020185::7:98427130-98429131(+)
Zm00001d043834::3:211154158-211156159(+)
Zm00001d034828::1:303238619-303240620(+)
Zm00001d008509::8:10980679-10982680(+)
Zm00001d002613::2:16762361-16764362(+)
Zm00001d041614::3:129719044-129721045(+)
Zm00001d046230::9:73364844-73366845(-)
Zm00001d050826::4:124868566-124870567(-)
Zm00001d020374::7:110029720-110031721(-)
Zm00001d016902::5:179643560-179645561(+)
Zm00001d052637::4:195494607-195496608(-)
Zm00001d012950::5:2321180-2323181(-)
Zm00001d031571::1:194763219-194765220(+)
Zm00001d032098::1:212612366-212614367(+)
Zm00001d043375::3:198075569-198077570(-)
Zm00001d026593::10:148636021-148638022(+)
Zm00001d039852::3:16633490-16635491(+)
Zm00001d043971::3:215392800-215394801(-)
Zm00001d004554::2:117602528-117604529(+)
Zm00001d045206::9:16074657-16076658(+)
Zm00001d045192::9:15728426-15730427(-)
Zm00001d029189::1:61570217-61572218(+)
Zm00001d053138::4:215591612-215593613(-)
Zm00001d052941::4:205567878-205569879(+)
Zm00001d036454::6:89089202-89091203(-)
Zm00001d002741::2:21196961-21198962(-)
Zm00001d020931::7:136912146-136914147(+)
Zm00001d010358::8:110964810-110966811(+)
Zm00001d012708::8:179046012-179048013(-)
Zm00001d008631::8:15286802-15288803(-)
Zm00001d002656::2:18448819-18450820(+)
Zm00001d002125::2:6289390-6291391(+)
Zm00001d048358::9:154913541-154915542(+)
Zm00001d028546::1:38914233-38916234(-)
Zm00001d045154::9:14558604-14560605(-)
Zm00001d051096::4:142175231-142177232(-)
Zm00001d012251::8:171034594-171036595(-)
Zm00001d049242::4:22485465-22487466(-)
Zm00001d049457::4:30892183-30894184(+)
Zm00001d023617::10:12274024-12276025(+)
Zm00001d021119::7:143113878-143115879(+)
Zm00001d017521::5:198551580-198553581(-)
Zm00001d022301::7:174762430-174764431(-)
Zm00001d028527::1:38213980-38215981(+)
Zm00001d036567::6:92807374-92809375(+)
Zm00001d016106::5:144945802-144947803(+)
Zm00001d024934::10:95622661-95624662(+)
Zm00001d029579::1:77560550-77562551(-)
Zm00001d021303::7:148330982-148332983(+)
Zm00001d011887::8:163951116-163953117(+)
Zm00001d025375::10:116181801-116183802(+)
Zm00001d012597::8:177039449-177041450(-)
Zm00001d051980::4:175834684-175836685(-)
Zm00001d005306::2:168879036-168881037(+)
Zm00001d041833::3:139775537-139777538(-)
Zm00001d029801::1:87468222-87470223(+)
Zm00001d048031::9:148448586-148450587(-)
Zm00001d046083::9:61953630-61955631(+)
Zm00001d027280::1:1578760-1580761(+)
Zm00001d015452::5:91147556-91149557(-)
Zm00001d013516::5:13412338-13414339(-)
Zm00001d002229::2:8408369-8410370(+)
Zm00001d036137::6:74141108-74143109(-)
Zm00001d053448::4:232003961-232005962(-)
Zm00001d015254::5:81447647-81449648(-)
Zm00001d013261::5:7365801-7367802(+)
Zm00001d002215::2:8314817-8316818(+)
Zm00001d022291::7:174605023-174607024(-)
Zm00001d004326::2:103392307-103394308(+)
Zm00001d054072::4:245923423-245925424(+)
Zm00001d048171::9:151308893-151310894(+)
Zm00001d029531::1:75093060-75095061(+)
Zm00001d014268::5:38595440-38597441(-)
Zm00001d049692::4:40461077-40463078(+)
Zm00001d046076::9:61762767-61764768(-)
Zm00001d046784::9:105918033-105920034(-)
Zm00001d020941::7:137272099-137274100(+)
Zm00001d013983::5:27293059-27295060(+)
Zm00001d008902::8:24527380-24529381(+)
Zm00001d032402::1:225529074-225531075(+)
Zm00001d005480::2:175578719-175580720(+)
Zm00001d018139::5:215245015-215247016(-)
Zm00001d011668::8:158118088-158120089(-)
Zm00001d013201::5:6403074-6405075(-)
Zm00001d028486::1:36755117-36757118(-)
Zm00001d025653::10:125106473-125108474(+)
Zm00001d033070::1:249473032-249475033(-)
Zm00001d053259::4:222874185-222876186(-)
Zm00001d024832::10:90141242-90143243(-)
Zm00001d017358::5:193562207-193564208(-)
Zm00001d042421::3:166638986-166640987(+)
Zm00001d048538::9:158094460-158096461(+)
Zm00001d032646::1:233066072-233068073(+)
Zm00001d045594::9:27787295-27789296(+)
Zm00001d010228::8:104779910-104781911(+)
Zm00001d042661::3:175807786-175809787(+)
Zm00001d045975::9:51156994-51158995(+)
Zm00001d019254::7:24098344-24100345(+)
Zm00001d025703::10:126793399-126795400(-)
Zm00001d028952::1:52670657-52672658(+)
Zm00001d038457::6:157653498-157655499(+)
Zm00001d032130::1:213959141-213961142(-)
Zm00001d045044::9:10940919-10942920(+)
Zm00001d001974::2:3762360-3764361(-)
Zm00001d032854::1:240357881-240359882(-)
Zm00001d022622::7:181394649-181396650(-)
Zm00001d002857::2:24837093-24839094(-)
Zm00001d040899::3:77277331-77279332(+)
Zm00001d014348::5:42146720-42148721(-)
Zm00001d025526::10:121363254-121365255(-)
Zm00001d038126::6:148783438-148785439(+)
Zm00001d020202::7:98959006-98961007(-)
Zm00001d045837::9:42687092-42689093(+)
Zm00001d008515::8:11263188-11265189(-)
Zm00001d043747::3:209010444-209012445(-)
Zm00001d022189::7:172327202-172329203(-)
Zm00001d033675::1:270859240-270861241(-)
Zm00001d029826::1:89010981-89012982(-)
Zm00001d008512::8:11117566-11119567(+)
Zm00001d017391::5:194314683-194316684(+)
Zm00001d018032::5:212487079-212489080(+)
Zm00001d010261::8:106442978-106444979(-)
Zm00001d002435::2:12597835-12599836(-)
Zm00001d026041::10:136740103-136742104(+)
Zm00001d040974::3:87046439-87048440(+)
Zm00001d034172::1:285662614-285664615(+)
Zm00001d033580::1:267762716-267764717(-)
Zm00001d015490::5:93182673-93184674(-)
Zm00001d041496::3:124143377-124145378(-)
Zm00001d032266::1:219763388-219765389(+)
Zm00001d040954::3:82428611-82430612(-)
Zm00001d021879::7:165318854-165320855(-)
Zm00001d044016::3:216677646-216679647(+)
Zm00001d003256::2:38090663-38092664(-)
Zm00001d005570::2:178763857-178765858(+)
Zm00001d003294::2:39109539-39111540(-)
Zm00001d003048::2:30337112-30339113(+)
Zm00001d044443::3:228233544-228235545(+)
Zm00001d018146::5:215503301-215505302(+)
Zm00001d023530::10:8783374-8785375(+)
Zm00001d014367::5:43195294-43197295(-)
Zm00001d025751::10:128390710-128392711(-)
Zm00001d009403::8:63099416-63101417(-)
Zm00001d017079::5:184662059-184664060(-)
Zm00001d045263::9:17434928-17436929(-)
Zm00001d012537::8:176317598-176319599(+)
Zm00001d053609::4:236286458-236288459(-)
Zm00001d033935::1:279107443-279109444(-)
Zm00001d011634::8:156914297-156916298(-)
Zm00001d034256::1:288176420-288178421(-)
Zm00001d052944::4:205743534-205745535(+)
Zm00001d039012::6:168697851-168699852(+)
Zm00001d037536::6:128605089-128607090(-)
Zm00001d052472::4:190786737-190788738(-)
Zm00001d052592::4:194067952-194069953(+)
Zm00001d008392::8:7161466-7163467(-)
Zm00001d038346::6:154921219-154923220(+)
Zm00001d051119::4:144243499-144245500(+)
Zm00001d010656::8:123102085-123104086(+)
Zm00001d032529::1:229639590-229641591(-)
Zm00001d008727::8:17937884-17939885(+)
Zm00001d052791::4:201057283-201059284(-)
Zm00001d013466::5:12272992-12274993(-)
Zm00001d024534::10:76844767-76846768(-)
Zm00001d018295::5:218085390-218087391(-)
Zm00001d026633::10:149200258-149202259(-)
Zm00001d025502::10:120602881-120604882(-)
Zm00001d029932::1:94944666-94946667(-)
Zm00001d018376::5:219490537-219492538(+)
Zm00001d012237::8:170729924-170731925(-)
Zm00001d034624::1:298188486-298190487(+)
Zm00001d030697::1:154087090-154089091(+)
Zm00001d049929::4:53636472-53638473(+)
Zm00001d038618::6:161020554-161022555(-)
Zm00001d018924::7:9441405-9443406(-)
Zm00001d031253::1:183878813-183880814(+)
Zm00001d046317::9:80088488-80090489(-)
Zm00001d049348::4:27362906-27364907(+)
Zm00001d022433::7:177643480-177645481(-)
Zm00001d051861::4:172534256-172536257(-)
Zm00001d041268::3:109249719-109251720(+)
Zm00001d047810::9:142360087-142362088(-)
Zm00001d014030::5:29403182-29405183(+)
Zm00001d042010::3:147185177-147187178(+)
Zm00001d022387::7:176586282-176588283(-)
Zm00001d021643::7:158944890-158946891(+)
Zm00001d010556::8:120222200-120224201(-)
Zm00001d021518::7:154961455-154963456(-)
Zm00001d045424::9:21658739-21660740(-)
Zm00001d008844::8:22465197-22467198(-)
Zm00001d041269::3:109540329-109542330(-)
Zm00001d013508::5:12965964-12967965(-)
Zm00001d047790::9:141812089-141814090(+)
Zm00001d002560::2:15365259-15367260(+)
Zm00001d052496::4:191484073-191486074(+)
Zm00001d048205::9:152407024-152409025(+)
Zm00001d015823::5:124229087-124231088(-)
Zm00001d019138::7:18718227-18720228(+)
Zm00001d002039::2:4865161-4867162(+)
Zm00001d032153::1:214576650-214578651(+)
Zm00001d045673::9:32619043-32621044(+)
Zm00001d018070::5:213767272-213769273(+)
Zm00001d021653::7:159153746-159155747(+)
Zm00001d022176::7:171739160-171741161(+)
Zm00001d030618::1:148821377-148823378(+)
Zm00001d017111::5:185767604-185769605(+)
Zm00001d052007::4:176338251-176340252(-)
Zm00001d032231::1:218056152-218058153(+)
Zm00001d034087::1:283672228-283674229(-)
Zm00001d037386::6:124043507-124045508(+)
Zm00001d041746::3:135790363-135792364(-)
Zm00001d047046::9:116595494-116597495(+)
Zm00001d033218::1:254668053-254670054(+)
Zm00001d030239::1:115446852-115448853(+)
Zm00001d025667::10:125486889-125488890(+)
Zm00001d001773::2:480804-482805(-)
Zm00001d048355::9:154873696-154875697(+)
Zm00001d031854::1:204240914-204242915(-)
Zm00001d036235::6:78456535-78458536(-)
Zm00001d036624::6:95239867-95241868(-)
Zm00001d016134::5:146040672-146042673(+)
Zm00001d048705::4:3673902-3675903(-)
Zm00001d013477::5:12482362-12484363(-)
Zm00001d045904::9:46824379-46826380(+)
Zm00001d024631::10:81315185-81317186(-)
Zm00001d013154::5:5502322-5504323(+)
Zm00001d050915::4:130733569-130735570(-)
Zm00001d033623::1:269052373-269054374(-)
Zm00001d043806::3:210669824-210671825(+)
Zm00001d014962::5:70351150-70353151(-)
Zm00001d040420::3:42567434-42569435(+)
Zm00001d014744::5:61240311-61242312(+)
Zm00001d037060::6:110984366-110986367(-)
Zm00001d041606::3:129571708-129573709(-)
Zm00001d038826::6:165294475-165296476(+)
Zm00001d053041::4:210327892-210329893(-)
Zm00001d051688::4:166788999-166791000(-)
Zm00001d043146::3:190112197-190114198(-)
Zm00001d013471::5:12400483-12402484(-)
Zm00001d049999::4:58834050-58836051(-)
Zm00001d050174::4:70785210-70787211(-)
Zm00001d012385::8:173299555-173301556(-)
Zm00001d013156::5:5558767-5560768(-)
Zm00001d021834::7:164112138-164114139(+)
Zm00001d045646::9:30805406-30807407(-)
Zm00001d044674::3:234625704-234627705(-)
Zm00001d006401::2:206596357-206598358(+)
Zm00001d053719::4:239820769-239822770(+)
Zm00001d045339::9:19194774-19196775(+)
Zm00001d020420::7:112908643-112910644(+)
Zm00001d019510::7:38445554-38447555(+)
Zm00001d025983::10:135288492-135290493(+)
Zm00001d039506::3:6112404-6114405(-)
Zm00001d045395::9:20534537-20536538(-)
Zm00001d004020::2:76068082-76070083(+)
Zm00001d022260::7:173854555-173856556(+)
Zm00001d034782::1:302190773-302192774(-)
Zm00001d029643::1:80922113-80924114(+)
Zm00001d029424::1:69907937-69909938(+)
Zm00001d015383::5:87522263-87524264(-)
Zm00001d003917::2:67664560-67666561(-)
Zm00001d048092::9:149968569-149970570(-)
Zm00001d034401::1:291860545-291862546(+)
Zm00001d049824::4:46624381-46626382(+)
Zm00001d008777::8:19663388-19665389(-)
Zm00001d044333::3:225389208-225391209(-)
Zm00001d039580::3:8287700-8289701(-)
Zm00001d039085::6:169721054-169723055(-)
Zm00001d021788::7:163001619-163003620(-)
Zm00001d009292::8:52706445-52708446(+)
Zm00001d006910::2:219223126-219225127(+)
Zm00001d037736::6:135767773-135769774(+)
Zm00001d041784::3:137970414-137972415(-)
Zm00001d039971::3:21172946-21174947(+)
Zm00001d028995::1:54032710-54034711(+)
Zm00001d024928::10:95449662-95451663(+)
Zm00001d023824::10:23505552-23507553(+)
Zm00001d043743::3:208853777-208855778(+)
Zm00001d025182::10:108130983-108132984(-)
Zm00001d024931::10:95542968-95544969(-)
Zm00001d047726::9:140010535-140012536(+)
Zm00001d050160::4:69707543-69709544(-)
Zm00001d014899::5:67329016-67331017(-)
Zm00001d052893::4:203855657-203857658(-)
Zm00001d006651::2:213477242-213479243(-)
Zm00001d006588::2:211695137-211697138(+)
Zm00001d045964::9:50370908-50372909(-)
Zm00001d014284::5:39395563-39397564(-)
Zm00001d045563::9:26820539-26822540(+)
Zm00001d003660::2:52987151-52989152(-)
Zm00001d006951::2:220015927-220017928(+)
Zm00001d002447::2:12899051-12901052(+)
Zm00001d001913::2:2802516-2804517(-)
Zm00001d015545::5:96698484-96700485(-)
Zm00001d046549::9:95421889-95423890(+)
Zm00001d045886::9:45708883-45710884(-)
Zm00001d022524::7:179334318-179336319(-)
Zm00001d051392::4:156976246-156978247(-)
Zm00001d006698::2:214595197-214597198(-)
Zm00001d022490::7:178666969-178668970(-)
Zm00001d024268::10:60228336-60230337(-)
Zm00001d005658::2:182515517-182517518(-)
Zm00001d021959::7:167126883-167128884(-)
Zm00001d048363::9:155127151-155129152(-)
Zm00001d012773::8:180622540-180624541(-)
Zm00001d010271::8:106926923-106928924(-)
Zm00001d028863::1:48937427-48939428(-)
Zm00001d049508::4:32711382-32713383(-)
Zm00001d002939::2:27523449-27525450(-)
Zm00001d005815::2:189560977-189562978(-)
Zm00001d016007::5:139010931-139012932(-)
Zm00001d028568::1:39401388-39403389(-)
Zm00001d048428::9:156055649-156057650(-)
Zm00001d043560::3:203819508-203821509(+)
Zm00001d047406::9:129084155-129086156(+)
Zm00001d003666::2:53216925-53218926(+)
Zm00001d053739::4:240121411-240123412(-)
Zm00001d006147::2:199729475-199731476(-)
Zm00001d027976::1:19025158-19027159(-)
Zm00001d044172::3:221069602-221071603(+)
Zm00001d012966::5:2441684-2443685(+)
Zm00001d020149::7:95875137-95877138(-)
Zm00001d017274::5:191417210-191419211(+)
Zm00001d041711::3:134554029-134556030(-)
Zm00001d024824::10:89685762-89687763(+)
Zm00001d035480::6:28851582-28853583(-)
Zm00001d022525::7:179336286-179338287(+)
Zm00001d043170::3:190527752-190529753(-)
Zm00001d025355::10:115299000-115301001(-)
Zm00001d031128::1:178803092-178805093(-)
Zm00001d010522::8:119109630-119111631(-)
Zm00001d004052::2:79612637-79614638(-)
Zm00001d034544::1:295924076-295926077(+)
Zm00001d034772::1:301745444-301747445(-)
Zm00001d033189::1:253283184-253285185(+)
Zm00001d039491::3:5767859-5769860(-)
Zm00001d051118::4:144243312-144245313(-)
Zm00001d016591::5:168783565-168785566(+)
Zm00001d045276::9:17744058-17746059(+)
Zm00001d013583::5:14850671-14852672(+)
Zm00001d032190::1:216309087-216311088(+)
Zm00001d050214::4:73914672-73916673(-)
Zm00001d038845::6:165729861-165731862(-)
Zm00001d029968::1:96899387-96901388(+)
Zm00001d021843::7:164343383-164345384(-)
Zm00001d012958::5:2362887-2364888(+)
Zm00001d025620::10:124228210-124230211(+)
Zm00001d028955::1:52852857-52854858(-)
Zm00001d042779::3:179445321-179447322(+)
Zm00001d033340::1:259604370-259606371(-)
Zm00001d010514::8:118705203-118707204(+)
Zm00001d012441::8:174594254-174596255(-)
Zm00001d015713::5:110415354-110417355(-)
Zm00001d004048::2:78974138-78976139(-)
Zm00001d015603::5:100722758-100724759(-)
Zm00001d051976::4:175713375-175715376(+)
Zm00001d052010::4:176414388-176416389(-)
Zm00001d015395::5:88156661-88158662(+)
Zm00001d048400::9:155601122-155603123(+)
Zm00001d037199::6:115497865-115499866(-)
Zm00001d040980::3:87901103-87903104(+)
Zm00001d008791::8:20374829-20376830(-)
Zm00001d026432::10:145734224-145736225(-)
Zm00001d048126::9:150510748-150512749(-)
Zm00001d034252::1:288001200-288003201(-)
Zm00001d038843::6:165656326-165658327(-)
Zm00001d052289::4:186094713-186096714(-)
Zm00001d052993::4:207979003-207981004(+)
Zm00001d030665::1:151884357-151886358(-)
Zm00001d036121::6:73079261-73081262(+)
Zm00001d028347::1:31514657-31516658(-)
Zm00001d045080::9:11801656-11803657(+)
Zm00001d047889::9:144455967-144457968(-)
Zm00001d017750::5:205888206-205890207(-)
Zm00001d017374::5:193774912-193776913(+)
Zm00001d021766::7:162710056-162712057(+)
Zm00001d014423::5:46039312-46041313(+)
Zm00001d017216::5:189151358-189153359(+)
Zm00001d051628::4:165056046-165058047(+)
Zm00001d021248::7:146831565-146833566(-)
Zm00001d052231::4:184155709-184157710(-)
Zm00001d018537::5:222625722-222627723(-)
Zm00001d027350::1:3446999-3449000(+)
Zm00001d037519::6:128003096-128005097(-)
Zm00001d018253::5:217436242-217438243(+)
Zm00001d016760::5:175168501-175170502(+)
Zm00001d010268::8:106749444-106751445(-)
Zm00001d030162::1:109715808-109717809(-)
Zm00001d006447::2:208479068-208481069(-)
Zm00001d017966::5:210967822-210969823(+)
Zm00001d019032::7:13590462-13592463(-)
Zm00001d004875::2:145682177-145684178(+)
Zm00001d027908::1:17364692-17366693(-)
Zm00001d037974::6:143932121-143934122(-)
Zm00001d032973::1:245150285-245152286(-)
Zm00001d046388::9:86623752-86625753(+)
Zm00001d053391::4:228955743-228957744(-)
Zm00001d017762::5:206140401-206142402(-)
Zm00001d009796::8:81798993-81800994(+)
Zm00001d029555::1:76054618-76056619(-)
Zm00001d011707::8:159317422-159319423(-)
Zm00001d018078::5:213836383-213838384(-)
Zm00001d027240::1:197844-199845(+)
Zm00001d017520::5:198543279-198545280(+)
Zm00001d006470::2:209236416-209238417(-)
Zm00001d033471::1:263621381-263623382(-)
Zm00001d013606::5:15251815-15253816(-)
Zm00001d014426::5:46375854-46377855(-)
Zm00001d012030::8:166783565-166785566(-)
Zm00001d007483::2:232741936-232743937(-)
Zm00001d037613::6:131763560-131765561(+)
Zm00001d031061::1:175168962-175170963(+)
Zm00001d052828::4:202069171-202071172(-)
Zm00001d017126::5:186216973-186218974(+)
Zm00001d001852::2:1946595-1948596(-)
Zm00001d006377::2:206074499-206076500(+)
Zm00001d045274::9:17738427-17740428(-)
Zm00001d010727::8:126048413-126050414(+)
Zm00001d051598::4:164064752-164066753(-)
Zm00001d019697::7:51732727-51734728(-)
Zm00001d033357::1:260112919-260114920(+)
Zm00001d047848::9:143210851-143212852(+)
Zm00001d020589::7:123818618-123820619(-)
Zm00001d043700::3:207763410-207765411(+)
Zm00001d029972::1:97091220-97093221(+)
Zm00001d019310::7:26980210-26982211(-)
Zm00001d031047::1:174832324-174834325(+)
Zm00001d005398::2:172428144-172430145(-)
Zm00001d024225::10:58207767-58209768(-)
Zm00001d036772::6:100231985-100233986(+)
Zm00001d046420::9:88598915-88600916(-)
Zm00001d019144::7:19088902-19090903(-)
Zm00001d049487::4:32018510-32020511(+)
Zm00001d010662::8:123261871-123263872(+)
Zm00001d039725::3:13010109-13012110(+)
Zm00001d041663::3:132595714-132597715(-)
Zm00001d047985::9:147200595-147202596(-)
Zm00001d020418::7:112712759-112714760(+)
Zm00001d028199::1:26000271-26002272(+)
Zm00001d030048::1:102058796-102060797(+)
Zm00001d019644::7:47871564-47873565(-)
Zm00001d029375::1:68098173-68100174(-)
Zm00001d044442::3:228213307-228215308(+)
Zm00001d004790::2:139457003-139459004(-)
Zm00001d039181::6:172034439-172036440(+)
Zm00001d045135::9:13891351-13893352(-)
Zm00001d009365::8:60082485-60084486(+)
Zm00001d020691::7:128620823-128622824(-)
Zm00001d021752::7:162188858-162190859(+)
Zm00001d012953::5:2328780-2330781(+)
Zm00001d011714::8:159666159-159668160(+)
Zm00001d047006::9:115029757-115031758(-)
Zm00001d004864::2:145434501-145436502(+)
Zm00001d007495::2:233065871-233067872(+)
Zm00001d050076::4:64428142-64430143(+)
Zm00001d014482::5:49748260-49750261(+)
Zm00001d009362::8:59511837-59513838(+)
Zm00001d051307::4:152667072-152669073(+)
Zm00001d040278::3:35455673-35457674(+)
Zm00001d037737::6:135901419-135903420(-)
Zm00001d017821::5:207741084-207743085(+)
Zm00001d042485::3:169165518-169167519(+)
Zm00001d037271::6:118913916-118915917(-)
Zm00001d014178::5:35059281-35061282(+)
Zm00001d006793::2:216857910-216859911(-)
Zm00001d018435::5:220826886-220828887(+)
Zm00001d032420::1:225928794-225930795(+)
Zm00001d047801::9:142141019-142143020(-)
Zm00001d022341::7:175845237-175847238(-)
Zm00001d024677::10:83371211-83373212(-)
Zm00001d043311::3:195852922-195854923(+)
Zm00001d021624::7:158311485-158313486(+)
Zm00001d052969::4:206590729-206592730(+)
Zm00001d006699::2:214600980-214602981(+)
Zm00001d009181::8:41313561-41315562(-)
Zm00001d040183::3:30979709-30981710(-)
Zm00001d003800::2:59825167-59827168(+)
Zm00001d043356::3:197527137-197529138(-)
Zm00001d012868::5:1374865-1376866(-)
Zm00001d011335::8:147226181-147228182(-)
Zm00001d043793::3:210355052-210357053(+)
Zm00001d024004::10:35857006-35859007(+)
Zm00001d046169::9:68816638-68818639(+)
Zm00001d041104::3:97453084-97455085(-)
Zm00001d024072::10:41644473-41646474(-)
Zm00001d029797::1:87440942-87442943(+)
Zm00001d034105::1:284101727-284103728(-)
Zm00001d039708::3:12739090-12741091(+)
Zm00001d030357::1:125657489-125659490(+)
Zm00001d004513::2:115925294-115927295(-)
Zm00001d003590::2:49122337-49124338(+)
Zm00001d033317::1:258853107-258855108(-)
Zm00001d020974::7:138261258-138263259(-)
Zm00001d006295::2:203931822-203933823(+)
Zm00001d035764::6:46348037-46350038(+)
Zm00001d014550::5:52809903-52811904(-)
Zm00001d037603::6:131347726-131349727(-)
Zm00001d007443::2:231892670-231894671(+)
Zm00001d012527::8:176105341-176107342(-)
Zm00001d052060::4:178017570-178019571(+)
Zm00001d018824::7:6508963-6510964(+)
Zm00001d021682::7:159938479-159940480(-)
Zm00001d010149::8:101496375-101498376(+)
Zm00001d032227::1:217947371-217949372(-)
Zm00001d050322::4:81385207-81387208(-)
Zm00001d007430::2:231537183-231539184(-)
Zm00001d012895::5:1711592-1713593(+)
Zm00001d005598::2:180220767-180222768(+)
Zm00001d030509::1:140375685-140377686(-)
Zm00001d038941::6:167366702-167368703(-)
Zm00001d021565::7:156210893-156212894(-)
Zm00001d032344::1:223291110-223293111(-)
Zm00001d006049::2:196558066-196560067(-)
Zm00001d022188::7:172308093-172310094(-)
Zm00001d011441::8:150498701-150500702(+)
Zm00001d020892::7:135687178-135689179(-)
Zm00001d024632::10:81337400-81339401(-)
Zm00001d034525::1:295635818-295637819(-)
Zm00001d017186::5:188271602-188273603(+)
Zm00001d042520::3:170386953-170388954(+)
Zm00001d010169::8:102777514-102779515(-)
Zm00001d052677::4:197012324-197014325(+)
Zm00001d012664::8:178285556-178287557(-)
Zm00001d034943::1:306351122-306353123(-)
Zm00001d032194::1:216646206-216648207(-)
Zm00001d004992::2:152651258-152653259(-)
Zm00001d017790::5:206954629-206956630(-)
Zm00001d036196::6:76733463-76735464(-)
Zm00001d036602::6:94188753-94190754(+)
Zm00001d006673::2:214021817-214023818(-)
Zm00001d009811::8:82525748-82527749(-)
Zm00001d010189::8:103433725-103435726(-)
Zm00001d042450::3:168110271-168112272(-)
Zm00001d036386::6:86345502-86347503(-)
Zm00001d036226::6:77965078-77967079(-)
Zm00001d028501::1:37244360-37246361(-)
Zm00001d013023::5:3427072-3429073(-)
Zm00001d010478::8:117171257-117173258(+)
Zm00001d052909::4:204451293-204453294(-)
Zm00001d020755::7:131257044-131259045(-)
Zm00001d012119::8:168449484-168451485(-)
Zm00001d018870::7:7868947-7870948(-)
Zm00001d029848::1:89935498-89937499(-)
Zm00001d021629::7:158567473-158569474(-)
Zm00001d016708::5:173407782-173409783(-)
Zm00001d013919::5:24815650-24817651(+)
Zm00001d039020::6:168828390-168830391(-)
Zm00001d021900::7:165633862-165635863(-)
Zm00001d046300::9:79373958-79375959(-)
Zm00001d011890::8:164043694-164045695(+)
Zm00001d008507::8:10953589-10955590(-)
Zm00001d040462::3:44591235-44593236(+)
Zm00001d019831::7:67260628-67262629(+)
Zm00001d019701::7:51994982-51996983(-)
Zm00001d015245::5:81072561-81074562(-)
Zm00001d040303::3:36823341-36825342(-)
Zm00001d041648::3:131577084-131579085(-)
Zm00001d020902::7:136125107-136127108(-)
Zm00001d005259::2:166068259-166070260(+)
Zm00001d016815::5:177050371-177052372(+)
Zm00001d033072::1:249506621-249508622(+)
Zm00001d042444::3:167658662-167660663(-)
Zm00001d053936::4:243882353-243884354(+)
Zm00001d024497::10:74152402-74154403(+)
Zm00001d029321::1:65853375-65855376(+)
Zm00001d025380::10:116503035-116505036(-)
Zm00001d021196::7:145567033-145569034(-)
Zm00001d045844::9:43313100-43315101(-)
Zm00001d040672::3:57177672-57179673(+)
Zm00001d042835::3:181545204-181547205(-)
Zm00001d031736::1:200196311-200198312(+)
Zm00001d047597::9:136695057-136697058(-)
Zm00001d002952::2:27984530-27986531(+)
Zm00001d014664::5:58017426-58019427(-)
Zm00001d025571::10:122641086-122643087(-)
Zm00001d048079::9:149448294-149450295(+)
Zm00001d002415::2:12242485-12244486(-)
Zm00001d037934::6:142594035-142596036(-)
Zm00001d012858::5:1179679-1181680(-)
Zm00001d051231::4:149354274-149356275(+)
Zm00001d021689::7:160132984-160134985(+)
Zm00001d021999::7:167784907-167786908(-)
Zm00001d048049::9:148864319-148866320(-)
Zm00001d004372::2:106908283-106910284(-)
Zm00001d053927::4:243693160-243695161(+)
Zm00001d035132::6:6530521-6532522(-)
Zm00001d014442::5:47131648-47133649(-)
Zm00001d037367::6:123040042-123042043(-)
Zm00001d048318::9:154467690-154469691(-)
Zm00001d021247::7:146816250-146818251(+)
Zm00001d006103::2:198179075-198181076(-)
Zm00001d016542::5:166723280-166725281(-)
Zm00001d051746::4:168637812-168639813(+)
Zm00001d025319::10:114036987-114038988(-)
Zm00001d027514::1:7176169-7178170(+)
Zm00001d007444::2:231910844-231912845(-)
Zm00001d002944::2:27777820-27779821(+)
Zm00001d038650::6:161726343-161728344(-)
Zm00001d023760::10:19078901-19080902(-)
Zm00001d023738::10:18081946-18083947(+)
Zm00001d017453::5:196270642-196272643(-)
Zm00001d035178::6:8038691-8040692(-)
Zm00001d032157::1:214724542-214726543(-)
Zm00001d017709::5:204808073-204810074(-)
Zm00001d031078::1:176205398-176207399(-)
Zm00001d051991::4:176027584-176029585(+)
Zm00001d031125::1:178451275-178453276(+)
Zm00001d026487::10:146894093-146896094(+)
Zm00001d002635::2:17654334-17656335(+)
Zm00001d042504::3:169712021-169714022(+)
Zm00001d054002::4:244900906-244902907(+)
Zm00001d025847::10:131488255-131490256(+)
Zm00001d033805::1:274242297-274244298(-)
Zm00001d038783::6:164328528-164330529(-)
Zm00001d043395::3:198674999-198677000(+)
Zm00001d050988::4:135626103-135628104(-)
Zm00001d032306::1:221459274-221461275(-)
Zm00001d050922::4:131545986-131547987(-)
Zm00001d052943::4:205738185-205740186(-)
Zm00001d042787::3:179534889-179536890(+)
Zm00001d028675::1:42747612-42749613(-)
Zm00001d049552::4:34379860-34381861(+)
Zm00001d008581::8:13546713-13548714(+)
Zm00001d027573::1:8307323-8309324(+)
Zm00001d011465::8:151222310-151224311(+)
Zm00001d050658::4:112869527-112871528(-)
Zm00001d011963::8:165274569-165276570(-)
Zm00001d017859::5:209062434-209064435(-)
Zm00001d031705::1:199018945-199020946(-)
Zm00001d033788::1:273744274-273746275(+)
Zm00001d034618::1:297931247-297933248(+)
Zm00001d018618::7:1149277-1151278(-)
Zm00001d007773::2:239376941-239378942(-)
Zm00001d033691::1:271339444-271341445(+)
Zm00001d023783::10:19976908-19978909(-)
Zm00001d052718::4:198620167-198622168(+)
Zm00001d043970::3:215388401-215390402(-)
Zm00001d051219::4:148976770-148978771(+)
Zm00001d051269::4:151311575-151313576(-)
Zm00001d016256::5:153842958-153844959(+)
Zm00001d012894::5:1700825-1702826(+)
Zm00001d013206::5:6575431-6577432(-)
Zm00001d014888::5:67030608-67032609(-)
Zm00001d003939::2:70547348-70549349(+)
Zm00001d007256::2:225886669-225888670(-)
Zm00001d052260::4:185137776-185139777(+)
Zm00001d015496::5:93750962-93752963(-)
Zm00001d033777::1:273460633-273462634(+)
Zm00001d027342::1:3291383-3293384(+)
Zm00001d003493::2:46022886-46024887(+)
Zm00001d039180::6:171889177-171891178(+)
Zm00001d014413::5:45127429-45129430(+)
Zm00001d013935::5:25226956-25228957(+)
Zm00001d043512::3:202360487-202362488(+)
Zm00001d031589::1:195606713-195608714(+)
Zm00001d050868::4:127594950-127596951(+)
Zm00001d038756::6:163940081-163942082(-)
Zm00001d013150::5:5451781-5453782(-)
Zm00001d022081::7:169730022-169732023(-)
Zm00001d043552::3:203670207-203672208(-)
Zm00001d021137::7:143760225-143762226(-)
Zm00001d020683::7:128195989-128197990(-)
Zm00001d016545::5:166787217-166789218(-)
Zm00001d023922::10:28391155-28393156(-)
Zm00001d034904::1:305194807-305196808(+)
Zm00001d013969::5:26701036-26703037(-)
Zm00001d003728::2:56630715-56632716(+)
Zm00001d044608::3:233326909-233328910(+)
Zm00001d030732::1:156408307-156410308(+)
Zm00001d034650::1:298806776-298808777(+)
Zm00001d007078::2:221779724-221781725(-)
Zm00001d039529::3:7300531-7302532(+)
Zm00001d035113::6:5767104-5769105(+)
Zm00001d018791::7:5301257-5303258(-)
Zm00001d007039::2:220652547-220654548(-)
Zm00001d008610::8:14448852-14450853(+)
Zm00001d025381::10:116550264-116552265(-)
Zm00001d049134::4:17175493-17177494(-)
Zm00001d030893::1:166147720-166149721(-)
Zm00001d036749::6:99760006-99762007(-)
Zm00001d043047::3:187341005-187343006(+)
Zm00001d002611::2:16716732-16718733(+)
Zm00001d006479::2:209562316-209564317(+)
Zm00001d018756::7:4307238-4309239(-)
Zm00001d022051::7:169054859-169056860(+)
Zm00001d053676::4:238812969-238814970(+)
Zm00001d009657::8:74912622-74914623(-)
Zm00001d038217::6:151834250-151836251(-)
Zm00001d020808::7:133515657-133517658(+)
Zm00001d038487::6:158505046-158507047(+)
Zm00001d047662::9:138443123-138445124(+)
Zm00001d005972::2:194444379-194446380(-)
Zm00001d007638::2:236706953-236708954(+)
Zm00001d044191::3:221511230-221513231(-)
Zm00001d008586::8:13642318-13644319(-)
Zm00001d047300::9:126005225-126007226(-)
Zm00001d042400::3:164743956-164745957(+)
Zm00001d033616::1:268802917-268804918(-)
Zm00001d010019::8:95339378-95341379(+)
Zm00001d029099::1:58010243-58012244(+)
Zm00001d015988::5:137082607-137084608(+)
Zm00001d025914::10:133732103-133734104(-)
Zm00001d004514::2:116032347-116034348(+)
Zm00001d011396::8:149475257-149477258(-)
Zm00001d026030::10:136403865-136405866(-)
Zm00001d025183::10:108274133-108276134(+)
Zm00001d035445::6:25929324-25931325(+)
Zm00001d003519::2:46456369-46458370(-)
Zm00001d029105::1:58201080-58203081(-)
Zm00001d046184::9:70232141-70234142(-)
Zm00001d033339::1:259582574-259584575(-)
Zm00001d013444::5:11736709-11738710(+)
Zm00001d050456::4:89801751-89803752(-)
Zm00001d024532::10:76728253-76730254(+)
Zm00001d042217::3:156521382-156523383(+)
Zm00001d017706::5:204698763-204700764(+)
Zm00001d009007::8:29789716-29791717(-)
Zm00001d006221::2:202186829-202188830(+)
Zm00001d041531::3:126092143-126094144(-)
Zm00001d028230::1:27305849-27307850(+)
Zm00001d031724::1:199526068-199528069(-)
Zm00001d012306::8:172156323-172158324(-)
Zm00001d053907::4:243381875-243383876(+)
Zm00001d001928::2:3078530-3080531(-)
Zm00001d026214::10:141181113-141183114(+)
Zm00001d018494::5:221799605-221801606(-)
Zm00001d020387::7:110770829-110772830(-)
Zm00001d050178::4:71007582-71009583(-)
Zm00001d018009::5:211937422-211939423(+)
Zm00001d004734::2:134684951-134686952(+)
Zm00001d031186::1:181629308-181631309(+)
Zm00001d025362::10:115710412-115712413(-)
Zm00001d028257::1:28104055-28106056(-)
Zm00001d017312::5:192404756-192406757(-)
Zm00001d047003::9:114944901-114946902(+)
Zm00001d016216::5:150673816-150675817(-)
Zm00001d008599::8:14051722-14053723(+)
Zm00001d048301::9:154160494-154162495(+)
Zm00001d031871::1:204746910-204748911(+)
Zm00001d002149::2:6818250-6820251(+)
Zm00001d006620::2:212764114-212766115(+)
Zm00001d050618::4:105017240-105019241(-)
Zm00001d032981::1:245734572-245736573(+)
Zm00001d038365::6:155604551-155606552(+)
Zm00001d043807::3:210693677-210695678(+)
Zm00001d040464::3:44812310-44814311(-)
Zm00001d051235::4:149498412-149500413(+)
Zm00001d017754::5:205922777-205924778(+)
Zm00001d052727::4:199136787-199138788(-)
Zm00001d024937::10:95810534-95812535(-)
Zm00001d003783::2:59207718-59209719(-)
Zm00001d046506::9:92967788-92969789(-)
Zm00001d043504::3:202109272-202111273(+)
Zm00001d003089::2:31853752-31855753(-)
Zm00001d010290::8:107771833-107773834(+)
Zm00001d011748::8:160705336-160707337(+)
Zm00001d006808::2:217129498-217131499(-)
Zm00001d013105::5:4766139-4768140(-)
Zm00001d030005::1:98583926-98585927(+)
Zm00001d043688::3:207416662-207418663(+)
Zm00001d032260::1:219247400-219249401(+)
Zm00001d002746::2:21334127-21336128(-)
Zm00001d018642::7:1463553-1465554(+)
Zm00001d042274::3:158529933-158531934(+)
Zm00001d034600::1:297596021-297598022(-)
Zm00001d053202::4:219686271-219688272(+)
Zm00001d029874::1:91284815-91286816(-)
Zm00001d006578::2:211374233-211376234(+)
Zm00001d044473::3:229109000-229111001(+)
Zm00001d045117::9:13302190-13304191(+)
Zm00001d023279::10:2036063-2038064(-)
Zm00001d048829::4:6040629-6042630(-)
Zm00001d003878::2:64525038-64527039(+)
Zm00001d051812::4:170327985-170329986(-)
Zm00001d027900::1:17148010-17150011(-)
Zm00001d025454::10:119067061-119069062(+)
Zm00001d012254::8:171063321-171065322(+)
Zm00001d007514::2:233611077-233613078(-)
Zm00001d016348::5:158773623-158775624(+)
Zm00001d039675::3:11582676-11584677(-)
Zm00001d035106::6:5509443-5511444(-)
Zm00001d017650::5:203140994-203142995(-)
Zm00001d026148::10:139802333-139804334(+)
Zm00001d049910::4:52075702-52077703(-)
Zm00001d002307::2:10001003-10003004(-)
Zm00001d041568::3:127510696-127512697(+)
Zm00001d053098::4:213555982-213557983(-)
Zm00001d019259::7:24364385-24366386(-)
Zm00001d003817::2:60762678-60764679(-)
Zm00001d045121::9:13442746-13444747(-)
Zm00001d017869::5:209161413-209163414(-)
Zm00001d048247::9:153131799-153133800(+)
Zm00001d015505::5:94183905-94185906(-)
Zm00001d038577::6:160392278-160394279(-)
Zm00001d028540::1:38643314-38645315(+)
Zm00001d033952::1:279494139-279496140(+)
Zm00001d040253::3:34132819-34134820(-)
Zm00001d026113::10:138718038-138720039(+)
Zm00001d011525::8:153522390-153524391(-)
Zm00001d047785::9:141758285-141760286(+)
Zm00001d009221::8:44260447-44262448(-)
Zm00001d007395::2:230684097-230686098(+)
Zm00001d017179::5:188143581-188145582(-)
Zm00001d037227::6:116696703-116698704(+)
Zm00001d047761::9:141202486-141204487(-)
Zm00001d015040::5:73016285-73018286(+)
Zm00001d002271::2:9190470-9192471(-)
Zm00001d005495::2:175965712-175967713(+)
Zm00001d007426::2:231457167-231459168(-)
Zm00001d034070::1:283085784-283087785(+)
Zm00001d023767::10:19463210-19465211(-)
Zm00001d006157::2:200050923-200052924(-)
Zm00001d019030::7:13541065-13543066(-)
Zm00001d036447::6:88863979-88865980(-)
Zm00001d036494::6:90510742-90512743(-)
Zm00001d042492::3:169437861-169439862(-)
Zm00001d026483::10:146815944-146817945(-)
Zm00001d053281::4:223895794-223897795(-)
Zm00001d018797::7:5388112-5390113(-)
Zm00001d038449::6:157433998-157435999(-)
Zm00001d025669::10:125754951-125756952(+)
Zm00001d018345::5:218956032-218958033(-)
Zm00001d032404::1:225549967-225551968(-)
Zm00001d015657::5:103723020-103725021(+)
Zm00001d052092::4:179373549-179375550(-)
Zm00001d003835::2:61464015-61466016(-)
Zm00001d020781::7:132447536-132449537(+)
Zm00001d024403::10:69004319-69006320(-)
Zm00001d014995::5:71408630-71410631(+)
Zm00001d011454::8:150933586-150935587(-)
Zm00001d039469::3:5150209-5152210(-)
Zm00001d045819::9:41247425-41249426(+)
Zm00001d009085::8:35570958-35572959(-)
Zm00001d008869::8:23361374-23363375(+)
Zm00001d002638::2:17669084-17671085(+)
Zm00001d017100::5:185358504-185360505(+)
Zm00001d047408::9:129148984-129150985(+)
Zm00001d005867::2:191186070-191188071(+)
Zm00001d045672::9:32614844-32616845(+)
Zm00001d008824::8:21739238-21741239(+)
Zm00001d004887::2:146643787-146645788(-)
Zm00001d049914::4:52309510-52311511(-)
Zm00001d034812::1:302761063-302763064(-)
Zm00001d034984::6:797175-799176(+)
Zm00001d005015::2:153786581-153788582(-)
Zm00001d040149::3:29239428-29241429(-)
Zm00001d002121::2:6145482-6147483(-)
Zm00001d019409::7:32629271-32631272(+)
Zm00001d024525::10:76300794-76302795(+)
Zm00001d001856::2:1966140-1968141(+)
Zm00001d028989::1:53770416-53772417(+)
Zm00001d033879::1:277216123-277218124(+)
Zm00001d048559::9:158674750-158676751(+)
Zm00001d025573::10:122707364-122709365(+)
Zm00001d053210::4:220291181-220293182(+)
Zm00001d009641::8:74061268-74063269(+)
Zm00001d005052::2:156310723-156312724(-)
Zm00001d026296::10:143161316-143163317(-)
Zm00001d008433::8:8625614-8627615(+)
Zm00001d037629::6:132331022-132333023(-)
Zm00001d040659::3:56851284-56853285(+)
Zm00001d034644::1:298707606-298709607(-)
Zm00001d053541::4:233442571-233444572(-)
Zm00001d039893::3:18373733-18375734(-)
Zm00001d049548::4:34371616-34373617(-)
Zm00001d047948::9:145962791-145964792(-)
Zm00001d005765::2:187198199-187200200(+)
Zm00001d053274::4:223770411-223772412(+)
Zm00001d052433::4:189867845-189869846(+)
Zm00001d045497::9:24458387-24460388(+)
Zm00001d046190::9:71024134-71026135(+)
Zm00001d033048::1:248474148-248476149(-)
Zm00001d043652::3:206065384-206067385(-)
Zm00001d024474::10:72573631-72575632(+)
Zm00001d009413::8:63473898-63475899(-)
Zm00001d043325::3:196558358-196560359(+)
Zm00001d041323::3:112354639-112356640(-)
Zm00001d016884::5:179291242-179293243(-)
Zm00001d009619::8:73564292-73566293(-)
Zm00001d003613::2:50140632-50142633(-)
Zm00001d037463::6:126030208-126032209(+)
Zm00001d010495::8:117998510-118000511(+)
Zm00001d035115::6:5902998-5904999(+)
Zm00001d011417::8:149932755-149934756(-)
Zm00001d026522::10:147503206-147505207(+)
Zm00001d053331::4:226419086-226421087(+)
Zm00001d047224::9:122889835-122891836(+)
Zm00001d038927::6:167148266-167150267(+)
Zm00001d028704::1:43723717-43725718(-)
Zm00001d033728::1:272357073-272359074(+)
Zm00001d014768::5:62488340-62490341(-)
Zm00001d038171::6:150451127-150453128(+)
Zm00001d014572::5:53946630-53948631(+)
Zm00001d021974::7:167387521-167389522(+)
Zm00001d040027::3:23375987-23377988(+)
Zm00001d030096::1:105531725-105533726(-)
Zm00001d043076::3:188443420-188445421(+)
Zm00001d006460::2:208884791-208886792(-)
Zm00001d033453::1:263062867-263064868(-)
Zm00001d043075::3:188443987-188445988(-)
Zm00001d004435::2:111715914-111717915(-)
Zm00001d002352::2:10724932-10726933(+)
Zm00001d007471::2:232435119-232437120(-)
Zm00001d021968::7:167230650-167232651(+)
Zm00001d028635::1:41473344-41475345(+)
Zm00001d037004::6:108812971-108814972(-)
Zm00001d016457::5:162996126-162998127(-)
Zm00001d036038::6:67842621-67844622(+)
Zm00001d013493::5:12699679-12701680(+)
Zm00001d002945::2:27824774-27826775(-)
Zm00001d036656::6:96579414-96581415(-)
Zm00001d006759::2:216114439-216116440(+)
Zm00001d029711::1:83543439-83545440(+)
Zm00001d033167::1:252665379-252667380(-)
Zm00001d036972::6:108024273-108026274(+)
Zm00001d015921::5:131468115-131470116(+)
Zm00001d006374::2:206060430-206062431(-)
Zm00001d020643::7:126242993-126244994(-)
Zm00001d035813::6:51707398-51709399(+)
Zm00001d041965::3:145915659-145917660(+)
Zm00001d033711::1:271956160-271958161(+)
Zm00001d035140::6:6798250-6800251(+)
Zm00001d024982::10:97881023-97883024(+)
Zm00001d011132::8:140009458-140011459(-)
Zm00001d011931::8:164806313-164808314(-)
Zm00001d014671::5:58565969-58567970(-)
Zm00001d034413::1:292245804-292247805(+)
Zm00001d050285::4:78790033-78792034(+)
Zm00001d038594::6:160664339-160666340(-)
Zm00001d013176::5:5961913-5963914(-)
Zm00001d043904::3:213448316-213450317(+)
Zm00001d030026::1:100646761-100648762(-)
Zm00001d019598::7:45820813-45822814(-)
Zm00001d046900::9:109552189-109554190(+)
Zm00001d011979::8:165564935-165566936(+)
Zm00001d046186::9:70324052-70326053(+)
Zm00001d039143::6:171007418-171009419(-)
Zm00001d011119::8:139411327-139413328(+)
Zm00001d035097::6:5181552-5183553(-)
Zm00001d042523::3:170598468-170600469(-)
Zm00001d021482::7:153387383-153389384(+)
Zm00001d015142::5:76928613-76930614(+)
Zm00001d053767::4:240717926-240719927(-)
Zm00001d005733::2:185170564-185172565(-)
Zm00001d030297::1:120268031-120270032(-)
Zm00001d043618::3:205357400-205359401(+)
Zm00001d050487::4:92642854-92644855(+)
Zm00001d040997::3:89204706-89206707(+)
Zm00001d042291::3:159325880-159327881(-)
Zm00001d019177::7:20468933-20470934(-)
Zm00001d033017::1:247060882-247062883(+)
Zm00001d023906::10:27455358-27457359(+)
Zm00001d011753::8:160752186-160754187(+)
Zm00001d051652::4:165774799-165776800(+)
Zm00001d028949::1:52581357-52583358(+)
Zm00001d040695::3:58716213-58718214(+)
Zm00001d009011::8:30108703-30110704(+)
Zm00001d029348::1:66839107-66841108(+)
Zm00001d033368::1:260632596-260634597(-)
Zm00001d039703::3:12594967-12596968(+)
Zm00001d021934::7:166184909-166186910(-)
Zm00001d003667::2:53273342-53275343(-)
Zm00001d039029::6:168916819-168918820(+)
Zm00001d013663::5:16707174-16709175(+)
Zm00001d013003::5:2976074-2978075(+)
Zm00001d009786::8:81141795-81143796(+)
Zm00001d010196::8:103510146-103512147(+)
Zm00001d025067::10:102423103-102425104(+)
Zm00001d003525::2:46710927-46712928(+)
Zm00001d028842::1:48423116-48425117(+)
Zm00001d045679::9:32794727-32796728(+)
Zm00001d031595::1:195841424-195843425(-)
Zm00001d023238::10:1121825-1123826(-)
Zm00001d036797::6:101215062-101217063(+)
Zm00001d022551::7:179889639-179891640(-)
Zm00001d019337::7:28500732-28502733(-)
Zm00001d032735::1:236814588-236816589(-)
Zm00001d048344::9:154805249-154807250(-)
Zm00001d014970::5:70575072-70577073(+)
Zm00001d036790::6:100940858-100942859(+)
Zm00001d019577::7:44052068-44054069(+)
Zm00001d013259::5:7258332-7260333(-)
Zm00001d017928::5:210214662-210216663(-)
Zm00001d026173::10:140305655-140307656(-)
Zm00001d034932::1:306070953-306072954(+)
Zm00001d044136::3:220096851-220098852(+)
Zm00001d034338::1:290206866-290208867(-)
Zm00001d015702::5:108887299-108889300(-)
Zm00001d019377::7:30758321-30760322(-)
Zm00001d047777::9:141489725-141491726(+)
Zm00001d033635::1:269330267-269332268(+)
Zm00001d041657::3:132176733-132178734(-)
Zm00001d017392::5:194377072-194379073(+)
Zm00001d019350::7:29355755-29357756(+)
Zm00001d003903::2:66483517-66485518(+)
Zm00001d053356::4:227419338-227421339(+)
Zm00001d017288::5:191819413-191821414(-)
Zm00001d045654::9:31222947-31224948(+)
Zm00001d013219::5:6707319-6709320(-)
Zm00001d051053::4:139075499-139077500(+)
Zm00001d042977::3:185627854-185629855(-)
Zm00001d026149::10:139802668-139804669(+)
Zm00001d009497::8:67373070-67375071(-)
Zm00001d024890::10:93050918-93052919(+)
Zm00001d004909::2:147982784-147984785(+)
Zm00001d018523::5:222460371-222462372(+)
Zm00001d036462::6:89304441-89306442(-)
Zm00001d036050::6:69001221-69003222(-)
Zm00001d041511::3:125027156-125029157(+)
Zm00001d005856::2:190971651-190973652(-)
Zm00001d016436::5:162249616-162251617(-)
Zm00001d014486::5:49917397-49919398(-)
Zm00001d017336::5:193244250-193246251(+)
Zm00001d017005::5:182539817-182541818(-)
Zm00001d012362::8:173029013-173031014(-)
Zm00001d042780::3:179449055-179451056(+)
Zm00001d017445::5:196084606-196086607(+)
Zm00001d050775::4:122096410-122098411(+)
Zm00001d008999::8:29416250-29418251(-)
Zm00001d016399::5:160964197-160966198(-)
Zm00001d005898::2:192211952-192213953(-)
Zm00001d007897::2:241932228-241934229(-)
Zm00001d018788::7:5216612-5218613(+)
Zm00001d029056::1:56699578-56701579(-)
Zm00001d041951::3:144983421-144985422(+)
Zm00001d011996::8:166090522-166092523(+)
Zm00001d038331::6:154717212-154719213(+)
Zm00001d015990::5:137521533-137523534(-)
Zm00001d030999::1:172718784-172720785(+)
Zm00001d038362::6:155597450-155599451(-)
Zm00001d009298::8:52968184-52970185(-)
Zm00001d013771::5:19855876-19857877(+)
Zm00001d032699::1:235071762-235073763(+)
Zm00001d044037::3:217454397-217456398(-)
Zm00001d046834::9:107877590-107879591(-)
Zm00001d012918::5:1956456-1958457(-)
Zm00001d017896::5:209712672-209714673(+)
Zm00001d042886::3:182898202-182900203(+)
Zm00001d034665::1:299208975-299210976(+)
Zm00001d017092::5:185200731-185202732(-)
Zm00001d025253::10:111411563-111413564(-)
Zm00001d017373::5:193775599-193777600(-)
Zm00001d053318::4:225890070-225892071(-)
Zm00001d039026::6:168870798-168872799(+)
Zm00001d016439::5:162358525-162360526(-)
Zm00001d010842::8:129918561-129920562(+)
Zm00001d041767::3:136597175-136599176(+)
Zm00001d047857::9:143573182-143575183(+)
Zm00001d040625::3:54766671-54768672(+)
Zm00001d033112::1:250444938-250446939(+)
Zm00001d039266::3:825314-827315(+)
Zm00001d037949::6:143245747-143247748(-)
Zm00001d050330::4:81879077-81881078(-)
Zm00001d044060::3:218237997-218239998(-)
Zm00001d032363::1:224031158-224033159(+)
Zm00001d027470::1:6026351-6028352(+)
Zm00001d025739::10:128020107-128022108(+)
Zm00001d049763::4:43643117-43645118(+)
Zm00001d004933::2:149550529-149552530(-)
Zm00001d016858::5:178454139-178456140(+)
Zm00001d047076::9:117525191-117527192(-)
Zm00001d041352::3:113914958-113916959(+)
Zm00001d018513::5:222214239-222216240(+)
Zm00001d046016::9:55157277-55159278(+)
Zm00001d052668::4:196531389-196533390(+)
Zm00001d002585::2:16082201-16084202(+)
Zm00001d023294::10:2260953-2262954(+)
Zm00001d011965::8:165287924-165289925(-)
Zm00001d045735::9:36013388-36015389(-)
Zm00001d037977::6:143976848-143978849(-)
Zm00001d028765::1:45935325-45937326(-)
Zm00001d005539::2:178064790-178066791(-)
Zm00001d051232::4:149365165-149367166(-)
Zm00001d019293::7:25960996-25962997(+)
Zm00001d053626::4:237107470-237109471(+)
Zm00001d044853::9:5218669-5220670(-)
Zm00001d030937::1:168397335-168399336(-)
Zm00001d035591::6:35489379-35491380(+)
Zm00001d002316::2:10156019-10158020(+)
Zm00001d052756::4:199896155-199898156(-)
Zm00001d004630::2:123642900-123644901(-)
Zm00001d032142::1:214320178-214322179(-)
Zm00001d041445::3:120189678-120191679(+)
Zm00001d034040::1:282020665-282022666(-)
Zm00001d020904::7:136145734-136147735(-)
Zm00001d034435::1:292946770-292948771(+)
Zm00001d045216::9:16432429-16434430(-)
Zm00001d035200::6:9606911-9608912(+)
Zm00001d020515::7:119934429-119936430(+)
Zm00001d032035::1:210089774-210091775(-)
Zm00001d026465::10:146400042-146402043(-)
Zm00001d024211::10:56728038-56730039(-)
Zm00001d052333::4:187329313-187331314(+)
Zm00001d003784::2:59224803-59226804(+)
Zm00001d006704::2:214790605-214792606(-)
Zm00001d042451::3:168260023-168262024(-)
Zm00001d027763::1:13053451-13055452(-)
Zm00001d029400::1:69008446-69010447(+)
Zm00001d038525::6:159274682-159276683(-)
Zm00001d034758::1:301491510-301493511(+)
Zm00001d050594::4:103193707-103195708(+)
Zm00001d003589::2:49077346-49079347(+)
Zm00001d052749::4:199666076-199668077(-)
Zm00001d021133::7:143495876-143497877(-)
Zm00001d017097::5:185341673-185343674(+)
Zm00001d045213::9:16254686-16256687(-)
Zm00001d006718::2:215049382-215051383(+)
Zm00001d039656::3:10866421-10868422(-)
Zm00001d047518::9:133250236-133252237(+)
Zm00001d006472::2:209330432-209332433(-)
Zm00001d018462::5:221219109-221221110(+)
Zm00001d021681::7:159846732-159848733(-)
Zm00001d006106::2:198199584-198201585(-)
Zm00001d039956::3:20566789-20568790(+)
Zm00001d004869::2:145648215-145650216(+)
Zm00001d002129::2:6411408-6413409(+)
Zm00001d052294::4:186231810-186233811(+)
Zm00001d032844::1:239915775-239917776(-)
Zm00001d020272::7:103494548-103496549(+)
Zm00001d040248::3:33739477-33741478(+)
Zm00001d035183::6:8512653-8514654(+)
Zm00001d041753::3:135971167-135973168(+)
Zm00001d021535::7:155282939-155284940(-)
Zm00001d027842::1:14880957-14882958(+)
Zm00001d021195::7:145556893-145558894(+)
Zm00001d032293::1:220722643-220724644(-)
Zm00001d050673::4:114817473-114819474(-)
Zm00001d053277::4:223882107-223884108(+)
Zm00001d011136::8:140065064-140067065(-)
Zm00001d026281::10:142748448-142750449(+)
Zm00001d006211::2:201911294-201913295(+)
Zm00001d037941::6:142908476-142910477(+)
Zm00001d013697::5:17812007-17814008(-)
Zm00001d017121::5:186109189-186111190(-)
Zm00001d007655::2:237051224-237053225(+)
Zm00001d049045::4:13818644-13820645(-)
Zm00001d026060::10:137304010-137306011(-)
Zm00001d039544::3:7773335-7775336(+)
Zm00001d012878::5:1534167-1536168(-)
Zm00001d012468::8:175070484-175072485(-)
Zm00001d034468::1:293850712-293852713(-)
Zm00001d052063::4:178257950-178259951(-)
Zm00001d007146::2:223324563-223326564(+)
Zm00001d030609::1:148190047-148192048(-)
Zm00001d002991::2:28952172-28954173(+)
Zm00001d005250::2:165696144-165698145(-)
Zm00001d007197::2:224453108-224455109(+)
Zm00001d045632::9:29540300-29542301(-)
Zm00001d043690::3:207536758-207538759(-)
Zm00001d046249::9:76620181-76622182(+)
Zm00001d013238::5:6854257-6856258(+)
Zm00001d001787::2:933227-935228(-)
Zm00001d011938::8:164852677-164854678(+)
Zm00001d006130::2:199405236-199407237(+)
Zm00001d031910::1:206517420-206519421(-)
Zm00001d030199::1:112979774-112981775(-)
Zm00001d016393::5:160632642-160634643(-)
Zm00001d016606::5:169949247-169951248(-)
Zm00001d019622::7:46430959-46432960(-)
Zm00001d002068::2:5319722-5321723(-)
Zm00001d026288::10:142885860-142887861(+)
Zm00001d002874::2:25248089-25250090(-)
Zm00001d005599::2:180238190-180240191(+)
Zm00001d029976::1:97213876-97215877(-)
Zm00001d018770::7:4773820-4775821(-)
Zm00001d048687::4:3256880-3258881(-)
Zm00001d002258::2:9079846-9081847(+)
Zm00001d048929::4:8269400-8271401(+)
Zm00001d020404::7:111768458-111770459(+)
Zm00001d014083::5:31743500-31745501(+)
Zm00001d049224::4:21644488-21646489(-)
Zm00001d038980::6:168098146-168100147(+)
Zm00001d004876::2:145770290-145772291(-)
Zm00001d051865::4:172724402-172726403(-)
Zm00001d043933::3:214154779-214156780(-)
Zm00001d007729::2:238305982-238307983(-)
Zm00001d030934::1:167686580-167688581(-)
Zm00001d008766::8:19545444-19547445(-)
Zm00001d037624::6:132160687-132162688(+)
Zm00001d040216::3:32391664-32393665(+)
Zm00001d014446::5:47420945-47422946(+)
Zm00001d044465::3:228918468-228920469(-)
Zm00001d013895::5:24093055-24095056(-)
Zm00001d039878::3:17380493-17382494(-)
Zm00001d009727::8:78050795-78052796(-)
Zm00001d028585::1:40037975-40039976(-)
Zm00001d018336::5:218710552-218712553(+)
Zm00001d036583::6:93723979-93725980(-)
Zm00001d005828::2:190016934-190018935(+)
Zm00001d014123::5:33204054-33206055(-)
Zm00001d019866::7:71124137-71126138(+)
Zm00001d051785::4:169725327-169727328(-)
Zm00001d008974::8:27983989-27985990(+)
Zm00001d040665::3:57051181-57053182(-)
Zm00001d025504::10:120757577-120759578(-)
Zm00001d048494::9:157162773-157164774(+)
Zm00001d049156::4:18279904-18281905(-)
Zm00001d002375::2:11371014-11373015(-)
Zm00001d037318::6:120775498-120777499(+)
Zm00001d041735::3:135547530-135549531(-)
Zm00001d025860::10:131689768-131691769(+)
Zm00001d015024::5:72668408-72670409(+)
Zm00001d039439::3:4456340-4458341(+)
Zm00001d034080::1:283579498-283581499(-)
Zm00001d020432::7:113875764-113877765(+)
Zm00001d040475::3:45717775-45719776(-)
Zm00001d016732::5:174497195-174499196(-)
Zm00001d034314::1:289001745-289003746(-)
Zm00001d035990::6:64974399-64976400(+)
Zm00001d015046::5:73111124-73113125(-)
Zm00001d012662::8:178242489-178244490(+)
Zm00001d023656::10:13777974-13779975(+)
Zm00001d015170::5:78255874-78257875(-)
Zm00001d033057::1:248803705-248805706(+)
Zm00001d021519::7:154994804-154996805(-)
Zm00001d014577::5:54071790-54073791(+)
Zm00001d032145::1:214383852-214385853(+)
Zm00001d025769::10:129034882-129036883(-)
Zm00001d053746::4:240331866-240333867(-)
Zm00001d020727::7:130357445-130359446(-)
Zm00001d046923::9:110945664-110947665(-)
Zm00001d038868::6:166156847-166158848(-)
Zm00001d046472::9:91534924-91536925(-)
Zm00001d048536::9:158055039-158057040(-)
Zm00001d032059::1:211064272-211066273(+)
Zm00001d048452::9:156665035-156667036(-)
Zm00001d024205::10:56275256-56277257(-)
Zm00001d042111::3:151332355-151334356(-)
Zm00001d030486::1:136739039-136741040(+)
Zm00001d043968::3:215277380-215279381(-)
Zm00001d009539::8:69392989-69394990(-)
Zm00001d034636::1:298591073-298593074(+)
Zm00001d053800::4:241340219-241342220(+)
Zm00001d027706::1:11589666-11591667(-)
Zm00001d014849::5:65475822-65477823(+)
Zm00001d045783::9:38792449-38794450(+)
Zm00001d053953::4:244173159-244175160(-)
Zm00001d049853::4:48164819-48166820(-)
Zm00001d045656::9:31316933-31318934(+)
Zm00001d005833::2:190349622-190351623(-)
Zm00001d048547::9:158516238-158518239(+)
Zm00001d028662::1:42228098-42230099(+)
Zm00001d049462::4:31240886-31242887(+)
Zm00001d039848::3:16533743-16535744(+)
Zm00001d034360::1:290671351-290673352(+)
Zm00001d003365::2:41648360-41650361(-)
Zm00001d038682::6:162458100-162460101(-)
Zm00001d018659::7:2075030-2077031(+)
Zm00001d005632::2:181288143-181290144(+)
Zm00001d006384::2:206324548-206326549(+)
Zm00001d025180::10:107997710-107999711(+)
Zm00001d004143::2:86092214-86094215(+)
Zm00001d013700::5:17882878-17884879(-)
Zm00001d001872::2:2205941-2207942(+)
Zm00001d029416::1:69624360-69626361(-)
Zm00001d042670::3:176205108-176207109(-)
Zm00001d042920::3:183965679-183967680(-)
Zm00001d021849::7:164418033-164420034(+)
Zm00001d054003::4:244906791-244908792(+)
Zm00001d028971::1:53300205-53302206(-)
Zm00001d014650::5:57310061-57312062(+)
Zm00001d005135::2:160465341-160467342(-)
Zm00001d006134::2:199513157-199515158(-)
Zm00001d044642::3:233853453-233855454(+)
Zm00001d040197::3:31704209-31706210(+)
Zm00001d054039::4:245456605-245458606(+)
Zm00001d049921::4:52818057-52820058(-)
Zm00001d025874::10:132246654-132248655(-)
Zm00001d049729::4:41736017-41738018(-)
Zm00001d043900::3:213340824-213342825(-)
Zm00001d033927::1:278714211-278716212(+)
Zm00001d005617::2:180794015-180796016(-)
Zm00001d005998::2:194953183-194955184(+)
Zm00001d039403::3:3461516-3463517(+)
Zm00001d036227::6:77979227-77981228(+)
Zm00001d032991::1:246034440-246036441(-)
Zm00001d036782::6:100782091-100784092(-)
Zm00001d025414::10:117934622-117936623(-)
Zm00001d004831::2:142067077-142069078(+)
Zm00001d030068::1:103204159-103206160(-)
Zm00001d031199::1:181911237-181913238(-)
Zm00001d025452::10:119058930-119060931(-)
Zm00001d002790::2:22703066-22705067(+)
Zm00001d012397::8:173576751-173578752(+)
Zm00001d033989::1:280530083-280532084(+)
Zm00001d044288::3:224352138-224354139(-)
Zm00001d019404::7:32449027-32451028(-)
Zm00001d052844::4:202425942-202427943(-)
Zm00001d053436::4:231345117-231347118(-)
Zm00001d002705::2:19812736-19814737(+)
Zm00001d044310::3:224936005-224938006(+)
Zm00001d005666::2:182757929-182759930(-)
Zm00001d039498::3:6004845-6006846(-)
Zm00001d009791::8:81567363-81569364(-)
Zm00001d013392::5:10303041-10305042(+)
Zm00001d051067::4:140444438-140446439(+)
Zm00001d018477::5:221514798-221516799(-)
Zm00001d034768::1:301677267-301679268(-)
Zm00001d036201::6:76920959-76922960(-)
Zm00001d039521::3:6771731-6773732(+)
Zm00001d013778::5:19939724-19941725(-)
Zm00001d017772::5:206352636-206354637(-)
Zm00001d013383::5:10153193-10155194(+)
Zm00001d032993::1:246129730-246131731(+)
Zm00001d041088::3:96606038-96608039(-)
Zm00001d016234::5:151506263-151508264(+)
Zm00001d003511::2:46290958-46292959(+)
Zm00001d014735::5:61102298-61104299(+)
Zm00001d028404::1:33737377-33739378(+)
Zm00001d034045::1:282134673-282136674(+)
Zm00001d042756::3:179000229-179002230(+)
Zm00001d026612::10:148924349-148926350(+)
Zm00001d017118::5:185973045-185975046(+)
Zm00001d014789::5:63233982-63235983(-)
Zm00001d005813::2:189504459-189506460(+)
Zm00001d002589::2:16285968-16287969(+)
Zm00001d044517::3:230726046-230728047(-)
Zm00001d049313::4:25971311-25973312(+)
Zm00001d045153::9:14537617-14539618(+)
Zm00001d006745::2:215775353-215777354(+)
Zm00001d018214::5:216732038-216734039(+)
Zm00001d051778::4:169304161-169306162(+)
Zm00001d047794::9:141972054-141974055(-)
Zm00001d026018::10:136179252-136181253(-)
Zm00001d002084::2:5714785-5716786(-)
Zm00001d030102::1:105806058-105808059(+)
Zm00001d011386::8:149255613-149257614(+)
Zm00001d006789::2:216679291-216681292(+)
Zm00001d003859::2:63417346-63419347(-)
Zm00001d021784::7:162969848-162971849(-)
Zm00001d024262::10:59949052-59951053(+)
Zm00001d052027::4:176842782-176844783(-)
Zm00001d014073::5:31565677-31567678(-)
Zm00001d048147::9:150861901-150863902(-)
Zm00001d013029::5:3471365-3473366(-)
Zm00001d036118::6:72945551-72947552(-)
Zm00001d016463::5:163224051-163226052(-)
Zm00001d012757::8:180033933-180035934(-)
Zm00001d017978::5:211183411-211185412(-)
Zm00001d011129::8:139903592-139905593(-)
Zm00001d021988::7:167556758-167558759(+)
Zm00001d039658::3:10934704-10936705(-)
Zm00001d045075::9:11749423-11751424(+)
Zm00001d048149::9:150910788-150912789(-)
Zm00001d033002::1:246565540-246567541(-)
Zm00001d012367::8:173110063-173112064(-)
Zm00001d029699::1:83059158-83061159(-)
Zm00001d047439::9:130094951-130096952(+)
Zm00001d037628::6:132319160-132321161(+)
Zm00001d040503::3:47222312-47224313(+)
Zm00001d013815::5:21319493-21321494(-)
Zm00001d030018::1:99935787-99937788(+)
Zm00001d028437::1:34965182-34967183(+)
Zm00001d039125::6:170536602-170538603(+)
Zm00001d021338::7:149250546-149252547(-)
Zm00001d040033::3:23714433-23716434(+)
Zm00001d026124::10:138972266-138974267(+)
Zm00001d050822::4:124716937-124718938(-)
Zm00001d044874::9:6096943-6098944(-)
Zm00001d050293::4:79161510-79163511(-)
Zm00001d023929::10:29146733-29148734(+)
Zm00001d022608::7:181004811-181006812(+)
Zm00001d017448::5:196095527-196097528(+)
Zm00001d019976::7:81482954-81484955(-)
Zm00001d042651::3:175306143-175308144(+)
Zm00001d034200::1:286489394-286491395(-)
Zm00001d029396::1:68892310-68894311(-)
Zm00001d038570::6:160132181-160134182(-)
Zm00001d031300::1:185592462-185594463(-)
Zm00001d006442::2:208278887-208280888(+)
Zm00001d030688::1:152994975-152996976(-)
Zm00001d050488::4:92826375-92828376(-)
Zm00001d033448::1:262996624-262998625(+)
Zm00001d026368::10:144422658-144424659(+)
Zm00001d023560::10:10217233-10219234(+)
Zm00001d049026::4:12962094-12964095(+)
Zm00001d009481::8:66859590-66861591(-)
Zm00001d029733::1:84356314-84358315(+)
Zm00001d036396::6:86740399-86742400(-)
Zm00001d013215::5:6635747-6637748(-)
Zm00001d006607::2:212388957-212390958(-)
Zm00001d020783::7:132506381-132508382(+)
Zm00001d012971::5:2568860-2570861(-)
Zm00001d015327::5:84629341-84631342(+)
Zm00001d022200::7:172709997-172711998(-)
Zm00001d051788::4:169861713-169863714(+)
Zm00001d014794::5:63463567-63465568(-)
Zm00001d040765::3:64547884-64549885(+)
Zm00001d005645::2:181821797-181823798(-)
Zm00001d051743::4:168621924-168623925(+)
Zm00001d047737::9:140320755-140322756(+)
Zm00001d014894::5:67117977-67119978(-)
Zm00001d044387::3:226733862-226735863(-)
Zm00001d032450::1:226920320-226922321(-)
Zm00001d014655::5:57564768-57566769(+)
Zm00001d035668::6:40158220-40160221(+)
Zm00001d049384::4:28586701-28588702(+)
Zm00001d015653::5:103231198-103233199(+)
Zm00001d006001::2:195045687-195047688(+)
Zm00001d048856::4:6441469-6443470(+)
Zm00001d026451::10:146096128-146098129(-)
Zm00001d045417::9:21409604-21411605(+)
Zm00001d023220::10:698908-700909(+)
Zm00001d019309::7:26977146-26979147(-)
Zm00001d051954::4:175234679-175236680(+)
Zm00001d032787::1:238153085-238155086(+)
Zm00001d038000::6:144778371-144780372(-)
Zm00001d007403::2:230951841-230953842(+)
Zm00001d038522::6:159138645-159140646(+)
Zm00001d048742::4:4827586-4829587(+)
Zm00001d038852::6:165888040-165890041(+)
Zm00001d008495::8:10368863-10370864(+)
Zm00001d026222::10:141450217-141452218(-)
Zm00001d004116::2:83513158-83515159(-)
Zm00001d019370::7:30366367-30368368(-)
Zm00001d027652::1:10149335-10151336(+)
Zm00001d048155::9:151076313-151078314(-)
Zm00001d002292::2:9670572-9672573(+)
Zm00001d048418::9:155937773-155939774(-)
Zm00001d013343::5:8968175-8970176(+)
Zm00001d034936::1:306096114-306098115(+)
Zm00001d028255::1:28076061-28078062(-)
Zm00001d016380::5:160194367-160196368(+)
Zm00001d018382::5:219597615-219599616(+)
Zm00001d012284::8:171866955-171868956(-)
Zm00001d022206::7:172851982-172853983(-)
Zm00001d045310::9:18788047-18790048(-)
Zm00001d003132::2:33348134-33350135(-)
Zm00001d021880::7:165321478-165323479(+)
Zm00001d009578::8:71549981-71551982(-)
Zm00001d031296::1:185531656-185533657(+)
Zm00001d011941::8:164858602-164860603(+)
Zm00001d025445::10:118845382-118847383(+)
Zm00001d050904::4:129475702-129477703(-)
Zm00001d029499::1:73372709-73374710(-)
Zm00001d051394::4:157045770-157047771(+)
Zm00001d017035::5:183276827-183278828(+)
Zm00001d026543::10:147957413-147959414(-)
Zm00001d043370::3:197907299-197909300(-)
Zm00001d047207::9:121975454-121977455(+)
Zm00001d028909::1:50720898-50722899(-)
Zm00001d020257::7:102494099-102496100(-)
Zm00001d034463::1:293747500-293749501(+)
Zm00001d004325::2:103315621-103317622(-)
Zm00001d017247::5:190231144-190233145(+)
Zm00001d044398::3:227149861-227151862(+)
Zm00001d024563::10:78388695-78390696(+)
Zm00001d022498::7:178848110-178850111(-)
Zm00001d018331::5:218586363-218588364(-)
Zm00001d043574::3:204280686-204282687(-)
Zm00001d048255::9:153314029-153316030(-)
Zm00001d044365::3:226295886-226297887(-)
Zm00001d028601::1:40430518-40432519(-)
Zm00001d045861::9:44260478-44262479(-)
Zm00001d021956::7:167087940-167089941(+)
Zm00001d008435::8:8638416-8640417(+)
Zm00001d051725::4:168162142-168164143(-)
Zm00001d041613::3:129690295-129692296(+)
Zm00001d033342::1:259640993-259642994(-)
Zm00001d038644::6:161635624-161637625(-)
Zm00001d009600::8:72507836-72509837(-)
Zm00001d032327::1:222596913-222598914(+)
Zm00001d034863::1:304070740-304072741(+)
Zm00001d036913::6:106310971-106312972(+)
Zm00001d029020::1:55059628-55061629(-)
Zm00001d003051::2:30449299-30451300(-)
Zm00001d007865::2:241254809-241256810(+)
Zm00001d003179::2:34713274-34715275(-)
Zm00001d015225::5:80066748-80068749(-)
Zm00001d010369::8:111491278-111493279(+)
Zm00001d043523::3:202711130-202713131(+)
Zm00001d013211::5:6613233-6615234(+)
Zm00001d052047::4:177538775-177540776(+)
Zm00001d018341::5:218863056-218865057(+)
Zm00001d024981::10:97874241-97876242(-)
Zm00001d035386::6:23945743-23947744(+)
Zm00001d033931::1:278819797-278821798(+)
Zm00001d045718::9:34928584-34930585(+)
Zm00001d023225::10:824871-826872(+)
Zm00001d025938::10:134158457-134160458(-)
Zm00001d016308::5:156566461-156568462(+)
Zm00001d009564::8:70517475-70519476(+)
Zm00001d014726::5:60848383-60850384(-)
Zm00001d013512::5:13307005-13309006(-)
Zm00001d022275::7:174210504-174212505(-)
Zm00001d049598::4:36836686-36838687(+)
Zm00001d043693::3:207550259-207552260(+)
Zm00001d018821::7:6430628-6432629(+)
Zm00001d044401::3:227191682-227193683(-)
Zm00001d038056::6:146553969-146555970(+)
Zm00001d029467::1:72009051-72011052(-)
Zm00001d038944::6:167400927-167402928(-)
Zm00001d017050::5:183935601-183937602(-)
Zm00001d010816::8:128724864-128726865(-)
Zm00001d018048::5:212840380-212842381(+)
Zm00001d032114::1:213512670-213514671(-)
Zm00001d012578::8:176851550-176853551(+)
Zm00001d043384::3:198365950-198367951(-)
Zm00001d016825::5:177530081-177532082(+)
Zm00001d043217::3:192242576-192244577(-)
Zm00001d027490::1:6425591-6427592(+)
Zm00001d051789::4:169874020-169876021(-)
Zm00001d013295::5:7988662-7990663(+)
Zm00001d020853::7:134778022-134780023(+)
Zm00001d040639::3:55592319-55594320(-)
Zm00001d009286::8:52120642-52122643(+)
Zm00001d016932::5:180330501-180332502(-)
Zm00001d008583::8:13590772-13592773(+)
Zm00001d012666::8:178292851-178294852(+)
Zm00001d010577::8:120763098-120765099(+)
Zm00001d023378::10:4292139-4294140(-)
Zm00001d013958::5:26235824-26237825(+)
Zm00001d022113::7:170596474-170598475(-)
Zm00001d010109::8:99411707-99413708(+)
Zm00001d050403::4:86241128-86243129(-)
Zm00001d023523::10:8709581-8711582(+)
Zm00001d037006::6:108816444-108818445(+)
Zm00001d034455::1:293443510-293445511(+)
Zm00001d024891::10:93135904-93137905(+)
Zm00001d032272::1:219875341-219877342(+)
Zm00001d028207::1:26346435-26348436(-)
Zm00001d032971::1:245053952-245055953(-)
Zm00001d011496::8:152418219-152420220(+)
Zm00001d049865::4:49255762-49257763(-)
Zm00001d009877::8:86776218-86778219(-)
Zm00001d051600::4:164092547-164094548(+)
Zm00001d048842::4:6226040-6228041(+)
Zm00001d053004::4:208647803-208649804(+)
Zm00001d048375::9:155254919-155256920(-)
Zm00001d045907::9:46988625-46990626(-)
Zm00001d025861::10:131799345-131801346(-)
Zm00001d010493::8:117902516-117904517(-)
Zm00001d024408::10:69365064-69367065(+)
Zm00001d029031::1:55370315-55372316(+)
Zm00001d028670::1:42456608-42458609(-)
Zm00001d039981::3:21730808-21732809(-)
Zm00001d041976::3:146356637-146358638(-)
Zm00001d042341::3:162109801-162111802(+)
Zm00001d048076::9:149399932-149401933(+)
Zm00001d034433::1:292912331-292914332(-)
Zm00001d004497::2:115224692-115226693(+)
Zm00001d020214::7:100367902-100369903(+)
Zm00001d007164::2:223632078-223634079(-)
Zm00001d018038::5:212635527-212637528(-)
Zm00001d008907::8:24730493-24732494(+)
Zm00001d051612::4:164546936-164548937(-)
Zm00001d053972::4:244495782-244497783(+)
Zm00001d036770::6:100197245-100199246(-)
Zm00001d048054::9:148988285-148990286(+)
Zm00001d048270::9:153521011-153523012(-)
Zm00001d021444::7:152350670-152352671(-)
Zm00001d019365::7:29972391-29974392(+)
Zm00001d006533::2:210595506-210597507(-)
Zm00001d014481::5:49733812-49735813(-)
Zm00001d007113::2:222489658-222491659(+)
Zm00001d006002::2:195070552-195072553(+)
Zm00001d006628::2:212883331-212885332(+)
Zm00001d012870::5:1410264-1412265(-)
Zm00001d040839::3:69849798-69851799(-)
Zm00001d033948::1:279364599-279366600(+)
Zm00001d025757::10:128609744-128611745(-)
Zm00001d040660::3:56946106-56948107(+)
Zm00001d018856::7:7457908-7459909(+)
Zm00001d014775::5:62832366-62834367(-)
Zm00001d044467::3:228979857-228981858(-)
Zm00001d045760::9:37434899-37436900(+)
Zm00001d002100::2:5980567-5982568(-)
Zm00001d017103::5:185445341-185447342(+)
Zm00001d028625::1:41267597-41269598(+)
Zm00001d050803::4:123899120-123901121(+)
Zm00001d044208::3:221907291-221909292(+)
Zm00001d034444::1:293193140-293195141(-)
Zm00001d041147::3:100324225-100326226(-)
Zm00001d003372::2:41991852-41993853(-)
Zm00001d041198::3:105026758-105028759(+)
Zm00001d012883::5:1582814-1584815(+)
Zm00001d042163::3:154314239-154316240(-)
Zm00001d016475::5:163825346-163827347(+)
Zm00001d037498::6:127317161-127319162(+)
Zm00001d028274::1:28824029-28826030(+)
Zm00001d025021::10:100000892-100002893(+)
Zm00001d013568::5:14449539-14451540(+)
Zm00001d013217::5:6651638-6653639(-)
Zm00001d037316::6:120701758-120703759(+)
Zm00001d014525::5:51637728-51639729(+)
Zm00001d025338::10:114697387-114699388(+)
Zm00001d052266::4:185247934-185249935(+)
Zm00001d033903::1:278100622-278102623(+)
Zm00001d038777::6:164212306-164214307(+)
Zm00001d007922::2:242731904-242733905(+)
Zm00001d048412::9:155823801-155825802(-)
Zm00001d019344::7:28862450-28864451(-)
Zm00001d012573::8:176813432-176815433(+)
Zm00001d053682::4:238941495-238943496(+)
Zm00001d026269::10:142404757-142406758(+)
Zm00001d031083::1:176409141-176411142(+)
Zm00001d025926::10:133897223-133899224(+)
Zm00001d030849::1:163156439-163158440(-)
Zm00001d031051::1:174875894-174877895(+)
Zm00001d031559::1:194178810-194180811(-)
Zm00001d025727::10:127666898-127668899(+)
Zm00001d018006::5:211898026-211900027(-)
Zm00001d048314::9:154449914-154451915(-)
Zm00001d005462::2:175093662-175095663(+)
Zm00001d019305::7:26926145-26928146(+)
Zm00001d016952::5:181024108-181026109(-)
Zm00001d029840::1:89589364-89591365(-)
Zm00001d030014::1:99424036-99426037(-)
Zm00001d039685::3:11846990-11848991(-)
Zm00001d041804::3:138830075-138832076(+)
Zm00001d012516::8:175930139-175932140(+)
Zm00001d033370::1:260857229-260859230(-)
Zm00001d028183::1:25724033-25726034(+)
Zm00001d050482::4:91989824-91991825(-)
Zm00001d018250::5:217419611-217421612(-)
Zm00001d040137::3:28977797-28979798(-)
Zm00001d021962::7:167216019-167218020(-)
Zm00001d033318::1:258873950-258875951(-)
Zm00001d021812::7:163522347-163524348(+)
Zm00001d030638::1:150125731-150127732(+)
Zm00001d018367::5:219273376-219275377(+)
Zm00001d024904::10:94182316-94184317(-)
Zm00001d041222::3:106273906-106275907(+)
Zm00001d027874::1:16037233-16039234(+)
Zm00001d007379::2:230224641-230226642(+)
Zm00001d037495::6:127256879-127258880(+)
Zm00001d007012::2:220170457-220172458(+)
Zm00001d024092::10:43764558-43766559(+)
Zm00001d029307::1:65559190-65561191(+)
Zm00001d019895::7:73557695-73559696(-)
Zm00001d034076::1:283407533-283409534(-)
Zm00001d006012::2:195247697-195249698(-)
Zm00001d026480::10:146721599-146723600(-)
Zm00001d003522::2:46608968-46610969(+)
Zm00001d013800::5:20667130-20669131(+)
Zm00001d013894::5:24017743-24019744(+)
Zm00001d043827::3:211043325-211045326(-)
Zm00001d014571::5:53947112-53949113(-)
Zm00001d007102::2:222316936-222318937(+)
Zm00001d038270::6:152873349-152875350(-)
Zm00001d043903::3:213413565-213415566(-)
Zm00001d003088::2:31841147-31843148(-)
Zm00001d005534::2:177655279-177657280(-)
Zm00001d043662::3:206198353-206200354(+)
Zm00001d032359::1:223826840-223828841(+)
Zm00001d049923::4:52879219-52881220(+)
Zm00001d004358::2:106079583-106081584(+)
Zm00001d046751::9:104380208-104382209(-)
Zm00001d006586::2:211672501-211674502(-)
Zm00001d007427::2:231464899-231466900(-)
Zm00001d023317::10:2859970-2861971(+)
Zm00001d027315::1:2810995-2812996(+)
Zm00001d014680::5:58715294-58717295(+)
Zm00001d037696::6:134318395-134320396(+)
Zm00001d027649::1:10109062-10111063(-)
Zm00001d030843::1:162766077-162768078(+)
Zm00001d028007::1:20104475-20106476(+)
Zm00001d053014::4:209051562-209053563(+)
Zm00001d038225::6:151986695-151988696(-)
Zm00001d010387::8:112569526-112571527(+)
Zm00001d017604::5:201367281-201369282(-)
Zm00001d052197::4:183012605-183014606(+)
Zm00001d006056::2:196696132-196698133(-)
Zm00001d012821::5:903614-905615(-)
Zm00001d021225::7:146549295-146551296(+)
Zm00001d039192::6:172244551-172246552(-)
Zm00001d042642::3:175090924-175092925(+)
Zm00001d041922::3:143795176-143797177(+)
Zm00001d046282::9:78167359-78169360(+)
Zm00001d038199::6:151390493-151392494(-)
Zm00001d013656::5:16354649-16356650(+)
Zm00001d045076::9:11779428-11781429(+)
Zm00001d007616::2:236349868-236351869(-)
Zm00001d012768::8:180445595-180447596(-)
Zm00001d033527::1:265743183-265745184(-)
Zm00001d042022::3:147648047-147650048(+)
Zm00001d004320::2:103007132-103009133(-)
Zm00001d021000::7:139888921-139890922(+)
Zm00001d037886::6:141047934-141049935(+)
Zm00001d028977::1:53415800-53417801(+)
Zm00001d031328::1:186079795-186081796(+)
Zm00001d035337::6:22130204-22132205(+)
Zm00001d043108::3:189326033-189328034(+)
Zm00001d049125::4:16824192-16826193(-)
Zm00001d018698::7:2704527-2706528(+)
Zm00001d031618::1:196226522-196228523(+)
Zm00001d034682::1:299672845-299674846(-)
Zm00001d013090::5:4572825-4574826(+)
Zm00001d036206::6:77075325-77077326(+)
Zm00001d050574::4:101522944-101524945(-)
Zm00001d027355::1:3574706-3576707(-)
Zm00001d010427::8:114559776-114561777(+)
Zm00001d034330::1:289588547-289590548(-)
Zm00001d017503::5:197729124-197731125(+)
Zm00001d007882::2:241671469-241673470(+)
Zm00001d040541::3:48777273-48779274(-)
Zm00001d033858::1:276050694-276052695(+)
Zm00001d016964::5:181506046-181508047(-)
Zm00001d033837::1:275423719-275425720(-)
Zm00001d029303::1:65494951-65496952(+)
Zm00001d027523::1:7399081-7401082(-)
Zm00001d042040::3:148148915-148150916(+)
Zm00001d028774::1:46170308-46172309(+)
Zm00001d049431::4:30116182-30118183(-)
Zm00001d023853::10:25080142-25082143(+)
Zm00001d013031::5:3484805-3486806(+)
Zm00001d035538::6:31605111-31607112(+)
Zm00001d016977::5:181787780-181789781(+)
Zm00001d052021::4:176744912-176746913(-)
Zm00001d011139::8:140122590-140124591(-)
Zm00001d010239::8:105571153-105573154(+)
Zm00001d017914::5:210050634-210052635(+)
Zm00001d036045::6:68233005-68235006(-)
Zm00001d006446::2:208455626-208457627(+)
Zm00001d049370::4:28015702-28017703(+)
Zm00001d052850::4:202486926-202488927(+)
Zm00001d044303::3:224621278-224623279(+)
Zm00001d037000::6:108694579-108696580(-)
Zm00001d014489::5:50006861-50008862(-)
Zm00001d052361::4:188289413-188291414(+)
Zm00001d038134::6:148970779-148972780(+)
Zm00001d007064::2:221090253-221092254(-)
Zm00001d029039::1:55698708-55700709(+)
Zm00001d013419::5:10872743-10874744(+)
Zm00001d018421::5:220403777-220405778(-)
Zm00001d002887::2:25783295-25785296(-)
Zm00001d041760::3:136286885-136288886(+)
Zm00001d034935::1:306104224-306106225(-)
Zm00001d048163::9:151220031-151222032(+)
Zm00001d046221::9:72874968-72876969(-)
Zm00001d046755::9:104437936-104439937(+)
Zm00001d044475::3:229132569-229134570(+)
Zm00001d029625::1:80177269-80179270(+)
Zm00001d049617::4:37705696-37707697(+)
Zm00001d045582::9:27267580-27269581(-)
Zm00001d033836::1:275365766-275367767(-)
Zm00001d007871::2:241407018-241409019(-)
Zm00001d051891::4:173819159-173821160(-)
Zm00001d034083::1:283637634-283639635(-)
Zm00001d046454::9:90616750-90618751(+)
Zm00001d029136::1:60084548-60086549(+)
Zm00001d028783::1:46333545-46335546(-)
Zm00001d006132::2:199486202-199488203(-)
Zm00001d017134::5:186524159-186526160(+)
Zm00001d051974::4:175667790-175669791(-)
Zm00001d044622::3:233501619-233503620(-)
Zm00001d013048::5:3758684-3760685(+)
Zm00001d018235::5:217141909-217143910(+)
Zm00001d005240::2:165390065-165392066(+)
Zm00001d040178::3:30683893-30685894(+)
Zm00001d046835::9:107935327-107937328(-)
Zm00001d009504::8:67752273-67754274(+)
Zm00001d042880::3:182653341-182655342(+)
Zm00001d042832::3:181395612-181397613(-)
Zm00001d044513::3:230495322-230497323(-)
Zm00001d010583::8:120901646-120903647(-)
Zm00001d025657::10:125209501-125211502(+)
Zm00001d044394::3:227054057-227056058(-)
Zm00001d019850::7:69630657-69632658(+)
Zm00001d009439::8:64593420-64595421(-)
Zm00001d011387::8:149265713-149267714(-)
Zm00001d009123::8:37788709-37790710(+)
Zm00001d037217::6:116235253-116237254(+)
Zm00001d032555::1:230381171-230383172(+)
Zm00001d003283::2:38747259-38749260(-)
Zm00001d025309::10:113730119-113732120(-)
Zm00001d016183::5:148943453-148945454(+)
Zm00001d048522::9:157736656-157738657(+)
Zm00001d007698::2:237614602-237616603(+)
Zm00001d042643::3:175226104-175228105(-)
Zm00001d010231::8:104888002-104890003(+)
Zm00001d042319::3:161004733-161006734(+)
Zm00001d006570::2:211207059-211209060(+)
Zm00001d003813::2:60624644-60626645(+)
Zm00001d043898::3:213264244-213266245(+)
Zm00001d001996::2:4130413-4132414(-)
Zm00001d029856::1:90506731-90508732(-)
Zm00001d016345::5:158415878-158417879(-)
Zm00001d011563::8:154567881-154569882(+)
Zm00001d011712::8:159492530-159494531(-)
Zm00001d046508::9:93069656-93071657(-)
Zm00001d010440::8:115241865-115243866(-)
Zm00001d042487::3:169302829-169304830(+)
Zm00001d014689::5:59200175-59202176(-)
Zm00001d050300::4:79803276-79805277(+)
Zm00001d019084::7:15695032-15697033(-)
Zm00001d030841::1:162685658-162687659(-)
Zm00001d042660::3:175805576-175807577(-)
Zm00001d008502::8:10654528-10656529(-)
Zm00001d039626::3:9424306-9426307(+)
Zm00001d021384::7:150582359-150584360(+)
Zm00001d011363::8:148504956-148506957(+)
Zm00001d008758::8:19239886-19241887(-)
Zm00001d022242::7:173464353-173466354(+)
Zm00001d015459::5:91457726-91459727(+)
Zm00001d002570::2:15642895-15644896(-)
Zm00001d018470::5:221361675-221363676(-)
Zm00001d034597::1:297443559-297445560(+)
Zm00001d039427::3:3978495-3980496(+)
Zm00001d019596::7:45652261-45654262(+)
Zm00001d027279::1:1547840-1549841(-)
Zm00001d034034::1:281760143-281762144(-)
Zm00001d007757::2:239001008-239003009(-)
Zm00001d052458::4:190410857-190412858(+)
Zm00001d050217::4:74115994-74117995(-)
Zm00001d002296::2:9724607-9726608(+)
Zm00001d014547::5:52710062-52712063(+)
Zm00001d045603::9:28456774-28458775(-)
Zm00001d010803::8:128339218-128341219(+)
Zm00001d020072::7:90398292-90400293(+)
Zm00001d012845::5:1065030-1067031(+)
Zm00001d001848::2:1809646-1811647(+)
Zm00001d003269::2:38421576-38423577(-)
Zm00001d016696::5:172837458-172839459(-)
Zm00001d053547::4:233621026-233623027(-)
Zm00001d029129::1:59420623-59422624(-)
Zm00001d027811::1:14317955-14319956(-)
Zm00001d029814::1:88198130-88200131(-)
Zm00001d048631::4:1765284-1767285(+)
Zm00001d043569::3:204200778-204202779(-)
Zm00001d048142::9:150749582-150751583(+)
Zm00001d025160::10:106965432-106967433(-)
Zm00001d005308::2:169026342-169028343(-)
Zm00001d032331::1:222702590-222704591(+)
Zm00001d016943::5:180769122-180771123(+)
Zm00001d003020::2:29643589-29645590(-)
Zm00001d027479::1:6245361-6247362(+)
Zm00001d046501::9:92850826-92852827(+)
Zm00001d040166::3:30042116-30044117(+)
Zm00001d045659::9:31474342-31476343(-)
Zm00001d044625::3:233524557-233526558(-)
Zm00001d045302::9:18527844-18529845(+)
Zm00001d039076::6:169622156-169624157(+)
Zm00001d012265::8:171472005-171474006(+)
Zm00001d033467::1:263517512-263519513(-)
Zm00001d039471::3:5160148-5162149(-)
Zm00001d035672::6:40183963-40185964(+)
Zm00001d048468::9:156844783-156846784(+)
Zm00001d026562::10:148132187-148134188(+)
Zm00001d049232::4:21989484-21991485(-)
Zm00001d025985::10:135305623-135307624(+)
Zm00001d003292::2:38988789-38990790(-)
Zm00001d045782::9:38792429-38794430(-)
Zm00001d050150::4:69429224-69431225(-)
Zm00001d022429::7:177463974-177465975(+)
Zm00001d037911::6:141755255-141757256(-)
Zm00001d004794::2:139749457-139751458(+)
Zm00001d007597::2:235975631-235977632(-)
Zm00001d019072::7:15215299-15217300(-)
Zm00001d052792::4:201130287-201132288(-)
Zm00001d012399::8:173681499-173683500(-)
Zm00001d008886::8:24103283-24105284(-)
Zm00001d009491::8:67099691-67101692(-)
Zm00001d023304::10:2563388-2565389(-)
Zm00001d009104::8:36609898-36611899(+)
Zm00001d034516::1:295480463-295482464(-)
Zm00001d052504::4:191567822-191569823(-)
Zm00001d026323::10:143585527-143587528(-)
Zm00001d010880::8:131991584-131993585(-)
Zm00001d011999::8:166137438-166139439(+)
Zm00001d045450::9:22537068-22539069(+)
Zm00001d026165::10:140174425-140176426(-)
Zm00001d035714::6:42351451-42353452(-)
Zm00001d025494::10:120564881-120566882(-)
Zm00001d029036::1:55559272-55561273(+)
Zm00001d038077::6:147020514-147022515(+)
Zm00001d035081::6:4036470-4038471(+)
Zm00001d046020::9:55666650-55668651(+)
Zm00001d051577::4:163294174-163296175(+)
Zm00001d050551::4:99668390-99670391(-)
Zm00001d010969::8:135350645-135352646(+)
Zm00001d011955::8:165138989-165140990(-)
Zm00001d032922::1:243199904-243201905(+)
Zm00001d038676::6:162391071-162393072(-)
Zm00001d019584::7:44547672-44549673(+)
Zm00001d028696::1:43357852-43359853(+)
Zm00001d002842::2:24290724-24292725(-)
Zm00001d024722::10:85131252-85133253(-)
Zm00001d027919::1:17614061-17616062(+)
Zm00001d042799::3:180212247-180214248(-)
Zm00001d013061::5:4065303-4067304(-)
Zm00001d029372::1:67965494-67967495(-)
Zm00001d028652::1:41806288-41808289(+)
Zm00001d026606::10:148903245-148905246(-)
Zm00001d035302::6:20200991-20202992(+)
Zm00001d048825::4:6035016-6037017(-)
Zm00001d023593::10:11234820-11236821(+)
Zm00001d003911::2:66822784-66824785(-)
Zm00001d036793::6:101129351-101131352(-)
Zm00001d007390::2:230563409-230565410(-)
Zm00001d038808::6:164872556-164874557(-)
Zm00001d028118::1:23360747-23362748(+)
Zm00001d040481::3:46132357-46134358(+)
Zm00001d002993::2:28974969-28976970(+)
Zm00001d048553::9:158560343-158562344(-)
Zm00001d049423::4:29990506-29992507(-)
Zm00001d034479::1:294119315-294121316(-)
Zm00001d043144::3:190098683-190100684(+)
Zm00001d018608::7:746343-748344(-)
Zm00001d020681::7:127877919-127879920(+)
Zm00001d006251::2:202847563-202849564(+)
Zm00001d026051::10:137103833-137105834(+)
Zm00001d047929::9:145593270-145595271(-)
Zm00001d035601::6:36078825-36080826(+)
Zm00001d013599::5:15108990-15110991(+)
Zm00001d027307::1:2530588-2532589(-)
Zm00001d019434::7:33731059-33733060(+)
Zm00001d032447::1:226863466-226865467(-)
Zm00001d006324::2:204610181-204612182(+)
Zm00001d037855::6:139896439-139898440(-)
Zm00001d003023::2:29709893-29711894(-)
Zm00001d027826::1:14604678-14606679(+)
Zm00001d044705::3:235431213-235433214(+)
Zm00001d009503::8:67752441-67754442(-)
Zm00001d006700::2:214677169-214679170(-)
Zm00001d044197::3:221732037-221734038(-)
Zm00001d031780::1:201525596-201527597(+)
Zm00001d002004::2:4179686-4181687(-)
Zm00001d029353::1:67107326-67109327(+)
Zm00001d020191::7:98590516-98592517(-)
Zm00001d047875::9:144031735-144033736(-)
Zm00001d016664::5:171907774-171909775(-)
Zm00001d039133::6:170772887-170774888(-)
Zm00001d033961::1:279741755-279743756(+)
Zm00001d004344::2:105274143-105276144(-)
Zm00001d049798::4:45037939-45039940(+)
Zm00001d004782::2:138883129-138885130(+)
Zm00001d035921::6:60325292-60327293(+)
Zm00001d027721::1:12139447-12141448(+)
Zm00001d047517::9:133212713-133214714(-)
Zm00001d038358::6:155275867-155277868(+)
Zm00001d023604::10:11806962-11808963(+)
Zm00001d027519::1:7345699-7347700(-)
Zm00001d043484::3:201623429-201625430(+)
Zm00001d035474::6:28421942-28423943(+)
Zm00001d006562::2:210983466-210985467(+)
Zm00001d030670::1:152149325-152151326(+)
Zm00001d007096::2:222248512-222250513(-)
Zm00001d002799::2:22970933-22972934(+)
Zm00001d035819::6:52813186-52815187(+)
Zm00001d033654::1:269764589-269766590(+)
Zm00001d053661::4:238372211-238374212(-)
Zm00001d009482::8:66859501-66861502(+)
Zm00001d048117::9:150409114-150411115(+)
Zm00001d033674::1:270717680-270719681(+)
Zm00001d051296::4:152355610-152357611(+)
Zm00001d011059::8:137783836-137785837(-)
Zm00001d043441::3:199987048-199989049(-)
Zm00001d043167::3:190454237-190456238(+)
Zm00001d027616::1:9110751-9112752(-)
Zm00001d027717::1:12043128-12045129(-)
Zm00001d041253::3:108408015-108410016(+)
Zm00001d022239::7:173395198-173397199(+)
Zm00001d048709::4:3834852-3836853(-)
Zm00001d014944::5:69328921-69330922(-)
Zm00001d032284::1:220398754-220400755(+)
Zm00001d019770::7:58306764-58308765(+)
Zm00001d005261::2:166094692-166096693(+)
Zm00001d047275::9:125240932-125242933(+)
Zm00001d020943::7:137360435-137362436(+)
Zm00001d001847::2:1810559-1812560(-)
Zm00001d018883::7:8343720-8345721(-)
Zm00001d042505::3:170033465-170035466(-)
Zm00001d048045::9:148688551-148690552(-)
Zm00001d013507::5:12957835-12959836(+)
Zm00001d052873::4:203092667-203094668(-)
Zm00001d051981::4:175839486-175841487(+)
Zm00001d028323::1:30653697-30655698(+)
Zm00001d052686::4:197443595-197445596(-)
Zm00001d041506::3:124670005-124672006(+)
Zm00001d028129::1:23626869-23628870(-)
Zm00001d006088::2:197834900-197836901(-)
Zm00001d012553::8:176520661-176522662(-)
Zm00001d036704::6:98141511-98143512(+)
Zm00001d049079::4:15081361-15083362(-)
Zm00001d006441::2:208267866-208269867(+)
Zm00001d018155::5:215687698-215689699(-)
Zm00001d025542::10:121759084-121761085(+)
Zm00001d040108::3:27852239-27854240(-)
Zm00001d002999::2:29177612-29179613(-)
Zm00001d023424::10:5178880-5180881(+)
Zm00001d048593::4:923237-925238(-)
Zm00001d041590::3:128633078-128635079(-)
Zm00001d023648::10:13615165-13617166(+)
Zm00001d033566::1:267286004-267288005(-)
Zm00001d051796::4:169930678-169932679(-)
Zm00001d005853::2:190930612-190932613(-)
Zm00001d008680::8:16984441-16986442(-)
Zm00001d027354::1:3548868-3550869(-)
Zm00001d053389::4:228944855-228946856(+)
Zm00001d002784::2:22583257-22585258(+)
Zm00001d041597::3:129181426-129183427(+)
Zm00001d014704::5:59969692-59971693(+)
Zm00001d004991::2:152586326-152588327(+)
Zm00001d020780::7:132448505-132450506(-)
Zm00001d018531::5:222540578-222542579(+)
Zm00001d024711::10:84547984-84549985(+)
Zm00001d032801::1:238595061-238597062(+)
Zm00001d048432::9:156171470-156173471(+)
Zm00001d016968::5:181545374-181547375(-)
Zm00001d014427::5:46503856-46505857(-)
Zm00001d022560::7:180064197-180066198(-)
Zm00001d040578::3:50996096-50998097(-)
Zm00001d016105::5:144803210-144805211(+)
Zm00001d036044::6:68205347-68207348(-)
Zm00001d051463::4:159588818-159590819(+)
Zm00001d047907::9:144889971-144891972(-)
Zm00001d032567::1:230712785-230714786(+)
Zm00001d032206::1:217041032-217043033(+)
Zm00001d014290::5:39668181-39670182(-)
Zm00001d034788::1:302327174-302329175(+)
Zm00001d028203::1:26140004-26142005(-)
Zm00001d020057::7:89266534-89268535(+)
Zm00001d052233::4:184158764-184160765(+)
Zm00001d006159::2:200078123-200080124(+)
Zm00001d011113::8:139373628-139375629(-)
Zm00001d040442::3:43567909-43569910(+)
Zm00001d039118::6:170354006-170356007(+)
Zm00001d008513::8:11211771-11213772(-)
Zm00001d022371::7:176263394-176265395(-)
Zm00001d047710::9:139739645-139741646(+)
Zm00001d045323::9:18934291-18936292(+)
Zm00001d007603::2:236074252-236076253(-)
Zm00001d029135::1:59946544-59948545(+)
Zm00001d044052::3:217878768-217880769(-)
Zm00001d042589::3:172884584-172886585(-)
Zm00001d034867::1:304248517-304250518(+)
Zm00001d052537::4:192552295-192554296(+)
Zm00001d034439::1:292991396-292993397(+)
Zm00001d010770::8:127403750-127405751(+)
Zm00001d047897::9:144678576-144680577(-)
Zm00001d028173::1:25316154-25318155(-)
Zm00001d026685::10:149857560-149859561(+)
Zm00001d027809::1:14206162-14208163(+)
Zm00001d017783::5:206695800-206697801(-)
Zm00001d039451::3:4732899-4734900(+)
Zm00001d043736::3:208698184-208700185(+)
Zm00001d036404::6:86987891-86989892(-)
Zm00001d039312::3:1460488-1462489(+)
Zm00001d042499::3:169648246-169650247(-)
Zm00001d025497::10:120582967-120584968(-)
Zm00001d024587::10:79471657-79473658(-)
Zm00001d047659::9:138352321-138354322(+)
Zm00001d016963::5:181499530-181501531(-)
Zm00001d011847::8:162656484-162658485(-)
Zm00001d010584::8:120903481-120905482(+)
Zm00001d028818::1:47589001-47591002(-)
Zm00001d005338::2:170012975-170014976(+)
Zm00001d052040::4:177079455-177081456(-)
Zm00001d048143::9:150814060-150816061(-)
Zm00001d045539::9:25850370-25852371(-)
Zm00001d036420::6:87681861-87683862(+)
Zm00001d010172::8:102867167-102869168(+)
Zm00001d009027::8:30678531-30680532(-)
Zm00001d054090::4:246279941-246281942(+)
Zm00001d010928::8:133837910-133839911(+)
Zm00001d053548::4:233635626-233637627(+)
Zm00001d027299::1:2155729-2157730(+)
Zm00001d021906::7:165741088-165743089(-)
Zm00001d011278::8:145552473-145554474(+)
Zm00001d020661::7:127227315-127229316(+)
Zm00001d035201::6:9610442-9612443(+)
Zm00001d002978::2:28632643-28634644(-)
Zm00001d044694::3:235064511-235066512(+)
Zm00001d039642::3:9975822-9977823(+)
Zm00001d024109::10:46168917-46170918(-)
Zm00001d040888::3:75757093-75759094(-)
Zm00001d005928::2:193093534-193095535(-)
Zm00001d044213::3:221963576-221965577(+)
Zm00001d043878::3:212686424-212688425(+)
Zm00001d026706::10:150555300-150557301(+)
Zm00001d021522::7:155090763-155092764(+)
Zm00001d011874::8:163446211-163448212(+)
Zm00001d029080::1:57301333-57303334(-)
Zm00001d014562::5:53276265-53278266(-)
Zm00001d004339::2:104565759-104567760(+)
Zm00001d019078::7:15494461-15496462(+)
Zm00001d040389::3:41016174-41018175(+)
Zm00001d021800::7:163136837-163138838(+)
Zm00001d025279::10:112325050-112327051(-)
Zm00001d032308::1:221570744-221572745(-)
Zm00001d049379::4:28395339-28397340(-)
Zm00001d007758::2:239002100-239004101(+)
Zm00001d022144::7:171126049-171128050(+)
Zm00001d048011::9:147987904-147989905(+)
Zm00001d025476::10:120019797-120021798(+)
Zm00001d022485::7:178576975-178578976(-)
Zm00001d053616::4:236550418-236552419(-)
Zm00001d026300::10:143202662-143204663(-)
Zm00001d002644::2:18025676-18027677(-)
Zm00001d007517::2:233653379-233655380(+)
Zm00001d045564::9:26892560-26894561(-)
Zm00001d047141::9:119772136-119774137(+)
Zm00001d036161::6:75122939-75124940(+)
Zm00001d039619::3:9221053-9223054(+)
Zm00001d043541::3:203338300-203340301(-)
Zm00001d018893::7:8552729-8554730(-)
Zm00001d027259::1:687982-689983(+)
Zm00001d039296::3:1203640-1205641(+)
Zm00001d034126::1:284600869-284602870(+)
Zm00001d039803::3:15230129-15232130(+)
Zm00001d002339::2:10593992-10595993(+)
Zm00001d015783::5:119210351-119212352(-)
Zm00001d015066::5:73960058-73962059(+)
Zm00001d003508::2:46238415-46240416(-)
Zm00001d036165::6:75433889-75435890(+)
Zm00001d028365::1:32244392-32246393(+)
Zm00001d018423::5:220483605-220485606(+)
Zm00001d048501::9:157428789-157430790(-)
Zm00001d019643::7:47841511-47843512(-)
Zm00001d029162::1:60866585-60868586(+)
Zm00001d032637::1:232681792-232683793(+)
Zm00001d018929::7:9544488-9546489(+)
Zm00001d004505::2:115435453-115437454(+)
Zm00001d051241::4:149909729-149911730(-)
Zm00001d002360::2:10836860-10838861(+)
Zm00001d021488::7:153861097-153863098(-)
Zm00001d046494::9:92366158-92368159(-)
Zm00001d028266::1:28613798-28615799(+)
Zm00001d014889::5:67037268-67039269(-)
Zm00001d034452::1:293401249-293403250(+)
Zm00001d015002::5:71943221-71945222(+)
Zm00001d012103::8:168302368-168304369(+)
Zm00001d039388::3:3145106-3147107(+)
Zm00001d033225::1:255168938-255170939(+)
Zm00001d052988::4:207716450-207718451(+)
Zm00001d023497::10:7359420-7361421(+)
Zm00001d012153::8:169009839-169011840(+)
Zm00001d034866::1:304248574-304250575(-)
Zm00001d044979::9:9114983-9116984(-)
Zm00001d040901::3:77300704-77302705(-)
Zm00001d040764::3:64372582-64374583(+)
Zm00001d015274::5:82405813-82407814(-)
Zm00001d011118::8:139411954-139413955(-)
Zm00001d021403::7:151215372-151217373(-)
Zm00001d011854::8:162913894-162915895(+)
Zm00001d028751::1:45511787-45513788(-)
Zm00001d047972::9:146755447-146757448(-)
Zm00001d039406::3:3611890-3613891(-)
Zm00001d014369::5:43378342-43380343(-)
Zm00001d044173::3:221161321-221163322(+)
Zm00001d053829::4:241974488-241976489(+)
Zm00001d006194::2:201271332-201273333(-)
Zm00001d053398::4:229322397-229324398(-)
Zm00001d021430::7:151991553-151993554(-)
Zm00001d016440::5:162359127-162361128(+)
Zm00001d038025::6:145561429-145563430(+)
Zm00001d038373::6:155713503-155715504(-)
Zm00001d038784::6:164335771-164337772(-)
Zm00001d040396::3:41246975-41248976(+)
Zm00001d035776::6:48052687-48054688(-)
Zm00001d040358::3:39839931-39841932(+)
Zm00001d003954::2:72099935-72101936(+)
Zm00001d030727::1:156210572-156212573(-)
Zm00001d023595::10:11317697-11319698(-)
Zm00001d034060::1:282835046-282837047(-)
Zm00001d043632::3:205647059-205649060(-)
Zm00001d043503::3:202106614-202108615(+)
Zm00001d036131::6:73857540-73859541(-)
Zm00001d015446::5:90500733-90502734(+)
Zm00001d027266::1:1029625-1031626(-)
Zm00001d038288::6:153437336-153439337(+)
Zm00001d035072::6:3832225-3834226(-)
Zm00001d042729::3:178331698-178333699(+)
Zm00001d017237::5:190013861-190015862(-)
Zm00001d008427::8:8436337-8438338(-)
Zm00001d050643::4:109048039-109050040(-)
Zm00001d029959::1:96470256-96472257(-)
Zm00001d017151::5:187072212-187074213(+)
Zm00001d043365::3:197756810-197758811(+)
Zm00001d010724::8:125952383-125954384(+)
Zm00001d014039::5:30287481-30289482(+)
Zm00001d029889::1:92564478-92566479(-)
Zm00001d011177::8:141823130-141825131(+)
Zm00001d025185::10:108318067-108320068(-)
Zm00001d007195::2:224442010-224444011(+)
Zm00001d030213::1:113437556-113439557(-)
Zm00001d045021::9:10448210-10450211(+)
Zm00001d033003::1:246634388-246636389(+)
Zm00001d030755::1:158274392-158276393(+)
Zm00001d043975::3:215472134-215474135(+)
Zm00001d023640::10:13315010-13317011(+)
Zm00001d014920::5:68357212-68359213(+)
Zm00001d043649::3:205973860-205975861(+)
Zm00001d036966::6:107626982-107628983(+)
Zm00001d036747::6:99738566-99740567(-)
Zm00001d043090::3:188971358-188973359(+)
Zm00001d021313::7:148568147-148570148(+)
Zm00001d015094::5:75273220-75275221(-)
Zm00001d043946::3:214386699-214388700(+)
Zm00001d047683::9:139191790-139193791(+)
Zm00001d008503::8:10654215-10656216(+)
Zm00001d051740::4:168580149-168582150(+)
Zm00001d045525::9:25507699-25509700(+)
Zm00001d040276::3:35445843-35447844(+)
Zm00001d008196::8:909610-911611(-)
Zm00001d002553::2:15287424-15289425(-)
Zm00001d048309::9:154301693-154303694(+)
Zm00001d002241::2:8685625-8687626(-)
Zm00001d008909::8:24851242-24853243(+)
Zm00001d036540::6:91503995-91505996(-)
Zm00001d003680::2:53962976-53964977(-)
Zm00001d013214::5:6633194-6635195(-)
Zm00001d025817::10:130520954-130522955(+)
Zm00001d002630::2:17339238-17341239(-)
Zm00001d021260::7:147098094-147100095(+)
Zm00001d018938::7:9822282-9824283(+)
Zm00001d033709::1:271941135-271943136(+)
Zm00001d015520::5:95613108-95615109(+)
Zm00001d002898::2:26126074-26128075(+)
Zm00001d050897::4:128999628-129001629(-)
Zm00001d048256::9:153314470-153316471(+)
Zm00001d021070::7:142138300-142140301(-)
Zm00001d024384::10:68302491-68304492(+)
Zm00001d011514::8:152939269-152941270(+)
Zm00001d032760::1:237511700-237513701(+)
Zm00001d049643::4:38583937-38585938(-)
Zm00001d016942::5:180645955-180647956(-)
Zm00001d031187::1:181632473-181634474(+)
Zm00001d036175::6:75715341-75717342(-)
Zm00001d041101::3:97415778-97417779(-)
Zm00001d039119::6:170392860-170394861(+)
Zm00001d011956::8:165138833-165140834(+)
Zm00001d033532::1:266015890-266017891(+)
Zm00001d029078::1:57266304-57268305(+)
Zm00001d050324::4:81461410-81463411(-)
Zm00001d053340::4:226746641-226748642(-)
Zm00001d003045::2:30206645-30208646(+)
Zm00001d020277::7:103972294-103974295(-)
Zm00001d029065::1:56920868-56922869(-)
Zm00001d013439::5:11391785-11393786(-)
Zm00001d030223::1:114095776-114097777(-)
Zm00001d012322::8:172401900-172403901(+)
Zm00001d048397::9:155584003-155586004(+)
Zm00001d019325::7:27940000-27942001(-)
Zm00001d038970::6:167998223-168000224(-)
Zm00001d011124::8:139736228-139738229(-)
Zm00001d014758::5:61808516-61810517(-)
Zm00001d031233::1:182945673-182947674(+)
Zm00001d030940::1:168457626-168459627(-)
Zm00001d047049::9:116616229-116618230(+)
Zm00001d015970::5:134951428-134953429(+)
Zm00001d036072::6:70420825-70422826(-)
Zm00001d007769::2:239295866-239297867(-)
Zm00001d013707::5:18194799-18196800(+)
Zm00001d024764::10:87128946-87130947(-)
Zm00001d009948::8:91812183-91814184(+)
Zm00001d025624::10:124383127-124385128(-)
Zm00001d008529::8:11907380-11909381(-)
Zm00001d020607::7:124672833-124674834(-)
Zm00001d043317::3:196252204-196254205(-)
Zm00001d016149::5:147040170-147042171(+)
Zm00001d040144::3:29124342-29126343(+)
Zm00001d020937::7:137153090-137155091(+)
Zm00001d023395::10:4670825-4672826(+)
Zm00001d034761::1:301512133-301514134(+)
Zm00001d033537::1:266338177-266340178(-)
Zm00001d051684::4:166658889-166660890(-)
Zm00001d050920::4:131269647-131271648(+)
Zm00001d012749::8:179669802-179671803(+)
Zm00001d023962::10:32087936-32089937(+)
Zm00001d020725::7:130284849-130286850(+)
Zm00001d032704::1:235323362-235325363(+)
Zm00001d033338::1:259496229-259498230(+)
Zm00001d045691::9:33518503-33520504(-)
Zm00001d022044::7:168542821-168544822(+)
Zm00001d008737::8:18471108-18473109(+)
Zm00001d005544::2:178133212-178135213(-)
Zm00001d042166::3:154389748-154391749(+)
Zm00001d005785::2:188392702-188394703(-)
Zm00001d032324::1:222455105-222457106(-)
Zm00001d031691::1:198671395-198673396(-)
Zm00001d002685::2:19211493-19213494(+)
Zm00001d045387::9:20382472-20384473(-)
Zm00001d024270::10:60605689-60607690(-)
Zm00001d002511::2:14416620-14418621(-)
Zm00001d044322::3:225139374-225141375(+)
Zm00001d042322::3:161215963-161217964(+)
Zm00001d027411::1:4717445-4719446(+)
Zm00001d015926::5:131719333-131721334(+)
Zm00001d041508::3:124923181-124925182(-)
Zm00001d009374::8:60783585-60785586(-)
Zm00001d015579::5:99077194-99079195(-)
Zm00001d047995::9:147606784-147608785(-)
Zm00001d035285::6:19370641-19372642(-)
Zm00001d044416::3:227492728-227494729(-)
Zm00001d003648::2:51949505-51951506(-)
Zm00001d046909::9:110046218-110048219(+)
Zm00001d037997::6:144725714-144727715(-)
Zm00001d037311::6:120280323-120282324(-)
Zm00001d009941::8:91080607-91082608(+)
Zm00001d049023::4:12946568-12948569(-)
Zm00001d040223::3:32750410-32752411(-)
Zm00001d053305::4:225235861-225237862(+)
Zm00001d046001::9:53140007-53142008(-)
Zm00001d006676::2:214084262-214086263(-)
Zm00001d012451::8:174783521-174785522(-)
Zm00001d053095::4:213516111-213518112(-)
Zm00001d032688::1:234472697-234474698(+)
Zm00001d043151::3:190213191-190215192(+)
Zm00001d049683::4:39934278-39936279(+)
Zm00001d009211::8:43205754-43207755(+)
Zm00001d012677::8:178444814-178446815(+)
Zm00001d028088::1:22606023-22608024(-)
Zm00001d039426::3:3978864-3980865(-)
Zm00001d032789::1:238193828-238195829(+)
Zm00001d034965::6:288545-290546(+)
Zm00001d034457::1:293561278-293563279(+)
Zm00001d006938::2:219890910-219892911(-)
Zm00001d049953::4:55178950-55180951(+)
Zm00001d002147::2:6780818-6782819(-)
Zm00001d030074::1:103637464-103639465(-)
Zm00001d021851::7:164520993-164522994(+)
Zm00001d029386::1:68539633-68541634(-)
Zm00001d003083::2:31518153-31520154(+)
Zm00001d043528::3:202843448-202845449(+)
Zm00001d006521::2:210453926-210455927(+)
Zm00001d037663::6:133418934-133420935(+)
Zm00001d015811::5:122569085-122571086(+)
Zm00001d024348::10:65985233-65987234(-)
Zm00001d053962::4:244376778-244378779(-)
Zm00001d039214::6:172670632-172672633(+)
Zm00001d019555::7:42145529-42147530(-)
Zm00001d053144::4:216037033-216039034(+)
Zm00001d028999::1:54261684-54263685(+)
Zm00001d028122::1:23498576-23500577(-)
Zm00001d009874::8:86638725-86640726(-)
Zm00001d004891::2:147084631-147086632(+)
Zm00001d043382::3:198288237-198290238(-)
Zm00001d016893::5:179477777-179479778(+)
Zm00001d021704::7:160760647-160762648(+)
Zm00001d005715::2:184460855-184462856(-)
Zm00001d027236::1:136877-138878(+)
Zm00001d013730::5:18826754-18828755(-)
Zm00001d052163::4:181550487-181552488(-)
Zm00001d024291::10:62307964-62309965(-)
Zm00001d025863::10:131891816-131893817(-)
Zm00001d044554::3:231671434-231673435(-)
Zm00001d053698::4:239537251-239539252(-)
Zm00001d039001::6:168524439-168526440(+)
Zm00001d054043::4:245472720-245474721(-)
Zm00001d021090::7:142554447-142556448(-)
Zm00001d036449::6:88964228-88966229(-)
Zm00001d042580::3:172641453-172643454(+)
Zm00001d052306::4:186599224-186601225(-)
Zm00001d010599::8:121490362-121492363(+)
Zm00001d053987::4:244607835-244609836(+)
Zm00001d044127::3:219912411-219914412(+)
Zm00001d050008::4:59179660-59181661(-)
Zm00001d014479::5:49672527-49674528(-)
Zm00001d052555::4:192886699-192888700(+)
Zm00001d029048::1:56103739-56105740(-)
Zm00001d028332::1:31050321-31052322(+)
Zm00001d052856::4:202680448-202682449(-)
Zm00001d017217::5:189239656-189241657(+)
Zm00001d030818::1:161716103-161718104(-)
Zm00001d016343::5:158389940-158391941(+)
Zm00001d009014::8:30174910-30176911(-)
Zm00001d012521::8:176019981-176021982(+)
Zm00001d002117::2:6106457-6108458(+)
Zm00001d051814::4:170345602-170347603(-)
Zm00001d038184::6:150822054-150824055(+)
Zm00001d035596::6:35979792-35981793(+)
Zm00001d029721::1:84035686-84037687(+)
Zm00001d021314::7:148634619-148636620(-)
Zm00001d047347::9:127075972-127077973(-)
Zm00001d041944::3:144727380-144729381(+)
Zm00001d003370::2:41785931-41787932(+)
Zm00001d046131::9:65252756-65254757(+)
Zm00001d047881::9:144122660-144124661(+)
Zm00001d025228::10:110197708-110199709(-)
Zm00001d041124::3:99053051-99055052(+)
Zm00001d054063::4:245759990-245761991(-)
Zm00001d034859::1:303998765-304000766(-)
Zm00001d042542::3:171439098-171441099(+)
Zm00001d023944::10:30899074-30901075(-)
Zm00001d047133::9:119501253-119503254(-)
Zm00001d002133::2:6442830-6444831(-)
Zm00001d038523::6:159194874-159196875(+)
Zm00001d008950::8:26735785-26737786(-)
Zm00001d008793::8:20529254-20531255(-)
Zm00001d023582::10:10767452-10769453(-)
Zm00001d038531::6:159374969-159376970(-)
Zm00001d030515::1:140798384-140800385(+)
Zm00001d013661::5:16647310-16649311(+)
Zm00001d032356::1:223600976-223602977(+)
Zm00001d027757::1:12715888-12717889(-)
Zm00001d009496::8:67220798-67222799(+)
Zm00001d042093::3:150549842-150551843(-)
Zm00001d012633::8:177520241-177522242(+)
Zm00001d003566::2:48213155-48215156(+)
Zm00001d007549::2:234541159-234543160(-)
Zm00001d031956::1:207953543-207955544(+)
Zm00001d044551::3:231499578-231501579(-)
Zm00001d035898::6:58736213-58738214(-)
Zm00001d048592::4:920496-922497(-)
Zm00001d023327::10:3459212-3461213(+)
Zm00001d039505::3:6093210-6095211(+)
Zm00001d012391::8:173413689-173415690(+)
Zm00001d036984::6:108313417-108315418(+)
Zm00001d029896::1:92898386-92900387(-)
Zm00001d047557::9:135410597-135412598(-)
Zm00001d053293::4:224622887-224624888(-)
Zm00001d027932::1:17928003-17930004(+)
Zm00001d025616::10:124038594-124040595(-)
Zm00001d003128::2:33307257-33309258(-)
Zm00001d015464::5:91772061-91774062(+)
Zm00001d049049::4:13883439-13885440(+)
Zm00001d042861::3:182289002-182291003(-)
Zm00001d025975::10:135053066-135055067(+)
Zm00001d003610::2:50101294-50103295(-)
Zm00001d013908::5:24405278-24407279(+)
Zm00001d031123::1:178364531-178366532(-)
Zm00001d052295::4:186308556-186310557(+)
Zm00001d047072::9:117275992-117277993(-)
Zm00001d005127::2:159769702-159771703(-)
Zm00001d019515::7:39143773-39145774(+)
Zm00001d042996::3:186192224-186194225(-)
Zm00001d038355::6:155175699-155177700(-)
Zm00001d013047::5:3749793-3751794(+)
Zm00001d030577::1:145545117-145547118(-)
Zm00001d050899::4:129063951-129065952(+)
Zm00001d033870::1:276810431-276812432(+)
Zm00001d029333::1:66336604-66338605(-)
Zm00001d020799::7:133231302-133233303(+)
Zm00001d012452::8:174783485-174785486(+)
Zm00001d028366::1:32268864-32270865(+)
Zm00001d040709::3:59525700-59527701(+)
Zm00001d038724::6:163367252-163369253(-)
Zm00001d013140::5:5354345-5356346(+)
Zm00001d021465::7:152802951-152804952(-)
Zm00001d048113::9:150380461-150382462(+)
Zm00001d053554::4:233853805-233855806(-)
Zm00001d039415::3:3818977-3820978(-)
Zm00001d020697::7:128985796-128987797(+)
Zm00001d013425::5:11127210-11129211(-)
Zm00001d028465::1:35817053-35819054(-)
Zm00001d044956::9:8215777-8217778(-)
Zm00001d028627::1:41326555-41328556(-)
Zm00001d038823::6:165278067-165280068(-)
Zm00001d032360::1:223966111-223968112(-)
Zm00001d011299::8:146131002-146133003(-)
Zm00001d021932::7:166090689-166092690(-)
Zm00001d015162::5:77983568-77985569(+)
Zm00001d027703::1:11491715-11493716(+)
Zm00001d044031::3:217268283-217270284(-)
Zm00001d012524::8:176058616-176060617(+)
Zm00001d024265::10:60014447-60016448(+)
Zm00001d033155::1:252349168-252351169(+)
Zm00001d034173::1:285695072-285697073(+)
Zm00001d013179::5:5985936-5987937(+)
Zm00001d052113::4:180170983-180172984(-)
Zm00001d052049::4:177642510-177644511(-)
Zm00001d016212::5:150594129-150596130(-)
Zm00001d003207::2:35905982-35907983(+)
Zm00001d025140::10:106279211-106281212(+)
Zm00001d007782::2:239485123-239487124(+)
Zm00001d046764::9:104804102-104806103(-)
Zm00001d023446::10:5749398-5751399(-)
Zm00001d028752::1:45539460-45541461(-)
Zm00001d009418::8:63650766-63652767(+)
Zm00001d025203::10:108949049-108951050(-)
Zm00001d026175::10:140332411-140334412(+)
Zm00001d047340::9:126971482-126973483(+)
Zm00001d024770::10:87263901-87265902(+)
Zm00001d013183::5:6082408-6084409(-)
Zm00001d010784::8:127675866-127677867(+)
Zm00001d011418::8:149938287-149940288(+)
Zm00001d011461::8:151000672-151002673(+)
Zm00001d003186::2:35029289-35031290(+)
Zm00001d023654::10:13702005-13704006(+)
Zm00001d044276::3:223710494-223712495(+)
Zm00001d025241::10:110755784-110757785(-)
Zm00001d024654::10:82206902-82208903(-)
Zm00001d004821::2:141197742-141199743(-)
Zm00001d019263::7:24739624-24741625(-)
Zm00001d022280::7:174358585-174360586(-)
Zm00001d034522::1:295611298-295613299(+)
Zm00001d021185::7:145201577-145203578(-)
Zm00001d003124::2:33097549-33099550(+)
Zm00001d037299::6:119931639-119933640(+)
Zm00001d025948::10:134517863-134519864(+)
Zm00001d044996::9:9520390-9522391(+)
Zm00001d007592::2:235867395-235869396(+)
Zm00001d032100::1:212825707-212827708(-)
Zm00001d052827::4:202043523-202045524(-)
Zm00001d046893::9:109340025-109342026(+)
Zm00001d037272::6:118952837-118954838(+)
Zm00001d030391::1:128843175-128845176(-)
Zm00001d047979::9:146946566-146948567(+)
Zm00001d045347::9:19261985-19263986(+)
Zm00001d031637::1:197047755-197049756(+)
Zm00001d028262::1:28404645-28406646(-)
Zm00001d019505::7:38140924-38142925(+)
Zm00001d014897::5:67133627-67135628(+)
Zm00001d046072::9:61248599-61250600(-)
Zm00001d012854::5:1118456-1120457(+)
Zm00001d002941::2:27633817-27635818(+)
Zm00001d016736::5:174720345-174722346(+)
Zm00001d027376::1:3972642-3974643(+)
Zm00001d025043::10:101205421-101207422(+)
Zm00001d025709::10:126926134-126928135(+)
Zm00001d017728::5:205370098-205372099(+)
Zm00001d010118::8:99980169-99982170(-)
Zm00001d047955::9:146096405-146098406(+)
Zm00001d003227::2:36784673-36786674(+)
Zm00001d009242::8:46228710-46230711(+)
Zm00001d020821::7:133910274-133912275(+)
Zm00001d010675::8:123946426-123948427(-)
Zm00001d049977::4:56584726-56586727(-)
Zm00001d029705::1:83208376-83210377(-)
Zm00001d018242::5:217269421-217271422(-)
Zm00001d018872::7:7903607-7905608(+)
Zm00001d002888::2:25870460-25872461(-)
Zm00001d038165::6:150161189-150163190(-)
Zm00001d015058::5:73770838-73772839(+)
Zm00001d027815::1:14328326-14330327(+)
Zm00001d044307::3:224912348-224914349(-)
Zm00001d043284::3:194360437-194362438(-)
Zm00001d053865::4:242564063-242566064(-)
Zm00001d051306::4:152566193-152568194(-)
Zm00001d013101::5:4713695-4715696(-)
Zm00001d010069::8:98187829-98189830(-)
Zm00001d034727::1:300811033-300813034(+)
Zm00001d043268::3:193853221-193855222(+)
Zm00001d019348::7:29127873-29129874(-)
Zm00001d042253::3:157461158-157463159(-)
Zm00001d041718::3:134926067-134928068(-)
Zm00001d051458::4:159346870-159348871(+)
Zm00001d047329::9:126697996-126699997(-)
Zm00001d049490::4:32208973-32210974(+)
Zm00001d023385::10:4346110-4348111(+)
Zm00001d042460::3:168479785-168481786(-)
Zm00001d007108::2:222398183-222400184(+)
Zm00001d045220::9:16478997-16480998(+)
Zm00001d021701::7:160735671-160737672(+)
Zm00001d049623::4:37969565-37971566(-)
Zm00001d043733::3:208654158-208656159(-)
Zm00001d042375::3:163749604-163751605(-)
Zm00001d016679::5:172377677-172379678(+)
Zm00001d022240::7:173408853-173410854(+)
Zm00001d007270::2:226299332-226301333(+)
Zm00001d031327::1:186074959-186076960(-)
Zm00001d045756::9:37393322-37395323(-)
Zm00001d023311::10:2753856-2755857(-)
Zm00001d030080::1:104120378-104122379(-)
Zm00001d037932::6:142520697-142522698(-)
Zm00001d042398::3:164485299-164487300(+)
Zm00001d037452::6:125855391-125857392(-)
Zm00001d044849::9:5071874-5073875(-)
Zm00001d014435::5:46711963-46713964(-)
Zm00001d044753::9:1267906-1269907(-)
Zm00001d028385::1:32819921-32821922(-)
Zm00001d015485::5:93093765-93095766(+)
Zm00001d025780::10:129427633-129429634(-)
Zm00001d005156::2:161486064-161488065(+)
Zm00001d009231::8:45260907-45262908(-)
Zm00001d026541::10:147940549-147942550(-)
Zm00001d043256::3:193472079-193474080(+)
Zm00001d045567::9:26897822-26899823(+)
Zm00001d023774::10:19672436-19674437(-)
Zm00001d046485::9:92008445-92010446(-)
Zm00001d027383::1:4114170-4116171(-)
Zm00001d014392::5:44431558-44433559(+)
Zm00001d020612::7:125101108-125103109(-)
Zm00001d049571::4:35624832-35626833(-)
Zm00001d019387::7:31270664-31272665(-)
Zm00001d016990::5:182158364-182160365(-)
Zm00001d017806::5:207371875-207373876(-)
Zm00001d040708::3:59517269-59519270(+)
Zm00001d003404::2:43286745-43288746(-)
Zm00001d006647::2:213348664-213350665(-)
Zm00001d048138::9:150681991-150683992(+)
Zm00001d036477::6:89571131-89573132(-)
Zm00001d053093::4:213326569-213328570(+)
Zm00001d048502::9:157463592-157465593(-)
Zm00001d051068::4:140489434-140491435(-)
Zm00001d029089::1:57483411-57485412(-)
Zm00001d010062::8:97853754-97855755(+)
Zm00001d054079::4:245972644-245974645(+)
Zm00001d003494::2:46043275-46045276(+)
Zm00001d020772::7:131857148-131859149(-)
Zm00001d022049::7:168877250-168879251(-)
Zm00001d014148::5:34130117-34132118(-)
Zm00001d035090::6:4847420-4849421(+)
Zm00001d026580::10:148341585-148343586(+)
Zm00001d039541::3:7733117-7735118(-)
Zm00001d013448::5:11833563-11835564(-)
Zm00001d048503::9:157462500-157464501(+)
Zm00001d009652::8:74459927-74461928(-)
Zm00001d032425::1:225988872-225990873(+)
Zm00001d043981::3:215528538-215530539(+)
Zm00001d046181::9:69845598-69847599(-)
Zm00001d043513::3:202388306-202390307(-)
Zm00001d020511::7:119802631-119804632(-)
Zm00001d002223::2:8386101-8388102(+)
Zm00001d034017::1:281249536-281251537(-)
Zm00001d011214::8:143199886-143201887(+)
Zm00001d027347::1:3379143-3381144(+)
Zm00001d006739::2:215644865-215646866(-)
Zm00001d047633::9:137593557-137595558(+)
Zm00001d034305::1:288861741-288863742(+)
Zm00001d015785::5:119214135-119216136(+)
Zm00001d014947::5:69455257-69457258(-)
Zm00001d015007::5:72034312-72036313(-)
Zm00001d033738::1:272594431-272596432(-)
Zm00001d033579::1:267646753-267648754(+)
Zm00001d021775::7:162844390-162846391(+)
Zm00001d018368::5:219314283-219316284(-)
Zm00001d014261::5:38498564-38500565(-)
Zm00001d029457::1:71675037-71677038(-)
Zm00001d005897::2:192116422-192118423(+)
Zm00001d043639::3:205802763-205804764(-)
Zm00001d031216::1:182484329-182486330(-)
Zm00001d004862::2:145378553-145380554(+)
Zm00001d015526::5:95943780-95945781(+)
Zm00001d032734::1:236592508-236594509(-)
Zm00001d007890::2:241884772-241886773(-)
Zm00001d037990::6:144437433-144439434(-)
Zm00001d006262::2:203183695-203185696(-)
Zm00001d034188::1:286079893-286081894(-)
Zm00001d027990::1:19498327-19500328(+)
Zm00001d019036::7:13737083-13739084(-)
Zm00001d024700::10:84020142-84022143(+)
Zm00001d014532::5:52025237-52027238(+)
Zm00001d037771::6:136913668-136915669(+)
Zm00001d006107::2:198324406-198326407(-)
Zm00001d037405::6:124642461-124644462(-)
Zm00001d032881::1:241338525-241340526(-)
Zm00001d026567::10:148178372-148180373(-)
Zm00001d049606::4:37192846-37194847(+)
Zm00001d019666::7:49122040-49124041(-)
Zm00001d043344::3:197153548-197155549(-)
Zm00001d041984::3:146587910-146589911(+)
Zm00001d001885::2:2465973-2467974(-)
Zm00001d014574::5:53973877-53975878(+)
Zm00001d011483::8:151892849-151894850(-)
Zm00001d024018::10:37102351-37104352(-)
Zm00001d044426::3:227714312-227716313(-)
Zm00001d015054::5:73450981-73452982(-)
Zm00001d020526::7:120917356-120919357(+)
Zm00001d032385::1:224924607-224926608(-)
Zm00001d040753::3:63600261-63602262(-)
Zm00001d021509::7:154581999-154584000(+)
Zm00001d052890::4:203609846-203611847(+)
Zm00001d010804::8:128345993-128347994(+)
Zm00001d019372::7:30448383-30450384(-)
Zm00001d030101::1:105698654-105700655(+)
Zm00001d008271::8:3628768-3630769(-)
Zm00001d051567::4:162921573-162923574(+)
Zm00001d041154::3:100563444-100565445(+)
Zm00001d029085::1:57455028-57457029(-)
Zm00001d003621::2:50706324-50708325(-)
Zm00001d049436::4:30236844-30238845(-)
Zm00001d032950::1:244492451-244494452(-)
Zm00001d036988::6:108403447-108405448(+)
Zm00001d017938::5:210400654-210402655(-)
Zm00001d005040::2:155436778-155438779(+)
Zm00001d039095::6:169956261-169958262(+)
Zm00001d003319::2:40119359-40121360(-)
Zm00001d045798::9:39861641-39863642(-)
Zm00001d022211::7:172910835-172912836(-)
Zm00001d008250::8:2674057-2676058(+)
Zm00001d025991::10:135566785-135568786(+)
Zm00001d053678::4:238899841-238901842(-)
Zm00001d016575::5:167948816-167950817(-)
Zm00001d009800::8:82040029-82042030(-)
Zm00001d037425::6:125121986-125123987(+)
Zm00001d034341::1:290242839-290244840(+)
Zm00001d031473::1:191326327-191328328(+)
Zm00001d035187::6:8603192-8605193(+)
Zm00001d024830::10:90128723-90130724(-)
Zm00001d043301::3:195077840-195079841(+)
Zm00001d014993::5:71284139-71286140(+)
Zm00001d017953::5:210790015-210792016(-)
Zm00001d047639::9:137822653-137824654(+)
Zm00001d048463::9:156770159-156772160(+)
Zm00001d020972::7:138222055-138224056(+)
Zm00001d002483::2:13645474-13647475(-)
Zm00001d027313::1:2779641-2781642(+)
Zm00001d036026::6:66943466-66945467(-)
Zm00001d053173::4:218015951-218017952(+)
Zm00001d022028::7:168267521-168269522(+)
Zm00001d014782::5:62915659-62917660(+)
Zm00001d009716::8:77439965-77441966(-)
Zm00001d014549::5:52772218-52774219(+)
Zm00001d035562::6:33368849-33370850(-)
Zm00001d012795::5:34282-36283(+)
Zm00001d034857::1:303913143-303915144(-)
Zm00001d038034::6:145743471-145745472(+)
Zm00001d036410::6:87192165-87194166(+)
Zm00001d019262::7:24653893-24655894(+)
Zm00001d002372::2:11319325-11321326(+)
Zm00001d003822::2:60918924-60920925(-)
Zm00001d024527::10:76463662-76465663(-)
Zm00001d042879::3:182653709-182655710(-)
Zm00001d031490::1:191817698-191819699(+)
Zm00001d029289::1:64919068-64921069(-)
Zm00001d013979::5:27072049-27074050(-)
Zm00001d039787::3:14746808-14748809(-)
Zm00001d018668::7:2251086-2253087(-)
Zm00001d013049::5:3817742-3819743(+)
Zm00001d027918::1:17614629-17616630(-)
Zm00001d023557::10:10157648-10159649(+)
Zm00001d020950::7:137490138-137492139(+)
Zm00001d014809::5:63890054-63892055(+)
Zm00001d042372::3:163616830-163618831(-)
Zm00001d030346::1:124045778-124047779(+)
Zm00001d010488::8:117500904-117502905(-)
Zm00001d034888::1:304817186-304819187(-)
Zm00001d044379::3:226482113-226484114(-)
Zm00001d036911::6:106205003-106207004(-)
Zm00001d018713::7:3004646-3006647(-)
Zm00001d036985::6:108316022-108318023(+)
Zm00001d047251::9:124087393-124089394(-)
Zm00001d050396::4:85841022-85843023(-)
Zm00001d021520::7:154993948-154995949(+)
Zm00001d022230::7:173270907-173272908(-)
Zm00001d016803::5:176584045-176586046(-)
Zm00001d033005::1:246789050-246791051(+)
Zm00001d012295::8:172038018-172040019(+)
Zm00001d038121::6:148610908-148612909(+)
Zm00001d048281::9:153815930-153817931(-)
Zm00001d040501::3:47103651-47105652(+)
Zm00001d027443::1:5462451-5464452(+)
Zm00001d039260::3:754483-756484(-)
Zm00001d048483::9:157067300-157069301(-)
Zm00001d035669::6:40166720-40168721(-)
Zm00001d029611::1:79331590-79333591(+)
Zm00001d006931::2:219608784-219610785(+)
Zm00001d007907::2:242247422-242249423(-)
Zm00001d035872::6:57905770-57907771(+)
Zm00001d038796::6:164511003-164513004(+)
Zm00001d040160::3:29675381-29677382(-)
Zm00001d001860::2:2043458-2045459(+)
Zm00001d048480::9:157004662-157006663(-)
Zm00001d019160::7:19593676-19595677(-)
Zm00001d005387::2:171977542-171979543(-)
Zm00001d008541::8:12314979-12316980(+)
Zm00001d003544::2:47661411-47663412(+)
Zm00001d020160::7:96520969-96522970(-)
Zm00001d051527::4:161524755-161526756(-)
Zm00001d029325::1:65989512-65991513(+)
Zm00001d020411::7:112192259-112194260(+)
Zm00001d014953::5:69656745-69658746(+)
Zm00001d043445::3:200382859-200384860(-)
Zm00001d037610::6:131678655-131680656(-)
Zm00001d029473::1:72299903-72301904(-)
Zm00001d028664::1:42280401-42282402(+)
Zm00001d002830::2:24144120-24146121(+)
Zm00001d043374::3:198032815-198034816(-)
Zm00001d029994::1:98231007-98233008(-)
Zm00001d030077::1:104095004-104097005(+)
Zm00001d007234::2:225335467-225337468(+)
Zm00001d030558::1:143985312-143987313(+)
Zm00001d049837::4:47131502-47133503(-)
Zm00001d054042::4:245463713-245465714(+)
Zm00001d050874::4:128049174-128051175(+)
Zm00001d017580::5:200598085-200600086(+)
Zm00001d018112::5:214562580-214564581(+)
Zm00001d044297::3:224482875-224484876(+)
Zm00001d025587::10:123295887-123297888(+)
Zm00001d046352::9:82887785-82889786(+)
Zm00001d005652::2:182102061-182104062(-)
Zm00001d012176::8:169561967-169563968(-)
Zm00001d007243::2:225536756-225538757(-)
Zm00001d014756::5:61634480-61636481(+)
Zm00001d030866::1:164102355-164104356(+)
Zm00001d007094::2:222141699-222143700(-)
Zm00001d002954::2:28066151-28068152(+)
Zm00001d052336::4:187362481-187364482(-)
Zm00001d052262::4:185217519-185219520(+)
Zm00001d005468::2:175204751-175206752(-)
Zm00001d045049::9:11149039-11151040(-)
Zm00001d018588::5:223790015-223792016(+)
Zm00001d047142::9:119866846-119868847(+)
Zm00001d012440::8:174533183-174535184(-)
Zm00001d017775::5:206385107-206387108(+)
Zm00001d012572::8:176807112-176809113(+)
Zm00001d012850::5:1083139-1085140(+)
Zm00001d010131::8:100727283-100729284(+)
Zm00001d011352::8:147823813-147825814(-)
Zm00001d039730::3:13140625-13142626(+)
Zm00001d003676::2:53792398-53794399(-)
Zm00001d044575::3:232164756-232166757(+)
Zm00001d029620::1:79986057-79988058(-)
Zm00001d052532::4:192391899-192393900(+)
Zm00001d047470::9:131182862-131184863(+)
Zm00001d020157::7:96197519-96199520(+)
Zm00001d009492::8:67173270-67175271(+)
Zm00001d002532::2:14860579-14862580(-)
Zm00001d042615::3:173789596-173791597(+)
Zm00001d028500::1:37239898-37241899(+)
Zm00001d034326::1:289336050-289338051(-)
Zm00001d004737::2:134904160-134906161(+)
Zm00001d019946::7:78558029-78560030(+)
Zm00001d048329::9:154552477-154554478(+)
Zm00001d009705::8:76825394-76827395(-)
Zm00001d015886::5:129040693-129042694(-)
Zm00001d030146::1:108662139-108664140(+)
Zm00001d037917::6:141965634-141967635(-)
Zm00001d007372::2:230054225-230056226(-)
Zm00001d015779::5:118855665-118857666(-)
Zm00001d052009::4:176345107-176347108(+)
Zm00001d031341::1:186785491-186787492(-)
Zm00001d042051::3:148705787-148707788(+)
Zm00001d050032::4:61320849-61322850(-)
Zm00001d006210::2:201904138-201906139(+)
Zm00001d032979::1:245573272-245575273(-)
Zm00001d036274::6:81290479-81292480(+)
Zm00001d003555::2:47889618-47891619(-)
Zm00001d005538::2:178019595-178021596(-)
Zm00001d047787::9:141786226-141788227(-)
Zm00001d017136::5:186647640-186649641(+)
Zm00001d021135::7:143616262-143618263(+)
Zm00001d020172::7:97256186-97258187(-)
Zm00001d047492::9:132372232-132374233(-)
Zm00001d035170::6:7521149-7523150(-)
Zm00001d022489::7:178607342-178609343(+)
Zm00001d018057::5:213286884-213288885(+)
Zm00001d041656::3:132166299-132168300(+)
Zm00001d010398::8:112850705-112852706(+)
Zm00001d014299::5:40084666-40086667(+)
Zm00001d020711::7:129712443-129714444(-)
Zm00001d008922::8:25308752-25310753(-)
Zm00001d045082::9:11881103-11883104(+)
Zm00001d002490::2:13900201-13902202(-)
Zm00001d020118::7:93723730-93725731(-)
Zm00001d049153::4:17991960-17993961(-)
Zm00001d046884::9:108832430-108834431(-)
Zm00001d023756::10:18992217-18994218(-)
Zm00001d026547::10:147983660-147985661(+)
Zm00001d044451::3:228381096-228383097(+)
Zm00001d037685::6:133971065-133973066(+)
Zm00001d026549::10:148004939-148006940(+)
Zm00001d018532::5:222550937-222552938(-)
Zm00001d021132::7:143452392-143454393(+)
Zm00001d051952::4:175186019-175188020(-)
Zm00001d033752::1:272911772-272913773(+)
Zm00001d027708::1:11663282-11665283(+)
Zm00001d005450::2:174573080-174575081(-)
Zm00001d031670::1:198162877-198164878(-)
Zm00001d043036::3:187093867-187095868(+)
Zm00001d026398::10:145218112-145220113(-)
Zm00001d043814::3:210942399-210944400(-)
Zm00001d040322::3:37995554-37997555(+)
Zm00001d015605::5:100773083-100775084(-)
Zm00001d037542::6:128779406-128781407(+)
Zm00001d006631::2:213060132-213062133(+)
Zm00001d040960::3:83470006-83472007(+)
Zm00001d019105::7:16886470-16888471(+)
Zm00001d003949::2:71577619-71579620(+)
Zm00001d022461::7:178147805-178149806(-)
Zm00001d038325::6:154461786-154463787(+)
Zm00001d018811::7:5844108-5846109(+)
Zm00001d002499::2:14084878-14086879(+)
Zm00001d025696::10:126536612-126538613(-)
Zm00001d022400::7:176818035-176820036(-)
Zm00001d022251::7:173633115-173635116(-)
Zm00001d033172::1:252795747-252797748(-)
Zm00001d026560::10:148133414-148135415(-)
Zm00001d003679::2:53859569-53861570(+)
Zm00001d047869::9:143861640-143863641(+)
Zm00001d002848::2:24519525-24521526(+)
Zm00001d036545::6:91580019-91582020(-)
Zm00001d003287::2:38812107-38814108(-)
Zm00001d047469::9:131084026-131086027(+)
Zm00001d048104::9:150284384-150286385(+)
Zm00001d049419::4:29926160-29928161(+)
Zm00001d003958::2:72201413-72203414(+)
Zm00001d029598::1:78389560-78391561(+)
Zm00001d009598::8:72399492-72401493(+)
Zm00001d018411::5:220249781-220251782(-)
Zm00001d045228::9:16561817-16563818(-)
Zm00001d012608::8:177142728-177144729(-)
Zm00001d009410::8:63368601-63370602(-)
Zm00001d025988::10:135342775-135344776(+)
Zm00001d043716::3:208168720-208170721(+)
Zm00001d017547::5:199269454-199271455(+)
Zm00001d020117::7:93696155-93698156(-)
Zm00001d012456::8:174832320-174834321(+)
Zm00001d011061::8:137869262-137871263(+)
Zm00001d024423::10:70412397-70414398(-)
Zm00001d005006::2:153447982-153449983(-)
Zm00001d040010::3:22860349-22862350(-)
Zm00001d040161::3:29766317-29768318(-)
Zm00001d006257::2:202916608-202918609(-)
Zm00001d011156::8:141116479-141118480(+)
Zm00001d027488::1:6409314-6411315(-)
Zm00001d004412::2:110309441-110311442(+)
Zm00001d007837::2:240567696-240569697(+)
Zm00001d004015::2:75787749-75789750(+)
Zm00001d037234::6:117127708-117129709(-)
Zm00001d032764::1:237637564-237639565(-)
Zm00001d052117::4:180286098-180288099(-)
Zm00001d048401::9:155624221-155626222(+)
Zm00001d030489::1:136750445-136752446(+)
Zm00001d035723::6:43296732-43298733(-)
Zm00001d044385::3:226575970-226577971(-)
Zm00001d045971::9:50929131-50931132(+)
Zm00001d028603::1:40509025-40511026(+)
Zm00001d010200::8:103826965-103828966(+)
Zm00001d004651::2:126254686-126256687(+)
Zm00001d026239::10:141703834-141705835(+)
Zm00001d004955::2:150558245-150560246(-)
Zm00001d041064::3:94324920-94326921(-)
Zm00001d023797::10:21908330-21910331(-)
Zm00001d044814::9:3498520-3500521(-)
Zm00001d007864::2:241249297-241251298(+)
Zm00001d034336::1:290158966-290160967(-)
Zm00001d043179::3:190704269-190706270(-)
Zm00001d053395::4:229170217-229172218(+)
Zm00001d013073::5:4319601-4321602(+)
Zm00001d053342::4:226825396-226827397(+)
Zm00001d048904::4:7507083-7509084(-)
Zm00001d022590::7:180543184-180545185(-)
Zm00001d012737::8:179529750-179531751(-)
Zm00001d033502::1:264641717-264643718(-)
Zm00001d033457::1:263189516-263191517(+)
Zm00001d013783::5:20076771-20078772(-)
Zm00001d012064::8:167547077-167549078(-)
Zm00001d004806::2:140440496-140442497(+)
Zm00001d010764::8:127329759-127331760(+)
Zm00001d017541::5:199067068-199069069(-)
Zm00001d002301::2:9772963-9774964(-)
Zm00001d007687::2:237422272-237424273(-)
Zm00001d039166::6:171613456-171615457(+)
Zm00001d015387::5:87759872-87761873(-)
Zm00001d008548::8:12670226-12672227(+)
Zm00001d009103::8:36536551-36538552(-)
Zm00001d020384::7:110523582-110525583(+)
Zm00001d012836::5:970508-972509(-)
Zm00001d048393::9:155562684-155564685(-)
Zm00001d020807::7:133509665-133511666(-)
Zm00001d028679::1:42786361-42788362(-)
Zm00001d005106::2:158485414-158487415(-)
Zm00001d029394::1:68807898-68809899(-)
Zm00001d033606::1:268497623-268499624(-)
Zm00001d025474::10:119965820-119967821(+)
Zm00001d018060::5:213493146-213495147(+)
Zm00001d041050::3:93120618-93122619(+)
Zm00001d007826::2:240373431-240375432(+)
Zm00001d034028::1:281460165-281462166(+)
Zm00001d050505::4:94715047-94717048(-)
Zm00001d041495::3:124132514-124134515(-)
Zm00001d025384::10:116618321-116620322(-)
Zm00001d032104::1:213127647-213129648(+)
Zm00001d011222::8:143441705-143443706(-)
Zm00001d012109::8:168378546-168380547(-)
Zm00001d023471::10:6715835-6717836(-)
Zm00001d043954::3:214756381-214758382(+)
Zm00001d011167::8:141586274-141588275(-)
Zm00001d032173::1:215566640-215568641(+)
Zm00001d027532::1:7563586-7565587(-)
Zm00001d008689::8:17229128-17231129(+)
Zm00001d037306::6:120223739-120225740(+)
Zm00001d006079::2:197543167-197545168(+)
Zm00001d029443::1:70816226-70818227(+)
Zm00001d029700::1:83119980-83121981(-)
Zm00001d033181::1:253175987-253177988(-)
Zm00001d036739::6:99518657-99520658(-)
Zm00001d017360::5:193621366-193623367(-)
Zm00001d024765::10:87213030-87215031(-)
Zm00001d044823::9:3918474-3920475(+)
Zm00001d019042::7:13943663-13945664(-)
Zm00001d003216::2:36269762-36271763(-)
Zm00001d033233::1:255289801-255291802(-)
Zm00001d002388::2:11652379-11654380(+)
Zm00001d033615::1:268778399-268780400(+)
Zm00001d041608::3:129600194-129602195(+)
Zm00001d014091::5:31999284-32001285(+)
Zm00001d050089::4:65090237-65092238(-)
Zm00001d037061::6:111054066-111056067(-)
Zm00001d027680::1:11009697-11011698(+)
Zm00001d015243::5:80675459-80677460(+)
Zm00001d053732::4:240025236-240027237(+)
Zm00001d038267::6:152767996-152769997(-)
Zm00001d052038::4:177038241-177040242(+)
Zm00001d019456::7:34533160-34535161(-)
Zm00001d037413::6:124870784-124872785(+)
Zm00001d018386::5:219778344-219780345(-)
Zm00001d047069::9:117205943-117207944(-)
Zm00001d038312::6:154180760-154182761(-)
Zm00001d045089::9:12196607-12198608(-)
Zm00001d011298::8:146113272-146115273(-)
Zm00001d033040::1:248322750-248324751(-)
Zm00001d023989::10:34614670-34616671(+)
Zm00001d031060::1:175162203-175164204(+)
Zm00001d011099::8:139021903-139023904(-)
Zm00001d049081::4:15354795-15356796(-)
Zm00001d005566::2:178662001-178664002(+)
Zm00001d031502::1:192120512-192122513(+)
Zm00001d019920::7:75824025-75826026(+)
Zm00001d005446::2:174387995-174389996(+)
Zm00001d004855::2:144881479-144883480(+)
Zm00001d026268::10:142400403-142402404(-)
Zm00001d041847::3:140451441-140453442(+)
Zm00001d021282::7:147764399-147766400(-)
Zm00001d004913::2:148159029-148161030(+)
Zm00001d033366::1:260523527-260525528(+)
Zm00001d015956::5:134171763-134173764(-)
Zm00001d009210::8:43206484-43208485(-)
Zm00001d022401::7:176823623-176825624(-)
Zm00001d043842::3:211620781-211622782(-)
Zm00001d041363::3:114362393-114364394(+)
Zm00001d036416::6:87479567-87481568(+)
Zm00001d038753::6:163894281-163896282(+)
Zm00001d041705::3:134130560-134132561(+)
Zm00001d034759::1:301507152-301509153(-)
Zm00001d021635::7:158754647-158756648(-)
Zm00001d041330::3:112432294-112434295(-)
Zm00001d030508::1:140243156-140245157(-)
Zm00001d012401::8:173732000-173734001(+)
Zm00001d035948::6:61625587-61627588(-)
Zm00001d024003::10:35855992-35857993(-)
Zm00001d037608::6:131622870-131624871(+)
Zm00001d010240::8:105680568-105682569(+)
Zm00001d013773::5:19860932-19862933(+)
Zm00001d044927::9:7468412-7470413(-)
Zm00001d047299::9:125987369-125989370(-)
Zm00001d051761::4:168958180-168960181(+)
Zm00001d026452::10:146102216-146104217(-)
Zm00001d034005::1:281000272-281002273(-)
Zm00001d045993::9:53059962-53061963(+)
Zm00001d044490::3:229582876-229584877(+)
Zm00001d009913::8:89342526-89344527(-)
Zm00001d011795::8:161711350-161713351(+)
Zm00001d017850::5:208740950-208742951(+)
Zm00001d053453::4:232244466-232246467(+)
Zm00001d003571::2:48468606-48470607(+)
Zm00001d036796::6:101181449-101183450(-)
Zm00001d006918::2:219347281-219349282(+)
Zm00001d032716::1:235900781-235902782(+)
Zm00001d010967::8:135275390-135277391(-)
Zm00001d034601::1:297603263-297605264(-)
Zm00001d042396::3:164465640-164467641(-)
Zm00001d004516::2:116132759-116134760(-)
Zm00001d053212::4:220419233-220421234(-)
Zm00001d011252::8:144616899-144618900(-)
Zm00001d039262::3:764518-766519(-)
Zm00001d033595::1:268073124-268075125(-)
Zm00001d049241::4:22434877-22436878(-)
Zm00001d014548::5:52710110-52712111(+)
Zm00001d037833::6:139170172-139172173(+)
Zm00001d010092::8:99055377-99057378(-)
Zm00001d027846::1:15062532-15064533(-)
Zm00001d042649::3:175286539-175288540(-)
Zm00001d027487::1:6317704-6319705(+)
Zm00001d042378::3:163832786-163834787(+)
Zm00001d049222::4:21345682-21347683(+)
Zm00001d044828::9:4252669-4254670(-)
Zm00001d027430::1:5115815-5117816(-)
Zm00001d008815::8:21388042-21390043(-)
Zm00001d044253::3:223071634-223073635(+)
Zm00001d026540::10:147917635-147919636(+)
Zm00001d004080::2:80807366-80809367(+)
Zm00001d038567::6:160009039-160011040(-)
Zm00001d002809::2:23214387-23216388(-)
Zm00001d008893::8:24166477-24168478(+)
Zm00001d024528::10:76467471-76469472(-)
Zm00001d009509::8:68254149-68256150(-)
Zm00001d013597::5:15104382-15106383(-)
Zm00001d027662::1:10427028-10429029(-)
Zm00001d012341::8:172723826-172725827(+)
Zm00001d029250::1:63810348-63812349(+)
Zm00001d028057::1:21778641-21780642(+)
Zm00001d009329::8:56606033-56608034(+)
Zm00001d009339::8:57191340-57193341(+)
Zm00001d007345::2:229260981-229262982(-)
Zm00001d036425::6:87901769-87903770(-)
Zm00001d012226::8:170454487-170456488(-)
Zm00001d003076::2:31284966-31286967(-)
Zm00001d012829::5:944083-946084(+)
Zm00001d038630::6:161313663-161315664(+)
Zm00001d020505::7:119715427-119717428(+)
Zm00001d022107::7:170523777-170525778(-)
Zm00001d031315::1:185869753-185871754(+)
Zm00001d006072::2:197419678-197421679(+)
Zm00001d014585::5:54419900-54421901(-)
Zm00001d014762::5:61967371-61969372(-)
Zm00001d047047::9:116615835-116617836(-)
Zm00001d042916::3:183870289-183872290(-)
Zm00001d032575::1:231048109-231050110(+)
Zm00001d031627::1:196863523-196865524(+)
Zm00001d034416::1:292376805-292378806(-)
Zm00001d020035::7:87297900-87299901(+)
Zm00001d010872::8:131665327-131667328(-)
Zm00001d025862::10:131804525-131806526(-)
Zm00001d002132::2:6435142-6437143(+)
Zm00001d044677::3:234649704-234651705(-)
Zm00001d043091::3:188974887-188976888(+)
Zm00001d016711::5:173430742-173432743(-)
Zm00001d002876::2:25315719-25317720(+)
Zm00001d038661::6:161971843-161973844(+)
Zm00001d032377::1:224562586-224564587(-)
Zm00001d044179::3:221236898-221238899(+)
Zm00001d053223::4:220784639-220786640(+)
Zm00001d015394::5:88149802-88151803(-)
Zm00001d038973::6:168025763-168027764(+)
Zm00001d049746::4:42781980-42783981(-)
Zm00001d015628::5:102013703-102015704(+)
Zm00001d053334::4:226581765-226583766(+)
Zm00001d002065::2:5236505-5238506(-)
Zm00001d041476::3:122413321-122415322(+)
Zm00001d044685::3:234863388-234865389(+)
Zm00001d002743::2:21268443-21270444(+)
Zm00001d009574::8:71474408-71476409(-)
Zm00001d042370::3:163515798-163517799(-)
Zm00001d022126::7:170889613-170891614(-)
Zm00001d022344::7:175931186-175933187(-)
Zm00001d042939::3:184597753-184599754(-)
Zm00001d004659::2:126968172-126970173(+)
Zm00001d039350::3:2356689-2358690(+)
Zm00001d010908::8:133020174-133022175(+)
Zm00001d051203::4:148593111-148595112(-)
Zm00001d038135::6:149158955-149160956(-)
Zm00001d012428::8:174324945-174326946(+)
Zm00001d040724::3:60046640-60048641(+)
Zm00001d041333::3:112546365-112548366(-)
Zm00001d046348::9:82563582-82565583(+)
Zm00001d021503::7:154182424-154184425(+)
Zm00001d022264::7:173953956-173955957(-)
Zm00001d008733::8:18175874-18177875(-)
Zm00001d029603::1:78751282-78753283(+)
Zm00001d013719::5:18433845-18435846(-)
Zm00001d043948::3:214448220-214450221(+)
Zm00001d019034::7:13645776-13647777(+)
Zm00001d025302::10:113397948-113399949(-)
Zm00001d008987::8:28722074-28724075(-)
Zm00001d031639::1:197108339-197110340(-)
Zm00001d039828::3:15997969-15999970(-)
Zm00001d051759::4:168954925-168956926(-)
Zm00001d004437::2:111722783-111724784(-)
Zm00001d004083::2:80850565-80852566(-)
Zm00001d014379::5:43730829-43732830(+)
Zm00001d011964::8:165283327-165285328(-)
Zm00001d032016::1:209554212-209556213(-)
Zm00001d024470::10:72343715-72345716(+)
Zm00001d004379::2:107363519-107365520(+)
Zm00001d011513::8:152939098-152941099(-)
Zm00001d009070::8:34251811-34253812(+)
Zm00001d050978::4:134814862-134816863(+)
Zm00001d024739::10:85755085-85757086(+)
Zm00001d014252::5:38186107-38188108(+)
Zm00001d053657::4:238262007-238264008(+)
Zm00001d045604::9:28455683-28457684(+)
Zm00001d019700::7:51776270-51778271(-)
Zm00001d014112::5:32951720-32953721(-)
Zm00001d033106::1:250322155-250324156(+)
Zm00001d049817::4:45964634-45966635(+)
Zm00001d034286::1:288508323-288510324(+)
Zm00001d009870::8:86259757-86261758(-)
Zm00001d021867::7:164947483-164949484(+)
Zm00001d037626::6:132310937-132312938(-)
Zm00001d030845::1:162876433-162878434(+)
Zm00001d005394::2:172201341-172203342(-)
Zm00001d022065::7:169201365-169203366(+)
Zm00001d003812::2:60532657-60534658(-)
Zm00001d038891::6:166500668-166502669(+)
Zm00001d011867::8:163261256-163263257(-)
Zm00001d035713::6:42068498-42070499(-)
Zm00001d014309::5:40504108-40506109(-)
Zm00001d028631::1:41455258-41457259(+)
Zm00001d035139::6:6671323-6673324(+)
Zm00001d042461::3:168476674-168478675(+)
Zm00001d019187::7:20842801-20844802(+)
Zm00001d009238::8:45833883-45835884(-)
Zm00001d007455::2:232067554-232069555(-)
Zm00001d002420::2:12306626-12308627(-)
Zm00001d021244::7:146788469-146790470(+)
Zm00001d008925::8:25524325-25526326(-)
Zm00001d034189::1:286081716-286083717(-)
Zm00001d039732::3:13173024-13175025(+)
Zm00001d033422::1:262590897-262592898(+)
Zm00001d031274::1:184685894-184687895(+)
Zm00001d024488::10:73837883-73839884(+)
Zm00001d029504::1:73575150-73577151(-)
Zm00001d014275::5:38950076-38952077(-)
Zm00001d048622::4:1528711-1530712(-)
Zm00001d015500::5:94104611-94106612(-)
Zm00001d038917::6:166899370-166901371(-)
Zm00001d046940::9:111956296-111958297(+)
Zm00001d027353::1:3493620-3495621(+)
Zm00001d004517::2:116141346-116143347(-)
Zm00001d031928::1:207096613-207098614(+)
Zm00001d034773::1:301817195-301819196(-)
Zm00001d010349::8:110700756-110702757(-)
Zm00001d007828::2:240468614-240470615(+)
Zm00001d031888::1:205335189-205337190(+)
Zm00001d038118::6:148605953-148607954(-)
Zm00001d023510::10:8029833-8031834(-)
Zm00001d044895::9:6585750-6587751(+)
Zm00001d028910::1:50786049-50788050(-)
Zm00001d019166::7:19971965-19973966(-)
Zm00001d051864::4:172719833-172721834(-)
Zm00001d010113::8:99703380-99705381(+)
Zm00001d012746::8:179621159-179623160(-)
Zm00001d003224::2:36778980-36780981(-)
Zm00001d044153::3:220576273-220578274(+)
Zm00001d019457::7:34631087-34633088(+)
Zm00001d017849::5:208731510-208733511(+)
Zm00001d036234::6:78448086-78450087(+)
Zm00001d047856::9:143531831-143533832(+)
Zm00001d032516::1:229141562-229143563(-)
Zm00001d019586::7:44698704-44700705(-)
Zm00001d012896::5:1717946-1719947(+)
Zm00001d025933::10:134111716-134113717(-)
Zm00001d049691::4:40464003-40466004(-)
Zm00001d032572::1:230959382-230961383(+)
Zm00001d017054::5:184084513-184086514(-)
Zm00001d052702::4:198189648-198191649(-)
Zm00001d002992::2:28976227-28978228(-)
Zm00001d052498::4:191497300-191499301(-)
Zm00001d026477::10:146709101-146711102(-)
Zm00001d032310::1:221628844-221630845(+)
Zm00001d006366::2:205738742-205740743(+)
Zm00001d003176::2:34604864-34606865(+)
Zm00001d003476::2:45425054-45427055(-)
Zm00001d009182::8:41431534-41433535(+)
Zm00001d040431::3:43194413-43196414(-)
Zm00001d052320::4:187043981-187045982(-)
Zm00001d016694::5:172812685-172814686(+)
Zm00001d025720::10:127518290-127520291(-)
Zm00001d026153::10:139923847-139925848(-)
Zm00001d028782::1:46319192-46321193(-)
Zm00001d052760::4:199961807-199963808(+)
Zm00001d048775::4:5330195-5332196(-)
Zm00001d011620::8:156255835-156257836(-)
Zm00001d041515::3:125288349-125290350(+)
Zm00001d019481::7:36310352-36312353(-)
Zm00001d053748::4:240410008-240412009(-)
Zm00001d028692::1:43326951-43328952(+)
Zm00001d005792::2:188841373-188843374(+)
Zm00001d023810::10:22807947-22809948(-)
Zm00001d012283::8:171846734-171848735(+)
Zm00001d043271::3:193961159-193963160(-)
Zm00001d022221::7:172993965-172995966(-)
Zm00001d001864::2:2076139-2078140(-)
Zm00001d030902::1:166633172-166635173(-)
Zm00001d014674::5:58596134-58598135(+)
Zm00001d022311::7:174915215-174917216(+)
Zm00001d022156::7:171401174-171403175(-)
Zm00001d045792::9:39398930-39400931(+)
Zm00001d029392::1:68675479-68677480(-)
Zm00001d038972::6:168003269-168005270(+)
Zm00001d025761::10:128643088-128645089(+)
Zm00001d023808::10:22666594-22668595(+)
Zm00001d021904::7:165731879-165733880(-)
Zm00001d036968::6:107777707-107779708(+)
Zm00001d003850::2:62449299-62451300(-)
Zm00001d002038::2:4865478-4867479(-)
Zm00001d017987::5:211410994-211412995(+)
Zm00001d042077::3:149834272-149836273(+)
Zm00001d041573::3:127702493-127704494(-)
Zm00001d020454::7:115405551-115407552(+)
Zm00001d020965::7:138122417-138124418(-)
Zm00001d053835::4:242116109-242118110(-)
Zm00001d050091::4:65310382-65312383(-)
Zm00001d006364::2:205728667-205730668(+)
Zm00001d020644::7:126244199-126246200(+)
Zm00001d027544::1:7977396-7979397(+)
Zm00001d053066::4:211862318-211864319(-)
Zm00001d048443::9:156574491-156576492(-)
Zm00001d006421::2:207450396-207452397(+)
Zm00001d044395::3:227054071-227056072(+)
Zm00001d010367::8:111458740-111460741(-)
Zm00001d052002::4:176256286-176258287(+)
Zm00001d016288::5:155698104-155700105(+)
Zm00001d022616::7:181179860-181181861(-)
Zm00001d016742::5:174748963-174750964(-)
Zm00001d022241::7:173465594-173467595(-)
Zm00001d029312::1:65583281-65585282(+)
Zm00001d046073::9:61601199-61603200(-)
Zm00001d040671::3:57177603-57179604(-)
Zm00001d039565::3:8098918-8100919(+)
Zm00001d010849::8:130312414-130314415(-)
Zm00001d033148::1:252129261-252131262(-)
Zm00001d051958::4:175328415-175330416(-)
Zm00001d035909::6:59673949-59675950(+)
Zm00001d015309::5:84027255-84029256(-)
Zm00001d024613::10:80361688-80363689(+)
Zm00001d051329::4:154795469-154797470(+)
Zm00001d028453::1:35464274-35466275(+)
Zm00001d048074::9:149390645-149392646(+)
Zm00001d024640::10:81534172-81536173(-)
Zm00001d042397::3:164479813-164481814(-)
Zm00001d033713::1:271990528-271992529(-)
Zm00001d008282::8:3989393-3991394(-)
Zm00001d018957::7:10577258-10579259(-)
Zm00001d038759::6:163968399-163970400(-)
Zm00001d015971::5:135064641-135066642(+)
Zm00001d051225::4:149088830-149090831(+)
Zm00001d031702::1:198849440-198851441(+)
Zm00001d045557::9:26654427-26656428(+)
Zm00001d036927::6:106650701-106652702(+)
Zm00001d032772::1:237789860-237791861(-)
Zm00001d014661::5:57852181-57854182(-)
Zm00001d048265::9:153447759-153449760(+)
Zm00001d027726::1:12296081-12298082(-)
Zm00001d005542::2:178095027-178097028(+)
Zm00001d049433::4:30149170-30151171(-)
Zm00001d046044::9:58532763-58534764(+)
Zm00001d026056::10:137255865-137257866(+)
Zm00001d048493::9:157104788-157106789(+)
Zm00001d052331::4:187326376-187328377(+)
Zm00001d019661::7:48731973-48733974(+)
Zm00001d036878::6:105498039-105500040(-)
Zm00001d036224::6:77881815-77883816(-)
Zm00001d053900::4:243347587-243349588(+)
Zm00001d042182::3:155274195-155276196(-)
Zm00001d033397::1:261809038-261811039(+)
Zm00001d045104::9:12698500-12700501(-)
Zm00001d012770::8:180487062-180489063(+)
Zm00001d020442::7:114643528-114645529(+)
Zm00001d013290::5:7927732-7929733(-)
Zm00001d014204::5:36527214-36529215(+)
Zm00001d046620::9:99029210-99031211(+)
Zm00001d009795::8:81770856-81772857(-)
Zm00001d044194::3:221630133-221632134(-)
Zm00001d014129::5:33510097-33512098(+)
Zm00001d036867::6:104869056-104871057(+)
Zm00001d030703::1:154504419-154506420(-)
Zm00001d033159::1:252519465-252521466(+)
Zm00001d032609::1:232013482-232015483(-)
Zm00001d017296::5:192047534-192049535(-)
Zm00001d022209::7:172906384-172908385(-)
Zm00001d019312::7:27240347-27242348(+)
Zm00001d020087::7:91037629-91039630(-)
Zm00001d014989::5:71261439-71263440(+)
Zm00001d048135::9:150650841-150652842(-)
Zm00001d047938::9:145759836-145761837(+)
Zm00001d014575::5:54057239-54059240(+)
Zm00001d015258::5:81750610-81752611(-)
Zm00001d040084::3:26934730-26936731(-)
Zm00001d028813::1:47403280-47405281(-)
Zm00001d042302::3:159929904-159931905(-)
Zm00001d021473::7:153175826-153177827(+)
Zm00001d005875::2:191462119-191464120(-)
Zm00001d037177::6:114826574-114828575(-)
Zm00001d052316::4:186974618-186976619(+)
Zm00001d045264::9:17437185-17439186(-)
Zm00001d043379::3:198229480-198231481(+)
Zm00001d037109::6:112503476-112505477(+)
Zm00001d049627::4:38068676-38070677(-)
Zm00001d021464::7:152796688-152798689(-)
Zm00001d002873::2:25236128-25238129(+)
Zm00001d030232::1:114927283-114929284(+)
Zm00001d037278::6:119171300-119173301(+)
Zm00001d025461::10:119219274-119221275(+)
Zm00001d012647::8:177799596-177801597(-)
Zm00001d005997::2:194949701-194951702(+)
Zm00001d030881::1:165230235-165232236(+)
Zm00001d012924::5:2003391-2005392(+)
Zm00001d042257::3:157564058-157566059(+)
Zm00001d008976::8:28092616-28094617(+)
Zm00001d038352::6:155010066-155012067(+)
Zm00001d047719::9:139927757-139929758(-)
Zm00001d015209::5:79511104-79513105(-)
Zm00001d016544::5:166730121-166732122(+)
Zm00001d021127::7:143344304-143346305(-)
Zm00001d025285::10:112585139-112587140(+)
Zm00001d043536::3:203126459-203128460(-)
Zm00001d025274::10:112167613-112169614(-)
Zm00001d010325::8:109743729-109745730(+)
Zm00001d020642::7:126105572-126107573(+)
Zm00001d021940::7:166591550-166593551(+)
Zm00001d024865::10:91159560-91161561(+)
Zm00001d051565::4:162885902-162887903(+)
Zm00001d022010::7:167904317-167906318(+)
Zm00001d028443::1:35129537-35131538(+)
Zm00001d045372::9:19995799-19997800(-)
Zm00001d020310::7:105500930-105502931(+)
Zm00001d012339::8:172717795-172719796(-)
Zm00001d019351::7:29363597-29365598(-)
Zm00001d011766::8:161194302-161196303(+)
Zm00001d047587::9:136379578-136381579(+)
Zm00001d013249::5:7109692-7111693(-)
Zm00001d042433::3:167048585-167050586(-)
Zm00001d028859::1:48749337-48751338(+)
Zm00001d014416::5:45483462-45485463(+)
Zm00001d019527::7:40263812-40265813(+)
Zm00001d008978::8:28102418-28104419(+)
Zm00001d044803::9:2818659-2820660(+)
Zm00001d052339::4:187397870-187399871(-)
Zm00001d017139::5:186704798-186706799(+)
Zm00001d052918::4:204768433-204770434(+)
Zm00001d026118::10:138831209-138833210(+)
Zm00001d025193::10:108472690-108474691(-)
Zm00001d004519::2:116317861-116319862(+)
Zm00001d025307::10:113603644-113605645(+)
Zm00001d036283::6:81812264-81814265(-)
Zm00001d031232::1:182923611-182925612(+)
Zm00001d040331::3:38380014-38382015(-)
Zm00001d016121::5:145590516-145592517(-)
Zm00001d042402::3:164919386-164921387(+)
Zm00001d035567::6:33953555-33955556(-)
Zm00001d047073::9:117287453-117289454(-)
Zm00001d003288::2:38811401-38813402(+)
Zm00001d050411::4:86642364-86644365(+)
Zm00001d025248::10:110941052-110943053(+)
Zm00001d029682::1:82565886-82567887(-)
Zm00001d051114::4:143870229-143872230(-)
Zm00001d037377::6:123565397-123567398(+)
Zm00001d038668::6:162274262-162276263(+)
Zm00001d025716::10:127320855-127322856(-)
Zm00001d034799::1:302443205-302445206(-)
Zm00001d041497::3:124223215-124225216(+)
Zm00001d040020::3:23247295-23249296(+)
Zm00001d033799::1:274076896-274078897(+)
Zm00001d038197::6:151276344-151278345(+)
Zm00001d044951::9:8115726-8117727(+)
Zm00001d037326::6:121211895-121213896(+)
Zm00001d008404::8:7747309-7749310(-)
Zm00001d016068::5:142676027-142678028(+)
Zm00001d006947::2:219988363-219990364(+)
Zm00001d035634::6:37854232-37856233(+)
Zm00001d004691::2:131618179-131620180(+)
Zm00001d024998::10:98562935-98564936(-)
Zm00001d028796::1:46669525-46671526(-)
Zm00001d042098::3:150670976-150672977(+)
Zm00001d039901::3:18643658-18645659(+)
Zm00001d014728::5:60858716-60860717(-)
Zm00001d036301::6:83169716-83171717(+)
Zm00001d052067::4:178303439-178305440(+)
Zm00001d011360::8:148436405-148438406(-)
Zm00001d042052::3:148710409-148712410(+)
Zm00001d013240::5:6866632-6868633(+)
Zm00001d053193::4:219148847-219150848(-)
Zm00001d002032::2:4805775-4807776(-)
Zm00001d023807::10:22629494-22631495(-)
Zm00001d016974::5:181714711-181716712(+)
Zm00001d002256::2:9065949-9067950(-)
Zm00001d028071::1:21981622-21983623(-)
Zm00001d015420::5:89299222-89301223(-)
Zm00001d016822::5:177285433-177287434(-)
Zm00001d044015::3:216529510-216531511(+)
Zm00001d021637::7:158772600-158774601(-)
Zm00001d052928::4:205231393-205233394(-)
Zm00001d025692::10:126424675-126426676(-)
Zm00001d052595::4:194256227-194258228(+)
Zm00001d037059::6:110982370-110984371(-)
Zm00001d034528::1:295709970-295711971(-)
Zm00001d016549::5:167011281-167013282(-)
Zm00001d010824::8:128896350-128898351(-)
Zm00001d041481::3:122810677-122812678(+)
Zm00001d037277::6:119170390-119172391(-)
Zm00001d037916::6:141933012-141935013(-)
Zm00001d041420::3:118459120-118461121(+)
Zm00001d033200::1:253557924-253559925(+)
Zm00001d021985::7:167549126-167551127(-)
Zm00001d004547::2:117340653-117342654(-)
Zm00001d002330::2:10469817-10471818(-)
Zm00001d050972::4:134423080-134425081(-)
Zm00001d040589::3:51742020-51744021(-)
Zm00001d022237::7:173380782-173382783(-)
Zm00001d051081::4:141313443-141315444(-)
Zm00001d017107::5:185559266-185561267(-)
Zm00001d034978::6:668026-670027(+)
Zm00001d026038::10:136635437-136637438(+)
Zm00001d047774::9:141478578-141480579(-)
Zm00001d027458::1:5700179-5702180(+)
Zm00001d023655::10:13759114-13761115(-)
Zm00001d010015::8:95240386-95242387(-)
Zm00001d025633::10:124644428-124646429(+)
Zm00001d013858::5:22864578-22866579(-)
Zm00001d044733::9:706204-708205(-)
Zm00001d029568::1:76659386-76661387(-)
Zm00001d036840::6:103389123-103391124(-)
Zm00001d037770::6:136863079-136865080(-)
Zm00001d052286::4:185986804-185988805(+)
Zm00001d016997::5:182320448-182322449(-)
Zm00001d014443::5:47268376-47270377(+)
Zm00001d008889::8:24121013-24123014(-)
Zm00001d039886::3:17687441-17689442(+)
Zm00001d044480::3:229383203-229385204(-)
Zm00001d038400::6:156333223-156335224(+)
Zm00001d003619::2:50635887-50637888(-)
Zm00001d028964::1:53154353-53156354(-)
Zm00001d030030::1:100662042-100664043(-)
Zm00001d007500::2:233354945-233356946(-)
Zm00001d014383::5:43799921-43801922(+)
Zm00001d035993::6:65162781-65164782(-)
Zm00001d051901::4:173987593-173989594(-)
Zm00001d026143::10:139607551-139609552(-)
Zm00001d033345::1:259766879-259768880(-)
Zm00001d003904::2:66527430-66529431(+)
Zm00001d026089::10:138137651-138139652(+)
Zm00001d027802::1:13861799-13863800(+)
Zm00001d037359::6:122792111-122794112(+)
Zm00001d042626::3:174362275-174364276(+)
Zm00001d049884::4:50460333-50462334(+)
Zm00001d050054::4:62672480-62674481(-)
Zm00001d013642::5:16101754-16103755(-)
Zm00001d037511::6:127650780-127652781(+)
Zm00001d023699::10:16082403-16084404(-)
Zm00001d043352::3:197450989-197452990(+)
Zm00001d033897::1:277826664-277828665(-)
Zm00001d048086::9:149841313-149843314(+)
Zm00001d021964::7:167207356-167209357(+)
Zm00001d033664::1:269983742-269985743(-)
Zm00001d019950::7:79552227-79554228(-)
Zm00001d037728::6:135409730-135411731(+)
Zm00001d024008::10:36384109-36386110(-)
Zm00001d009154::8:39906534-39908535(-)
Zm00001d051483::4:160083749-160085750(-)
Zm00001d034055::1:282607952-282609953(-)
Zm00001d014243::5:37787617-37789618(-)
Zm00001d025819::10:130622813-130624814(+)
Zm00001d030043::1:101722067-101724068(-)
Zm00001d049006::4:12306018-12308019(+)
Zm00001d053643::4:238098456-238100457(+)
Zm00001d015481::5:92809680-92811681(+)
Zm00001d007287::2:226855384-226857385(-)
Zm00001d020494::7:118945395-118947396(+)
Zm00001d031236::1:183200063-183202064(-)
Zm00001d047437::9:130018296-130020297(+)
Zm00001d002326::2:10328817-10330818(+)
Zm00001d035265::6:18512155-18514156(-)
Zm00001d015754::5:116651173-116653174(-)
Zm00001d029772::1:86355015-86357016(-)
Zm00001d006275::2:203398554-203400555(-)
Zm00001d038463::6:157795268-157797269(-)
Zm00001d041962::3:145907753-145909754(-)
Zm00001d022440::7:177723135-177725136(-)
Zm00001d026291::10:142981466-142983467(+)
Zm00001d031636::1:197044857-197046858(+)
Zm00001d015884::5:128731932-128733933(+)
Zm00001d035913::6:59909471-59911472(-)
Zm00001d044745::9:1024011-1026012(-)
Zm00001d040408::3:41721153-41723154(-)
Zm00001d007930::2:243172380-243174381(+)
Zm00001d049174::4:19151519-19153520(+)
Zm00001d034063::1:282855582-282857583(+)
Zm00001d010906::8:132966702-132968703(+)
Zm00001d016841::5:178197821-178199822(-)
Zm00001d010628::8:122252745-122254746(-)
Zm00001d024907::10:94268206-94270207(+)
Zm00001d037582::6:130522958-130524959(-)
Zm00001d028728::1:44531725-44533726(-)
Zm00001d025431::10:118600746-118602747(+)
Zm00001d018944::7:10192902-10194903(-)
Zm00001d037533::6:128419086-128421087(-)
Zm00001d021179::7:145105402-145107403(-)
Zm00001d048396::9:155581805-155583806(+)
Zm00001d002544::2:15098992-15100993(-)
Zm00001d049926::4:53427741-53429742(+)
Zm00001d046827::9:107403826-107405827(+)
Zm00001d005410::2:173114494-173116495(-)
Zm00001d039712::3:12782762-12784763(-)
Zm00001d051854::4:172412311-172414312(+)
Zm00001d012810::5:687027-689028(-)
Zm00001d004898::2:147701535-147703536(+)
Zm00001d017032::5:183210659-183212660(-)
Zm00001d020290::7:104319099-104321100(+)
Zm00001d051268::4:151302794-151304795(-)
Zm00001d027324::1:2971667-2973668(-)
Zm00001d028830::1:47980858-47982859(+)
Zm00001d021024::7:140749487-140751488(+)
Zm00001d012171::8:169443674-169445675(-)
Zm00001d006098::2:198148044-198150045(-)
Zm00001d017562::5:199657221-199659222(-)
Zm00001d047796::9:141978085-141980086(+)
Zm00001d047395::9:128652398-128654399(+)
Zm00001d047967::9:146618220-146620221(-)
Zm00001d051383::4:156520788-156522789(-)
Zm00001d042361::3:163204354-163206355(-)
Zm00001d003857::2:63031868-63033869(+)
Zm00001d023629::10:12740877-12742878(-)
Zm00001d020901::7:136106631-136108632(+)
Zm00001d032815::1:239120141-239122142(+)
Zm00001d022585::7:180347907-180349908(+)
Zm00001d028816::1:47446387-47448388(-)
Zm00001d040477::3:45763833-45765834(-)
Zm00001d034858::1:303932855-303934856(-)
Zm00001d002668::2:18803632-18805633(-)
Zm00001d046385::9:86546521-86548522(-)
Zm00001d049661::4:39028533-39030534(+)
Zm00001d028676::1:42761046-42763047(-)
Zm00001d050928::4:132063868-132065869(-)
Zm00001d025277::10:112196259-112198260(-)
Zm00001d048632::4:1773101-1775102(+)
Zm00001d023239::10:1248042-1250043(-)
Zm00001d022278::7:174336970-174338971(-)
Zm00001d037228::6:116838044-116840045(+)
Zm00001d033102::1:250201773-250203774(+)
Zm00001d024964::10:97007086-97009087(+)
Zm00001d049435::4:30183539-30185540(-)
Zm00001d018278::5:217825920-217827921(-)
Zm00001d017434::5:195858806-195860807(+)
Zm00001d034823::1:302959179-302961180(+)
Zm00001d046068::9:61133700-61135701(-)
Zm00001d025900::10:133320192-133322193(+)
Zm00001d011993::8:166036349-166038350(+)
Zm00001d022214::7:172944803-172946804(-)
Zm00001d017380::5:193885663-193887664(+)
Zm00001d047493::9:132374785-132376786(+)
Zm00001d052569::4:193345861-193347862(-)
Zm00001d033824::1:274819677-274821678(+)
Zm00001d048450::9:156642985-156644986(+)
Zm00001d001809::2:1293431-1295432(+)
Zm00001d043364::3:197724710-197726711(-)
Zm00001d020190::7:98588250-98590251(-)
Zm00001d027996::1:19698031-19700032(+)
Zm00001d020581::7:123664773-123666774(+)
Zm00001d051908::4:174317507-174319508(+)
Zm00001d020684::7:128257758-128259759(-)
Zm00001d011535::8:153748837-153750838(+)
Zm00001d002051::2:5012325-5014326(+)
Zm00001d025231::10:110226164-110228165(-)
Zm00001d044765::9:1837688-1839689(+)
Zm00001d007543::2:234345960-234347961(-)
Zm00001d047740::9:140363278-140365279(-)
Zm00001d031657::1:197691164-197693165(+)
Zm00001d002695::2:19453467-19455468(-)
Zm00001d038723::6:163345152-163347153(+)
Zm00001d005614::2:180739477-180741478(-)
Zm00001d051900::4:173981335-173983336(-)
Zm00001d043868::3:212516955-212518956(-)
Zm00001d015184::5:78675541-78677542(+)
Zm00001d032945::1:244342518-244344519(-)
Zm00001d032932::1:243650882-243652883(-)
Zm00001d003280::2:38639553-38641554(-)
Zm00001d051820::4:170833406-170835407(+)
Zm00001d037220::6:116363085-116365086(+)
Zm00001d017137::5:186653387-186655388(-)
Zm00001d040733::3:60681967-60683968(-)
Zm00001d045752::9:37136369-37138370(+)
Zm00001d027511::1:7142891-7144892(+)
Zm00001d018988::7:12178726-12180727(-)
Zm00001d021827::7:163876265-163878266(-)
Zm00001d017240::5:190057516-190059517(-)
Zm00001d027794::1:13665423-13667424(+)
Zm00001d042910::3:183709935-183711936(+)
Zm00001d028436::1:34966092-34968093(-)
Zm00001d007082::2:221853460-221855461(+)
Zm00001d015519::5:95544645-95546646(+)
Zm00001d037966::6:143781601-143783602(-)
Zm00001d047209::9:122121484-122123485(-)
Zm00001d040526::3:48127055-48129056(+)
Zm00001d009352::8:58139198-58141199(+)
Zm00001d041859::3:141382412-141384413(+)
Zm00001d042603::3:173183512-173185513(-)
Zm00001d017264::5:191015885-191017886(+)
Zm00001d028951::1:52644232-52646233(+)
Zm00001d032591::1:231454653-231456654(-)
Zm00001d041948::3:144973988-144975989(-)
Zm00001d029094::1:57595451-57597452(+)
Zm00001d034880::1:304587931-304589932(-)
Zm00001d049270::4:23899417-23901418(-)
Zm00001d029885::1:92219004-92221005(-)
Zm00001d028515::1:37915104-37917105(+)
Zm00001d027936::1:17975198-17977199(-)
Zm00001d006296::2:204008989-204010990(-)
Zm00001d005781::2:188127072-188129073(+)
Zm00001d007719::2:238200053-238202054(-)
Zm00001d042493::3:169440991-169442992(-)
Zm00001d054070::4:245876350-245878351(-)
Zm00001d041063::3:94044065-94046066(+)
Zm00001d026705::10:150496694-150498695(-)
Zm00001d008266::8:3526057-3528058(+)
Zm00001d022594::7:180719722-180721723(+)
Zm00001d031883::1:205256432-205258433(-)
Zm00001d040175::3:30631637-30633638(+)
Zm00001d017788::5:206874757-206876758(+)
Zm00001d042490::3:169329923-169331924(+)
Zm00001d048234::9:152917430-152919431(+)
Zm00001d036564::6:92505461-92507462(+)
Zm00001d026571::10:148198880-148200881(-)
Zm00001d008842::8:22388275-22390276(+)
Zm00001d049684::4:39984073-39986074(+)
Zm00001d035612::6:36736229-36738230(-)
Zm00001d012263::8:171419695-171421696(+)
Zm00001d019922::7:76563254-76565255(+)
Zm00001d040416::3:42356758-42358759(+)
Zm00001d020978::7:138408938-138410939(+)
Zm00001d010588::8:121128313-121130314(-)
Zm00001d005950::2:193721774-193723775(-)
Zm00001d009488::8:67041786-67043787(+)
Zm00001d008951::8:26875306-26877307(-)
Zm00001d008983::8:28560470-28562471(+)
Zm00001d013209::5:6603154-6605155(-)
Zm00001d015405::5:88497332-88499333(-)
Zm00001d031665::1:198076898-198078899(+)
Zm00001d038361::6:155374401-155376402(+)
Zm00001d010735::8:126340021-126342022(+)
Zm00001d028011::1:20290274-20292275(+)
Zm00001d002341::2:10608610-10610611(-)
Zm00001d007309::2:227411848-227413849(-)
Zm00001d052964::4:206411161-206413162(+)
Zm00001d016796::5:176126797-176128798(-)
Zm00001d033860::1:276303680-276305681(-)
Zm00001d023871::10:25779954-25781955(-)
Zm00001d044973::9:8673094-8675095(-)
Zm00001d032565::1:230665744-230667745(-)
Zm00001d034714::1:300525947-300527948(-)
Zm00001d052239::4:184367271-184369272(-)
Zm00001d034562::1:296440897-296442898(-)
Zm00001d008388::8:6992358-6994359(-)
Zm00001d018939::7:9879387-9881388(-)
Zm00001d003452::2:44832330-44834331(-)
Zm00001d039850::3:16540140-16542141(+)
Zm00001d007821::2:240313899-240315900(-)
Zm00001d042498::3:169641480-169643481(-)
Zm00001d019809::7:63693917-63695918(-)
Zm00001d048114::9:150389828-150391829(-)
Zm00001d018636::7:1403420-1405421(-)
Zm00001d003087::2:31819413-31821414(-)
Zm00001d030996::1:172557774-172559775(+)
Zm00001d052278::4:185667320-185669321(-)
Zm00001d026700::10:150355351-150357352(-)
Zm00001d024892::10:93170976-93172977(-)
Zm00001d044195::3:221642310-221644311(-)
Zm00001d028653::1:41837703-41839704(-)
Zm00001d048000::9:147666840-147668841(-)
Zm00001d053414::4:230781237-230783238(+)
Zm00001d043126::3:189781375-189783376(+)
Zm00001d013786::5:20162931-20164932(-)
Zm00001d010511::8:118580398-118582399(+)
Zm00001d047175::9:120987935-120989936(-)
Zm00001d021226::7:146557127-146559128(-)
Zm00001d038081::6:147118144-147120145(-)
Zm00001d044132::3:220046847-220048848(+)
Zm00001d009890::8:87555056-87557057(-)
Zm00001d013247::5:7093465-7095466(-)
Zm00001d010017::8:95276329-95278330(+)
Zm00001d023991::10:34957187-34959188(-)
Zm00001d034941::1:306290487-306292488(-)
Zm00001d013802::5:20823336-20825337(+)
Zm00001d027760::1:13023981-13025982(-)
Zm00001d032831::1:239608351-239610352(+)
Zm00001d035207::6:9900664-9902665(+)
Zm00001d051080::4:141105317-141107318(-)
Zm00001d028604::1:40562631-40564632(-)
Zm00001d005554::2:178298136-178300137(+)
Zm00001d010470::8:116793252-116795253(+)
Zm00001d051691::4:166840680-166842681(-)
Zm00001d014943::5:69325696-69327697(-)
Zm00001d035031::6:2446888-2448889(+)
Zm00001d047180::9:121083805-121085806(+)
Zm00001d047707::9:139668182-139670183(+)
Zm00001d035747::6:44788854-44790855(-)
Zm00001d028593::1:40168303-40170304(-)
Zm00001d054016::4:245186133-245188134(+)
Zm00001d013228::5:6772981-6774982(-)
Zm00001d053722::4:239848212-239850213(+)
Zm00001d028180::1:25636217-25638218(-)
Zm00001d041963::3:145907184-145909185(+)
Zm00001d016298::5:156107505-156109506(+)
Zm00001d046214::9:72366558-72368559(+)
Zm00001d019547::7:41807295-41809296(+)
Zm00001d008788::8:20206056-20208057(-)
Zm00001d048216::9:152613281-152615282(+)
Zm00001d013872::5:23534386-23536387(-)
Zm00001d046535::9:94505151-94507152(-)
Zm00001d042713::3:178071423-178073424(-)
Zm00001d007105::2:222361011-222363012(+)
Zm00001d024037::10:38842698-38844699(+)
Zm00001d007442::2:231783994-231785995(+)
Zm00001d029402::1:69013548-69015549(+)
Zm00001d035700::6:41697930-41699931(-)
Zm00001d028409::1:33798638-33800639(+)
Zm00001d038223::6:151956315-151958316(+)
Zm00001d035211::6:10028683-10030684(+)
Zm00001d019595::7:45550382-45552383(-)
Zm00001d045201::9:15923625-15925626(-)
Zm00001d034260::1:288241627-288243628(-)
Zm00001d022355::7:176070337-176072338(+)
Zm00001d012061::8:167527912-167529913(-)
Zm00001d014715::5:60295570-60297571(+)
Zm00001d048906::4:7643059-7645060(+)
Zm00001d018128::5:214802275-214804276(+)
Zm00001d019507::7:38300453-38302454(+)
Zm00001d032499::1:228430955-228432956(+)
Zm00001d035887::6:58480077-58482078(-)
Zm00001d018967::7:10975281-10977282(+)
Zm00001d012590::8:176948679-176950680(+)
Zm00001d045621::9:29035885-29037886(+)
Zm00001d045348::9:19278169-19280170(-)
Zm00001d044510::3:230398040-230400041(-)
Zm00001d050219::4:74344358-74346359(-)
Zm00001d007594::2:235872541-235874542(+)
Zm00001d043705::3:207926159-207928160(-)
Zm00001d007953::2:243987178-243989179(-)
Zm00001d044181::3:221275337-221277338(-)
Zm00001d020461::7:116270485-116272486(-)
Zm00001d002141::2:6562442-6564443(+)
Zm00001d030821::1:161941849-161943850(+)
Zm00001d040290::3:35951150-35953151(-)
Zm00001d012323::8:172422192-172424193(+)
Zm00001d022152::7:171320213-171322214(+)
Zm00001d043150::3:190205742-190207743(+)
Zm00001d008237::8:2223249-2225250(+)
Zm00001d017613::5:201702770-201704771(-)
Zm00001d038172::6:150513269-150515270(-)
Zm00001d007354::2:229500782-229502783(-)
Zm00001d031938::1:207472593-207474594(+)
Zm00001d018545::5:222761766-222763767(+)
Zm00001d034956::1:306758307-306760308(+)
Zm00001d038166::6:150255267-150257268(+)
Zm00001d001903::2:2639242-2641243(-)
Zm00001d042708::3:177705212-177707213(-)
Zm00001d044504::3:230033672-230035673(+)
Zm00001d032603::1:231784423-231786424(-)
Zm00001d008320::8:5094997-5096998(-)
Zm00001d041827::3:139487084-139489085(-)
Zm00001d032923::1:243206528-243208529(+)
Zm00001d015384::5:87549297-87551298(-)
Zm00001d011185::8:142292657-142294658(-)
Zm00001d004480::2:114514676-114516677(+)
Zm00001d047241::9:123685720-123687721(-)
Zm00001d040164::3:29852679-29854680(+)
Zm00001d006406::2:206817222-206819223(-)
Zm00001d020650::7:126591872-126593873(-)
Zm00001d016879::5:179260328-179262329(+)
Zm00001d011704::8:159245369-159247370(-)
Zm00001d045365::9:19800514-19802515(-)
Zm00001d029383::1:68459218-68461219(+)
Zm00001d015449::5:90920010-90922011(-)
Zm00001d045043::9:10912272-10914273(+)
Zm00001d003957::2:72201529-72203530(-)
Zm00001d025690::10:126318419-126320420(+)
Zm00001d011336::8:147226567-147228568(+)
Zm00001d050116::4:66991996-66993997(-)
Zm00001d043748::3:209016693-209018694(-)
Zm00001d038675::6:162385051-162387052(-)
Zm00001d026154::10:139924547-139926548(+)
Zm00001d014903::5:67437444-67439445(+)
Zm00001d041038::3:92331512-92333513(-)
Zm00001d048394::9:155579881-155581882(-)
Zm00001d048419::9:155954309-155956310(-)
Zm00001d037481::6:126750384-126752385(-)
Zm00001d005056::2:156394168-156396169(-)
Zm00001d029776::1:86458637-86460638(+)
Zm00001d009452::8:65140368-65142369(+)
Zm00001d048353::9:154860036-154862037(+)
Zm00001d025005::10:99215885-99217886(+)
Zm00001d030453::1:133430769-133432770(+)
Zm00001d039590::3:8539783-8541784(-)
Zm00001d013420::5:10941608-10943609(-)
Zm00001d005543::2:178129162-178131163(-)
Zm00001d005466::2:175170755-175172756(-)
Zm00001d043529::3:202961766-202963767(-)
Zm00001d015272::5:82369915-82371916(-)
Zm00001d015148::5:76959629-76961630(+)
Zm00001d037950::6:143300018-143302019(+)
Zm00001d052862::4:202849064-202851065(+)
Zm00001d034254::1:288027573-288029574(-)
Zm00001d001923::2:3010295-3012296(-)
Zm00001d036571::6:93091754-93093755(+)
Zm00001d040411::3:42013686-42015687(+)
Zm00001d016715::5:173615251-173617252(-)
Zm00001d012379::8:173239232-173241233(-)
Zm00001d006505::2:210162066-210164067(-)
Zm00001d032338::1:223133693-223135694(-)
Zm00001d025952::10:134585060-134587061(-)
Zm00001d052673::4:196896033-196898034(-)
Zm00001d027948::1:18148436-18150437(-)
Zm00001d040883::3:75381881-75383882(+)
Zm00001d038671::6:162278867-162280868(+)
Zm00001d002940::2:27637014-27639015(-)
Zm00001d052753::4:199826302-199828303(-)
Zm00001d025962::10:134951519-134953520(-)
Zm00001d043914::3:213713641-213715642(+)
Zm00001d045353::9:19434485-19436486(-)
Zm00001d037153::6:113979892-113981893(+)
Zm00001d017798::5:207097681-207099682(-)
Zm00001d047554::9:135225451-135227452(-)
Zm00001d034340::1:290227740-290229741(+)
Zm00001d022218::7:172978929-172980930(+)
Zm00001d009105::8:36612742-36614743(+)
Zm00001d001838::2:1681170-1683171(-)
Zm00001d039338::3:2049450-2051451(+)
Zm00001d048440::9:156457280-156459281(+)
Zm00001d040738::3:60983463-60985464(+)
Zm00001d021883::7:165342578-165344579(+)
Zm00001d047626::9:137458182-137460183(+)
Zm00001d011069::8:138010816-138012817(+)
Zm00001d017157::5:187193356-187195357(-)
Zm00001d025166::10:107140406-107142407(+)
Zm00001d011792::8:161708594-161710595(-)
Zm00001d028005::1:20020993-20022994(+)
Zm00001d028482::1:36507411-36509412(+)
Zm00001d025864::10:131913488-131915489(+)
Zm00001d046779::9:105669671-105671672(+)
Zm00001d012721::8:179177140-179179141(-)
Zm00001d053191::4:219109278-219111279(-)
Zm00001d025908::10:133460525-133462526(+)
Zm00001d040191::3:31617778-31619779(+)
Zm00001d023998::10:35440028-35442029(+)
Zm00001d047766::9:141345727-141347728(+)
Zm00001d021061::7:141849555-141851556(+)
Zm00001d035134::6:6605736-6607737(+)
Zm00001d053194::4:219167633-219169634(-)
Zm00001d014313::5:40587581-40589582(+)
Zm00001d019808::7:63660713-63662714(-)
Zm00001d012922::5:1992641-1994642(-)
Zm00001d001937::2:3118329-3120330(+)
Zm00001d025833::10:131302577-131304578(+)
Zm00001d043206::3:191717531-191719532(-)
Zm00001d002110::2:6041138-6043139(+)
Zm00001d037674::6:133717184-133719185(-)
Zm00001d008957::8:27189032-27191033(+)
Zm00001d007755::2:238912006-238914007(-)
Zm00001d028755::1:45600841-45602842(+)
Zm00001d035820::6:53201435-53203436(-)
Zm00001d018318::5:218386954-218388955(-)
Zm00001d003945::2:71035897-71037898(+)
Zm00001d030837::1:162457701-162459702(-)
Zm00001d007940::2:243478595-243480596(+)
Zm00001d026472::10:146566311-146568312(-)
Zm00001d017326::5:192887384-192889385(+)
Zm00001d043841::3:211596978-211598979(+)
Zm00001d009780::8:80735770-80737771(-)
Zm00001d004183::2:89899961-89901962(-)
Zm00001d049380::4:28429476-28431477(-)
Zm00001d003394::2:42773175-42775176(-)
Zm00001d024763::10:87103897-87105898(-)
Zm00001d037438::6:125412758-125414759(+)
Zm00001d026625::10:149118262-149120263(-)
Zm00001d043764::3:209273140-209275141(+)
Zm00001d044515::3:230685824-230687825(-)
Zm00001d041610::3:129608025-129610026(+)
Zm00001d027477::1:6236165-6238166(+)
Zm00001d053631::4:237404506-237406507(+)
Zm00001d041168::3:101768710-101770711(-)
Zm00001d016835::5:177822180-177824181(-)
Zm00001d045576::9:27085897-27087898(+)
Zm00001d039673::3:11574181-11576182(-)
Zm00001d034220::1:287003633-287005634(+)
Zm00001d012686::8:178643734-178645735(-)
Zm00001d018075::5:213816219-213818220(-)
Zm00001d036086::6:71142542-71144543(+)
Zm00001d016613::5:170112200-170114201(+)
Zm00001d023880::10:26190327-26192328(+)
Zm00001d023420::10:5097783-5099784(+)
Zm00001d002250::2:8978880-8980881(-)
Zm00001d043805::3:210591890-210593891(-)
Zm00001d026286::10:142865830-142867831(-)
Zm00001d039182::6:172039348-172041349(+)
Zm00001d003213::2:36129808-36131809(+)
Zm00001d041521::3:125706691-125708692(+)
Zm00001d014811::5:63964587-63966588(+)
Zm00001d008429::8:8453445-8455446(+)
Zm00001d045645::9:30796622-30798623(-)
Zm00001d025275::10:112166824-112168825(+)
Zm00001d023379::10:4291618-4293619(+)
Zm00001d047616::9:137080086-137082087(-)
Zm00001d052215::4:183481447-183483448(-)
Zm00001d012492::8:175442076-175444077(+)
Zm00001d012394::8:173520610-173522611(+)
Zm00001d029664::1:81801532-81803533(+)
Zm00001d050216::4:73973127-73975128(+)
Zm00001d009580::8:71629141-71631142(-)
Zm00001d003702::2:55229646-55231647(+)
Zm00001d008223::8:1664681-1666682(-)
Zm00001d008525::8:11672333-11674334(-)
Zm00001d039774::3:14507857-14509858(-)
Zm00001d029008::1:54575649-54577650(+)
Zm00001d053211::4:220342799-220344800(-)
Zm00001d008214::8:1455627-1457628(-)
Zm00001d006445::2:208366241-208368242(+)
Zm00001d053559::4:234080649-234082650(+)
Zm00001d054011::4:245088717-245090718(+)
Zm00001d002880::2:25549738-25551739(-)
Zm00001d045954::9:49596459-49598460(-)
Zm00001d038426::6:157075400-157077401(+)
Zm00001d047521::9:133427641-133429642(+)
Zm00001d008234::8:2072099-2074100(+)
Zm00001d029034::1:55483489-55485490(-)
Zm00001d031941::1:207591305-207593306(-)
Zm00001d017981::5:211301898-211303899(+)
Zm00001d004646::2:124950039-124952040(-)
Zm00001d017177::5:188084070-188086071(+)
Zm00001d035099::6:5211672-5213673(-)
Zm00001d037861::6:140083361-140085362(-)
Zm00001d025235::10:110441414-110443415(-)
Zm00001d043229::3:192551082-192553083(-)
Zm00001d049599::4:36840146-36842147(+)
Zm00001d044083::3:218521715-218523716(+)
Zm00001d013706::5:18194706-18196707(-)
Zm00001d047412::9:129387776-129389777(+)
Zm00001d002199::2:8131216-8133217(-)
Zm00001d022174::7:171733321-171735322(-)
Zm00001d015406::5:88520297-88522298(-)
Zm00001d029714::1:83656302-83658303(-)
Zm00001d019317::7:27571965-27573966(-)
Zm00001d041007::3:89969631-89971632(-)
Zm00001d052198::4:183158817-183160818(-)
Zm00001d037103::6:112381515-112383516(-)
Zm00001d006197::2:201328338-201330339(+)
Zm00001d051592::4:163976803-163978804(+)
Zm00001d021696::7:160470260-160472261(+)
Zm00001d003464::2:45208847-45210848(-)
Zm00001d033850::1:275846926-275848927(-)
Zm00001d007328::2:228722186-228724187(-)
Zm00001d024583::10:79184009-79186010(-)
Zm00001d022114::7:170596748-170598749(+)
Zm00001d049018::4:12738900-12740901(-)
Zm00001d032761::1:237513892-237515893(+)
Zm00001d052382::4:188775598-188777599(-)
Zm00001d006777::2:216442598-216444599(-)
Zm00001d035015::6:1848303-1850304(-)
Zm00001d020635::7:125805725-125807726(-)
Zm00001d016072::5:142987870-142989871(-)
Zm00001d051835::4:171671147-171673148(+)
Zm00001d016373::5:159725859-159727860(+)
Zm00001d043471::3:201135390-201137391(+)
Zm00001d026429::10:145718007-145720008(-)
Zm00001d005871::2:191277562-191279563(+)
Zm00001d038831::6:165368991-165370992(+)
Zm00001d040360::3:39912912-39914913(-)
Zm00001d019345::7:28903362-28905363(+)
Zm00001d045926::9:47432772-47434773(-)
Zm00001d041510::3:125027555-125029556(-)
Zm00001d041793::3:138365360-138367361(+)
Zm00001d002661::2:18651995-18653996(-)
Zm00001d025034::10:100647445-100649446(+)
Zm00001d022250::7:173622841-173624842(+)
Zm00001d039221::6:173161743-173163744(-)
Zm00001d039481::3:5489295-5491296(-)
Zm00001d001871::2:2128095-2130096(-)
Zm00001d036682::6:97480147-97482148(+)
Zm00001d020041::7:88136758-88138759(-)
Zm00001d036897::6:105869522-105871523(+)
Zm00001d032912::1:242970724-242972725(+)
Zm00001d017286::5:191706353-191708354(-)
Zm00001d032748::1:237167775-237169776(+)
Zm00001d041405::3:117287603-117289604(+)
Zm00001d040274::3:35355732-35357733(-)
Zm00001d002759::2:21821129-21823130(+)
Zm00001d027295::1:2106123-2108124(-)
Zm00001d028022::1:20613950-20615951(-)
Zm00001d034616::1:297875606-297877607(-)
Zm00001d003251::2:37949560-37951561(+)
Zm00001d015090::5:75189531-75191532(-)
Zm00001d040916::3:78974245-78976246(+)
Zm00001d036341::6:84965633-84967634(-)
Zm00001d052983::4:207294156-207296157(+)
Zm00001d003866::2:63972411-63974412(+)
Zm00001d031349::1:187060338-187062339(-)
Zm00001d034675::1:299601874-299603875(+)
Zm00001d022223::7:173078592-173080593(+)
Zm00001d028076::1:22090600-22092601(+)
Zm00001d044045::3:217681558-217683559(-)
Zm00001d034192::1:286207340-286209341(+)
Zm00001d004428::2:111132664-111134665(+)
Zm00001d050816::4:124422559-124424560(-)
Zm00001d039513::3:6286112-6288113(+)
Zm00001d017068::5:184338120-184340121(-)
Zm00001d032857::1:240407623-240409624(-)
Zm00001d011850::8:162782423-162784424(+)
Zm00001d011436::8:150437223-150439224(+)
Zm00001d051122::4:144440993-144442994(+)
Zm00001d044188::3:221439887-221441888(-)
Zm00001d035047::6:3077705-3079706(+)
Zm00001d017514::5:198260928-198262929(+)
Zm00001d023801::10:22187302-22189303(+)
Zm00001d011968::8:165307781-165309782(+)
Zm00001d004826::2:141507492-141509493(-)
Zm00001d039246::3:478968-480969(+)
Zm00001d044929::9:7562944-7564945(-)
Zm00001d002246::2:8910559-8912560(-)
Zm00001d029033::1:55448858-55450859(+)
Zm00001d033978::1:279940420-279942421(+)
Zm00001d026683::10:149850901-149852902(+)
Zm00001d053624::4:237059335-237061336(-)
Zm00001d022150::7:171310140-171312141(+)
Zm00001d033621::1:269018879-269020880(-)
Zm00001d003320::2:40126827-40128828(-)
Zm00001d037722::6:135229558-135231559(+)
Zm00001d050676::4:115125877-115127878(-)
Zm00001d026412::10:145388072-145390073(-)
Zm00001d010834::8:129333942-129335943(-)
Zm00001d031988::1:208833863-208835864(+)
Zm00001d043701::3:207876386-207878387(-)
Zm00001d023896::10:26775249-26777250(-)
Zm00001d014818::5:64432232-64434233(+)
Zm00001d048802::4:5769664-5771665(-)
Zm00001d014853::5:65590339-65592340(+)
Zm00001d016744::5:174759400-174761401(+)
Zm00001d029696::1:82923331-82925332(+)
Zm00001d005328::2:169710133-169712134(-)
Zm00001d024788::10:88365923-88367924(+)
Zm00001d027276::1:1224562-1226563(+)
Zm00001d045025::9:10464879-10466880(+)
Zm00001d013548::5:14042365-14044366(-)
Zm00001d039698::3:12379417-12381418(-)
Zm00001d037602::6:131219922-131221923(-)
Zm00001d024300::10:62834506-62836507(-)
Zm00001d053065::4:211843154-211845155(-)
Zm00001d028055::1:21773046-21775047(+)
Zm00001d011669::8:158165086-158167087(+)
Zm00001d034745::1:301131844-301133845(+)
Zm00001d049479::4:31732163-31734164(-)
Zm00001d016850::5:178306817-178308818(+)
Zm00001d052859::4:202732880-202734881(+)
Zm00001d017251::5:190353824-190355825(+)
Zm00001d021309::7:148457640-148459641(-)
Zm00001d042777::3:179395946-179397947(-)
Zm00001d031809::1:202466941-202468942(+)
Zm00001d039634::3:9747560-9749561(-)
Zm00001d022492::7:178733481-178735482(-)
Zm00001d016770::5:175412022-175414023(+)
Zm00001d032615::1:232177405-232179406(-)
Zm00001d019120::7:17889400-17891401(-)
Zm00001d018030::5:212392781-212394782(-)
Zm00001d024204::10:55987628-55989629(-)
Zm00001d045098::9:12443242-12445243(-)
Zm00001d049424::4:30011497-30013498(-)
Zm00001d019245::7:23696735-23698736(+)
Zm00001d023273::10:1809571-1811572(+)
Zm00001d025958::10:134773632-134775633(+)
Zm00001d032832::1:239627716-239629717(+)
Zm00001d030834::1:162280481-162282482(-)
Zm00001d012980::5:2678864-2680865(+)
Zm00001d042340::3:162110377-162112378(-)
Zm00001d032215::1:217386294-217388295(-)
Zm00001d028963::1:53144410-53146411(-)
Zm00001d023494::10:7328622-7330623(+)
Zm00001d047351::9:127224831-127226832(-)
Zm00001d015729::5:114039948-114041949(-)
Zm00001d037473::6:126458841-126460842(-)
Zm00001d021203::7:145877931-145879932(+)
Zm00001d001855::2:1961296-1963297(+)
Zm00001d008333::8:5566850-5568851(-)
Zm00001d046912::9:110203704-110205705(-)
Zm00001d030752::1:158195363-158197364(+)
Zm00001d023762::10:19187682-19189683(+)
Zm00001d052423::4:189656277-189658278(+)
Zm00001d039073::6:169556767-169558768(-)
Zm00001d009848::8:84950580-84952581(-)
Zm00001d023882::10:26203188-26205189(+)
Zm00001d029362::1:67483052-67485053(+)
Zm00001d002859::2:24839170-24841171(+)
Zm00001d037237::6:117260079-117262080(+)
Zm00001d015487::5:93130313-93132314(+)
Zm00001d022591::7:180551816-180553817(-)
Zm00001d025570::10:122601323-122603324(+)
Zm00001d020858::7:134904278-134906279(-)
Zm00001d052439::4:190071651-190073652(+)
Zm00001d032768::1:237685143-237687144(-)
Zm00001d003400::2:43086535-43088536(-)
Zm00001d037152::6:113978855-113980856(-)
Zm00001d017241::5:190063440-190065441(-)
Zm00001d016060::5:142154366-142156367(-)
Zm00001d041362::3:114242891-114244892(+)
Zm00001d029683::1:82568935-82570936(-)
Zm00001d003693::2:54632042-54634043(+)
Zm00001d040807::3:67150373-67152374(+)
Zm00001d026176::10:140375324-140377325(-)
Zm00001d018718::7:3072241-3074242(+)
Zm00001d052001::4:176257313-176259314(-)
Zm00001d006112::2:198708097-198710098(-)
Zm00001d012278::8:171802445-171804446(-)
Zm00001d047253::9:124176671-124178672(+)
Zm00001d011580::8:154910540-154912541(-)
Zm00001d013131::5:5237815-5239816(+)
Zm00001d022600::7:180839086-180841087(-)
Zm00001d048202::9:152376804-152378805(-)
Zm00001d053553::4:233806192-233808193(+)
Zm00001d012513::8:175870141-175872142(+)
Zm00001d018422::5:220405046-220407047(+)
Zm00001d006065::2:197129771-197131772(+)
Zm00001d052936::4:205474009-205476010(+)
Zm00001d028714::1:44012141-44014142(+)
Zm00001d054104::4:246556418-246558419(-)
Zm00001d036371::6:86011320-86013321(-)
Zm00001d034896::1:305016066-305018067(-)
Zm00001d045729::9:35626907-35628908(-)
Zm00001d025771::10:129063352-129065353(-)
Zm00001d030981::1:171567591-171569592(-)
Zm00001d052810::4:201665923-201667924(+)
Zm00001d018210::5:216620253-216622254(+)
Zm00001d015065::5:73928072-73930073(+)
Zm00001d019650::7:48183795-48185796(+)
Zm00001d044525::3:230870418-230872419(-)
Zm00001d044329::3:225340178-225342179(-)
Zm00001d024895::10:93456206-93458207(+)
Zm00001d039616::3:9146815-9148816(-)
Zm00001d053247::4:222075505-222077506(+)
Zm00001d011411::8:149800196-149802197(-)
Zm00001d004936::2:149584438-149586439(+)
Zm00001d031989::1:208899270-208901271(+)
Zm00001d054044::4:245525258-245527259(-)
Zm00001d047813::9:142476782-142478783(-)
Zm00001d002514::2:14443250-14445251(+)
Zm00001d026200::10:140835842-140837843(-)
Zm00001d034183::1:285938040-285940041(-)
Zm00001d019122::7:17901307-17903308(-)
Zm00001d037779::6:137398626-137400627(-)
Zm00001d009222::8:44259355-44261356(+)
Zm00001d017458::5:196451377-196453378(-)
Zm00001d053179::4:218425178-218427179(-)
Zm00001d021036::7:141007642-141009643(+)
Zm00001d041217::3:105967705-105969706(-)
Zm00001d011149::8:140720854-140722855(+)
Zm00001d038981::6:168195204-168197205(-)
Zm00001d051020::4:137279798-137281799(+)
Zm00001d025131::10:105803903-105805904(-)
Zm00001d047177::9:121015865-121017866(+)
Zm00001d009132::8:38684616-38686617(+)
Zm00001d010274::8:106961305-106963306(+)
Zm00001d031486::1:191644453-191646454(-)
Zm00001d006520::2:210401737-210403738(-)
Zm00001d015194::5:78921273-78923274(-)
Zm00001d043357::3:197606933-197608934(-)
Zm00001d026691::10:150050454-150052455(+)
Zm00001d045875::9:45234399-45236400(-)
Zm00001d006269::2:203286104-203288105(+)
Zm00001d051459::4:159423849-159425850(+)
Zm00001d024462::10:71954650-71956651(-)
Zm00001d024400::10:68969032-68971033(-)
Zm00001d010410::8:113390474-113392475(+)
Zm00001d023632::10:12871298-12873299(+)
Zm00001d007645::2:236822557-236824558(+)
Zm00001d048741::4:4824584-4826585(-)
Zm00001d015982::5:136645460-136647461(-)
Zm00001d042884::3:182845256-182847257(+)
Zm00001d038535::6:159535631-159537632(-)
Zm00001d003788::2:59382863-59384864(-)
Zm00001d030751::1:158116505-158118506(+)
Zm00001d011503::8:152690330-152692331(+)
Zm00001d018496::5:221816145-221818146(-)
Zm00001d053659::4:238359711-238361712(+)
Zm00001d045566::9:26892888-26894889(+)
Zm00001d005347::2:170385266-170387267(+)
Zm00001d040059::3:25415226-25417227(-)
Zm00001d034591::1:297380716-297382717(+)
Zm00001d010119::8:99981997-99983998(-)
Zm00001d043064::3:187967312-187969313(-)
Zm00001d033558::1:267130650-267132651(+)
Zm00001d044673::3:234565553-234567554(+)
Zm00001d015521::5:95619903-95621904(+)
Zm00001d038290::6:153551060-153553061(+)
Zm00001d040597::3:52323637-52325638(+)
Zm00001d001970::2:3706172-3708173(+)
Zm00001d041484::3:123241202-123243203(+)
Zm00001d005896::2:192057775-192059776(-)
Zm00001d034408::1:292153871-292155872(-)
Zm00001d047128::9:119418021-119420022(-)
Zm00001d044429::3:227744128-227746129(-)
Zm00001d046223::9:73067297-73069298(-)
Zm00001d019988::7:83008757-83010758(+)
Zm00001d025297::10:113217000-113219001(-)
Zm00001d039721::3:12983211-12985212(+)
Zm00001d038529::6:159354562-159356563(-)
Zm00001d021065::7:141952185-141954186(+)
Zm00001d026704::10:150492217-150494218(+)
Zm00001d033211::1:254302366-254304367(-)
Zm00001d048784::4:5511174-5513175(-)
Zm00001d012725::8:179212901-179214902(+)
Zm00001d013216::5:6644676-6646677(-)
Zm00001d034510::1:294989746-294991747(+)
Zm00001d030865::1:164102207-164104208(+)
Zm00001d019805::7:63176844-63178845(+)
Zm00001d032334::1:222822613-222824614(+)
Zm00001d024842::10:90455147-90457148(-)
Zm00001d049324::4:26336806-26338807(-)
Zm00001d017623::5:202009862-202011863(+)
Zm00001d030533::1:142259363-142261364(+)
Zm00001d047895::9:144529229-144531230(+)
Zm00001d049230::4:21787410-21789411(+)
Zm00001d028331::1:31051213-31053214(-)
Zm00001d035320::6:21082454-21084455(-)
Zm00001d004645::2:124823705-124825706(+)
Zm00001d013589::5:14979085-14981086(-)
Zm00001d045572::9:27017559-27019560(+)
Zm00001d021810::7:163427690-163429691(+)
Zm00001d015197::5:78934779-78936780(-)
Zm00001d034512::1:295269257-295271258(-)
Zm00001d030554::1:143494258-143496259(+)
Zm00001d016530::5:166563049-166565050(-)
Zm00001d017654::5:203243859-203245860(+)
Zm00001d052796::4:201213348-201215349(+)
Zm00001d027766::1:13139792-13141793(-)
Zm00001d031678::1:198530048-198532049(+)
Zm00001d015805::5:121769623-121771624(-)
Zm00001d011984::8:165879316-165881317(+)
Zm00001d047293::9:125765726-125767727(+)
Zm00001d041715::3:134685364-134687365(+)
Zm00001d004248::2:95784507-95786508(+)
Zm00001d037636::6:132569924-132571925(-)
Zm00001d029577::1:77400732-77402733(-)
Zm00001d051823::4:171070080-171072081(-)
Zm00001d013999::5:28089420-28091421(-)
Zm00001d043873::3:212616910-212618911(+)
Zm00001d025659::10:125276107-125278108(+)
Zm00001d032519::1:229232029-229234030(+)
Zm00001d016052::5:141692013-141694014(+)
Zm00001d050737::4:120108646-120110647(+)
Zm00001d045004::9:9812578-9814579(-)
Zm00001d029515::1:74101500-74103501(-)
Zm00001d019173::7:20341646-20343647(+)
Zm00001d039261::3:753230-755231(+)
Zm00001d015249::5:81215016-81217017(-)
Zm00001d023472::10:6819857-6821858(+)
Zm00001d003284::2:38747433-38749434(+)
Zm00001d039660::3:10951515-10953516(-)
Zm00001d003024::2:29734629-29736630(-)
Zm00001d033308::1:258346181-258348182(-)
Zm00001d027403::1:4493474-4495475(+)
Zm00001d044994::9:9504366-9506367(-)
Zm00001d036511::6:90947955-90949956(-)
Zm00001d052232::4:184154644-184156645(+)
Zm00001d008568::8:13200572-13202573(-)
Zm00001d045350::9:19283277-19285278(+)
Zm00001d011908::8:164312212-164314213(+)
Zm00001d021763::7:162635024-162637025(+)
Zm00001d039047::6:169238625-169240626(-)
Zm00001d044040::3:217474955-217476956(+)
Zm00001d029875::1:91424625-91426626(-)
Zm00001d028903::1:50229898-50231899(+)
Zm00001d038368::6:155636766-155638767(+)
Zm00001d037175::6:114788442-114790443(+)
Zm00001d009063::8:33993973-33995974(-)
Zm00001d012591::8:176953965-176955966(+)
Zm00001d038867::6:166105530-166107531(-)
Zm00001d052972::4:206767394-206769395(-)
Zm00001d037198::6:115431314-115433315(+)
Zm00001d049053::4:14017529-14019530(-)
Zm00001d022604::7:180896908-180898909(-)
Zm00001d011358::8:148345745-148347746(+)
Zm00001d048368::9:155196991-155198992(-)
Zm00001d045393::9:20527201-20529202(-)
Zm00001d024767::10:87220663-87222664(-)
Zm00001d010763::8:127323244-127325245(+)
Zm00001d044088::3:218702510-218704511(+)
Zm00001d052165::4:181555838-181557839(-)
Zm00001d039195::6:172323897-172325898(+)
Zm00001d011140::8:140267205-140269206(-)
Zm00001d013030::5:3470729-3472730(+)
Zm00001d052485::4:191045010-191047011(+)
Zm00001d019248::7:23852659-23854660(-)
Zm00001d006508::2:210177258-210179259(-)
Zm00001d005550::2:178274612-178276613(-)
Zm00001d016674::5:172178818-172180819(+)
Zm00001d004551::2:117421714-117423715(-)
Zm00001d040155::3:29584411-29586412(-)
Zm00001d053677::4:238890089-238892090(-)
Zm00001d014796::5:63588454-63590455(-)
Zm00001d042213::3:156285193-156287194(+)
Zm00001d017713::5:205045490-205047491(-)
Zm00001d042057::3:148969092-148971093(+)
Zm00001d030998::1:172722296-172724297(-)
Zm00001d025305::10:113479168-113481169(+)
Zm00001d003376::2:42137396-42139397(+)
Zm00001d033594::1:268071626-268073627(-)
Zm00001d017930::5:210261941-210263942(-)
Zm00001d045085::9:12056496-12058497(-)
Zm00001d008613::8:14480431-14482432(-)
Zm00001d033815::1:274394836-274396837(-)
Zm00001d019288::7:25847332-25849333(+)
Zm00001d052963::4:206412086-206414087(-)
Zm00001d045248::9:16991866-16993867(+)
Zm00001d030652::1:151022443-151024444(+)
Zm00001d048710::4:3839429-3841430(-)
Zm00001d012536::8:176316229-176318230(-)
Zm00001d053384::4:228800268-228802269(+)
Zm00001d046260::9:77052790-77054791(-)
Zm00001d011510::8:152921150-152923151(-)
Zm00001d024855::10:90670153-90672154(+)
Zm00001d035886::6:58447358-58449359(-)
Zm00001d025894::10:133242510-133244511(-)
Zm00001d042050::3:148700325-148702326(+)
Zm00001d050123::4:67475037-67477038(+)
Zm00001d053721::4:239843795-239845796(+)
Zm00001d017831::5:208056045-208058046(+)
Zm00001d026630::10:149191205-149193206(-)
Zm00001d018570::5:223396064-223398065(+)
Zm00001d002827::2:23923819-23925820(+)
Zm00001d015263::5:81964867-81966868(+)
Zm00001d044089::3:218799794-218801795(-)
Zm00001d021673::7:159700590-159702591(+)
Zm00001d017982::5:211342756-211344757(-)
Zm00001d037732::6:135534052-135536053(-)
Zm00001d011100::8:139025779-139027780(-)
Zm00001d013370::5:9973925-9975926(-)
Zm00001d024940::10:96015488-96017489(-)
Zm00001d030559::1:143989226-143991227(+)
Zm00001d005536::2:177664742-177666743(-)
Zm00001d001894::2:2493375-2495376(-)
Zm00001d052404::4:189189502-189191503(-)
Zm00001d053885::4:242965897-242967898(-)
Zm00001d050747::4:120553388-120555389(-)
Zm00001d041744::3:135683490-135685491(+)
Zm00001d033101::1:250198420-250200421(+)
Zm00001d020976::7:138348169-138350170(+)
Zm00001d021015::7:140496598-140498599(-)
Zm00001d026257::10:142146183-142148184(+)
Zm00001d007079::2:221782750-221784751(-)
Zm00001d043863::3:212450455-212452456(+)
Zm00001d051328::4:154579734-154581735(+)
Zm00001d004460::2:113300130-113302131(+)
Zm00001d030863::1:164035537-164037538(+)
Zm00001d033132::1:251720756-251722757(+)
Zm00001d012148::8:168925497-168927498(+)
Zm00001d040019::3:23110361-23112362(-)
Zm00001d035199::6:9597016-9599017(+)
Zm00001d041713::3:134680708-134682709(-)
Zm00001d039915::3:19334932-19336933(-)
Zm00001d010010::8:95007392-95009393(-)
Zm00001d027536::1:7684784-7686785(+)
Zm00001d037665::6:133523163-133525164(-)
Zm00001d024478::10:73136558-73138559(+)
Zm00001d022628::7:181727589-181729590(-)
Zm00001d015463::5:91732348-91734349(+)
Zm00001d052653::4:196012455-196014456(-)
Zm00001d015778::5:118616102-118618103(-)
Zm00001d039657::3:10867659-10869660(-)
Zm00001d046882::9:108785442-108787443(-)
Zm00001d042097::3:150612736-150614737(+)
Zm00001d024048::10:39724347-39726348(-)
Zm00001d052715::4:198521165-198523166(-)
Zm00001d050715::4:117953480-117955481(+)
Zm00001d011767::8:161246645-161248646(+)
Zm00001d031333::1:186422557-186424558(-)
Zm00001d046972::9:113639386-113641387(+)
Zm00001d007062::2:221061322-221063323(+)
Zm00001d005253::2:165938244-165940245(+)
Zm00001d006839::2:217686531-217688532(-)
Zm00001d030757::1:158366820-158368821(+)
Zm00001d029104::1:58181736-58183737(-)
Zm00001d053713::4:239699074-239701075(-)
Zm00001d053035::4:210071823-210073824(-)
Zm00001d029747::1:85173963-85175964(-)
Zm00001d031212::1:182383972-182385973(-)
Zm00001d013503::5:12935695-12937696(-)
Zm00001d008938::8:26103291-26105292(+)
Zm00001d042665::3:175963162-175965163(+)
Zm00001d028408::1:33789681-33791682(-)
Zm00001d019268::7:25030427-25032428(-)
Zm00001d017246::5:190229920-190231921(-)
Zm00001d034852::1:303811320-303813321(+)
Zm00001d052835::4:202209500-202211501(-)
Zm00001d053981::4:244566558-244568559(+)
Zm00001d020615::7:125166589-125168590(-)
Zm00001d037239::6:117463202-117465203(+)
Zm00001d051526::4:161441344-161443345(-)
Zm00001d034231::1:287345322-287347323(+)
Zm00001d023230::10:953178-955179(+)
Zm00001d026394::10:145135873-145137874(-)
Zm00001d011966::8:165296442-165298443(-)
Zm00001d034962::1:306900491-306902492(+)
Zm00001d024344::10:65885191-65887192(+)
Zm00001d034777::1:302052239-302054240(-)
Zm00001d042551::3:171553224-171555225(+)
Zm00001d021507::7:154424580-154426581(-)
Zm00001d004588::2:120484841-120486842(-)
Zm00001d014510::5:51048108-51050109(+)
Zm00001d025998::10:135691627-135693628(-)
Zm00001d049579::4:35947264-35949265(-)
Zm00001d015215::5:79824622-79826623(-)
Zm00001d009364::8:59939258-59941259(-)
Zm00001d042027::3:147769289-147771290(+)
Zm00001d045111::9:13110661-13112662(-)
Zm00001d052081::4:178938650-178940651(-)
Zm00001d021170::7:144830419-144832420(+)
Zm00001d042479::3:169014319-169016320(-)
Zm00001d030557::1:143975921-143977922(-)
Zm00001d053143::4:215989386-215991387(+)
Zm00001d013855::5:22765449-22767450(+)
Zm00001d047872::9:143964501-143966502(-)
Zm00001d047210::9:122121221-122123222(+)
Zm00001d031420::1:189576798-189578799(-)
Zm00001d026518::10:147476474-147478475(-)
Zm00001d013829::5:21859900-21861901(-)
Zm00001d005189::2:163015209-163017210(+)
Zm00001d011788::8:161620681-161622682(-)
Zm00001d015759::5:116971351-116973352(+)
Zm00001d019472::7:35460514-35462515(-)
Zm00001d012170::8:169427553-169429554(+)
Zm00001d052022::4:176743712-176745713(+)
Zm00001d033797::1:274039648-274041649(+)
Zm00001d053819::4:241708555-241710556(+)
Zm00001d051938::4:174853464-174855465(+)
Zm00001d017178::5:188137267-188139268(+)
Zm00001d046740::9:103971728-103973729(-)
Zm00001d051401::4:157152668-157154669(-)
Zm00001d035208::6:9904273-9906274(+)
Zm00001d043115::3:189557816-189559817(+)
Zm00001d050509::4:94924357-94926358(+)
Zm00001d017038::5:183361187-183363188(-)
Zm00001d041272::3:109592252-109594253(+)
Zm00001d008488::8:9997859-9999860(+)
Zm00001d013918::5:24817035-24819036(-)
Zm00001d012719::8:179162954-179164955(+)
Zm00001d008403::8:7620781-7622782(-)
Zm00001d038583::6:160523480-160525481(-)
Zm00001d050103::4:65731595-65733596(+)
Zm00001d016585::5:168387645-168389646(-)
Zm00001d019212::7:22078852-22080853(+)
Zm00001d039316::3:1540244-1542245(+)
Zm00001d013340::5:8902590-8904591(+)
Zm00001d032473::1:227875685-227877686(-)
Zm00001d049140::4:17534235-17536236(-)
Zm00001d026022::10:136251788-136253789(+)
Zm00001d024612::10:80328463-80330464(-)
Zm00001d003730::2:56681754-56683755(+)
Zm00001d053350::4:227163937-227165938(-)
Zm00001d037267::6:118741033-118743034(+)
Zm00001d027768::1:13175698-13177699(-)
Zm00001d039840::3:16368684-16370685(-)
Zm00001d021791::7:163078333-163080334(+)
Zm00001d025460::10:119206102-119208103(+)
Zm00001d043287::3:194439247-194441248(+)
Zm00001d044335::3:225401998-225403999(-)
Zm00001d043307::3:195677645-195679646(+)
Zm00001d007394::2:230640038-230642039(+)
Zm00001d027788::1:13482752-13484753(-)
Zm00001d037127::6:113415522-113417523(+)
Zm00001d012715::8:179101080-179103081(+)
Zm00001d008666::8:16424714-16426715(+)
Zm00001d013540::5:13944517-13946518(-)
Zm00001d049614::4:37639661-37641662(+)
Zm00001d015912::5:130789363-130791364(-)
Zm00001d018088::5:213987198-213989199(+)
Zm00001d032730::1:236471335-236473336(-)
Zm00001d033843::1:275609178-275611179(-)
Zm00001d026553::10:148035163-148037164(+)
Zm00001d017691::5:204332123-204334124(+)
Zm00001d024691::10:83697289-83699290(-)
Zm00001d024762::10:86731066-86733067(+)
Zm00001d019637::7:47406764-47408765(-)
Zm00001d026192::10:140674300-140676301(+)
Zm00001d033750::1:272780184-272782185(-)
Zm00001d014205::5:36552628-36554629(-)
Zm00001d018027::5:212370143-212372144(-)
Zm00001d004680::2:129991460-129993461(-)
Zm00001d044028::3:217225481-217227482(+)
Zm00001d002351::2:10724191-10726192(-)
Zm00001d018359::5:219156969-219158970(+)
Zm00001d049234::4:22021227-22023228(+)
Zm00001d040596::3:52324401-52326402(-)
Zm00001d009997::8:93872991-93874992(+)
Zm00001d033301::1:258065002-258067003(+)
Zm00001d011629::8:156773570-156775571(-)
Zm00001d017145::5:186841226-186843227(+)
Zm00001d026106::10:138567653-138569654(+)
Zm00001d050307::4:80277972-80279973(-)
Zm00001d014121::5:33102579-33104580(+)
Zm00001d009801::8:82105151-82107152(-)
Zm00001d020000::7:84059918-84061919(-)
Zm00001d043687::3:207410266-207412267(+)
Zm00001d034405::1:292040008-292042009(+)
Zm00001d008602::8:14166086-14168087(+)
Zm00001d038389::6:156201241-156203242(+)
Zm00001d046838::9:108229507-108231508(-)
Zm00001d014831::5:64747347-64749348(-)
Zm00001d015138::5:76840568-76842569(+)
Zm00001d038504::6:158795881-158797882(+)
Zm00001d006417::2:207289639-207291640(+)
Zm00001d040002::3:22478684-22480685(-)
Zm00001d015053::5:73218749-73220750(+)
Zm00001d037680::6:133848077-133850078(-)
Zm00001d041311::3:111538331-111540332(+)
Zm00001d023368::10:4182413-4184414(+)
Zm00001d031779::1:201519019-201521020(+)
Zm00001d009527::8:69071285-69073286(-)
Zm00001d009288::8:52378482-52380483(-)
Zm00001d018180::5:215921635-215923636(-)
Zm00001d010990::8:136107110-136109111(-)
Zm00001d026236::10:141666774-141668775(-)
Zm00001d043289::3:194635654-194637655(-)
Zm00001d002325::2:10314346-10316347(+)
Zm00001d039702::3:12559252-12561253(+)
Zm00001d048792::4:5626502-5628503(+)
Zm00001d032139::1:214254135-214256136(+)
Zm00001d020896::7:135818319-135820320(+)
Zm00001d034313::1:288966421-288968422(+)
Zm00001d019040::7:13884027-13886028(-)
Zm00001d042828::3:181359929-181361930(+)
Zm00001d045580::9:27181910-27183911(+)
Zm00001d028019::1:20431493-20433494(-)
Zm00001d008953::8:26882731-26884732(-)
Zm00001d041863::3:141449289-141451290(-)
Zm00001d019724::7:53799426-53801427(-)
Zm00001d026421::10:145460754-145462755(-)
Zm00001d003199::2:35412356-35414357(+)
Zm00001d034167::1:285648307-285650308(+)
Zm00001d026495::10:147113521-147115522(+)
Zm00001d032442::1:226576267-226578268(-)
Zm00001d019342::7:28766938-28768939(-)
Zm00001d028641::1:41587777-41589778(+)
Zm00001d022246::7:173542360-173544361(+)
Zm00001d010026::8:95729643-95731644(+)
Zm00001d014487::5:49946873-49948874(+)
Zm00001d051393::4:156980266-156982267(+)
Zm00001d006055::2:196665878-196667879(-)
Zm00001d024679::10:83446637-83448638(-)
Zm00001d042830::3:181379228-181381229(-)
Zm00001d027861::1:15585485-15587486(-)
Zm00001d038146::6:149347612-149349613(+)
Zm00001d045122::9:13448836-13450837(-)
Zm00001d024544::10:77543397-77545398(-)
Zm00001d029888::1:92332774-92334775(-)
Zm00001d034066::1:283058572-283060573(-)
Zm00001d029387::1:68546972-68548973(+)
Zm00001d017947::5:210664205-210666206(+)
Zm00001d027585::1:8488767-8490768(-)
Zm00001d047265::9:124811528-124813529(-)
Zm00001d007764::2:239264958-239266959(-)
Zm00001d020280::7:103975936-103977937(+)
Zm00001d022321::7:175369650-175371651(+)
Zm00001d017823::5:207754177-207756178(+)
Zm00001d023813::10:22946795-22948796(+)
Zm00001d039280::3:975328-977329(-)
Zm00001d052700::4:198078456-198080457(-)
Zm00001d003378::2:42146836-42148837(+)
Zm00001d002257::2:9075769-9077770(-)
Zm00001d029554::1:76020896-76022897(+)
Zm00001d051964::4:175495182-175497183(-)
Zm00001d003154::2:33929749-33931750(-)
Zm00001d030464::1:134522179-134524180(-)
Zm00001d052234::4:184182958-184184959(+)
Zm00001d033862::1:276518005-276520006(+)
Zm00001d032788::1:238189269-238191270(+)
Zm00001d044720::9:175827-177828(+)
Zm00001d052149::4:181207176-181209177(+)
Zm00001d018606::7:735395-737396(-)
Zm00001d039364::3:2628399-2630400(+)
Zm00001d021645::7:158959515-158961516(-)
Zm00001d054107::4:246784223-246786224(-)
Zm00001d047783::9:141697735-141699736(+)
Zm00001d003123::2:32965421-32967422(-)
Zm00001d028987::1:53747321-53749322(+)
Zm00001d017516::5:198488644-198490645(+)
Zm00001d020101::7:92050357-92052358(+)
Zm00001d044649::3:234061952-234063953(-)
Zm00001d047828::9:142624373-142626374(+)
Zm00001d030062::1:102951524-102953525(+)
Zm00001d041880::3:142196775-142198776(-)
Zm00001d007814::2:240147022-240149023(-)
Zm00001d050430::4:87435582-87437583(-)
Zm00001d035466::6:28063961-28065962(-)
Zm00001d024961::10:96946763-96948764(+)
Zm00001d025979::10:135133723-135135724(-)
Zm00001d014340::5:41542362-41544363(+)
Zm00001d029762::1:86134030-86136031(-)
Zm00001d042275::3:158556415-158558416(+)
Zm00001d002896::2:26121509-26123510(-)
Zm00001d018314::5:218310671-218312672(-)
Zm00001d012413::8:174052019-174054020(+)
Zm00001d011889::8:164044359-164046360(-)
Zm00001d026376::10:144635062-144637063(-)
Zm00001d045973::9:51046116-51048117(+)
Zm00001d005846::2:190698914-190700915(+)
Zm00001d039947::3:20214642-20216643(+)
Zm00001d051695::4:167036280-167038281(-)
Zm00001d034638::1:298680239-298682240(-)
Zm00001d035824::6:53499549-53501550(+)
Zm00001d045086::9:12078130-12080131(-)
Zm00001d026190::10:140560472-140562473(+)
Zm00001d027607::1:8918183-8920184(+)
Zm00001d040034::3:23837755-23839756(+)
Zm00001d053788::4:241097489-241099490(+)
Zm00001d015257::5:81486327-81488328(+)
Zm00001d036261::6:80482497-80484498(-)
Zm00001d017885::5:209619753-209621754(-)
Zm00001d014887::5:67029522-67031523(-)
Zm00001d031451::1:190381365-190383366(+)
Zm00001d009268::8:49302850-49304851(-)
Zm00001d029663::1:81794656-81796657(+)
Zm00001d016735::5:174687699-174689700(+)
Zm00001d004586::2:120068171-120070172(-)
Zm00001d026012::10:135965135-135967136(+)
Zm00001d042410::3:166269936-166271937(+)
Zm00001d021086::7:142450463-142452464(+)
Zm00001d044421::3:227518085-227520086(-)
Zm00001d022526::7:179347453-179349454(+)
Zm00001d007678::2:237301637-237303638(-)
Zm00001d038754::6:163905589-163907590(-)
Zm00001d038849::6:165832023-165834024(-)
Zm00001d040097::3:27387677-27389678(+)
Zm00001d011512::8:152934806-152936807(-)
Zm00001d035876::6:58232013-58234014(+)
Zm00001d005479::2:175579717-175581718(-)
Zm00001d049204::4:20553326-20555327(-)
Zm00001d042454::3:168341836-168343837(+)
Zm00001d035762::6:46160066-46162067(+)
Zm00001d033847::1:275689268-275691269(-)
Zm00001d033747::1:272703274-272705275(+)
Zm00001d041734::3:135544678-135546679(+)
Zm00001d045684::9:33195902-33197903(-)
Zm00001d022343::7:175915589-175917590(-)
Zm00001d025125::10:105495742-105497743(-)
Zm00001d039386::3:3103894-3105895(-)
Zm00001d023905::10:27381209-27383210(+)
Zm00001d044338::3:225451778-225453779(-)
Zm00001d027300::1:2232453-2234454(+)
Zm00001d040649::3:55956721-55958722(+)
Zm00001d023564::10:10308975-10310976(-)
Zm00001d039041::6:169140019-169142020(-)
Zm00001d029987::1:97698473-97700474(-)
Zm00001d001941::2:3204349-3206350(-)
Zm00001d028889::1:49804120-49806121(-)
Zm00001d021966::7:167229484-167231485(-)
Zm00001d034577::1:296863847-296865848(+)
Zm00001d048215::9:152595797-152597798(-)
Zm00001d008765::8:19527779-19529780(-)
Zm00001d048454::9:156679029-156681030(-)
Zm00001d047507::9:133048448-133050449(+)
Zm00001d036035::6:67524037-67526038(-)
Zm00001d003368::2:41695564-41697565(+)
Zm00001d023706::10:16407414-16409415(-)
Zm00001d002496::2:14013424-14015425(+)
Zm00001d007139::2:223205405-223207406(-)
Zm00001d050248::4:76138195-76140196(+)
Zm00001d011340::8:147322831-147324832(-)
Zm00001d048059::9:149092584-149094585(-)
Zm00001d039530::3:7381231-7383232(-)
Zm00001d018652::7:1878319-1880320(+)
Zm00001d025371::10:115920052-115922053(+)
Zm00001d050793::4:123433400-123435401(-)
Zm00001d051481::4:160050420-160052421(-)
Zm00001d016720::5:174142465-174144466(-)
Zm00001d037860::6:140052997-140054998(+)
Zm00001d008485::8:9906537-9908538(+)
Zm00001d002392::2:11814308-11816309(-)
Zm00001d034918::1:305582648-305584649(+)
Zm00001d045670::9:32597889-32599890(+)
Zm00001d053782::4:240978603-240980604(+)
Zm00001d032086::1:212143940-212145941(+)
Zm00001d014703::5:59970917-59972918(-)
Zm00001d030285::1:119479314-119481315(+)
Zm00001d007474::2:232515265-232517266(+)
Zm00001d018527::5:222516482-222518483(-)
Zm00001d032687::1:234435047-234437048(+)
Zm00001d039174::6:171782567-171784568(+)
Zm00001d047727::9:140061358-140063359(-)
Zm00001d031073::1:175979168-175981169(+)
Zm00001d008382::8:6828398-6830399(+)
Zm00001d043366::3:197774886-197776887(+)
Zm00001d042271::3:158430157-158432158(+)
Zm00001d039764::3:14218787-14220788(+)
Zm00001d036880::6:105521732-105523733(+)
Zm00001d012488::8:175395885-175397886(-)
Zm00001d016070::5:142714268-142716269(+)
Zm00001d046723::9:103578153-103580154(+)
Zm00001d042147::3:153597841-153599842(-)
Zm00001d005403::2:172804561-172806562(+)
Zm00001d013801::5:20671783-20673784(+)
Zm00001d045889::9:46115908-46117909(-)
Zm00001d013089::5:4536026-4538027(-)
Zm00001d049389::4:28693014-28695015(-)
Zm00001d048020::9:148178907-148180908(-)
Zm00001d041439::3:119830938-119832939(+)
Zm00001d015591::5:100036857-100038858(+)
Zm00001d045218::9:16473186-16475187(-)
Zm00001d053556::4:233914141-233916142(-)
Zm00001d009990::8:93616949-93618950(-)
Zm00001d014609::5:55125308-55127309(+)
Zm00001d013111::5:4794651-4796652(+)
Zm00001d025818::10:130623470-130625471(-)
Zm00001d009626::8:73802933-73804934(+)
Zm00001d041801::3:138811022-138813023(-)
Zm00001d013996::5:27840454-27842455(+)
Zm00001d007185::2:224105196-224107197(+)
Zm00001d001786::2:890240-892241(+)
Zm00001d037076::6:111552041-111554042(+)
Zm00001d017384::5:193971637-193973638(-)
Zm00001d013836::5:21954029-21956030(+)
Zm00001d039120::6:170412930-170414931(-)
Zm00001d034486::1:294253905-294255906(-)
Zm00001d002617::2:16894525-16896526(-)
Zm00001d019821::7:65477344-65479345(+)
Zm00001d046524::9:93804482-93806483(-)
Zm00001d019075::7:15408359-15410360(-)
Zm00001d008407::8:7960596-7962597(-)
Zm00001d027525::1:7405722-7407723(-)
Zm00001d015100::5:75372822-75374823(-)
Zm00001d010625::8:122247472-122249473(-)
Zm00001d023345::10:3852519-3854520(+)
Zm00001d004102::2:82837862-82839863(+)
Zm00001d004960::2:150750150-150752151(+)
Zm00001d034048::1:282392907-282394908(-)
Zm00001d008645::8:15644029-15646030(+)
Zm00001d025011::10:99634342-99636343(+)
Zm00001d027541::1:7880658-7882659(+)
Zm00001d019130::7:18333023-18335024(+)
Zm00001d022075::7:169513376-169515377(-)
Zm00001d017863::5:209099535-209101536(-)
Zm00001d002001::2:4155059-4157060(+)
Zm00001d046958::9:113034202-113036203(+)
Zm00001d028611::1:40779519-40781520(-)
Zm00001d044445::3:228256515-228258516(-)
Zm00001d014919::5:68354065-68356066(+)
Zm00001d039072::6:169541862-169543863(+)
Zm00001d049590::4:36536816-36538817(+)
Zm00001d022148::7:171257493-171259494(-)
Zm00001d009311::8:54148582-54150583(-)
Zm00001d042136::3:153036188-153038189(-)
Zm00001d004825::2:141499219-141501220(-)
Zm00001d011117::8:139410249-139412250(-)
Zm00001d030623::1:149353046-149355047(+)
Zm00001d032117::1:213690422-213692423(-)
Zm00001d052211::4:183371788-183373789(-)
Zm00001d048764::4:5151795-5153796(-)
Zm00001d036489::6:90387148-90389149(-)
Zm00001d016518::5:165881212-165883213(+)
Zm00001d014500::5:50447361-50449362(+)
Zm00001d005317::2:169452417-169454418(-)
Zm00001d046800::9:106459850-106461851(+)
Zm00001d048924::4:8110756-8112757(-)
Zm00001d004610::2:121565816-121567817(+)
Zm00001d033304::1:258180510-258182511(+)
Zm00001d024595::10:79820511-79822512(-)
Zm00001d007112::2:222489310-222491311(-)
Zm00001d046442::9:90001863-90003864(-)
Zm00001d049173::4:19023675-19025676(+)
Zm00001d045864::9:44505372-44507373(+)
Zm00001d053382::4:228562208-228564209(+)
Zm00001d025805::10:130102175-130104176(+)
Zm00001d033344::1:259655153-259657154(-)
Zm00001d008264::8:3415590-3417591(+)
Zm00001d006419::2:207347092-207349093(+)
Zm00001d008406::8:7830090-7832091(+)
Zm00001d039378::3:2793425-2795426(-)
Zm00001d042526::3:170868995-170870996(-)
Zm00001d026205::10:140894164-140896165(-)
Zm00001d037996::6:144713191-144715192(+)
Zm00001d028680::1:42791121-42793122(-)
Zm00001d039098::6:169967273-169969274(-)
Zm00001d013486::5:12650834-12652835(-)
Zm00001d053861::4:242522030-242524031(-)
Zm00001d028013::1:20302978-20304979(+)
Zm00001d021972::7:167284007-167286008(+)
Zm00001d043418::3:199104828-199106829(-)
Zm00001d017045::5:183594833-183596834(-)
Zm00001d049453::4:30720357-30722358(-)
Zm00001d021574::7:156487460-156489461(+)
Zm00001d005012::2:153753425-153755426(-)
Zm00001d028918::1:51463778-51465779(-)
Zm00001d028359::1:32048053-32050054(-)
Zm00001d033726::1:272346251-272348252(-)
Zm00001d035182::6:8506746-8508747(+)
Zm00001d034171::1:285659688-285661689(+)
Zm00001d001971::2:3714615-3716616(-)
Zm00001d025639::10:124757677-124759678(-)
Zm00001d051927::4:174746054-174748055(-)
Zm00001d011192::8:142597732-142599733(-)
Zm00001d037110::6:112660031-112662032(-)
Zm00001d027728::1:12340165-12342166(-)
Zm00001d014366::5:43075659-43077660(-)
Zm00001d035136::6:6618617-6620618(+)
Zm00001d002988::2:28927871-28929872(-)
Zm00001d019403::7:32377976-32379977(-)
Zm00001d031794::1:202095005-202097006(-)
Zm00001d009542::8:69432047-69434048(+)
Zm00001d018947::7:10200768-10202769(+)
Zm00001d034830::1:303246567-303248568(+)
Zm00001d047984::9:147156948-147158949(-)
Zm00001d037521::6:128044703-128046704(-)
Zm00001d018709::7:2898574-2900575(-)
Zm00001d005742::2:185589878-185591879(-)
Zm00001d038383::6:156031916-156033917(+)
Zm00001d010422::8:114405523-114407524(+)
Zm00001d035823::6:53477423-53479424(-)
Zm00001d044526::3:230887509-230889510(-)
Zm00001d009183::8:41565047-41567048(+)
Zm00001d038859::6:165991209-165993210(-)
Zm00001d023700::10:16131420-16133421(+)
Zm00001d016214::5:150603375-150605376(-)
Zm00001d032046::1:210553035-210555036(-)
Zm00001d040977::3:87275254-87277255(+)
Zm00001d044911::9:7006690-7008691(-)
Zm00001d051516::4:161108692-161110693(+)
Zm00001d009613::8:73134476-73136477(+)
Zm00001d006594::2:211787563-211789564(-)
Zm00001d017043::5:183521242-183523243(-)
Zm00001d004637::2:124459089-124461090(-)
Zm00001d007135::2:223110520-223112521(-)
Zm00001d024101::10:44981121-44983122(+)
Zm00001d043361::3:197707770-197709771(-)
Zm00001d026237::10:141668022-141670023(+)
Zm00001d028360::1:32051962-32053963(-)
Zm00001d010924::8:133672781-133674782(+)
Zm00001d012988::5:2849778-2851779(-)
Zm00001d027677::1:10874410-10876411(+)
Zm00001d045088::9:12098490-12100491(-)
Zm00001d006205::2:201776497-201778498(-)
Zm00001d013005::5:2995818-2997819(+)
Zm00001d051681::4:166605097-166607098(-)
Zm00001d049071::4:14762014-14764015(-)
Zm00001d004796::2:139869257-139871258(+)
Zm00001d018727::7:3151012-3153013(+)
Zm00001d035350::6:22775071-22777072(-)
Zm00001d017468::5:196758978-196760979(-)
Zm00001d034372::1:291110859-291112860(-)
Zm00001d045845::9:43386147-43388148(+)
Zm00001d035321::6:21259683-21261684(-)
Zm00001d038091::6:147429906-147431907(+)
Zm00001d011718::8:159814451-159816452(+)
Zm00001d005270::2:166550425-166552426(+)
Zm00001d049515::4:32958482-32960483(+)
Zm00001d045142::9:14199476-14201477(-)
Zm00001d029787::1:86784840-86786841(-)
Zm00001d024810::10:88886061-88888062(+)
Zm00001d034609::1:297762362-297764363(-)
Zm00001d002266::2:9172098-9174099(-)
Zm00001d015108::5:75639246-75641247(-)
Zm00001d017899::5:209741037-209743038(+)
Zm00001d020475::7:117465728-117467729(-)
Zm00001d042718::3:178120136-178122137(-)
Zm00001d039677::3:11690959-11692960(-)
Zm00001d010510::8:118573933-118575934(+)
Zm00001d038006::6:144944435-144946436(+)
Zm00001d023473::10:6836458-6838459(+)
Zm00001d040816::3:67781328-67783329(-)
Zm00001d028130::1:23627123-23629124(+)
Zm00001d046375::9:85241109-85243110(+)
Zm00001d033246::1:255869479-255871480(-)
Zm00001d053566::4:234539370-234541371(+)
Zm00001d021521::7:155090924-155092925(-)
Zm00001d019752::7:56254206-56256207(-)
Zm00001d005094::2:158028686-158030687(-)
Zm00001d052763::4:199988146-199990147(+)
Zm00001d033247::1:256002679-256004680(-)
Zm00001d011334::8:147204406-147206407(-)
Zm00001d053932::4:243766589-243768590(+)
Zm00001d006608::2:212459227-212461228(+)
Zm00001d047833::9:142792420-142794421(-)
Zm00001d010178::8:103222592-103224593(-)
Zm00001d022098::7:170228958-170230959(+)
Zm00001d003646::2:51781819-51783820(-)
Zm00001d021731::7:161605305-161607306(+)
Zm00001d049480::4:31733263-31735264(+)
Zm00001d030304::1:121173735-121175736(-)
Zm00001d020140::7:95439671-95441672(+)
Zm00001d036125::6:73476513-73478514(+)
Zm00001d034224::1:287119262-287121263(-)
Zm00001d021745::7:162088690-162090691(+)
Zm00001d019775::7:59468043-59470044(-)
Zm00001d046305::9:79546950-79548951(+)
Zm00001d040678::3:57618482-57620483(-)
Zm00001d052519::4:191972079-191974080(-)
Zm00001d015942::5:132984115-132986116(-)
Zm00001d037545::6:128885646-128887647(-)
Zm00001d015281::5:82608823-82610824(-)
Zm00001d046865::9:108541254-108543255(-)
Zm00001d049091::4:15754944-15756945(-)
Zm00001d023534::10:9084199-9086200(-)
Zm00001d015036::5:72867852-72869853(+)
Zm00001d017214::5:189130925-189132926(+)
Zm00001d028303::1:29783910-29785911(+)
Zm00001d018986::7:12043114-12045115(-)
Zm00001d007090::2:222094987-222096988(+)
Zm00001d008691::8:17292513-17294514(-)
Zm00001d009595::8:72173096-72175097(-)
Zm00001d014773::5:62645963-62647964(-)
Zm00001d052933::4:205273321-205275322(+)
Zm00001d006360::2:205696086-205698087(+)
Zm00001d043084::3:188693541-188695542(+)
Zm00001d037142::6:113764092-113766093(+)
Zm00001d029566::1:76606487-76608488(+)
Zm00001d029596::1:78356345-78358346(+)
Zm00001d041884::3:142361952-142363953(-)
Zm00001d028020::1:20538912-20540913(-)
Zm00001d025325::10:114191281-114193282(+)
Zm00001d034023::1:281351077-281353078(+)
Zm00001d053272::4:223442778-223444779(-)
Zm00001d045163::9:14785015-14787016(+)
Zm00001d038453::6:157516790-157518791(+)
Zm00001d008641::8:15542669-15544670(+)
Zm00001d028701::1:43613520-43615521(+)
Zm00001d050903::4:129346478-129348479(-)
Zm00001d016705::5:173179905-173181906(-)
Zm00001d041679::3:133007645-133009646(+)
Zm00001d005421::2:173381977-173383978(-)
Zm00001d037552::6:129186613-129188614(-)
Zm00001d052932::4:205273786-205275787(-)
Zm00001d042940::3:184598904-184600905(+)
Zm00001d033620::1:269010883-269012884(+)
Zm00001d028004::1:19964455-19966456(+)
Zm00001d023296::10:2275275-2277276(+)
Zm00001d016188::5:149309454-149311455(-)
Zm00001d021169::7:144830508-144832509(-)
Zm00001d038758::6:163953988-163955989(+)
Zm00001d040361::3:40035426-40037427(+)
Zm00001d030516::1:140847454-140849455(+)
Zm00001d011430::8:150341691-150343692(-)
Zm00001d026289::10:142954962-142956963(+)
Zm00001d018287::5:217938073-217940074(+)
Zm00001d035266::6:18675455-18677456(-)
Zm00001d026554::10:148042844-148044845(-)
Zm00001d033596::1:268073040-268075041(+)
Zm00001d013194::5:6184644-6186645(-)
Zm00001d041234::3:107216213-107218214(+)
Zm00001d047448::9:130414201-130416202(+)
Zm00001d035975::6:63920311-63922312(+)
Zm00001d006180::2:200829044-200831045(+)
Zm00001d021588::7:157335107-157337108(-)
Zm00001d027624::1:9344288-9346289(-)
Zm00001d030401::1:129737990-129739991(+)
Zm00001d034019::1:281285299-281287300(-)
Zm00001d010212::8:104225266-104227267(-)
Zm00001d018615::7:1026298-1028299(-)
Zm00001d052136::4:180603176-180605177(+)
Zm00001d014954::5:69763931-69765932(+)
Zm00001d016077::5:143194633-143196634(+)
Zm00001d029964::1:96641440-96643441(-)
Zm00001d002659::2:18562911-18564912(+)
Zm00001d028256::1:28102419-28104420(-)
Zm00001d015020::5:72635762-72637763(+)
Zm00001d045787::9:39205535-39207536(-)
Zm00001d049605::4:37192908-37194909(-)
Zm00001d029604::1:78772819-78774820(-)
Zm00001d034617::1:297875585-297877586(+)
Zm00001d033026::1:247669796-247671797(+)
Zm00001d021396::7:150917433-150919434(-)
Zm00001d019225::7:22607738-22609739(+)
Zm00001d029651::1:81343274-81345275(-)
Zm00001d020864::7:135008126-135010127(-)
Zm00001d007288::2:226874247-226876248(+)
Zm00001d007407::2:231035134-231037135(+)
Zm00001d006601::2:211821902-211823903(+)
Zm00001d014036::5:29986670-29988671(+)
Zm00001d034376::1:291269844-291271845(+)
Zm00001d049260::4:23474623-23476624(+)
Zm00001d044419::3:227506647-227508648(-)
Zm00001d009868::8:86004660-86006661(+)
Zm00001d027468::1:5947123-5949124(-)
Zm00001d044246::3:222968291-222970292(-)
Zm00001d004706::2:132361894-132363895(+)
Zm00001d042658::3:175712510-175714511(+)
Zm00001d021533::7:155258185-155260186(+)
Zm00001d049148::4:17754881-17756882(+)
Zm00001d031379::1:187898220-187900221(-)
Zm00001d005324::2:169617508-169619509(+)
Zm00001d051308::4:152674407-152676408(+)
Zm00001d040818::3:67927565-67929566(-)
Zm00001d002020::2:4477822-4479823(+)
Zm00001d039512::3:6251816-6253817(-)
Zm00001d034679::1:299639423-299641424(+)
Zm00001d039749::3:13696451-13698452(+)
Zm00001d003099::2:32034379-32036380(-)
Zm00001d050850::4:126962364-126964365(-)
Zm00001d043389::3:198495257-198497258(-)
Zm00001d025128::10:105636867-105638868(+)
Zm00001d023410::10:5016676-5018677(+)
Zm00001d037625::6:132203201-132205202(+)
Zm00001d026555::10:148052546-148054547(-)
Zm00001d036608::6:94235148-94237149(-)
Zm00001d034834::1:303362329-303364330(-)
Zm00001d047784::9:141745031-141747032(+)
Zm00001d015435::5:90051483-90053484(+)
Zm00001d006214::2:201992106-201994107(+)
Zm00001d039771::3:14424022-14426023(-)
Zm00001d046948::9:112339942-112341943(-)
Zm00001d010715::8:125480781-125482782(+)
Zm00001d018059::5:213448955-213450956(+)
Zm00001d007972::2:244356059-244358060(-)
Zm00001d018796::7:5385055-5387056(+)
Zm00001d038572::6:160157540-160159541(-)
Zm00001d011898::8:164194010-164196011(-)
Zm00001d049365::4:27940738-27942739(+)
Zm00001d045835::9:42523493-42525494(-)
Zm00001d001916::2:2814462-2816463(+)
Zm00001d005964::2:194060297-194062298(-)
Zm00001d028093::1:22733765-22735766(+)
Zm00001d007147::2:223334991-223336992(-)
Zm00001d015733::5:114322644-114324645(+)
Zm00001d012885::5:1592562-1594563(+)
Zm00001d049289::4:24584880-24586881(-)
Zm00001d029595::1:78350914-78352915(-)
Zm00001d018653::7:1880248-1882249(+)
Zm00001d009541::8:69393725-69395726(+)
Zm00001d041719::3:134965723-134967724(-)
Zm00001d008724::8:17869815-17871816(+)
Zm00001d029442::1:70782690-70784691(+)
Zm00001d013199::5:6336031-6338032(+)
Zm00001d013067::5:4208060-4210061(+)
Zm00001d007058::2:220987450-220989451(-)
Zm00001d038622::6:161063560-161065561(+)
Zm00001d017818::5:207637367-207639368(+)
Zm00001d046601::9:98203477-98205478(-)
Zm00001d032233::1:218157759-218159760(-)
Zm00001d017780::5:206544822-206546823(+)
Zm00001d023827::10:23687802-23689803(+)
Zm00001d004525::2:116606016-116608017(+)
Zm00001d003214::2:36236977-36238978(+)
Zm00001d051022::4:137414286-137416287(-)
Zm00001d029715::1:83657461-83659462(+)
Zm00001d017785::5:206725027-206727028(+)
Zm00001d008396::8:7207404-7209405(-)
Zm00001d031543::1:193780028-193782029(-)
Zm00001d052435::4:189980170-189982171(+)
Zm00001d049964::4:56141558-56143559(+)
Zm00001d027309::1:2627788-2629789(+)
Zm00001d014117::5:33023756-33025757(+)
Zm00001d016589::5:168670150-168672151(+)
Zm00001d037565::6:129800796-129802797(+)
Zm00001d016207::5:150431435-150433436(+)
Zm00001d033896::1:277725011-277727012(+)
Zm00001d040036::3:23949140-23951141(+)
Zm00001d016198::5:150299475-150301476(+)
Zm00001d011233::8:144127336-144129337(-)
Zm00001d035715::6:42376577-42378578(-)
Zm00001d023785::10:20082983-20084984(-)
Zm00001d011873::8:163444789-163446790(-)
Zm00001d052310::4:186759269-186761270(+)
Zm00001d017387::5:194082164-194084165(+)
Zm00001d042209::3:156116364-156118365(-)
Zm00001d018233::5:217125065-217127066(-)
Zm00001d008430::8:8609480-8611481(+)
Zm00001d020534::7:121248829-121250830(+)
Zm00001d048718::4:4151864-4153865(+)
Zm00001d002850::2:24661252-24663253(+)
Zm00001d024519::10:75762885-75764886(+)
Zm00001d007462::2:232255015-232257016(-)
Zm00001d025980::10:135232064-135234065(+)
Zm00001d013713::5:18273305-18275306(+)
Zm00001d003012::2:29396883-29398884(+)
Zm00001d027257::1:559455-561456(+)
Zm00001d017310::5:192389794-192391795(-)
Zm00001d045863::9:44370024-44372025(-)
Zm00001d041708::3:134385215-134387216(-)
Zm00001d021084::7:142438205-142440206(-)
Zm00001d038589::6:160578170-160580171(+)
Zm00001d005848::2:190806031-190808032(+)
Zm00001d010064::8:98036765-98038766(+)
Zm00001d021850::7:164512394-164514395(+)
Zm00001d034409::1:292165951-292167952(-)
Zm00001d031182::1:181579153-181581154(-)
Zm00001d032708::1:235647293-235649294(+)
Zm00001d052991::4:207879056-207881057(-)
Zm00001d035767::6:46579077-46581078(-)
Zm00001d020863::7:134965219-134967220(-)
Zm00001d037596::6:130901226-130903227(+)
Zm00001d020188::7:98544032-98546033(+)
Zm00001d002670::2:18878026-18880027(+)
Zm00001d019825::7:66474091-66476092(-)
Zm00001d043148::3:190151073-190153074(+)
Zm00001d024154::10:50362372-50364373(-)
Zm00001d008369::8:6537324-6539325(+)
Zm00001d031462::1:191061553-191063554(-)
Zm00001d001936::2:3116598-3118599(-)
Zm00001d039075::6:169615671-169617672(-)
Zm00001d018955::7:10464391-10466392(+)
Zm00001d040046::3:24641930-24643931(+)
Zm00001d045139::9:14007463-14009464(+)
Zm00001d005124::2:159691786-159693787(-)
Zm00001d042621::3:174099165-174101166(+)
Zm00001d035052::6:3233170-3235171(-)
Zm00001d010615::8:121857918-121859919(+)
Zm00001d002046::2:4944746-4946747(-)
Zm00001d052811::4:201674650-201676651(-)
Zm00001d050341::4:82445115-82447116(+)
Zm00001d013703::5:18052011-18054012(-)
Zm00001d027659::1:10357753-10359754(-)
Zm00001d033231::1:255274999-255277000(-)
Zm00001d045581::9:27264139-27266140(-)
Zm00001d029828::1:89042476-89044477(+)
Zm00001d023603::10:11675783-11677784(+)
Zm00001d022536::7:179674468-179676469(-)
Zm00001d029106::1:58277566-58279567(-)
Zm00001d044931::9:7605714-7607715(-)
Zm00001d027921::1:17708545-17710546(-)
Zm00001d052144::4:180986404-180988405(+)
Zm00001d019905::7:74373768-74375769(+)
Zm00001d001962::2:3587291-3589292(-)
Zm00001d007801::2:239871415-239873416(+)
Zm00001d018598::7:411618-413619(+)
Zm00001d015088::5:75059122-75061123(+)
Zm00001d012859::5:1223097-1225098(-)
Zm00001d046241::9:75993461-75995462(-)
Zm00001d025816::10:130398399-130400400(+)
Zm00001d012882::5:1578446-1580447(-)
Zm00001d043997::3:216119315-216121316(-)
Zm00001d025402::10:117255970-117257971(-)
Zm00001d038742::6:163658478-163660479(-)
Zm00001d038170::6:150416643-150418644(+)
Zm00001d035167::6:7485417-7487418(+)
Zm00001d019562::7:42854795-42856796(-)
Zm00001d045014::9:10219636-10221637(+)
Zm00001d030741::1:157308971-157310972(+)
Zm00001d025827::10:131103418-131105419(-)
Zm00001d038521::6:159135159-159137160(+)
Zm00001d039368::3:2662939-2664940(+)
Zm00001d035050::6:3215940-3217941(+)
Zm00001d025652::10:125101473-125103474(+)
Zm00001d031436::1:190179301-190181302(-)
Zm00001d024775::10:87331726-87333727(-)
Zm00001d035988::6:64832400-64834401(-)
Zm00001d031894::1:205696292-205698293(-)
Zm00001d035317::6:21026562-21028563(-)
Zm00001d011738::8:160392139-160394140(-)
Zm00001d051670::4:166179820-166181821(+)
Zm00001d027462::1:5818251-5820252(+)
Zm00001d016716::5:173614230-173616231(+)
Zm00001d033600::1:268258531-268260532(-)
Zm00001d009233::8:45639421-45641422(-)
Zm00001d036443::6:88820589-88822590(+)
Zm00001d010399::8:112880639-112882640(+)
Zm00001d028588::1:40098719-40100720(+)
Zm00001d040536::3:48597413-48599414(+)
Zm00001d048137::9:150681028-150683029(-)
Zm00001d013253::5:7144890-7146891(+)
Zm00001d016433::5:162225920-162227921(-)
Zm00001d050506::4:94732312-94734313(-)
Zm00001d052375::4:188483971-188485972(+)
Zm00001d042905::3:183570346-183572347(-)
Zm00001d011101::8:139031676-139033677(-)
Zm00001d029887::1:92226534-92228535(+)
Zm00001d051913::4:174501752-174503753(-)
Zm00001d021695::7:160398786-160400787(-)
Zm00001d017805::5:207307867-207309868(-)
Zm00001d050873::4:127913598-127915599(+)
Zm00001d047688::9:139358101-139360102(+)
Zm00001d012270::8:171647628-171649629(+)
Zm00001d023692::10:15723249-15725250(-)
Zm00001d007285::2:226814493-226816494(-)
Zm00001d011782::8:161473713-161475714(+)
Zm00001d028807::1:46962551-46964552(+)
Zm00001d029807::1:87792638-87794639(-)
Zm00001d011799::8:161726221-161728222(-)
Zm00001d024175::10:53025694-53027695(+)
Zm00001d038540::6:159597767-159599768(+)
Zm00001d023749::10:18612004-18614005(+)
Zm00001d046793::9:106296743-106298744(+)
Zm00001d012259::8:171232542-171234543(+)
Zm00001d040466::3:44984045-44986046(+)
Zm00001d025397::10:116908780-116910781(+)
Zm00001d037169::6:114662727-114664728(-)
Zm00001d008386::8:6911360-6913361(-)
Zm00001d012262::8:171414837-171416838(-)
Zm00001d048191::9:152142854-152144855(+)
Zm00001d048298::9:154122595-154124596(+)
Zm00001d043993::3:215925135-215927136(+)
Zm00001d018643::7:1469577-1471578(+)
Zm00001d028128::1:23608875-23610876(-)
Zm00001d045195::9:15777234-15779235(+)
Zm00001d024927::10:95361929-95363930(+)
Zm00001d007160::2:223567377-223569378(-)
Zm00001d041824::3:139353725-139355726(+)
Zm00001d026411::10:145350754-145352755(+)
Zm00001d041710::3:134457632-134459633(-)
Zm00001d023897::10:26996393-26998394(-)
Zm00001d036328::6:84472789-84474790(+)
Zm00001d013607::5:15277424-15279425(-)
Zm00001d029288::1:64858351-64860352(-)
Zm00001d038080::6:147035910-147037911(+)
Zm00001d011971::8:165342309-165344310(+)
Zm00001d037151::6:113971000-113973001(-)
Zm00001d027807::1:14011189-14013190(+)
Zm00001d041298::3:110786860-110788861(+)
Zm00001d009802::8:82151050-82153051(+)
Zm00001d028868::1:49086368-49088369(+)
Zm00001d023817::10:23330949-23332950(+)
Zm00001d023241::10:1288999-1291000(-)
Zm00001d027371::1:3916562-3918563(-)
Zm00001d015285::5:82699477-82701478(+)
Zm00001d037480::6:126662368-126664369(+)
Zm00001d053155::4:216731599-216733600(+)
Zm00001d010373::8:111701113-111703114(+)
Zm00001d037988::6:144426061-144428062(+)
Zm00001d044099::3:219073877-219075878(+)
Zm00001d033274::1:257011946-257013947(+)
Zm00001d010520::8:118978275-118980276(-)
Zm00001d038002::6:144794478-144796479(+)
Zm00001d032405::1:225599175-225601176(+)
Zm00001d017475::5:197050757-197052758(-)
Zm00001d021085::7:142438205-142440206(-)
Zm00001d020205::7:99156045-99158046(-)
Zm00001d047147::9:120084037-120086038(+)
Zm00001d046593::9:97680458-97682459(-)
Zm00001d037215::6:116215561-116217562(+)
Zm00001d006493::2:209825156-209827157(-)
Zm00001d030656::1:151225320-151227321(-)
Zm00001d043816::3:210955181-210957182(+)
Zm00001d053890::4:243048910-243050911(+)
Zm00001d026599::10:148716558-148718559(-)
Zm00001d033032::1:247938635-247940636(+)
Zm00001d004953::2:150444676-150446677(+)
Zm00001d038687::6:162596841-162598842(+)
Zm00001d011691::8:158904697-158906698(-)
Zm00001d022314::7:175009610-175011611(+)
Zm00001d017730::5:205465576-205467577(+)
Zm00001d040061::3:25517891-25519892(-)
Zm00001d048789::4:5575949-5577950(-)
Zm00001d012409::8:173991170-173993171(+)
Zm00001d031289::1:185331862-185333863(-)
Zm00001d013780::5:19950278-19952279(-)
Zm00001d004997::2:153082487-153084488(+)
Zm00001d036975::6:108059912-108061913(+)
Zm00001d012532::8:176206626-176208627(-)
Zm00001d016406::5:161247970-161249971(+)
Zm00001d030761::1:158662237-158664238(+)
Zm00001d044634::3:233671316-233673317(+)
Zm00001d009324::8:55906437-55908438(+)
Zm00001d045676::9:32728636-32730637(-)
Zm00001d033568::1:267324479-267326480(-)
Zm00001d051732::4:168457489-168459490(+)
Zm00001d017989::5:211462021-211464022(+)
Zm00001d021592::7:157523543-157525544(+)
Zm00001d024965::10:97100149-97102150(+)
Zm00001d025801::10:130012015-130014016(+)
Zm00001d043145::3:190102891-190104892(+)
Zm00001d022058::7:169127612-169129613(+)
Zm00001d023429::10:5411440-5413441(-)
Zm00001d018980::7:11652436-11654437(-)
Zm00001d027242::1:208478-210479(+)
Zm00001d052093::4:179380371-179382372(-)
Zm00001d043246::3:193125051-193127052(+)
Zm00001d008954::8:26893466-26895467(+)
Zm00001d028075::1:22052044-22054045(+)
Zm00001d001927::2:3059714-3061715(+)
Zm00001d033447::1:262993815-262995816(-)
Zm00001d029738::1:84663317-84665318(+)
Zm00001d034061::1:282847482-282849483(+)
Zm00001d032925::1:243295935-243297936(+)
Zm00001d021461::7:152744048-152746049(-)
Zm00001d035597::6:35985426-35987427(-)
Zm00001d033321::1:258936738-258938739(+)
Zm00001d010736::8:126379985-126381986(-)
Zm00001d026460::10:146256307-146258308(+)
Zm00001d009193::8:42031752-42033753(+)
Zm00001d050811::4:124227607-124229608(-)
Zm00001d022104::7:170385153-170387154(+)
Zm00001d020020::7:86223580-86225581(-)
Zm00001d044529::3:230997601-230999602(-)
Zm00001d053931::4:243766287-243768288(-)
Zm00001d002433::2:12563852-12565853(-)
Zm00001d025867::10:132086959-132088960(-)
Zm00001d037774::6:137233965-137235966(-)
Zm00001d032740::1:237002243-237004244(+)
Zm00001d051050::4:138720714-138722715(-)
Zm00001d049767::4:43890988-43892989(-)
Zm00001d052054::4:177897913-177899914(+)
Zm00001d044748::9:1124092-1126093(-)
Zm00001d018507::5:222070635-222072636(-)
Zm00001d028349::1:31554340-31556341(+)
Zm00001d039931::3:19829014-19831015(-)
Zm00001d004436::2:111709816-111711817(+)
Zm00001d050994::4:135918176-135920177(+)
Zm00001d021046::7:141163241-141165242(-)
Zm00001d017726::5:205303105-205305106(-)
Zm00001d019511::7:38544159-38546160(-)
Zm00001d049787::4:44678693-44680694(+)
Zm00001d033493::1:264230318-264232319(-)
Zm00001d039691::3:11922143-11924144(-)
Zm00001d034407::1:292052719-292054720(+)
Zm00001d051886::4:173653898-173655899(+)
Zm00001d017065::5:184296181-184298182(+)
Zm00001d048736::4:4609856-4611857(-)
Zm00001d010083::8:98784785-98786786(-)
Zm00001d040651::3:56283210-56285211(-)
Zm00001d032464::1:227553606-227555607(-)
Zm00001d039300::3:1303712-1305713(-)
Zm00001d028890::1:49808276-49810277(+)
Zm00001d013378::5:10022407-10024408(-)
Zm00001d035986::6:64768890-64770891(+)
Zm00001d038297::6:153657851-153659852(-)
Zm00001d006212::2:201956142-201958143(+)
Zm00001d044157::3:220721449-220723450(-)
Zm00001d027254::1:431629-433630(-)
Zm00001d025450::10:118969121-118971122(-)
Zm00001d031183::1:181579006-181581007(+)
Zm00001d026135::10:139370171-139372172(+)
Zm00001d006179::2:200780970-200782971(+)
Zm00001d003277::2:38576206-38578207(-)
Zm00001d039662::3:11022967-11024968(-)
Zm00001d040279::3:35509148-35511149(+)
Zm00001d038412::6:156656684-156658685(-)
Zm00001d013218::5:6651079-6653080(+)
Zm00001d011500::8:152631680-152633681(+)
Zm00001d039251::3:562692-564693(-)
Zm00001d011606::8:155794184-155796185(-)
Zm00001d006350::2:205342554-205344555(-)
Zm00001d038193::6:151181429-151183430(-)
Zm00001d030962::1:169326309-169328310(+)
Zm00001d053010::4:208869047-208871048(+)
Zm00001d003696::2:54979564-54981565(+)
Zm00001d018082::5:213923476-213925477(-)
Zm00001d015968::5:134796164-134798165(-)
Zm00001d021452::7:152566106-152568107(+)
Zm00001d017493::5:197523002-197525003(-)
Zm00001d006639::2:213115352-213117353(-)
Zm00001d023815::10:23251977-23253978(-)
Zm00001d044553::3:231612573-231614574(+)
Zm00001d018243::5:217268538-217270539(+)
Zm00001d011254::8:144632273-144634274(-)
Zm00001d013817::5:21327743-21329744(-)
Zm00001d008686::8:17172430-17174431(-)
Zm00001d045571::9:27018042-27020043(-)
Zm00001d008511::8:11032088-11034089(-)
Zm00001d020955::7:137672334-137674335(-)
Zm00001d003671::2:53374639-53376640(-)
Zm00001d028535::1:38519513-38521514(-)
Zm00001d021715::7:161144823-161146824(+)
Zm00001d013417::5:10828502-10830503(-)
Zm00001d038109::6:148259613-148261614(-)
Zm00001d020726::7:130293711-130295712(+)
Zm00001d046748::9:104332235-104334236(-)
Zm00001d018452::5:221123374-221125375(-)
Zm00001d043762::3:209226906-209228907(+)
Zm00001d004486::2:114665217-114667218(-)
Zm00001d020357::7:108881938-108883939(-)
Zm00001d010920::8:133481322-133483323(+)
Zm00001d029929::1:94858302-94860303(-)
Zm00001d006582::2:211508195-211510196(+)
Zm00001d005310::2:169139930-169141931(+)
Zm00001d003249::2:37859208-37861209(-)
Zm00001d043991::3:215826579-215828580(+)
Zm00001d020492::7:118718925-118720926(+)
Zm00001d048385::9:155336458-155338459(-)
Zm00001d025689::10:126289562-126291563(+)
Zm00001d012275::8:171733633-171735634(+)
Zm00001d038378::6:155918527-155920528(+)
Zm00001d046534::9:94417568-94419569(-)
Zm00001d002122::2:6154645-6156646(-)
Zm00001d051794::4:169924189-169926190(-)
Zm00001d024669::10:82921799-82923800(+)
Zm00001d033203::1:253922414-253924415(+)
Zm00001d047107::9:118802342-118804343(+)
Zm00001d047463::9:130905383-130907384(-)
Zm00001d018925::7:9491220-9493221(-)
Zm00001d052188::4:182610208-182612209(+)
Zm00001d047747::9:140733091-140735092(+)
Zm00001d025331::10:114362344-114364345(+)
Zm00001d043410::3:199002370-199004371(+)
Zm00001d006825::2:217433055-217435056(+)
Zm00001d007163::2:223619820-223621821(+)
Zm00001d014110::5:32816680-32818681(+)
Zm00001d046029::9:56385265-56387266(+)
Zm00001d038469::6:157936844-157938845(+)
Zm00001d020380::7:110162517-110164518(+)
Zm00001d046937::9:111793486-111795487(+)
Zm00001d013037::5:3582693-3584694(-)
Zm00001d045431::9:21927488-21929489(-)
Zm00001d025919::10:133767291-133769292(-)
Zm00001d037035::6:109822932-109824933(+)
Zm00001d019545::7:41787995-41789996(-)
Zm00001d004215::2:92167436-92169437(-)
Zm00001d049428::4:30062787-30064788(-)
Zm00001d004739::2:135113889-135115890(-)
Zm00001d013416::5:10765106-10767107(-)
Zm00001d032444::1:226775748-226777749(+)
Zm00001d047896::9:144628308-144630309(-)
Zm00001d046935::9:111764911-111766912(+)
Zm00001d037322::6:121066895-121068896(+)
Zm00001d042427::3:166930556-166932557(+)
Zm00001d005008::2:153460673-153462674(-)
Zm00001d020552::7:122016866-122018867(-)
Zm00001d023647::10:13532367-13534368(+)
Zm00001d006738::2:215640560-215642561(-)
Zm00001d030159::1:109467883-109469884(+)
Zm00001d020298::7:104766796-104768797(-)
Zm00001d029502::1:73454048-73456049(-)
Zm00001d052183::4:182552337-182554338(+)
Zm00001d033655::1:269773915-269775916(+)
Zm00001d007896::2:241905692-241907693(-)
Zm00001d051566::4:162918657-162920658(+)
Zm00001d013900::5:24273409-24275410(+)
Zm00001d043333::3:196853290-196855291(-)
Zm00001d020590::7:123887542-123889543(-)
Zm00001d023439::10:5631950-5633951(-)
Zm00001d044117::3:219795084-219797085(+)
Zm00001d010863::8:130917201-130919202(+)
Zm00001d049141::4:17582810-17584811(-)
Zm00001d026142::10:139551551-139553552(+)
Zm00001d004109::2:83267393-83269394(+)
Zm00001d002694::2:19427558-19429559(-)
Zm00001d011165::8:141489406-141491407(+)
Zm00001d031659::1:197775869-197777870(-)
Zm00001d003160::2:34004698-34006699(+)
Zm00001d010859::8:130759263-130761264(-)
Zm00001d041283::3:110291380-110293381(+)
Zm00001d033861::1:276342833-276344834(+)
Zm00001d045829::9:42342046-42344047(-)
Zm00001d021187::7:145309958-145311959(-)
Zm00001d009330::8:56624590-56626591(+)
Zm00001d004725::2:134071707-134073708(+)
Zm00001d018375::5:219480190-219482191(+)
Zm00001d029647::1:80969055-80971056(+)
Zm00001d009847::8:84848685-84850686(+)
Zm00001d017609::5:201461784-201463785(+)
Zm00001d039321::3:1750930-1752931(+)
Zm00001d047570::9:135945932-135947933(-)
Zm00001d006573::2:211265084-211267085(-)
Zm00001d005453::2:174634622-174636623(+)
Zm00001d050205::4:73444975-73446976(+)
Zm00001d048004::9:147696619-147698620(+)
Zm00001d021802::7:163149773-163151774(+)
Zm00001d035561::6:33192020-33194021(+)
Zm00001d011243::8:144391222-144393223(-)
Zm00001d040429::3:43100247-43102248(+)
Zm00001d027551::1:8057417-8059418(+)
Zm00001d039404::3:3479128-3481129(-)
Zm00001d022474::7:178332739-178334740(+)
Zm00001d023736::10:18036517-18038518(-)
Zm00001d007521::2:233711831-233713832(+)
Zm00001d052103::4:179681710-179683711(-)
Zm00001d048696::4:3443802-3445803(-)
Zm00001d024241::10:59154892-59156893(-)
Zm00001d011642::8:157264943-157266944(+)
Zm00001d034319::1:289128415-289130416(+)
Zm00001d048926::4:8237998-8239999(+)
Zm00001d022396::7:176686774-176688775(+)
Zm00001d053954::4:244172063-244174064(+)
Zm00001d047256::9:124519094-124521095(-)
Zm00001d037465::6:126140181-126142182(+)
Zm00001d003289::2:38816880-38818881(+)
Zm00001d051265::4:151149436-151151437(+)
Zm00001d047759::9:141100592-141102593(-)
Zm00001d040147::3:29190049-29192050(+)
Zm00001d003632::2:51104988-51106989(+)
Zm00001d053079::4:212654228-212656229(+)
Zm00001d039994::3:22274718-22276719(+)
Zm00001d018851::7:7331986-7333987(-)
Zm00001d017809::5:207490709-207492710(-)
Zm00001d041867::3:141612826-141614827(+)
Zm00001d022619::7:181211362-181213363(+)
Zm00001d008900::8:24523916-24525917(-)
Zm00001d024732::10:85591679-85593680(-)
Zm00001d018752::7:4245130-4247131(+)
Zm00001d021375::7:150244088-150246089(-)
Zm00001d017261::5:190818533-190820534(-)
Zm00001d042270::3:158429971-158431972(-)
Zm00001d023444::10:5652798-5654799(-)
Zm00001d011699::8:159171349-159173350(-)
Zm00001d021915::7:165868268-165870269(-)
Zm00001d024898::10:93631208-93633209(-)
Zm00001d039007::6:168670052-168672053(+)
Zm00001d031458::1:190925818-190927819(+)
Zm00001d052003::4:176261389-176263390(-)
Zm00001d047811::9:142368703-142370704(+)
Zm00001d021054::7:141619438-141621439(-)
Zm00001d031703::1:198956876-198958877(-)
Zm00001d046197::9:71398742-71400743(+)
Zm00001d007187::2:224122744-224124745(-)
Zm00001d048819::4:5971417-5973418(-)
Zm00001d035475::6:28519661-28521662(-)
Zm00001d018238::5:217195033-217197034(-)
Zm00001d022202::7:172753882-172755883(+)
Zm00001d011225::8:143690530-143692531(-)
Zm00001d002471::2:13497039-13499040(-)
Zm00001d038451::6:157438306-157440307(+)
Zm00001d012786::8:180930552-180932553(-)
Zm00001d008174::8:258339-260340(-)
Zm00001d046722::9:103558618-103560619(-)
Zm00001d014232::5:37305792-37307793(+)
Zm00001d049501::4:32643205-32645206(-)
Zm00001d042441::3:167537469-167539470(-)
Zm00001d027506::1:7033579-7035580(-)
Zm00001d011570::8:154699438-154701439(+)
Zm00001d016469::5:163445492-163447493(+)
Zm00001d040213::3:32147137-32149138(+)
Zm00001d033547::1:266745892-266747893(+)
Zm00001d016557::5:167253793-167255794(-)
Zm00001d053753::4:240500295-240502296(-)
Zm00001d024320::10:64377303-64379304(-)
Zm00001d025903::10:133421110-133423111(-)
Zm00001d033916::1:278528209-278530210(-)
Zm00001d010618::8:122040121-122042122(+)
Zm00001d016340::5:158126225-158128226(+)
Zm00001d032210::1:217249758-217251759(-)
Zm00001d006177::2:200733378-200735379(+)
Zm00001d010341::8:110485119-110487120(+)
Zm00001d033492::1:264214070-264216071(-)
Zm00001d050227::4:74757541-74759542(+)
Zm00001d032578::1:231150118-231152119(-)
Zm00001d027394::1:4340289-4342290(-)
Zm00001d035309::6:20495365-20497366(+)
Zm00001d003144::2:33546152-33548153(+)
Zm00001d034833::1:303289369-303291370(+)
Zm00001d034321::1:289224258-289226259(-)
Zm00001d048085::9:149824338-149826339(-)
Zm00001d021830::7:164024070-164026071(+)
Zm00001d006587::2:211691819-211693820(+)
Zm00001d015195::5:78920696-78922697(+)
Zm00001d020211::7:100351777-100353778(+)
Zm00001d040315::3:37697499-37699500(-)
Zm00001d016278::5:155421217-155423218(+)
Zm00001d012764::8:180331161-180333162(+)
Zm00001d005154::2:161426563-161428564(-)
Zm00001d048836::4:6150790-6152791(+)
Zm00001d009055::8:33495556-33497557(-)
Zm00001d021820::7:163677062-163679063(+)
Zm00001d021345::7:149521061-149523062(+)
Zm00001d037479::6:126616683-126618684(-)
Zm00001d022048::7:168860229-168862230(-)
Zm00001d024952::10:96584860-96586861(+)
Zm00001d039579::3:8264480-8266481(-)
Zm00001d051499::4:160462442-160464443(+)
Zm00001d004231::2:94069855-94071856(+)
Zm00001d013631::5:15865433-15867434(+)
Zm00001d022262::7:173866691-173868692(-)
Zm00001d005880::2:191639695-191641696(+)
Zm00001d015544::5:96639222-96641223(+)
Zm00001d022425::7:177406502-177408503(+)
Zm00001d043337::3:197015122-197017123(-)
Zm00001d023904::10:27311848-27313849(+)
Zm00001d052561::4:193200557-193202558(+)
Zm00001d011904::8:164283328-164285329(-)
Zm00001d012421::8:174234964-174236965(-)
Zm00001d044024::3:217055871-217057872(+)
Zm00001d036428::6:88156436-88158437(-)
Zm00001d050428::4:87287638-87289639(+)
Zm00001d005616::2:180788690-180790691(+)
Zm00001d025774::10:129118327-129120328(+)
Zm00001d024813::10:89239857-89241858(-)
Zm00001d048245::9:153120313-153122314(+)
Zm00001d014567::5:53642722-53644723(-)
Zm00001d033312::1:258661650-258663651(-)
Zm00001d016520::5:165950069-165952070(-)
Zm00001d013020::5:3282067-3284068(+)
Zm00001d015211::5:79555211-79557212(-)
Zm00001d035874::6:58023127-58025128(+)
Zm00001d052370::4:188387782-188389783(+)
Zm00001d030954::1:168745110-168747111(-)
Zm00001d035662::6:39842395-39844396(+)
Zm00001d040570::3:50658157-50660158(-)
Zm00001d039355::3:2465047-2467048(-)
Zm00001d039319::3:1690500-1692501(+)
Zm00001d045968::9:50720927-50722928(-)
Zm00001d030551::1:143315700-143317701(+)
Zm00001d015174::5:78398413-78400414(-)
Zm00001d037797::6:138059188-138061189(-)
Zm00001d040008::3:22773657-22775658(+)
Zm00001d010152::8:101645143-101647144(-)
Zm00001d053345::4:227016983-227018984(-)
Zm00001d010211::8:104192906-104194907(-)
Zm00001d047059::9:116852499-116854500(+)
Zm00001d045233::9:16742140-16744141(+)
Zm00001d032249::1:218789153-218791154(+)
Zm00001d001799::2:1082934-1084935(+)
Zm00001d015501::5:94111853-94113854(-)
Zm00001d038976::6:168042747-168044748(-)
Zm00001d053320::4:225973936-225975937(+)
Zm00001d013865::5:23268393-23270394(+)
Zm00001d049088::4:15685203-15687204(+)
Zm00001d002600::2:16446626-16448627(+)
Zm00001d022236::7:173378435-173380436(-)
Zm00001d015707::5:110144793-110146794(-)
Zm00001d011868::8:163313964-163315965(-)
Zm00001d022035::7:168349345-168351346(+)
Zm00001d050633::4:106714414-106716415(+)
Zm00001d039903::3:18826613-18828614(+)
Zm00001d030468::1:134961328-134963329(+)
Zm00001d027773::1:13257916-13259917(-)
Zm00001d018754::7:4284656-4286657(-)
Zm00001d017708::5:204750193-204752194(+)
Zm00001d012831::5:955609-957610(-)
Zm00001d011342::8:147353587-147355588(-)
Zm00001d050357::4:83385914-83387915(+)
Zm00001d037558::6:129534172-129536173(+)
Zm00001d020343::7:107894597-107896598(-)
Zm00001d032198::1:216771734-216773735(+)
Zm00001d037687::6:133986294-133988295(-)
Zm00001d030138::1:108423803-108425804(+)
Zm00001d009480::8:66826391-66828392(-)
Zm00001d044665::3:234416047-234418048(-)
Zm00001d002839::2:24272494-24274495(+)
Zm00001d044375::3:226410454-226412455(+)
Zm00001d044663::3:234340496-234342497(-)
Zm00001d038207::6:151567241-151569242(+)
Zm00001d040051::3:24857273-24859274(+)
Zm00001d037085::6:111708188-111710189(+)
Zm00001d044826::9:4093037-4095038(-)
Zm00001d033556::1:267108264-267110265(-)
Zm00001d008357::8:6172953-6174954(+)
Zm00001d052698::4:197883812-197885813(-)
Zm00001d011537::8:153800844-153802845(-)
Zm00001d018574::5:223575484-223577485(+)
Zm00001d038832::6:165374873-165376874(+)
Zm00001d028829::1:47882942-47884943(-)
Zm00001d012811::5:695770-697771(-)
Zm00001d009515::8:68509923-68511924(-)
Zm00001d039211::6:172606273-172608274(-)
Zm00001d018384::5:219711967-219713968(+)
Zm00001d050754::4:121062015-121064016(-)
Zm00001d038678::6:162440543-162442544(-)
Zm00001d053775::4:240848136-240850137(+)
Zm00001d032689::1:234492939-234494940(+)
Zm00001d039568::3:8109984-8111985(+)
Zm00001d034735::1:300978901-300980902(-)
Zm00001d034502::1:294732067-294734068(+)
Zm00001d027938::1:18003146-18005147(-)
Zm00001d010195::8:103510458-103512459(-)
Zm00001d027466::1:5892318-5894319(+)
Zm00001d053868::4:242573401-242575402(-)
Zm00001d035186::6:8567168-8569169(+)
Zm00001d033108::1:250337855-250339856(+)
Zm00001d032828::1:239453789-239455790(+)
Zm00001d007361::2:229699928-229701929(-)
Zm00001d046180::9:69834570-69836571(-)
Zm00001d020416::7:112557303-112559304(-)
Zm00001d018660::7:2083365-2085366(+)
Zm00001d014924::5:68743979-68745980(+)
Zm00001d038762::6:164027077-164029078(-)
Zm00001d040190::3:31508236-31510237(+)
Zm00001d053901::4:243352597-243354598(+)
Zm00001d048235::9:152941619-152943620(+)
Zm00001d025339::10:114700146-114702147(+)
Zm00001d026119::10:138870305-138872306(-)
Zm00001d040777::3:65155110-65157111(+)
Zm00001d018891::7:8476819-8478820(+)
Zm00001d038961::6:167712389-167714390(-)
Zm00001d028759::1:45723184-45725185(+)
Zm00001d053985::4:244595866-244597867(+)
Zm00001d021607::7:157933555-157935556(-)
Zm00001d019678::7:50534751-50536752(+)
Zm00001d021255::7:147041544-147043545(-)
Zm00001d046558::9:95898560-95900561(-)
Zm00001d026097::10:138391919-138393920(+)
Zm00001d041939::3:144554974-144556975(-)
Zm00001d006142::2:199698667-199700668(-)
Zm00001d006552::2:210879032-210881033(-)
Zm00001d039157::6:171237521-171239522(+)
Zm00001d003990::2:74067638-74069639(-)
Zm00001d044647::3:233926586-233928587(+)
Zm00001d010282::8:107272000-107274001(+)
Zm00001d046313::9:79858232-79860233(-)
Zm00001d021672::7:159694058-159696059(-)
Zm00001d028757::1:45722830-45724831(-)
Zm00001d014641::5:57053893-57055894(+)
Zm00001d039851::3:16610424-16612425(+)
Zm00001d052551::4:192870026-192872027(-)
Zm00001d002824::2:23892856-23894857(-)
Zm00001d052005::4:176265317-176267318(+)
Zm00001d022443::7:177802808-177804809(-)
Zm00001d007320::2:228348560-228350561(-)
Zm00001d051987::4:175914057-175916058(+)
Zm00001d033062::1:249129603-249131604(+)
Zm00001d049276::4:24153542-24155543(-)
Zm00001d010892::8:132360848-132362849(-)
Zm00001d045268::9:17495610-17497611(-)
Zm00001d023576::10:10617204-10619205(+)
Zm00001d010989::8:136032372-136034373(+)
Zm00001d049510::4:32832532-32834533(-)
Zm00001d038105::6:148053273-148055274(+)
Zm00001d047048::9:116614710-116616711(+)
Zm00001d045513::9:25065913-25067914(+)
Zm00001d010682::8:124166074-124168075(-)
Zm00001d037824::6:138841865-138843866(-)
Zm00001d040343::3:39040379-39042380(+)
Zm00001d002358::2:10779710-10781711(+)
Zm00001d044400::3:227188334-227190335(+)
Zm00001d028619::1:41021501-41023502(-)
Zm00001d053909::4:243462607-243464608(+)
Zm00001d039890::3:18009049-18011050(+)
Zm00001d037541::6:128779460-128781461(-)
Zm00001d006209::2:201894926-201896927(+)
Zm00001d048217::9:152625641-152627642(-)
Zm00001d018279::5:217829469-217831470(-)
Zm00001d046898::9:109486949-109488950(+)
Zm00001d005957::2:193812879-193814880(-)
Zm00001d038181::6:150743626-150745627(+)
Zm00001d032986::1:245814991-245816992(+)
Zm00001d005876::2:191463050-191465051(+)
Zm00001d046182::9:70087268-70089269(+)
Zm00001d032534::1:229829772-229831773(+)
Zm00001d029441::1:70620804-70622805(-)
Zm00001d044313::3:224995504-224997505(-)
Zm00001d042482::3:169070072-169072073(+)
Zm00001d032409::1:225828530-225830531(+)
Zm00001d049186::4:19703787-19705788(-)
Zm00001d042792::3:179776412-179778413(-)
Zm00001d005743::2:185602178-185604179(+)
Zm00001d013514::5:13388019-13390020(-)
Zm00001d016163::5:147969614-147971615(-)
Zm00001d035774::6:47431968-47433969(-)
Zm00001d041983::3:146579978-146581979(+)
Zm00001d033396::1:261789804-261791805(+)
Zm00001d014769::5:62505406-62507407(-)
Zm00001d015851::5:126285117-126287118(-)
Zm00001d053623::4:237048686-237050687(-)
Zm00001d046488::9:92064124-92066125(+)
Zm00001d025479::10:120090499-120092500(+)
Zm00001d045145::9:14223801-14225802(+)
Zm00001d005844::2:190613357-190615358(-)
Zm00001d008531::8:11931345-11933346(+)
Zm00001d028010::1:20262176-20264177(+)
Zm00001d028896::1:50023421-50025422(+)
Zm00001d036964::6:107567434-107569435(+)
Zm00001d018981::7:11774073-11776074(-)
Zm00001d043494::3:201767925-201769926(-)
Zm00001d015973::5:135544358-135546359(-)
Zm00001d033240::1:255514875-255516876(-)
Zm00001d037835::6:139204780-139206781(-)
Zm00001d036630::6:95641970-95643971(+)
Zm00001d035367::6:23490484-23492485(-)
Zm00001d003343::2:40925000-40927001(-)
Zm00001d045050::9:11151843-11153844(+)
Zm00001d037633::6:132469412-132471413(+)
Zm00001d015562::5:98035163-98037164(-)
Zm00001d028613::1:40786001-40788002(+)
Zm00001d020915::7:136481765-136483766(-)
Zm00001d010525::8:119260434-119262435(-)
Zm00001d028612::1:40786794-40788795(-)
Zm00001d034804::1:302474998-302476999(-)
Zm00001d041822::3:139335329-139337330(-)
Zm00001d018257::5:217523950-217525951(-)
Zm00001d043290::3:194661274-194663275(-)
Zm00001d012457::8:174847523-174849524(+)
Zm00001d012729::8:179413613-179415614(+)
Zm00001d042801::3:180271569-180273570(-)
Zm00001d030306::1:121227951-121229952(-)
Zm00001d044228::3:222460483-222462484(+)
Zm00001d031830::1:203040300-203042301(+)
Zm00001d008726::8:17929193-17931194(+)
Zm00001d029956::1:96449652-96451653(+)
Zm00001d042821::3:181142309-181144310(-)
Zm00001d025465::10:119818641-119820642(-)
Zm00001d032242::1:218582303-218584304(-)
Zm00001d002350::2:10689380-10691381(-)
Zm00001d018913::7:9140548-9142549(-)
Zm00001d048014::9:148006188-148008189(+)
Zm00001d033905::1:278133498-278135499(+)
Zm00001d047758::9:141025056-141027057(+)
Zm00001d031271::1:184634310-184636311(-)
Zm00001d010907::8:132972883-132974884(-)
Zm00001d008827::8:21838160-21840161(-)
Zm00001d052218::4:183566779-183568780(-)
Zm00001d050764::4:121649116-121651117(+)
Zm00001d022033::7:168321523-168323524(+)
Zm00001d048866::4:6686930-6688931(-)
Zm00001d021910::7:165776861-165778862(+)
Zm00001d028457::1:35509530-35511531(-)
Zm00001d033104::1:250289842-250291843(+)
Zm00001d037531::6:128395303-128397304(-)
Zm00001d003658::2:52838558-52840559(-)
Zm00001d008417::8:8200146-8202147(+)
Zm00001d015451::5:91108599-91110600(-)
Zm00001d023610::10:11916067-11918068(-)
Zm00001d021664::7:159489464-159491465(-)
Zm00001d034505::1:294874237-294876238(-)
Zm00001d045405::9:20782988-20784989(+)
Zm00001d047401::9:128896142-128898143(-)
Zm00001d002043::2:4927969-4929970(-)
Zm00001d046390::9:86859029-86861030(-)
Zm00001d020110::7:92790262-92792263(+)
Zm00001d032188::1:216285784-216287785(-)
Zm00001d043750::3:209021166-209023167(+)
Zm00001d014660::5:57838019-57840020(-)
Zm00001d039348::3:2276272-2278273(+)
Zm00001d031059::1:175154809-175156810(+)
Zm00001d015096::5:75291498-75293499(+)
Zm00001d024944::10:96161050-96163051(+)
Zm00001d017379::5:193877984-193879985(+)
Zm00001d028654::1:41848258-41850259(-)
Zm00001d012131::8:168618546-168620547(-)
Zm00001d045342::9:19226874-19228875(-)
Zm00001d004535::2:116871829-116873830(-)
Zm00001d036773::6:100234532-100236533(+)
Zm00001d012690::8:178706243-178708244(-)
Zm00001d019250::7:23984475-23986476(-)
Zm00001d024958::10:96866695-96868696(+)
Zm00001d033848::1:275703304-275705305(+)
Zm00001d044860::9:5664625-5666626(-)
Zm00001d005391::2:172031414-172033415(+)
Zm00001d023566::10:10422814-10424815(-)
Zm00001d046970::9:113509535-113511536(+)
Zm00001d004085::2:81378547-81380548(+)
Zm00001d035974::6:63762639-63764640(+)
Zm00001d014425::5:46350364-46352365(-)
Zm00001d042357::3:163191835-163193836(-)
Zm00001d050655::4:112403975-112405976(+)
Zm00001d049349::4:27565237-27567238(-)
Zm00001d011270::8:145289257-145291258(+)
Zm00001d006172::2:200513959-200515960(+)
Zm00001d008890::8:24122176-24124177(+)
Zm00001d040539::3:48727138-48729139(-)
Zm00001d043387::3:198387662-198389663(+)
Zm00001d026482::10:146766667-146768668(+)
Zm00001d050192::4:72089372-72091373(-)
Zm00001d019668::7:49139122-49141123(+)
Zm00001d052409::4:189309813-189311814(+)
Zm00001d039480::3:5484388-5486389(+)
Zm00001d043309::3:195734698-195736699(+)
Zm00001d016896::5:179609406-179611407(+)
Zm00001d016021::5:140071704-140073705(-)
Zm00001d022046::7:168724093-168726094(-)
Zm00001d041523::3:125850916-125852917(-)
Zm00001d032535::1:229846154-229848155(+)
Zm00001d002584::2:16079481-16081482(+)
Zm00001d026375::10:144613269-144615270(+)
Zm00001d020719::7:130054037-130056038(-)
Zm00001d052416::4:189487513-189489514(+)
Zm00001d038022::6:145413687-145415688(+)
Zm00001d041953::3:145243138-145245139(-)
Zm00001d005137::2:160526205-160528206(+)
Zm00001d011351::8:147727313-147729314(-)
Zm00001d042468::3:168636669-168638670(-)
Zm00001d036838::6:103347346-103349347(-)
Zm00001d052903::4:204209240-204211241(-)
Zm00001d021949::7:166840954-166842955(-)
Zm00001d007862::2:241116169-241118170(+)
Zm00001d009994::8:93777051-93779052(+)
Zm00001d001979::2:3822606-3824607(+)
Zm00001d041534::3:126109480-126111481(-)
Zm00001d017546::5:199266285-199268286(+)
Zm00001d023993::10:35137842-35139843(+)
Zm00001d040263::3:34656690-34658691(-)
Zm00001d008941::8:26150732-26152733(+)
Zm00001d017385::5:194004025-194006026(-)
Zm00001d047085::9:117780678-117782679(-)
Zm00001d038380::6:155925230-155927231(+)
Zm00001d031527::1:192955957-192957958(-)
Zm00001d010466::8:116646038-116648039(+)
Zm00001d051214::4:148924543-148926544(-)
Zm00001d048184::9:151926157-151928158(+)
Zm00001d043336::3:197012636-197014637(-)
Zm00001d021438::7:152297520-152299521(-)
Zm00001d042192::3:155541930-155543931(-)
Zm00001d053236::4:221554938-221556939(-)
Zm00001d014415::5:45479976-45481977(+)
Zm00001d036136::6:73925456-73927457(+)
Zm00001d005829::2:190120036-190122037(+)
Zm00001d023321::10:3230564-3232565(+)
Zm00001d023465::10:6425839-6427840(+)
Zm00001d050172::4:70545291-70547292(-)
Zm00001d053151::4:216315986-216317987(+)
Zm00001d022360::7:176114026-176116027(-)
Zm00001d023704::10:16364523-16366524(+)
Zm00001d038937::6:167326113-167328114(-)
Zm00001d037691::6:134087330-134089331(+)
Zm00001d018258::5:217539552-217541553(-)
Zm00001d039757::3:14109352-14111353(-)
Zm00001d019331::7:28125887-28127888(-)
Zm00001d051905::4:174266593-174268594(+)
Zm00001d041988::3:146712616-146714617(-)
Zm00001d016996::5:182319122-182321123(-)
Zm00001d052961::4:206346010-206348011(+)
Zm00001d037057::6:110850766-110852767(-)
Zm00001d039311::3:1450010-1452011(+)
Zm00001d041809::3:138989301-138991302(+)
Zm00001d029137::1:60111385-60113386(+)
Zm00001d024553::10:78047088-78049089(+)
Zm00001d028871::1:49267625-49269626(-)
Zm00001d009341::8:57439683-57441684(-)
Zm00001d027492::1:6522880-6524881(+)
Zm00001d033839::1:275425286-275427287(+)
Zm00001d012613::8:177227718-177229719(-)
Zm00001d026585::10:148386655-148388656(+)
Zm00001d034446::1:293289215-293291216(-)
Zm00001d046906::9:109929088-109931089(+)
Zm00001d005762::2:187004328-187006329(+)
Zm00001d010927::8:133821776-133823777(-)
Zm00001d036177::6:75729757-75731758(-)
Zm00001d052495::4:191461021-191463022(-)
Zm00001d048487::9:157083467-157085468(-)
Zm00001d047959::9:146179953-146181954(-)
Zm00001d012552::8:176490331-176492332(+)
Zm00001d043773::3:209658987-209660988(+)
Zm00001d013277::5:7698276-7700277(-)
Zm00001d005659::2:182561137-182563138(+)
Zm00001d017927::5:210208389-210210390(+)
Zm00001d041471::3:122363843-122365844(-)
Zm00001d014721::5:60514676-60516677(+)
Zm00001d052674::4:196904789-196906790(-)
Zm00001d051572::4:163139933-163141934(-)
Zm00001d037772::6:137027035-137029036(-)
Zm00001d036060::6:69620374-69622375(-)
Zm00001d011779::8:161466648-161468649(-)
Zm00001d053984::4:244596837-244598838(-)
Zm00001d049648::4:38696192-38698193(+)
Zm00001d036717::6:98728980-98730981(+)
Zm00001d042876::3:182605877-182607878(-)
Zm00001d002679::2:19082718-19084719(+)
Zm00001d006100::2:198155821-198157822(+)
Zm00001d008693::8:17301170-17303171(+)
Zm00001d006030::2:195713738-195715739(-)
Zm00001d033614::1:268752634-268754635(+)
Zm00001d031074::1:175983833-175985834(+)
Zm00001d029398::1:68944731-68946732(+)
Zm00001d025989::10:135485992-135487993(+)
Zm00001d042934::3:184481818-184483819(-)
Zm00001d018890::7:8477838-8479839(-)
Zm00001d021728::7:161526736-161528737(-)
Zm00001d049785::4:44639650-44641651(-)
Zm00001d045024::9:10461220-10463221(+)
Zm00001d047025::9:115710575-115712576(-)
Zm00001d041013::3:90295550-90297551(+)
Zm00001d025469::10:119878389-119880390(-)
Zm00001d013544::5:13975045-13977046(-)
Zm00001d007858::2:241036874-241038875(-)
Zm00001d027494::1:6553950-6555951(-)
Zm00001d045069::9:11473658-11475659(-)
Zm00001d038196::6:151271221-151273222(-)
Zm00001d029709::1:83410901-83412902(+)
Zm00001d016152::5:147336017-147338018(+)
Zm00001d020296::7:104760160-104762161(-)
Zm00001d031849::1:203991671-203993672(+)
Zm00001d024140::10:49068863-49070864(-)
Zm00001d029459::1:71773153-71775154(-)
Zm00001d020571::7:122733055-122735056(+)
Zm00001d003033::2:29994939-29996940(-)
Zm00001d018193::5:216138398-216140399(+)
Zm00001d016516::5:165760651-165762652(+)
Zm00001d045102::9:12498466-12500467(+)
Zm00001d032485::1:228139721-228141722(+)
Zm00001d052591::4:193978723-193980724(+)
Zm00001d034818::1:302867820-302869821(+)
Zm00001d028424::1:34546042-34548043(-)
Zm00001d024386::10:68322950-68324951(+)
Zm00001d051917::4:174622347-174624348(+)
Zm00001d010198::8:103714123-103716124(-)
Zm00001d009158::8:40010634-40012635(+)
Zm00001d035063::6:3468474-3470475(+)
Zm00001d036831::6:103116020-103118021(-)
Zm00001d040405::3:41587845-41589846(-)
Zm00001d049786::4:44639962-44641963(+)
Zm00001d002320::2:10192080-10194081(-)
Zm00001d009594::8:72102734-72104735(-)
Zm00001d009960::8:92434489-92436490(-)
Zm00001d006677::2:214085348-214087349(+)
Zm00001d030518::1:140873582-140875583(+)
Zm00001d032199::1:216855798-216857799(-)
Zm00001d006307::2:204150196-204152197(+)
Zm00001d007387::2:230453630-230455631(-)
Zm00001d021508::7:154483841-154485842(-)
Zm00001d044498::3:229725711-229727712(+)
Zm00001d019358::7:29590663-29592664(-)
Zm00001d022284::7:174452504-174454505(+)
Zm00001d047767::9:141354468-141356469(-)
Zm00001d043526::3:202741678-202743679(+)
Zm00001d016854::5:178393845-178395846(-)
Zm00001d014241::5:37769592-37771593(-)
Zm00001d010553::8:120204582-120206583(+)
Zm00001d015429::5:89673247-89675248(-)
Zm00001d041973::3:146283563-146285564(+)
Zm00001d015731::5:114162708-114164709(+)
Zm00001d046207::9:71961690-71963691(-)
Zm00001d012512::8:175866925-175868926(+)
Zm00001d026185::10:140540561-140542562(-)
Zm00001d031922::1:206916475-206918476(-)
Zm00001d032968::1:245014353-245016354(-)
Zm00001d026684::10:149858648-149860649(-)
Zm00001d008567::8:13152861-13154862(-)
Zm00001d038017::6:145292155-145294156(+)
Zm00001d030640::1:150295413-150297414(-)
Zm00001d051609::4:164484029-164486030(-)
Zm00001d052876::4:203130695-203132696(+)
Zm00001d025865::10:132006937-132008938(-)
Zm00001d015326::5:84618948-84620949(-)
Zm00001d025154::10:106794735-106796736(-)
Zm00001d028695::1:43358823-43360824(-)
Zm00001d011796::8:161716456-161718457(+)
Zm00001d040775::3:64948045-64950046(-)
Zm00001d020319::7:106266048-106268049(+)
Zm00001d012640::8:177662756-177664757(-)
Zm00001d052317::4:186983057-186985058(+)
Zm00001d002572::2:15669328-15671329(-)
Zm00001d038916::6:166895282-166897283(-)
Zm00001d051502::4:160496970-160498971(+)
Zm00001d020882::7:135397109-135399110(+)
Zm00001d048127::9:150510413-150512414(+)
Zm00001d017106::5:185553901-185555902(-)
Zm00001d049404::4:29547903-29549904(-)
Zm00001d017037::5:183342312-183344313(-)
Zm00001d014665::5:58165204-58167205(-)
Zm00001d015704::5:109295048-109297049(-)
Zm00001d023298::10:2342760-2344761(+)
Zm00001d046103::9:63754122-63756123(-)
Zm00001d030409::1:130326800-130328801(+)
Zm00001d004840::2:143077580-143079581(+)
Zm00001d024327::10:64818038-64820039(+)
Zm00001d038452::6:157519970-157521971(-)
Zm00001d048759::4:5035327-5037328(-)
Zm00001d029188::1:61570027-61572028(-)
Zm00001d051479::4:160039029-160041030(-)
Zm00001d025425::10:118292425-118294426(+)
Zm00001d024751::10:86087799-86089800(+)
Zm00001d044122::3:219866357-219868358(+)
Zm00001d037029::6:109565544-109567545(+)
Zm00001d012970::5:2557706-2559707(-)
Zm00001d050186::4:71492940-71494941(+)
Zm00001d047289::9:125640429-125642430(-)
Zm00001d053104::4:213971265-213973266(+)
Zm00001d011687::8:158766323-158768324(+)
Zm00001d051755::4:168936693-168938694(-)
Zm00001d025901::10:133324840-133326841(+)
Zm00001d046802::9:106482480-106484481(+)
Zm00001d032621::1:232352619-232354620(-)
Zm00001d035575::6:34431850-34433851(+)
Zm00001d037538::6:128638751-128640752(+)
Zm00001d053431::4:231132389-231134390(-)
Zm00001d015893::5:129696691-129698692(-)
Zm00001d027537::1:7712725-7714726(+)
Zm00001d011773::8:161296883-161298884(-)
Zm00001d030051::1:102221404-102223405(-)
Zm00001d011917::8:164543624-164545625(-)
Zm00001d006199::2:201506996-201508997(-)
Zm00001d032849::1:239990266-239992267(-)
Zm00001d039399::3:3408999-3411000(+)
Zm00001d035263::6:18168891-18170892(+)
Zm00001d007080::2:221782580-221784581(+)
Zm00001d038612::6:160912208-160914209(-)
Zm00001d034129::1:284694784-284696785(-)
Zm00001d035413::6:24626121-24628122(-)
Zm00001d036652::6:96446448-96448449(+)
Zm00001d013135::5:5327919-5329920(-)
Zm00001d021060::7:141820399-141822400(+)
Zm00001d044695::3:235105072-235107073(-)
Zm00001d014617::5:55869449-55871450(+)
Zm00001d046654::9:100662666-100664667(-)
Zm00001d045573::9:27030519-27032520(-)
Zm00001d017796::5:207004725-207006726(-)
Zm00001d027303::1:2291102-2293103(+)
Zm00001d006853::2:217838693-217840694(-)
Zm00001d006900::2:219012365-219014366(+)
Zm00001d026337::10:143785331-143787332(+)
Zm00001d046855::9:108418711-108420712(-)
Zm00001d002738::2:21103163-21105164(+)
Zm00001d004899::2:147709264-147711265(+)
Zm00001d044019::3:216881071-216883072(-)
Zm00001d019948::7:79097491-79099492(-)
Zm00001d005672::2:182906061-182908062(+)
Zm00001d036657::6:96585249-96587250(-)
Zm00001d030348::1:124400112-124402113(+)
Zm00001d047522::9:133459476-133461477(+)
Zm00001d042755::3:179000818-179002819(-)
Zm00001d004498::2:115227197-115229198(+)
Zm00001d024002::10:35715309-35717310(-)
Zm00001d039975::3:21321658-21323659(+)
Zm00001d037925::6:142151837-142153838(+)
Zm00001d025705::10:126855304-126857305(+)
Zm00001d032686::1:234428892-234430893(+)
Zm00001d049544::4:34208048-34210049(-)
Zm00001d003846::2:61948402-61950403(-)
Zm00001d004788::2:139264045-139266046(-)
Zm00001d038302::6:153934799-153936800(+)
Zm00001d021526::7:155152346-155154347(+)
Zm00001d018616::7:1053585-1055586(+)
Zm00001d040673::3:57202419-57204420(+)
Zm00001d002684::2:19211382-19213383(-)
Zm00001d007055::2:220971102-220973103(-)
Zm00001d006757::2:216048622-216050623(+)
Zm00001d026047::10:136890063-136892064(+)
Zm00001d007874::2:241466577-241468578(-)
Zm00001d040794::3:66297118-66299119(-)
Zm00001d014863::5:66023194-66025195(+)
Zm00001d053874::4:242697390-242699391(-)
Zm00001d004346::2:105321597-105323598(+)
Zm00001d021426::7:151845159-151847160(-)
Zm00001d030829::1:162070511-162072512(-)
Zm00001d044961::9:8306834-8308835(-)
Zm00001d019243::7:23654825-23656826(+)
Zm00001d020283::7:104113813-104115814(+)
Zm00001d027400::1:4403503-4405504(+)
Zm00001d045945::9:48529727-48531728(-)
Zm00001d012074::8:167677956-167679957(+)
Zm00001d052263::4:185233951-185235952(-)
Zm00001d027346::1:3379807-3381808(-)
Zm00001d006810::2:217188749-217190750(-)
Zm00001d043272::3:193960259-193962260(+)
Zm00001d029251::1:63832815-63834816(+)
Zm00001d042582::3:172734700-172736701(-)
Zm00001d018781::7:5085402-5087403(-)
Zm00001d030110::1:106377398-106379399(+)
Zm00001d025971::10:135013949-135015950(-)
Zm00001d011422::8:150109976-150111977(-)
Zm00001d022205::7:172840001-172842002(-)
Zm00001d021009::7:140303576-140305577(-)
Zm00001d047460::9:130888020-130890021(+)
Zm00001d032742::1:237019131-237021132(-)
Zm00001d027841::1:14846129-14848130(-)
Zm00001d024844::10:90480606-90482607(+)
Zm00001d033355::1:260100832-260102833(+)
Zm00001d050051::4:62593260-62595261(-)
Zm00001d028243::1:27821333-27823334(-)
Zm00001d047182::9:121103578-121105579(-)
Zm00001d021342::7:149416103-149418104(-)
Zm00001d009071::8:34287485-34289486(+)
Zm00001d037735::6:135622152-135624153(+)
Zm00001d052034::4:177029380-177031381(-)
Zm00001d001933::2:3095786-3097787(+)
Zm00001d043164::3:190400287-190402288(-)
Zm00001d025519::10:121062027-121064028(-)
Zm00001d038224::6:151979299-151981300(-)
Zm00001d039959::3:20749840-20751841(+)
Zm00001d049126::4:16824354-16826355(+)
Zm00001d038645::6:161640509-161642510(-)
Zm00001d030094::1:105185525-105187526(-)
Zm00001d053872::4:242643152-242645153(-)
Zm00001d028352::1:31687614-31689615(-)
Zm00001d022629::7:181742421-181744422(+)
Zm00001d047443::9:130345863-130347864(-)
Zm00001d027656::1:10265354-10267355(-)
Zm00001d050242::4:75573212-75575213(-)
Zm00001d015202::5:79031171-79033172(-)
Zm00001d012156::8:169074733-169076734(-)
Zm00001d035432::6:25297075-25299076(-)
Zm00001d052224::4:183708983-183710984(+)
Zm00001d014199::5:36183218-36185219(-)
Zm00001d042362::3:163207985-163209986(+)
Zm00001d011992::8:166017498-166019499(+)
Zm00001d052043::4:177089044-177091045(+)
Zm00001d037474::6:126461909-126463910(-)
Zm00001d021502::7:154176211-154178212(-)
Zm00001d045956::9:49744237-49746238(-)
Zm00001d006311::2:204260346-204262347(-)
Zm00001d022338::7:175704400-175706401(+)
Zm00001d038699::6:162813145-162815146(+)
Zm00001d003331::2:40366539-40368540(-)
Zm00001d008455::8:9189150-9191151(+)
Zm00001d034191::1:286168901-286170902(+)
Zm00001d036482::6:90173689-90175690(-)
Zm00001d013810::5:21186047-21188048(-)
Zm00001d021579::7:156777924-156779925(-)
Zm00001d026336::10:143758823-143760824(-)
Zm00001d025081::10:102854285-102856286(+)
Zm00001d044159::3:220754099-220756100(-)
Zm00001d031211::1:182334646-182336647(+)
Zm00001d045254::9:17150990-17152991(+)
Zm00001d031411::1:189278448-189280449(-)
Zm00001d021582::7:156870547-156872548(+)
Zm00001d013254::5:7151042-7153043(+)
Zm00001d018464::5:221328615-221330616(-)
Zm00001d024596::10:79829434-79831435(+)
Zm00001d003066::2:31032505-31034506(+)
Zm00001d002089::2:5785675-5787676(+)
Zm00001d004644::2:124803799-124805800(+)
Zm00001d043591::3:204507907-204509908(-)
Zm00001d016037::5:140887716-140889717(+)
Zm00001d011013::8:136860743-136862744(-)
Zm00001d037712::6:134847144-134849145(+)
Zm00001d029550::1:75806102-75808103(-)
Zm00001d006924::2:219454801-219456802(+)
Zm00001d012013::8:166468091-166470092(+)
Zm00001d003174::2:34504675-34506676(-)
Zm00001d028187::1:25759247-25761248(-)
Zm00001d008552::8:12748488-12750489(-)
Zm00001d012801::5:240488-242489(+)
Zm00001d006687::2:214451030-214453031(-)
Zm00001d036423::6:87795439-87797440(+)
Zm00001d006654::2:213550408-213552409(+)
Zm00001d032939::1:244120664-244122665(+)
Zm00001d018056::5:213278175-213280176(+)
Zm00001d044982::9:9210968-9212969(-)
Zm00001d014330::5:41108950-41110951(+)
Zm00001d050921::4:131328756-131330757(+)
Zm00001d004521::2:116468973-116470974(+)
Zm00001d012083::8:167836572-167838573(+)
Zm00001d034241::1:287662367-287664368(+)
Zm00001d034320::1:289177053-289179054(+)
Zm00001d040677::3:57354172-57356173(+)
Zm00001d039065::6:169495606-169497607(-)
Zm00001d034643::1:298704813-298706814(-)
Zm00001d050182::4:71326741-71328742(+)
Zm00001d036233::6:78381360-78383361(-)
Zm00001d035313::6:20667560-20669561(-)
Zm00001d049333::4:26909238-26911239(+)
Zm00001d048841::4:6225005-6227006(-)
Zm00001d046304::9:79538432-79540433(-)
Zm00001d029710::1:83498900-83500901(+)
Zm00001d026194::10:140684739-140686740(+)
Zm00001d039647::3:10285999-10288000(-)
Zm00001d031256::1:184104027-184106028(-)
Zm00001d050781::4:122459654-122461655(+)
Zm00001d051541::4:161913839-161915840(-)
Zm00001d025756::10:128573102-128575103(+)
Zm00001d017066::5:184298782-184300783(+)
Zm00001d016758::5:175093938-175095939(+)
Zm00001d018439::5:220889337-220891338(+)
Zm00001d013785::5:20158008-20160009(-)
Zm00001d006070::2:197413321-197415322(+)
Zm00001d003084::2:31603753-31605754(+)
Zm00001d051211::4:148732907-148734908(-)
Zm00001d048312::9:154435230-154437231(-)
Zm00001d034201::1:286550584-286552585(-)
Zm00001d018327::5:218510147-218512148(-)
Zm00001d025943::10:134294350-134296351(-)
Zm00001d003255::2:38079158-38081159(-)
Zm00001d032347::1:223351662-223353663(-)
Zm00001d014731::5:60956136-60958137(-)
Zm00001d052018::4:176595614-176597615(+)
Zm00001d011891::8:164104670-164106671(+)
Zm00001d021971::7:167274920-167276921(+)
Zm00001d029539::1:75376479-75378480(+)
Zm00001d007860::2:241039444-241041445(+)
Zm00001d007365::2:229756355-229758356(-)
Zm00001d045312::9:18805132-18807133(-)
Zm00001d019498::7:37886289-37888290(+)
Zm00001d032904::1:242401622-242403623(+)
Zm00001d019185::7:20704384-20706385(-)
Zm00001d020923::7:136688576-136690577(-)
Zm00001d014094::5:32206321-32208322(+)
Zm00001d006383::2:206309666-206311667(-)
Zm00001d044570::3:232013519-232015520(-)
Zm00001d033235::1:255313723-255315724(+)
Zm00001d015513::5:94712854-94714855(-)
Zm00001d019873::7:71818319-71820320(+)
Zm00001d045373::9:20001093-20003094(-)
Zm00001d048095::9:150082159-150084160(-)
Zm00001d046263::9:77251928-77253929(+)
Zm00001d026046::10:136886393-136888394(-)
Zm00001d013524::5:13582820-13584821(+)
Zm00001d051518::4:161178862-161180863(+)
Zm00001d011660::8:157768681-157770682(-)
Zm00001d053749::4:240417059-240419060(-)
Zm00001d030256::1:117005691-117007692(-)
Zm00001d018360::5:219160002-219162003(+)
Zm00001d013203::5:6419270-6421271(-)
Zm00001d004118::2:83789550-83791551(-)
Zm00001d003607::2:49878331-49880332(-)
Zm00001d049662::4:39073415-39075416(-)
Zm00001d048238::9:153029270-153031271(+)
Zm00001d033244::1:255757181-255759182(-)
Zm00001d031807::1:202461568-202463569(-)
Zm00001d006206::2:201775580-201777581(+)
Zm00001d007805::2:239991000-239993001(+)
Zm00001d011628::8:156694079-156696080(-)
Zm00001d026582::10:148382656-148384657(-)
Zm00001d032029::1:209941245-209943246(+)
Zm00001d002186::2:7614351-7616352(-)
Zm00001d045505::9:24934917-24936918(-)
Zm00001d012978::5:2664724-2666725(-)
Zm00001d039000::6:168514658-168516659(+)
Zm00001d043211::3:191813854-191815855(+)
Zm00001d047619::9:137220100-137222101(+)
Zm00001d028480::1:36336317-36338318(+)
Zm00001d012041::8:167027887-167029888(+)
Zm00001d042721::3:178189272-178191273(-)
Zm00001d003155::2:33958837-33960838(-)
Zm00001d035878::6:58269534-58271535(+)
Zm00001d051742::4:168614081-168616082(+)
Zm00001d012031::8:166788618-166790619(+)
Zm00001d031432::1:190072130-190074131(+)
Zm00001d042102::3:150721037-150723038(-)
Zm00001d023987::10:34452377-34454378(+)
Zm00001d021930::7:166041922-166043923(+)
Zm00001d036995::6:108559373-108561374(+)
Zm00001d029576::1:77174645-77176646(-)
Zm00001d014640::5:56942250-56944251(-)
Zm00001d005050::2:156265926-156267927(+)
Zm00001d040390::3:41122305-41124306(-)
Zm00001d042847::3:181899040-181901041(+)
Zm00001d007806::2:239997251-239999252(+)
Zm00001d016402::5:161094040-161096041(-)
Zm00001d038211::6:151752615-151754616(-)
Zm00001d033362::1:260334052-260336053(-)
Zm00001d018637::7:1410606-1412607(-)
Zm00001d013221::5:6716698-6718699(-)
Zm00001d003707::2:55658154-55660155(+)
Zm00001d032961::1:244866916-244868917(-)
Zm00001d036983::6:108298027-108300028(+)
Zm00001d051911::4:174429345-174431346(-)
Zm00001d028839::1:48329498-48331499(+)
Zm00001d012314::8:172333398-172335399(-)
Zm00001d007630::2:236507349-236509350(-)
Zm00001d002853::2:24771721-24773722(-)
Zm00001d050158::4:69693141-69695142(-)
Zm00001d045045::9:10946102-10948103(+)
Zm00001d029938::1:95656208-95658209(-)
Zm00001d027672::1:10689672-10691673(-)
Zm00001d029486::1:72786479-72788480(-)
Zm00001d033656::1:269802127-269804128(-)
Zm00001d050106::4:65965843-65967844(+)
Zm00001d005627::2:181172506-181174507(-)
Zm00001d010448::8:115609947-115611948(-)
Zm00001d031619::1:196236436-196238437(-)
Zm00001d007366::2:229769963-229771964(+)
Zm00001d024706::10:84373580-84375581(-)
Zm00001d003266::2:38346953-38348954(+)
Zm00001d015586::5:99713230-99715231(-)
Zm00001d014826::5:64620765-64622766(-)
Zm00001d009617::8:73342103-73344104(+)
Zm00001d010679::8:124101034-124103035(-)
Zm00001d029924::1:94653081-94655082(-)
Zm00001d044096::3:219036636-219038637(+)
Zm00001d017273::5:191274008-191276009(+)
Zm00001d007781::2:239482992-239484993(-)
Zm00001d022598::7:180745164-180747165(+)
Zm00001d031220::1:182573338-182575339(+)
Zm00001d023538::10:9370861-9372862(-)
Zm00001d027962::1:18457219-18459220(-)
Zm00001d043012::3:186440315-186442316(+)
Zm00001d024796::10:88570858-88572859(-)
Zm00001d030342::1:123463436-123465437(+)
Zm00001d030496::1:138711460-138713461(-)
Zm00001d009264::8:48668382-48670383(+)
Zm00001d005425::2:173593305-173595306(-)
Zm00001d046979::9:113976462-113978463(-)
Zm00001d034721::1:300737425-300739426(-)
Zm00001d035629::6:37507531-37509532(+)
Zm00001d035526::6:31121405-31123406(-)
Zm00001d044433::3:227868855-227870856(+)
Zm00001d048575::9:159479492-159481493(+)
Zm00001d017353::5:193508626-193510627(+)
Zm00001d029254::1:63858344-63860345(+)
Zm00001d040707::3:59445168-59447169(-)
Zm00001d048017::9:148140138-148142139(-)
Zm00001d010489::8:117534535-117536536(-)
Zm00001d031706::1:199026122-199028123(-)
Zm00001d008883::8:23814856-23816857(-)
Zm00001d024229::10:58421585-58423586(-)
Zm00001d014153::5:34319921-34321922(-)
Zm00001d053006::4:208793706-208795707(-)
Zm00001d014926::5:68752807-68754808(+)
Zm00001d028797::1:46675039-46677040(-)
Zm00001d006705::2:214800315-214802316(-)
Zm00001d041067::3:94633830-94635831(-)
Zm00001d021336::7:149178643-149180644(-)
Zm00001d040221::3:32674116-32676117(+)
Zm00001d042478::3:169003726-169005727(+)
Zm00001d044628::3:233535124-233537125(-)
Zm00001d048715::4:4118392-4120393(-)
Zm00001d020685::7:128257898-128259899(+)
Zm00001d031872::1:204946668-204948669(+)
Zm00001d034175::1:285705606-285707607(+)
Zm00001d043469::3:201081848-201083849(+)
Zm00001d007215::2:224896993-224898994(+)
Zm00001d013956::5:26132791-26134792(-)
Zm00001d016322::5:157119703-157121704(-)
Zm00001d053396::4:229214183-229216184(+)
Zm00001d028249::1:27995034-27997035(-)
Zm00001d006286::2:203638496-203640497(-)
Zm00001d034431::1:292889373-292891374(+)
Zm00001d016162::5:147919878-147921879(-)
Zm00001d037388::6:124164520-124166521(+)
Zm00001d028493::1:36892927-36894928(+)
Zm00001d002674::2:18933021-18935022(-)
Zm00001d050981::4:134991010-134993011(-)
Zm00001d026381::10:144815506-144817507(-)
Zm00001d021623::7:158304733-158306734(-)
Zm00001d013506::5:12947642-12949643(+)
Zm00001d047392::9:128612607-128614608(+)
Zm00001d019181::7:20578624-20580625(-)
Zm00001d034586::1:297170027-297172028(+)
Zm00001d036593::6:93927856-93929857(-)
Zm00001d039681::3:11796538-11798539(-)
Zm00001d025421::10:118151058-118153059(-)
Zm00001d017677::5:204023439-204025440(-)
Zm00001d001929::2:3088641-3090642(-)
Zm00001d051154::4:146256323-146258324(+)
Zm00001d013412::5:10598922-10600923(+)
Zm00001d053016::4:209192561-209194562(+)
Zm00001d038931::6:167235924-167237925(-)
Zm00001d042473::3:168822772-168824773(+)
Zm00001d005161::2:161886722-161888723(-)
Zm00001d025799::10:129945974-129947975(-)
Zm00001d047050::9:116623073-116625074(+)
Zm00001d003252::2:37955393-37957394(+)
Zm00001d026055::10:137225321-137227322(-)
Zm00001d053747::4:240389378-240391379(-)
Zm00001d019424::7:33078685-33080686(+)
Zm00001d052868::4:203021867-203023868(+)
Zm00001d032929::1:243529218-243531219(+)
Zm00001d011879::8:163860790-163862791(-)
Zm00001d007205::2:224669274-224671275(-)
Zm00001d004744::2:135503032-135505033(+)
Zm00001d031777::1:201512698-201514699(-)
Zm00001d029429::1:70218659-70220660(-)
Zm00001d032695::1:234901157-234903158(+)
Zm00001d021357::7:149772137-149774138(-)
Zm00001d046781::9:105703138-105705139(-)
Zm00001d024353::10:66260833-66262834(-)
Zm00001d053688::4:239053554-239055555(-)
Zm00001d045358::9:19531181-19533182(-)
Zm00001d015730::5:114126296-114128297(+)
Zm00001d043592::3:204509907-204511908(+)
Zm00001d048105::9:150288742-150290743(+)
Zm00001d044291::3:224386299-224388300(+)
Zm00001d028039::1:21291529-21293530(-)
Zm00001d044940::9:7822434-7824435(+)
Zm00001d026517::10:147473819-147475820(-)
Zm00001d001846::2:1772156-1774157(-)
Zm00001d016041::5:141195778-141197779(+)
Zm00001d035371::6:23596077-23598078(-)
Zm00001d050112::4:66650890-66652891(-)
Zm00001d022535::7:179625617-179627618(+)
Zm00001d015611::5:101016146-101018147(+)
Zm00001d052967::4:206533928-206535929(+)
Zm00001d008679::8:16964351-16966352(+)
Zm00001d020935::7:137125038-137127039(+)
Zm00001d043808::3:210746082-210748083(-)
Zm00001d002176::2:7282023-7284024(+)
Zm00001d047635::9:137665994-137667995(+)
Zm00001d034751::1:301301932-301303933(-)
Zm00001d021019::7:140531652-140533653(+)
Zm00001d019189::7:20849400-20851401(+)
Zm00001d017072::5:184388115-184390116(+)
Zm00001d008601::8:14156748-14158749(+)
Zm00001d013763::5:19653149-19655150(-)
Zm00001d041294::3:110707928-110709929(+)
Zm00001d053639::4:238007754-238009755(+)
Zm00001d041346::3:113859253-113861254(+)
Zm00001d049672::4:39551111-39553112(+)
Zm00001d045320::9:18921978-18923979(-)
Zm00001d032537::1:229884360-229886361(+)
Zm00001d004315::2:102690970-102692971(+)
Zm00001d005587::2:179830949-179832950(-)
Zm00001d002072::2:5413462-5415463(-)
Zm00001d005708::2:184107711-184109712(+)
Zm00001d010866::8:131136003-131138004(+)
Zm00001d007422::2:231392146-231394147(-)
Zm00001d034054::1:282597064-282599065(-)
Zm00001d007726::2:238230336-238232337(+)
Zm00001d040496::3:46771290-46773291(+)
Zm00001d022270::7:174022719-174024720(+)
Zm00001d023351::10:3947944-3949945(+)
Zm00001d026548::10:147987787-147989788(+)
Zm00001d011929::8:164802116-164804117(-)
Zm00001d043667::3:206773116-206775117(-)
Zm00001d038459::6:157676965-157678966(-)
Zm00001d006220::2:202186222-202188223(-)
Zm00001d012128::8:168575541-168577542(-)
Zm00001d024207::10:56444654-56446655(+)
Zm00001d021950::7:166921173-166923174(-)
Zm00001d042952::3:184728376-184730377(+)
Zm00001d048948::4:10531258-10533259(+)
Zm00001d020714::7:129801098-129803099(-)
Zm00001d046939::9:111941616-111943617(+)
Zm00001d004763::2:137366969-137368970(-)
Zm00001d009798::8:81982647-81984648(-)
Zm00001d052777::4:200550616-200552617(+)
Zm00001d032250::1:218948576-218950577(-)
Zm00001d039747::3:13686179-13688180(+)
Zm00001d021385::7:150634684-150636685(-)
Zm00001d048334::9:154592080-154594081(+)
Zm00001d053597::4:235913444-235915445(-)
Zm00001d014659::5:57819095-57821096(+)
Zm00001d025167::10:107187408-107189409(-)
Zm00001d028237::1:27576774-27578775(-)
Zm00001d033250::1:256133576-256135577(+)
Zm00001d036844::6:103613306-103615307(+)
Zm00001d028668::1:42437608-42439609(-)
Zm00001d024343::10:65885860-65887861(-)
Zm00001d039209::6:172585628-172587629(+)
Zm00001d015427::5:89586290-89588291(-)
Zm00001d004861::2:145375659-145377660(-)
Zm00001d013873::5:23539764-23541765(-)
Zm00001d010294::8:108104027-108106028(-)
Zm00001d024186::10:54195053-54197054(-)
Zm00001d005282::2:167648811-167650812(-)
Zm00001d032883::1:241394617-241396618(+)
Zm00001d030217::1:113712021-113714022(-)
Zm00001d034729::1:300850750-300852751(+)
Zm00001d038574::6:160171584-160173585(+)
Zm00001d044603::3:233212088-233214089(-)
Zm00001d044740::9:885642-887643(-)
Zm00001d042772::3:179263893-179265894(+)
Zm00001d039817::3:15767553-15769554(-)
Zm00001d007682::2:237361750-237363751(+)
Zm00001d029126::1:59131129-59133130(+)
Zm00001d048173::9:151393789-151395790(+)
Zm00001d019490::7:36805435-36807436(-)
Zm00001d051650::4:165707664-165709665(-)
Zm00001d046953::9:112755562-112757563(+)
Zm00001d013239::5:6864304-6866305(-)
Zm00001d034099::1:283990184-283992185(-)
Zm00001d010936::8:134112917-134114918(+)
Zm00001d034161::1:285425037-285427038(-)
Zm00001d048560::9:158681639-158683640(+)
Zm00001d013683::5:17281074-17283075(+)
Zm00001d053687::4:239035150-239037151(+)
Zm00001d002423::2:12374098-12376099(-)
Zm00001d002828::2:24005572-24007573(-)
Zm00001d001899::2:2561344-2563345(-)
Zm00001d009708::8:77012098-77014099(+)
Zm00001d033046::1:248460585-248462586(-)
Zm00001d024302::10:62900787-62902788(+)
Zm00001d002871::2:25169605-25171606(+)
Zm00001d019328::7:28089019-28091020(-)
Zm00001d044732::9:666265-668266(+)
Zm00001d033291::1:257766229-257768230(-)
Zm00001d022097::7:170228855-170230856(-)
Zm00001d039911::3:19187672-19189673(-)
Zm00001d010516::8:118825034-118827035(+)
Zm00001d044399::3:227153282-227155283(-)
Zm00001d036546::6:91585028-91587029(-)
Zm00001d028785::1:46378031-46380032(+)
Zm00001d010393::8:112612381-112614382(+)
Zm00001d036356::6:85557800-85559801(-)
Zm00001d045533::9:25741803-25743804(-)
Zm00001d018888::7:8360894-8362895(+)
Zm00001d032570::1:230852076-230854077(+)
Zm00001d050937::4:132631935-132633936(-)
Zm00001d014294::5:39802325-39804326(+)
Zm00001d042829::3:181366922-181368923(+)
Zm00001d038532::6:159375146-159377147(+)
Zm00001d042664::3:175915766-175917767(+)
Zm00001d028534::1:38448281-38450282(+)
Zm00001d023990::10:34691378-34693379(+)
Zm00001d024311::10:63451743-63453744(+)
Zm00001d006733::2:215450152-215452153(+)
Zm00001d053300::4:224941230-224943231(+)
Zm00001d009525::8:68955326-68957327(+)
Zm00001d015656::5:103457428-103459429(+)
Zm00001d027827::1:14615519-14617520(-)
Zm00001d024947::10:96356973-96358974(+)
Zm00001d043110::3:189420698-189422699(-)
Zm00001d042804::3:180462506-180464507(-)
Zm00001d040990::3:88729644-88731645(+)
Zm00001d010912::8:133265505-133267506(+)
Zm00001d020070::7:90262997-90264998(-)
Zm00001d042600::3:173138160-173140161(-)
Zm00001d004545::2:117224781-117226782(+)
Zm00001d051704::4:167230062-167232063(-)
Zm00001d012231::8:170534488-170536489(-)
Zm00001d009666::8:75121708-75123709(-)
Zm00001d005961::2:194014832-194016833(-)
Zm00001d026557::10:148114235-148116236(-)
Zm00001d017539::5:199060898-199062899(-)
Zm00001d046777::9:105536509-105538510(+)
Zm00001d047045::9:116589938-116591939(+)
Zm00001d038646::6:161642566-161644567(+)
Zm00001d004868::2:145453391-145455392(+)
Zm00001d049277::4:24289802-24291803(-)
Zm00001d021785::7:162969318-162971319(+)
Zm00001d002726::2:20526006-20528007(-)
Zm00001d036841::6:103432525-103434526(-)
Zm00001d024082::10:42493743-42495744(-)
Zm00001d029339::1:66572337-66574338(-)
Zm00001d032812::1:239021376-239023377(+)
Zm00001d032010::1:209341090-209343091(-)
Zm00001d018831::7:6805869-6807870(-)
Zm00001d024171::10:52660644-52662645(+)
Zm00001d017495::5:197538127-197540128(+)
Zm00001d011179::8:142102463-142104464(-)
Zm00001d047823::9:142599318-142601319(+)
Zm00001d013839::5:22104368-22106369(-)
Zm00001d038739::6:163587808-163589809(+)
Zm00001d021569::7:156293445-156295446(+)
Zm00001d026431::10:145718979-145720980(+)
Zm00001d035817::6:52289328-52291329(-)
Zm00001d052323::4:187101748-187103749(-)
Zm00001d005580::2:179435810-179437811(-)
Zm00001d006160::2:200085399-200087400(-)
Zm00001d013127::5:5187129-5189130(-)
Zm00001d016604::5:169746507-169748508(+)
Zm00001d004555::2:117758489-117760490(-)
Zm00001d013760::5:19609300-19611301(+)
Zm00001d039963::3:20812401-20814402(+)
Zm00001d021145::7:144096008-144098009(-)
Zm00001d023984::10:34282251-34284252(-)
Zm00001d010445::8:115431870-115433871(+)
Zm00001d037448::6:125638260-125640261(+)
Zm00001d044540::3:231326220-231328221(+)
Zm00001d037384::6:123932694-123934695(-)
Zm00001d032453::1:227159332-227161333(-)
Zm00001d031019::1:173940306-173942307(-)
Zm00001d010630::8:122401755-122403756(+)
Zm00001d020916::7:136511655-136513656(+)
Zm00001d029755::1:85772105-85774106(+)
Zm00001d019018::7:12871995-12873996(+)
Zm00001d015658::5:103849341-103851342(+)
Zm00001d052598::4:194315307-194317308(-)
Zm00001d038357::6:155276867-155278868(-)
Zm00001d040768::3:64625982-64627983(-)
Zm00001d025680::10:126109891-126111892(-)
Zm00001d017965::5:210961941-210963942(+)
Zm00001d003567::2:48283777-48285778(+)
Zm00001d033965::1:279766069-279768070(-)
Zm00001d017128::5:186389389-186391390(-)
Zm00001d036799::6:101246717-101248718(+)
Zm00001d049649::4:38709238-38711239(-)
Zm00001d001866::2:2106670-2108671(-)
Zm00001d019082::7:15673026-15675027(-)
Zm00001d033497::1:264509563-264511564(-)
Zm00001d035540::6:31629371-31631372(-)
Zm00001d048766::4:5227794-5229795(-)
Zm00001d007807::2:240009927-240011928(+)
Zm00001d046402::9:87460261-87462262(+)
Zm00001d025281::10:112506699-112508700(-)
Zm00001d045940::9:48267977-48269978(+)
Zm00001d018391::5:219926835-219928836(+)
Zm00001d040772::3:64746528-64748529(-)
Zm00001d045728::9:35560781-35562782(-)
Zm00001d021651::7:159108157-159110158(-)
Zm00001d038691::6:162628134-162630135(-)
Zm00001d046769::9:105165171-105167172(-)
Zm00001d003311::2:39753346-39755347(-)
Zm00001d035925::6:60487798-60489799(+)
Zm00001d021898::7:165618534-165620535(+)
Zm00001d053983::4:244580296-244582297(+)
Zm00001d018145::5:215503691-215505692(-)
Zm00001d009936::8:90589647-90591648(-)
Zm00001d052419::4:189602907-189604908(+)
Zm00001d041277::3:109761170-109763171(+)
Zm00001d006122::2:199206049-199208050(+)
Zm00001d007299::2:227229497-227231498(+)
Zm00001d002602::2:16547101-16549102(-)
Zm00001d049640::4:38551028-38553029(-)
Zm00001d050440::4:88237464-88239465(+)
Zm00001d044646::3:233937934-233939935(-)
Zm00001d036340::6:84778298-84780299(-)
Zm00001d027655::1:10258251-10260252(-)
Zm00001d041549::3:126663975-126665976(+)
Zm00001d020125::7:94499854-94501855(+)
Zm00001d004220::2:92823355-92825356(+)
Zm00001d010790::8:127850574-127852575(+)
Zm00001d024070::10:41423063-41425064(-)
Zm00001d035377::6:23690139-23692140(-)
Zm00001d051001::4:136190029-136192030(-)
Zm00001d029716::1:83790191-83792192(+)
Zm00001d047886::9:144312450-144314451(-)
Zm00001d010406::8:113200869-113202870(+)
Zm00001d043824::3:210992077-210994078(+)
Zm00001d001972::2:3716022-3718023(+)
Zm00001d020236::7:101643689-101645690(+)
Zm00001d047594::9:136619698-136621699(-)
Zm00001d010460::8:116266569-116268570(+)
Zm00001d014090::5:31978095-31980096(+)
Zm00001d010408::8:113318120-113320121(+)
Zm00001d006858::2:218002916-218004917(-)
Zm00001d040014::3:22987441-22989442(-)
Zm00001d016496::5:164785745-164787746(+)
Zm00001d012826::5:936650-938651(-)
Zm00001d003142::2:33454382-33456383(+)
Zm00001d032610::1:232014363-232016364(+)
Zm00001d027399::1:4403939-4405940(-)
Zm00001d005168::2:162124472-162126473(-)
Zm00001d048164::9:151235480-151237481(+)
Zm00001d030684::1:152891070-152893071(-)
Zm00001d052133::4:180557234-180559235(+)
Zm00001d049806::4:45461562-45463563(+)
Zm00001d010174::8:102987399-102989400(+)
Zm00001d033038::1:248252646-248254647(-)
Zm00001d043787::3:210237858-210239859(-)
Zm00001d031231::1:182803912-182805913(+)
Zm00001d004227::2:93483307-93485308(+)
Zm00001d026680::10:149771632-149773633(+)
Zm00001d045477::9:23629714-23631715(+)
Zm00001d035098::6:5181409-5183410(+)
Zm00001d011723::8:159986256-159988257(+)
Zm00001d029852::1:90296907-90298908(-)
Zm00001d047880::9:144123013-144125014(-)
Zm00001d049637::4:38399337-38401338(-)
Zm00001d020268::7:103434795-103436796(-)
Zm00001d036310::6:83873480-83875481(-)
Zm00001d053667::4:238494901-238496902(+)
Zm00001d006398::2:206592093-206594094(-)
Zm00001d004559::2:118080732-118082733(-)
Zm00001d036145::6:74427820-74429821(-)
Zm00001d033567::1:267320961-267322962(-)
Zm00001d023664::10:14451012-14453013(-)
Zm00001d012656::8:178056415-178058416(+)
Zm00001d006028::2:195578299-195580300(+)
Zm00001d034836::1:303455704-303457705(-)
Zm00001d017666::5:203484024-203486025(+)
Zm00001d005458::2:174942087-174944088(-)
Zm00001d003250::2:37949907-37951908(-)
Zm00001d001811::2:1334258-1336259(-)
Zm00001d051562::4:162798848-162800849(+)
Zm00001d014865::5:66193991-66195992(+)
Zm00001d016232::5:151416003-151418004(+)
Zm00001d014719::5:60363596-60365597(+)
Zm00001d037492::6:127214763-127216764(-)
Zm00001d004889::2:147002556-147004557(+)
Zm00001d049221::4:21298496-21300497(+)
Zm00001d013272::5:7540376-7542377(-)
Zm00001d050268::4:77418570-77420571(-)
Zm00001d028924::1:51727389-51729390(-)
Zm00001d013579::5:14717511-14719512(-)
Zm00001d028744::1:45112160-45114161(-)
Zm00001d048620::4:1474146-1476147(+)
Zm00001d026360::10:144213018-144215019(-)
Zm00001d006491::2:209795513-209797514(-)
Zm00001d026426::10:145632427-145634428(+)
Zm00001d011283::8:145771744-145773745(-)
Zm00001d045551::9:26539636-26541637(-)
Zm00001d013406::5:10500823-10502824(-)
Zm00001d010159::8:102411906-102413907(+)
Zm00001d047079::9:117689097-117691098(-)
Zm00001d042363::3:163304978-163306979(-)
Zm00001d046613::9:98845008-98847009(-)
Zm00001d013840::5:22103745-22105746(+)
Zm00001d032440::1:226425620-226427621(+)
Zm00001d006455::2:208746828-208748829(+)
Zm00001d049685::4:39994849-39996850(-)
Zm00001d053625::4:237084312-237086313(-)
Zm00001d010621::8:122090886-122092887(-)
Zm00001d049826::4:46703735-46705736(+)
Zm00001d046333::9:81218266-81220267(+)
Zm00001d039176::6:171822726-171824727(+)
Zm00001d002503::2:14157621-14159622(+)
Zm00001d045808::9:40494376-40496377(-)
Zm00001d039638::3:9876936-9878937(-)
Zm00001d052579::4:193431807-193433808(-)
Zm00001d024873::10:91646235-91648236(-)
Zm00001d014108::5:32769542-32771543(+)
Zm00001d014185::5:35487841-35489842(-)
Zm00001d034606::1:297655800-297657801(-)
Zm00001d005874::2:191434668-191436669(+)
Zm00001d025629::10:124620762-124622763(+)
Zm00001d031058::1:175153833-175155834(-)
Zm00001d046422::9:88936884-88938885(+)
Zm00001d044600::3:233110283-233112284(-)
Zm00001d030424::1:131545450-131547451(+)
Zm00001d049678::4:39729873-39731874(+)
Zm00001d043404::3:198912705-198914706(+)
Zm00001d049418::4:29893075-29895076(+)
Zm00001d012853::5:1118253-1120254(-)
Zm00001d032547::1:230139884-230141885(+)
Zm00001d029198::1:61902600-61904601(+)
Zm00001d027405::1:4535200-4537201(+)
Zm00001d053234::4:221209508-221211509(+)
Zm00001d039639::3:9877722-9879723(+)
Zm00001d005562::2:178524539-178526540(+)
Zm00001d019568::7:43297234-43299235(+)
Zm00001d012195::8:169917470-169919471(-)
Zm00001d006250::2:202842784-202844785(+)
Zm00001d020932::7:136988244-136990245(-)
Zm00001d033078::1:249830633-249832634(-)
Zm00001d028140::1:23981431-23983432(-)
Zm00001d011459::8:150996494-150998495(-)
Zm00001d028558::1:39104821-39106822(-)
Zm00001d027312::1:2780129-2782130(-)
Zm00001d033525::1:265602147-265604148(+)
Zm00001d013667::5:16893740-16895741(-)
Zm00001d040125::3:28539567-28541568(-)
Zm00001d039331::3:2017089-2019090(-)
Zm00001d042069::3:149625879-149627880(-)
Zm00001d039935::3:19868982-19870983(-)
Zm00001d008339::8:5744900-5746901(+)
Zm00001d028182::1:25723382-25725383(-)
Zm00001d045483::9:24096973-24098974(+)
Zm00001d044555::3:231684873-231686874(-)
Zm00001d002811::2:23360732-23362733(+)
Zm00001d022613::7:181088067-181090068(+)
Zm00001d009797::8:81865763-81867764(+)
Zm00001d029832::1:89270526-89272527(-)
Zm00001d016411::5:161325642-161327643(+)
Zm00001d022473::7:178329310-178331311(-)
Zm00001d019184::7:20592090-20594091(-)
Zm00001d038842::6:165643748-165645749(-)
Zm00001d045685::9:33206638-33208639(+)
Zm00001d043240::3:192836964-192838965(-)
Zm00001d006683::2:214237047-214239048(+)
Zm00001d053889::4:243050042-243052043(-)
Zm00001d052425::4:189732858-189734859(+)
Zm00001d039239::3:381710-383711(-)
Zm00001d005831::2:190283220-190285221(+)
Zm00001d003247::2:37817923-37819924(-)
Zm00001d026598::10:148712055-148714056(-)
Zm00001d038266::6:152694205-152696206(+)
Zm00001d050660::4:112896694-112898695(-)
Zm00001d045221::9:16489209-16491210(+)
Zm00001d049709::4:41055603-41057604(-)
Zm00001d022295::7:174696152-174698153(+)
Zm00001d034868::1:304295726-304297727(+)
Zm00001d025266::10:111793474-111795475(+)
Zm00001d047104::9:118711125-118713126(+)
Zm00001d046389::9:86785126-86787127(-)
Zm00001d053100::4:213755691-213757692(-)
Zm00001d010918::8:133388364-133390365(-)
Zm00001d012938::5:2228864-2230865(+)
Zm00001d027401::1:4416037-4418038(+)
Zm00001d037749::6:136320770-136322771(+)
Zm00001d028753::1:45573983-45575984(-)
Zm00001d003139::2:33431319-33433320(+)
Zm00001d015693::5:108279728-108281729(+)
Zm00001d006752::2:215861449-215863450(+)
Zm00001d030108::1:106186473-106188474(-)
Zm00001d048386::9:155335962-155337963(+)
Zm00001d037983::6:144369983-144371984(+)
Zm00001d016891::5:179456639-179458640(+)
Zm00001d031751::1:200711485-200713486(-)
Zm00001d018669::7:2250435-2252436(+)
Zm00001d031729::1:199829170-199831171(-)
Zm00001d051953::4:175174982-175176983(+)
Zm00001d048914::4:7823708-7825709(-)
Zm00001d034091::1:283766538-283768539(-)
Zm00001d003114::2:32676042-32678043(+)
Zm00001d011442::8:150517745-150519746(+)
Zm00001d003551::2:47841158-47843159(+)
Zm00001d009017::8:30235862-30237863(+)
Zm00001d023437::10:5605600-5607601(-)
Zm00001d019252::7:24073427-24075428(-)
Zm00001d025420::10:118109064-118111065(+)
Zm00001d008731::8:17971091-17973092(+)
Zm00001d009930::8:90322183-90324184(+)
Zm00001d015252::5:81416835-81418836(-)
Zm00001d011742::8:160444095-160446096(+)
Zm00001d027754::1:12674128-12676129(-)
Zm00001d053786::4:241015362-241017363(+)
Zm00001d018693::7:2684984-2686985(+)
Zm00001d044184::3:221304222-221306223(-)
Zm00001d052185::4:182583131-182585132(-)
Zm00001d045321::9:18924777-18926778(+)
Zm00001d023257::10:1490276-1492277(+)
Zm00001d043845::3:211913168-211915169(-)
Zm00001d028167::1:25046205-25048206(+)
Zm00001d013364::5:9740074-9742075(-)
Zm00001d021570::7:156403836-156405837(+)
Zm00001d008387::8:6916369-6918370(-)
Zm00001d014081::5:31730339-31732340(+)
Zm00001d001988::2:4004621-4006622(-)
Zm00001d025482::10:120130369-120132370(+)
Zm00001d037927::6:142235460-142237461(-)
Zm00001d025714::10:127158788-127160789(+)
Zm00001d036922::6:106565737-106567738(-)
Zm00001d050074::4:64145503-64147504(+)
Zm00001d047514::9:133157390-133159391(+)
Zm00001d024709::10:84545485-84547486(-)
Zm00001d043580::3:204376795-204378796(+)
Zm00001d009502::8:67648220-67650221(-)
Zm00001d035926::6:60496595-60498596(-)
Zm00001d007348::2:229306678-229308679(-)
Zm00001d015308::5:83965124-83967125(+)
Zm00001d043579::3:204369810-204371811(+)
Zm00001d003552::2:47857449-47859450(-)
Zm00001d046916::9:110413744-110415745(+)
Zm00001d002058::2:5056167-5058168(-)
Zm00001d005337::2:169968525-169970526(-)
Zm00001d010554::8:120207028-120209029(+)
Zm00001d013232::5:6800250-6802251(+)
Zm00001d034485::1:294248561-294250562(-)
Zm00001d048919::4:7975590-7977591(+)
Zm00001d008589::8:13700480-13702481(-)
Zm00001d020350::7:108448512-108450513(+)
Zm00001d010530::8:119427400-119429401(-)
Zm00001d052726::4:199127479-199129480(-)
Zm00001d016836::5:177821854-177823855(+)
Zm00001d003435::2:44316115-44318116(-)
Zm00001d009761::8:80082389-80084390(-)
Zm00001d002402::2:11997801-11999802(-)
Zm00001d039653::3:10755533-10757534(-)
Zm00001d022132::7:170957410-170959411(-)
Zm00001d044541::3:231338873-231340874(+)
Zm00001d006606::2:212318962-212320963(-)
Zm00001d032604::1:231814977-231816978(+)
Zm00001d011685::8:158632442-158634443(+)
Zm00001d049654::4:38848480-38850481(+)
Zm00001d005231::2:164759660-164761661(+)
Zm00001d017608::5:201459277-201461278(+)
Zm00001d005473::2:175394154-175396155(+)
Zm00001d039033::6:168958604-168960605(-)
Zm00001d049011::4:12469806-12471807(+)
Zm00001d020588::7:123767005-123769006(-)
Zm00001d053252::4:222448796-222450797(+)
Zm00001d013994::5:27802886-27804887(+)
Zm00001d022586::7:180371982-180373983(-)
Zm00001d044669::3:234438634-234440635(+)
Zm00001d038592::6:160631454-160633455(-)
Zm00001d047887::9:144329924-144331925(-)
Zm00001d030002::1:98511917-98513918(-)
Zm00001d028392::1:33146175-33148176(+)
Zm00001d033969::1:279875586-279877587(+)
Zm00001d014327::5:41099668-41101669(-)
Zm00001d014730::5:60931770-60933771(+)
Zm00001d041179::3:102860784-102862785(+)
Zm00001d019373::7:30459360-30461361(+)
Zm00001d049762::4:43589566-43591567(+)
Zm00001d053680::4:238941179-238943180(-)
Zm00001d036868::6:105065200-105067201(-)
Zm00001d017435::5:195862640-195864641(+)
Zm00001d007103::2:222360254-222362255(-)
Zm00001d019006::7:12741047-12743048(-)
Zm00001d046493::9:92348033-92350034(+)
Zm00001d005419::2:173365155-173367156(+)
Zm00001d025349::10:115142989-115144990(-)
Zm00001d025721::10:127517302-127519303(+)
Zm00001d017770::5:206297995-206299996(+)
Zm00001d045257::9:17232353-17234354(+)
Zm00001d010622::8:122162567-122164568(+)
Zm00001d035267::6:18770125-18772126(+)
Zm00001d027955::1:18279323-18281324(+)
Zm00001d003669::2:53280148-53282149(+)
Zm00001d008794::8:20543794-20545795(+)
Zm00001d021245::7:146812957-146814958(-)
Zm00001d018093::5:214082460-214084461(-)
Zm00001d020395::7:111179672-111181673(-)
Zm00001d037810::6:138530721-138532722(+)
Zm00001d006790::2:216763800-216765801(-)
Zm00001d014717::5:60364628-60366629(-)
Zm00001d053857::4:242291768-242293769(+)
Zm00001d047387::9:128438432-128440433(-)
Zm00001d010564::8:120489118-120491119(-)
Zm00001d015097::5:75310204-75312205(-)
Zm00001d035198::6:9597892-9599893(-)
Zm00001d042794::3:179900552-179902553(+)
Zm00001d021506::7:154414822-154416823(+)
Zm00001d010702::8:124972533-124974534(+)
Zm00001d018418::5:220376847-220378848(-)
Zm00001d030411::1:130365006-130367007(+)
Zm00001d051240::4:149733924-149735925(+)
Zm00001d035606::6:36435051-36437052(-)
Zm00001d023874::10:25934964-25936965(+)
Zm00001d031632::1:196907557-196909558(-)
Zm00001d018042::5:212716409-212718410(-)
Zm00001d037719::6:135121664-135123665(-)
Zm00001d010797::8:128114355-128116356(+)
Zm00001d034883::1:304662629-304664630(-)
Zm00001d036672::6:97223641-97225642(+)
Zm00001d026703::10:150492922-150494923(-)
Zm00001d029754::1:85550830-85552831(+)
Zm00001d043992::3:215865976-215867977(-)
Zm00001d021875::7:165257063-165259064(-)
Zm00001d010725::8:125966734-125968735(-)
Zm00001d040075::3:25853428-25855429(-)
Zm00001d019104::7:16834808-16836809(-)
Zm00001d024066::10:41071792-41073793(+)
Zm00001d051475::4:159942229-159944230(+)
Zm00001d048478::9:156988539-156990540(+)
Zm00001d016921::5:180065147-180067148(-)
Zm00001d014779::5:62834379-62836380(+)
Zm00001d027991::1:19586115-19588116(-)
Zm00001d005863::2:191082957-191084958(-)
Zm00001d011241::8:144282640-144284641(+)
Zm00001d025752::10:128390182-128392183(+)
Zm00001d021363::7:149914556-149916557(+)
Zm00001d023596::10:11355443-11357444(+)
Zm00001d048090::9:149904619-149906620(+)
Zm00001d024158::10:51119620-51121621(+)
Zm00001d042918::3:183916046-183918047(+)
Zm00001d011428::8:150255222-150257223(-)
Zm00001d031640::1:197107201-197109202(+)
Zm00001d049387::4:28603800-28605801(+)
Zm00001d042191::3:155496348-155498349(+)
Zm00001d029561::1:76213705-76215706(+)
Zm00001d001884::2:2354440-2356441(-)
Zm00001d019483::7:36377773-36379774(+)
Zm00001d003098::2:32020226-32022227(+)
Zm00001d023290::10:2228713-2230714(+)
Zm00001d006203::2:201673281-201675282(-)
Zm00001d046399::9:87272491-87274492(+)
Zm00001d003718::2:56317036-56319037(+)
Zm00001d044418::3:227502628-227504629(-)
Zm00001d010304::8:108571112-108573113(-)
Zm00001d012985::5:2834086-2836087(+)
Zm00001d006776::2:216442598-216444599(-)
Zm00001d048109::9:150359246-150361247(-)
Zm00001d003515::2:46326963-46328964(+)
Zm00001d030951::1:168633317-168635318(+)
Zm00001d032917::1:243024263-243026264(-)
Zm00001d044376::3:226414289-226416290(+)
Zm00001d047103::9:118710168-118712169(-)
Zm00001d009888::8:87464106-87466107(-)
Zm00001d010888::8:132246645-132248646(-)
Zm00001d015060::5:73778052-73780053(+)
Zm00001d002007::2:4305293-4307294(-)
Zm00001d011001::8:136350086-136352087(-)
Zm00001d018843::7:7093848-7095849(+)
Zm00001d020453::7:115384057-115386058(-)
Zm00001d045314::9:18805130-18807131(-)
Zm00001d019329::7:28113383-28115384(+)
Zm00001d047267::9:124874568-124876569(-)
Zm00001d009270::8:49721024-49723025(-)
Zm00001d049727::4:41550992-41552993(+)
Zm00001d032681::1:234065233-234067234(+)
Zm00001d013626::5:15737382-15739383(+)
Zm00001d006780::2:216502885-216504886(-)
Zm00001d043581::3:204419867-204421868(-)
Zm00001d040234::3:33189528-33191529(+)
Zm00001d011797::8:161723428-161725429(-)
Zm00001d046700::9:102884398-102886399(-)
Zm00001d044402::3:227280157-227282158(-)
Zm00001d033987::1:280367195-280369196(+)
Zm00001d031138::1:179386820-179388821(-)
Zm00001d027334::1:3135316-3137317(-)
Zm00001d011981::8:165746350-165748351(-)
Zm00001d033232::1:255275108-255277109(+)
Zm00001d011092::8:138778387-138780388(-)
Zm00001d012557::8:176584046-176586047(-)
Zm00001d019463::7:35181628-35183629(-)
Zm00001d037415::6:124905690-124907691(+)
Zm00001d018103::5:214353919-214355920(-)
Zm00001d015818::5:123628176-123630177(-)
Zm00001d005578::2:179314455-179316456(+)
Zm00001d041180::3:102998270-103000271(-)
Zm00001d037884::6:141019849-141021850(+)
Zm00001d018313::5:218300603-218302604(-)
Zm00001d003324::2:40165370-40167371(-)
Zm00001d003457::2:44952047-44954048(+)
Zm00001d031923::1:206916141-206918142(+)
Zm00001d033280::1:257333966-257335967(+)
Zm00001d017361::5:193661670-193663671(+)
Zm00001d037509::6:127636487-127638488(+)
Zm00001d045217::9:16431475-16433476(+)
Zm00001d024594::10:79730778-79732779(-)
Zm00001d032798::1:238442112-238444113(+)
Zm00001d024539::10:77087253-77089254(-)
Zm00001d006270::2:203312031-203314032(+)
Zm00001d003062::2:30968932-30970933(-)
Zm00001d034615::1:297856944-297858945(+)
Zm00001d041781::3:137901668-137903669(+)
Zm00001d012839::5:981874-983875(+)
Zm00001d002714::2:20018282-20020283(-)
Zm00001d041752::3:135963921-135965922(+)
Zm00001d017467::5:196748696-196750697(+)
Zm00001d006942::2:219960390-219962391(+)
Zm00001d012755::8:179883322-179885323(-)
Zm00001d029378::1:68250275-68252276(-)
Zm00001d013116::5:4886799-4888800(+)
Zm00001d015780::5:118855394-118857395(+)
Zm00001d024159::10:51229577-51231578(+)
Zm00001d006929::2:219604999-219607000(-)
Zm00001d046323::9:80366912-80368913(-)
Zm00001d034915::1:305487678-305489679(-)
Zm00001d033466::1:263447096-263449097(+)
Zm00001d018126::5:214782533-214784534(-)
Zm00001d010368::8:111480166-111482167(+)
Zm00001d037362::6:122861418-122863419(+)
Zm00001d041920::3:143643424-143645425(+)
Zm00001d045036::9:10720045-10722046(+)
Zm00001d029410::1:69319404-69321405(+)
Zm00001d042554::3:171649945-171651946(-)
Zm00001d040544::3:48923073-48925074(-)
Zm00001d010546::8:120068222-120070223(+)
Zm00001d002542::2:15063959-15065960(-)
Zm00001d051916::4:174609472-174611473(+)
Zm00001d024959::10:96879401-96881402(+)
Zm00001d039102::6:170100518-170102519(+)
Zm00001d042746::3:178832520-178834521(-)
Zm00001d010958::8:135047174-135049175(+)
Zm00001d039534::3:7450312-7452313(+)
Zm00001d032741::1:237011743-237013744(-)
Zm00001d045480::9:23986369-23988370(-)
Zm00001d046949::9:112339349-112341350(+)
Zm00001d046919::9:110695902-110697903(-)
Zm00001d043428::3:199531853-199533854(-)
Zm00001d044342::3:225513918-225515919(+)
Zm00001d002064::2:5195256-5197257(-)
Zm00001d023634::10:12896795-12898796(+)
Zm00001d005586::2:179801353-179803354(-)
Zm00001d018342::5:218891843-218893844(-)
Zm00001d043267::3:193842722-193844723(-)
Zm00001d006408::2:206932691-206934692(-)
Zm00001d019987::7:82855337-82857338(-)
Zm00001d038007::6:145009086-145011087(-)
Zm00001d043330::3:196833712-196835713(+)
Zm00001d040829::3:68294609-68296610(-)
Zm00001d015929::5:132195138-132197139(-)
Zm00001d052992::4:207904167-207906168(+)
Zm00001d015927::5:131792818-131794819(+)
Zm00001d028473::1:36047033-36049034(-)
Zm00001d006399::2:206593586-206595587(-)
Zm00001d014850::5:65521397-65523398(+)
Zm00001d042833::3:181425490-181427491(+)
Zm00001d028656::1:42049852-42051853(+)
Zm00001d020875::7:135221097-135223098(-)
Zm00001d030567::1:144613675-144615676(+)
Zm00001d031450::1:190373001-190375002(-)
Zm00001d035509::6:29931526-29933527(+)
Zm00001d035039::6:2913690-2915691(+)
Zm00001d025921::10:133780320-133782321(-)
Zm00001d037985::6:144390466-144392467(+)
Zm00001d039814::3:15584932-15586933(+)
Zm00001d033152::1:252203257-252205258(-)
Zm00001d032333::1:222796969-222798970(+)
Zm00001d034674::1:299548620-299550621(+)
Zm00001d031104::1:177426540-177428541(+)
Zm00001d047757::9:141024028-141026029(-)
Zm00001d046621::9:99141162-99143163(-)
Zm00001d018005::5:211809934-211811935(+)
Zm00001d051169::4:147006913-147008914(+)
Zm00001d006483::2:209673388-209675389(+)
Zm00001d038296::6:153622822-153624823(-)
Zm00001d013705::5:18162888-18164889(-)
Zm00001d048324::9:154488504-154490505(+)
Zm00001d010808::8:128525151-128527152(+)
Zm00001d041489::3:123605599-123607600(+)
Zm00001d031817::1:202895885-202897886(-)
Zm00001d018399::5:219987881-219989882(-)
Zm00001d007436::2:231676890-231678891(-)
Zm00001d051163::4:146792239-146794240(+)
Zm00001d051389::4:156893648-156895649(+)
Zm00001d046694::9:102719455-102721456(-)
Zm00001d010823::8:128843344-128845345(+)
Zm00001d016197::5:150299328-150301329(-)
Zm00001d013109::5:4780011-4782012(+)
Zm00001d046971::9:113590320-113592321(+)
Zm00001d026020::10:136226750-136228751(+)
Zm00001d029009::1:54622560-54624561(+)
Zm00001d013559::5:14324895-14326896(-)
Zm00001d046366::9:84483193-84485194(+)
Zm00001d051259::4:150962691-150964692(-)
Zm00001d030392::1:128911708-128913709(+)
Zm00001d009803::8:82154640-82156641(+)
Zm00001d017455::5:196313657-196315658(+)
Zm00001d015376::5:87055147-87057148(-)
Zm00001d035605::6:36425844-36427845(+)
Zm00001d022042::7:168490295-168492296(+)
Zm00001d044970::9:8475959-8477960(+)
Zm00001d013967::5:26608573-26610574(+)
Zm00001d049171::4:19000549-19002550(+)
Zm00001d050196::4:72784973-72786974(+)
Zm00001d052318::4:187013267-187015268(-)
Zm00001d017416::5:195353432-195355433(+)
Zm00001d021894::7:165552710-165554711(+)
Zm00001d006435::2:207994251-207996252(+)
Zm00001d012476::8:175267643-175269644(-)
Zm00001d032838::1:239721849-239723850(+)
Zm00001d049957::4:55490967-55492968(+)
Zm00001d033174::1:252795615-252797616(+)
Zm00001d004979::2:151890927-151892928(+)
Zm00001d048252::9:153253236-153255237(-)
Zm00001d029336::1:66392559-66394560(-)
Zm00001d034285::1:288483795-288485796(-)
Zm00001d007396::2:230691535-230693536(+)
Zm00001d046299::9:79125823-79127824(-)
Zm00001d038011::6:145086293-145088294(+)
Zm00001d013165::5:5727773-5729774(+)
Zm00001d022386::7:176530370-176532371(+)
Zm00001d012887::5:1607721-1609722(+)
Zm00001d038861::6:166021391-166023392(-)
Zm00001d031824::1:202981616-202983617(+)
Zm00001d014693::5:59628036-59630037(-)
Zm00001d037744::6:136170645-136172646(-)
Zm00001d035910::6:59696130-59698131(+)
Zm00001d037453::6:125872274-125874275(-)
Zm00001d044690::3:234989108-234991109(-)
Zm00001d047425::9:129654078-129656079(+)
Zm00001d018799::7:5402481-5404482(+)
Zm00001d033283::1:257406309-257408310(-)
Zm00001d006308::2:204220679-204222680(+)
Zm00001d014885::5:67004233-67006234(+)
Zm00001d022527::7:179353026-179355027(+)
Zm00001d038038::6:145848441-145850442(+)
Zm00001d032728::1:236339046-236341047(+)
Zm00001d004916::2:148563799-148565800(-)
Zm00001d048839::4:6203299-6205300(+)
Zm00001d051677::4:166469288-166471289(-)
Zm00001d043938::3:214299630-214301631(+)
Zm00001d041700::3:133866438-133868439(+)
Zm00001d013015::5:3229868-3231869(+)
Zm00001d038143::6:149270132-149272133(-)
Zm00001d009338::8:56935508-56937509(+)
Zm00001d011257::8:144718810-144720811(-)
Zm00001d047884::9:144199072-144201073(-)
Zm00001d048554::9:158619640-158621641(+)
Zm00001d046658::9:100817927-100819928(-)
Zm00001d016616::5:170225442-170227443(-)
Zm00001d046377::9:85336557-85338558(+)
Zm00001d045487::9:24294207-24296208(+)
Zm00001d002729::2:20592275-20594276(-)
Zm00001d050316::4:80722586-80724587(+)
Zm00001d034225::1:287136033-287138034(-)
Zm00001d039167::6:171662826-171664827(-)
Zm00001d039998::3:22426939-22428940(+)
Zm00001d042470::3:168712048-168714049(-)
Zm00001d005251::2:165786865-165788866(-)
Zm00001d012212::8:170114288-170116289(+)
Zm00001d035297::6:19828005-19830006(-)
Zm00001d024659::10:82480585-82482586(+)
Zm00001d045899::9:46382350-46384351(-)
Zm00001d012900::5:1778160-1780161(-)
Zm00001d047255::9:124483382-124485383(-)
Zm00001d048578::4:48775-50776(+)
Zm00001d036092::6:71928061-71930062(-)
Zm00001d051510::4:160973658-160975659(+)
Zm00001d048162::9:151215656-151217657(+)
Zm00001d046683::9:102321188-102323189(-)
Zm00001d013057::5:3945492-3947493(+)
Zm00001d015837::5:124878212-124880213(-)
Zm00001d024000::10:35673791-35675792(+)
Zm00001d018930::7:9622210-9624211(-)
Zm00001d016326::5:157255685-157257686(+)
Zm00001d039987::3:21838570-21840571(-)
Zm00001d004930::2:149273951-149275952(+)
Zm00001d029628::1:80599354-80601355(+)
Zm00001d007565::2:234946765-234948766(+)
Zm00001d020233::7:101489507-101491508(-)
Zm00001d029507::1:73757172-73759173(-)
Zm00001d018772::7:4778386-4780387(-)
Zm00001d029545::1:75663702-75665703(-)
Zm00001d034887::1:304718458-304720459(+)
Zm00001d013673::5:17026547-17028548(-)
Zm00001d053672::4:238612943-238614944(+)
Zm00001d044090::3:218823699-218825700(+)
Zm00001d009808::8:82341108-82343109(+)
Zm00001d043609::3:205106734-205108735(-)
Zm00001d002676::2:19018880-19020881(-)
Zm00001d051696::4:167035736-167037737(+)
Zm00001d009569::8:71078869-71080870(+)
Zm00001d040091::3:27156614-27158615(+)
Zm00001d006235::2:202498038-202500039(-)
Zm00001d029084::1:57452094-57454095(-)
Zm00001d036129::6:73783609-73785610(-)
Zm00001d007433::2:231619510-231621511(-)
Zm00001d036167::6:75647724-75649725(+)
Zm00001d038409::6:156601501-156603502(+)
Zm00001d010199::8:103713863-103715864(+)
Zm00001d038251::6:152414040-152416041(+)
Zm00001d026319::10:143557319-143559320(+)
Zm00001d037731::6:135530873-135532874(-)
Zm00001d009361::8:59480365-59482366(+)
Zm00001d005726::2:184841113-184843114(+)
Zm00001d033553::1:266975863-266977864(+)
Zm00001d005271::2:166693662-166695663(+)
Zm00001d044662::3:234294484-234296485(+)
Zm00001d022139::7:171051525-171053526(-)
Zm00001d030100::1:105695695-105697696(-)
Zm00001d028802::1:46825004-46827005(+)
Zm00001d011269::8:145258590-145260591(-)
Zm00001d036919::6:106385364-106387365(+)
Zm00001d034824::1:303001013-303003014(+)
Zm00001d020476::7:117739548-117741549(+)
Zm00001d032644::1:232979870-232981871(+)
Zm00001d043216::3:192129064-192131065(+)
Zm00001d012674::8:178409466-178411467(-)
Zm00001d030648::1:150687934-150689935(+)
Zm00001d033271::1:256838291-256840292(-)
Zm00001d050104::4:65809171-65811172(+)
Zm00001d036247::6:79804641-79806642(-)
Zm00001d050934::4:132597931-132599932(+)
Zm00001d026111::10:138707716-138709717(-)
Zm00001d017275::5:191465929-191467930(+)
Zm00001d011002::8:136348063-136350064(+)
Zm00001d051871::4:172952675-172954676(+)
Zm00001d033484::1:263982889-263984890(+)
Zm00001d013100::5:4709034-4711035(-)
Zm00001d047835::9:142824830-142826831(+)
Zm00001d047457::9:130798771-130800772(+)
Zm00001d050828::4:125018674-125020675(+)
Zm00001d033402::1:261928658-261930659(+)
Zm00001d049127::4:16939379-16941380(+)
Zm00001d030250::1:116776682-116778683(-)
Zm00001d027524::1:7402596-7404597(-)
Zm00001d040857::3:72227550-72229551(-)
Zm00001d039240::3:383496-385497(-)
Zm00001d051093::4:141789220-141791221(+)
Zm00001d015456::5:91173212-91175213(-)
Zm00001d009910::8:89030487-89032488(+)
Zm00001d022005::7:167825356-167827357(+)
Zm00001d049597::4:36836045-36838046(-)
Zm00001d009351::8:57970741-57972742(+)
Zm00001d038058::6:146571815-146573816(-)
Zm00001d043589::3:204491264-204493265(-)
Zm00001d029011::1:54820755-54822756(+)
Zm00001d010439::8:115169280-115171281(-)
Zm00001d047057::9:116819386-116821387(+)
Zm00001d024617::10:80386805-80388806(-)
Zm00001d002164::2:7012672-7014673(-)
Zm00001d027478::1:6238322-6240323(+)
Zm00001d031099::1:177233414-177235415(-)
Zm00001d041416::3:118099570-118101571(+)
Zm00001d012620::8:177297201-177299202(+)
Zm00001d053055::4:211053307-211055308(+)
Zm00001d019194::7:21098396-21100397(-)
Zm00001d031496::1:192004105-192006106(-)
Zm00001d015573::5:98917516-98919517(+)
Zm00001d016658::5:171576136-171578137(-)
Zm00001d011526::8:153530436-153532437(-)
Zm00001d018291::5:218025591-218027592(+)
Zm00001d018804::7:5675513-5677514(-)
Zm00001d032325::1:222558984-222560985(+)
Zm00001d011228::8:143871000-143873001(-)
Zm00001d017456::5:196439200-196441201(-)
Zm00001d003188::2:35039654-35041655(-)
Zm00001d012614::8:177247018-177249019(-)
Zm00001d049738::4:42142232-42144233(-)
Zm00001d025509::10:120874560-120876561(+)
Zm00001d028873::1:49280039-49282040(-)
Zm00001d007685::2:237402341-237404342(-)
Zm00001d053196::4:219346524-219348525(-)
Zm00001d015300::5:83322390-83324391(+)
Zm00001d025252::10:111155437-111157438(+)
Zm00001d007819::2:240253643-240255644(-)
Zm00001d028905::1:50454512-50456513(-)
Zm00001d028618::1:40995077-40997078(+)
Zm00001d043215::3:192100692-192102693(+)
Zm00001d037045::6:110222318-110224319(+)
Zm00001d041183::3:103244715-103246716(+)
Zm00001d016255::5:153716272-153718273(+)
Zm00001d009554::8:70010779-70012780(+)
Zm00001d015581::5:99283642-99285643(+)
Zm00001d025071::10:102507530-102509531(-)
Zm00001d025743::10:128223160-128225161(-)
Zm00001d028177::1:25544004-25546005(+)
Zm00001d051995::4:176046586-176048587(+)
Zm00001d004950::2:150219138-150221139(-)
Zm00001d006539::2:210703232-210705233(-)
Zm00001d025126::10:105634455-105636456(-)
Zm00001d026212::10:141033839-141035840(+)
Zm00001d024943::10:96102676-96104677(+)
Zm00001d042938::3:184565307-184567308(-)
Zm00001d051121::4:144440179-144442180(-)
Zm00001d037484::6:126843916-126845917(+)
Zm00001d034137::1:284865967-284867968(-)
Zm00001d005924::2:192990928-192992929(-)
Zm00001d033983::1:280116931-280118932(+)
Zm00001d006099::2:198146446-198148447(+)
Zm00001d027267::1:1035955-1037956(-)
Zm00001d034924::1:305676028-305678029(+)
Zm00001d025670::10:125786164-125788165(+)
Zm00001d010718::8:125542412-125544413(+)
Zm00001d051245::4:150317276-150319277(-)
Zm00001d010248::8:105915452-105917453(-)
Zm00001d013286::5:7894508-7896509(+)
Zm00001d003159::2:33999002-34001003(-)
Zm00001d028947::1:52516614-52518615(-)
Zm00001d026150::10:139809993-139811994(+)
Zm00001d042476::3:169002872-169004873(-)
Zm00001d009984::8:93355391-93357392(-)
Zm00001d047898::9:144748933-144750934(-)
Zm00001d053412::4:230691148-230693149(+)
Zm00001d021590::7:157357805-157359806(-)
Zm00001d047491::9:132257930-132259931(+)
Zm00001d048621::4:1523901-1525902(-)
Zm00001d013455::5:12055985-12057986(-)
Zm00001d019169::7:20103597-20105598(-)
Zm00001d035907::6:59434936-59436937(-)
Zm00001d042969::3:185338912-185340913(+)
Zm00001d016443::5:162552839-162554840(-)
Zm00001d002797::2:22936556-22938557(-)
Zm00001d042189::3:155497181-155499182(-)
Zm00001d018013::5:212106247-212108248(-)
Zm00001d025234::10:110344262-110346263(-)
Zm00001d035579::6:34689200-34691201(+)
Zm00001d018134::5:215048534-215050535(+)
Zm00001d050442::4:88610422-88612423(-)
Zm00001d039719::3:12976778-12978779(+)
Zm00001d009571::8:71292761-71294762(-)
Zm00001d005028::2:154628177-154630178(+)
Zm00001d015210::5:79549624-79551625(-)
Zm00001d003677::2:53847687-53849688(+)
Zm00001d053622::4:237005837-237007838(-)
Zm00001d007286::2:226836318-226838319(-)
Zm00001d027515::1:7258523-7260524(-)
Zm00001d016172::5:148415009-148417010(-)
Zm00001d042685::3:176825881-176827882(+)
Zm00001d010711::8:125270620-125272621(-)
Zm00001d044518::3:230736987-230738988(-)
Zm00001d002137::2:6508852-6510853(-)
Zm00001d051304::4:152548585-152550586(-)
Zm00001d003262::2:38267265-38269266(+)
Zm00001d019059::7:14394501-14396502(-)
Zm00001d029829::1:89163157-89165158(-)
Zm00001d031839::1:203324637-203326638(+)
Zm00001d003152::2:33858934-33860935(-)
Zm00001d012880::5:1566420-1568421(-)
Zm00001d013751::5:19239452-19241453(-)
Zm00001d004354::2:105822608-105824609(+)
Zm00001d019430::7:33330968-33332969(-)
Zm00001d037354::6:122606890-122608891(-)
Zm00001d005662::2:182617990-182619991(+)
Zm00001d032189::1:216309937-216311938(-)
Zm00001d049420::4:29947387-29949388(-)
Zm00001d027940::1:18008514-18010515(+)
Zm00001d033954::1:279581779-279583780(-)
Zm00001d041108::3:97797659-97799660(-)
Zm00001d016103::5:144629082-144631083(-)
Zm00001d002140::2:6554039-6556040(+)
Zm00001d043731::3:208599776-208601777(+)
Zm00001d049288::4:24525092-24527093(-)
Zm00001d028539::1:38643413-38645414(-)
Zm00001d026250::10:141992681-141994682(+)
Zm00001d017352::5:193498800-193500801(+)
Zm00001d021208::7:146037024-146039025(+)
Zm00001d033634::1:269329534-269331535(-)
Zm00001d018847::7:7293920-7295921(-)
Zm00001d034649::1:298759957-298761958(+)
Zm00001d024277::10:61395913-61397914(-)
Zm00001d050580::4:102241014-102243015(+)
Zm00001d012634::8:177535855-177537856(+)
Zm00001d043462::3:200761210-200763211(-)
Zm00001d037503::6:127574307-127576308(-)
Zm00001d014594::5:54545740-54547741(+)
Zm00001d014361::5:42780254-42782255(+)
Zm00001d054069::4:245858976-245860977(-)
Zm00001d039737::3:13449628-13451629(-)
Zm00001d021524::7:155150851-155152852(-)
Zm00001d012916::5:1906804-1908805(+)
Zm00001d020097::7:91749643-91751644(+)
Zm00001d031064::1:175369669-175371670(+)
Zm00001d010103::8:99200486-99202487(+)
Zm00001d004959::2:150685717-150687718(-)
Zm00001d018129::5:214922732-214924733(+)
Zm00001d053447::4:231908622-231910623(-)
Zm00001d018941::7:9990163-9992164(+)
Zm00001d013077::5:4389124-4391125(-)
Zm00001d021238::7:146671142-146673143(-)
Zm00001d044755::9:1354718-1356719(+)
Zm00001d026039::10:136646291-136648292(-)
Zm00001d018911::7:8984440-8986441(+)
Zm00001d031251::1:183679258-183681259(-)
Zm00001d048499::9:157242676-157244677(+)
Zm00001d011709::8:159453737-159455738(+)
Zm00001d050259::4:77097900-77099901(-)
Zm00001d007691::2:237502453-237504454(-)
Zm00001d048574::9:159324701-159326702(+)
Zm00001d007180::2:223925019-223927020(-)
Zm00001d046128::9:65191246-65193247(+)
Zm00001d010923::8:133673022-133675023(-)
Zm00001d036241::6:78622118-78624119(+)
Zm00001d014065::5:31252628-31254629(+)
Zm00001d013358::5:9522074-9524075(+)
Zm00001d040443::3:43580370-43582371(+)
Zm00001d010515::8:118823975-118825976(-)
Zm00001d033261::1:256415169-256417170(-)
Zm00001d035704::6:41835084-41837085(+)
Zm00001d033451::1:263009938-263011939(+)
Zm00001d008930::8:25818878-25820879(+)
Zm00001d004009::2:75237769-75239770(-)
Zm00001d022393::7:176664668-176666669(+)
Zm00001d040599::3:52520564-52522565(-)
Zm00001d042675::3:176503712-176505713(-)
Zm00001d048667::4:3002038-3004039(+)
Zm00001d002936::2:27321786-27323787(-)
Zm00001d042467::3:168597855-168599856(+)
Zm00001d026396::10:145139290-145141291(+)
Zm00001d008700::8:17393222-17395223(+)
Zm00001d039750::3:13770594-13772595(+)
Zm00001d033092::1:250108021-250110022(-)
Zm00001d037138::6:113680066-113682067(-)
Zm00001d032146::1:214435110-214437111(+)
Zm00001d018292::5:218055027-218057028(-)
Zm00001d041882::3:142233314-142235315(-)
Zm00001d018798::7:5390977-5392978(+)
Zm00001d025036::10:100771855-100773856(+)
Zm00001d024633::10:81352137-81354138(-)
Zm00001d011835::8:162304344-162306345(+)
Zm00001d043335::3:196990601-196992602(-)
Zm00001d028018::1:20420694-20422695(+)
Zm00001d014389::5:44330548-44332549(+)
Zm00001d043127::3:189827495-189829496(-)
Zm00001d019230::7:23065088-23067089(-)
Zm00001d034350::1:290343242-290345243(+)
Zm00001d017130::5:186478828-186480829(-)
Zm00001d041823::3:139355083-139357084(-)
Zm00001d053743::4:240296512-240298513(-)
Zm00001d012240::8:170781383-170783384(-)
Zm00001d005029::2:154741577-154743578(+)
Zm00001d017471::5:196867424-196869425(+)
Zm00001d009872::8:86439760-86441761(-)
Zm00001d028881::1:49574802-49576803(-)
Zm00001d043186::3:190901035-190903036(+)
Zm00001d039989::3:21876277-21878278(+)
Zm00001d023910::10:27637521-27639522(+)
Zm00001d028210::1:26520792-26522793(-)
Zm00001d016493::5:164626345-164628346(+)
Zm00001d028661::1:42127154-42129155(+)
Zm00001d013923::5:24945140-24947141(-)
Zm00001d033080::1:249853578-249855579(-)
Zm00001d036063::6:69685099-69687100(+)
Zm00001d026528::10:147614252-147616253(+)
Zm00001d051524::4:161336798-161338799(+)
Zm00001d044939::9:7774209-7776210(+)
Zm00001d048591::4:819852-821853(+)
Zm00001d036637::6:95863189-95865190(+)
Zm00001d050917::4:130889208-130891209(-)
Zm00001d036760::6:99960238-99962239(-)
Zm00001d005866::2:191178161-191180162(+)
Zm00001d005192::2:163042577-163044578(+)
Zm00001d053367::4:227755786-227757787(+)
Zm00001d035352::6:22885013-22887014(-)
Zm00001d015226::5:80065442-80067443(+)
Zm00001d030019::1:99944051-99946052(-)
Zm00001d029258::1:63929753-63931754(-)
Zm00001d050277::4:78274486-78276487(-)
Zm00001d021218::7:146450218-146452219(-)
Zm00001d011506::8:152788371-152790372(-)
Zm00001d038167::6:150266024-150268025(+)
Zm00001d040459::3:44585069-44587070(-)
Zm00001d028272::1:28800085-28802086(-)
Zm00001d023234::10:982190-984191(+)
Zm00001d020150::7:95876400-95878401(+)
Zm00001d038120::6:148605690-148607691(+)
Zm00001d009702::8:76421973-76423974(+)
Zm00001d025649::10:124904408-124906409(-)
Zm00001d011163::8:141397324-141399325(-)
Zm00001d004707::2:132431553-132433554(+)
Zm00001d011750::8:160748486-160750487(-)
Zm00001d019758::7:56864311-56866312(+)
Zm00001d034255::1:288033277-288035278(-)
Zm00001d029768::1:86259615-86261616(+)
Zm00001d036879::6:105520840-105522841(-)
Zm00001d050068::4:63828317-63830318(-)
Zm00001d036267::6:81089242-81091243(-)
Zm00001d037858::6:139995414-139997415(-)
Zm00001d033322::1:258960481-258962482(-)
Zm00001d003751::2:57535066-57537067(-)
Zm00001d020790::7:132796077-132798078(-)
Zm00001d033135::1:251740359-251742360(-)
Zm00001d009506::8:67917150-67919151(-)
Zm00001d027508::1:7067605-7069606(-)
Zm00001d050165::4:70183368-70185369(+)
Zm00001d007357::2:229626230-229628231(-)
Zm00001d011817::8:162013394-162015395(+)
Zm00001d012917::5:1936481-1938482(-)
Zm00001d029066::1:56982210-56984211(-)
Zm00001d050544::4:99149181-99151182(-)
Zm00001d032040::1:210210869-210212870(-)
Zm00001d006415::2:207284442-207286443(-)
Zm00001d042725::3:178248864-178250865(-)
Zm00001d048345::9:154817619-154819620(-)
Zm00001d006387::2:206366952-206368953(-)
Zm00001d028962::1:53031625-53033626(-)
Zm00001d011447::8:150759496-150761497(-)
Zm00001d032208::1:217171055-217173056(+)
Zm00001d035937::6:61317958-61319959(+)
Zm00001d028514::1:37839538-37841539(+)
Zm00001d010616::8:121971615-121973616(+)
Zm00001d033315::1:258757250-258759251(+)
Zm00001d001814::2:1414385-1416386(+)
Zm00001d043117::3:189697539-189699540(-)
Zm00001d036707::6:98280881-98282882(-)
Zm00001d002054::2:5034999-5037000(+)
Zm00001d017998::5:211656952-211658953(+)
Zm00001d026290::10:142981128-142983129(-)
Zm00001d042308::3:160128634-160130635(+)
Zm00001d047781::9:141575393-141577394(+)
Zm00001d052966::4:206446441-206448442(+)
Zm00001d004338::2:104459940-104461941(-)
Zm00001d033136::1:251755393-251757394(-)
Zm00001d022501::7:178947214-178949215(-)
Zm00001d039710::3:12753335-12755336(-)
Zm00001d044437::3:228052769-228054770(+)
Zm00001d016095::5:144346941-144348942(-)
Zm00001d007009::2:220125040-220127041(+)
Zm00001d044945::9:8014479-8016480(+)
Zm00001d002928::2:26786095-26788096(-)
Zm00001d023934::10:29996129-29998130(+)
Zm00001d034222::1:287044875-287046876(+)
Zm00001d045271::9:17592540-17594541(+)
Zm00001d003603::2:49595078-49597079(-)
Zm00001d034434::1:292937219-292939220(+)
Zm00001d007263::2:226051486-226053487(-)
Zm00001d044339::3:225460228-225462229(-)
Zm00001d012891::5:1621204-1623205(+)
Zm00001d037209::6:115846517-115848518(+)
Zm00001d023492::10:7293092-7295093(+)
Zm00001d029636::1:80859451-80861452(-)
Zm00001d024301::10:62901740-62903741(-)
Zm00001d051948::4:175078843-175080844(+)
Zm00001d032587::1:231371816-231373817(-)
Zm00001d032745::1:237061813-237063814(+)
Zm00001d016159::5:147675256-147677257(+)
Zm00001d014812::5:63973192-63975193(-)
Zm00001d025548::10:121920406-121922407(+)
Zm00001d040423::3:42816164-42818165(+)
Zm00001d052916::4:204718269-204720270(+)
Zm00001d018098::5:214153783-214155784(-)
Zm00001d045084::9:12047174-12049175(-)
Zm00001d022491::7:178666698-178668699(+)
Zm00001d020862::7:134957840-134959841(-)
Zm00001d023615::10:12203052-12205053(-)
Zm00001d038513::6:159020539-159022540(-)
Zm00001d045392::9:20481250-20483251(-)
Zm00001d033378::1:261052704-261054705(-)
Zm00001d028261::1:28224566-28226567(+)
Zm00001d014157::5:34360299-34362300(+)
Zm00001d017808::5:207424996-207426997(-)
Zm00001d047330::9:126721472-126723473(+)
Zm00001d031680::1:198548624-198550625(+)
Zm00001d037898::6:141445629-141447630(+)
Zm00001d029645::1:80946588-80948589(-)
Zm00001d023759::10:19062573-19064574(-)
Zm00001d017013::5:182696979-182698980(-)
Zm00001d031677::1:198455259-198457260(-)
Zm00001d051157::4:146404389-146406390(+)
Zm00001d041838::3:139954785-139956786(+)
Zm00001d036427::6:87985823-87987824(-)
Zm00001d033252::1:256142315-256144316(-)
Zm00001d014668::5:58172761-58174762(+)
Zm00001d035030::6:2409108-2411109(-)
Zm00001d043293::3:194810235-194812236(-)
Zm00001d051838::4:171767588-171769589(+)
Zm00001d017889::5:209653327-209655328(-)
Zm00001d025093::10:103653821-103655822(+)
Zm00001d044569::3:231973321-231975322(+)
Zm00001d026519::10:147475660-147477661(+)
Zm00001d035663::6:39871676-39873677(+)
Zm00001d041246::3:108033137-108035138(+)
Zm00001d033605::1:268444099-268446100(-)
Zm00001d050455::4:89652638-89654639(+)
Zm00001d010914::8:133296009-133298010(+)
Zm00001d019139::7:18790257-18792258(+)
Zm00001d006541::2:210704474-210706475(+)
Zm00001d029377::1:68226252-68228253(-)
Zm00001d030214::1:113478395-113480396(-)
Zm00001d032754::1:237442653-237444654(+)
Zm00001d012396::8:173538917-173540918(-)
Zm00001d003151::2:33848325-33850326(-)
Zm00001d024806::10:88832883-88834884(-)
Zm00001d036155::6:74849672-74851673(-)
Zm00001d005283::2:167665105-167667106(+)
Zm00001d038018::6:145330144-145332145(+)
Zm00001d015175::5:78398159-78400160(+)
Zm00001d032095::1:212362821-212364822(+)
Zm00001d049822::4:46354617-46356618(-)
Zm00001d046383::9:86005466-86007467(+)
Zm00001d027231::1:49376-51377(+)
Zm00001d050365::4:83770642-83772643(+)
Zm00001d006457::2:208847936-208849937(+)
Zm00001d014200::5:36212026-36214027(+)
Zm00001d023943::10:30681833-30683834(+)
Zm00001d029200::1:62024972-62026973(+)
Zm00001d021486::7:153553267-153555268(+)
Zm00001d018229::5:217044951-217046952(-)
Zm00001d054078::4:245969174-245971175(+)
Zm00001d043896::3:213255064-213257065(+)
Zm00001d019733::7:54453071-54455072(+)
Zm00001d004866::2:145448000-145450001(-)
Zm00001d046489::9:92153332-92155333(+)
Zm00001d018514::5:222229660-222231661(-)
Zm00001d040691::3:58484404-58486405(-)
Zm00001d006506::2:210162043-210164044(-)
Zm00001d036833::6:103276056-103278057(+)
Zm00001d024420::10:70275988-70277989(+)
Zm00001d028206::1:26187305-26189306(+)
Zm00001d005179::2:162708052-162710053(-)
Zm00001d011826::8:162214082-162216083(+)
Zm00001d029088::1:57480704-57482705(-)
Zm00001d025322::10:114049648-114051649(+)
Zm00001d031173::1:180743782-180745783(-)
Zm00001d005852::2:190896844-190898845(-)
Zm00001d045692::9:33565013-33567014(-)
Zm00001d012459::8:174878245-174880246(-)
Zm00001d039079::6:169688420-169690421(-)
Zm00001d002168::2:7086894-7088895(+)
Zm00001d032773::1:237848382-237850383(-)
Zm00001d017904::5:209853627-209855628(+)
Zm00001d033371::1:260860264-260862265(+)
Zm00001d021231::7:146606069-146608070(+)
Zm00001d037961::6:143614047-143616048(-)
Zm00001d024148::10:49669659-49671660(-)
Zm00001d049165::4:18649996-18651997(-)
Zm00001d049540::4:33814083-33816084(-)
Zm00001d023957::10:31819582-31821583(+)
Zm00001d004757::2:136527543-136529544(-)
Zm00001d011617::8:156107280-156109281(-)
Zm00001d047878::9:144090468-144092469(+)
Zm00001d017420::5:195390563-195392564(+)
Zm00001d046372::9:84917973-84919974(+)
Zm00001d035705::6:41906739-41908740(+)
Zm00001d004929::2:149270251-149272252(-)
Zm00001d019719::7:53589080-53591081(+)
Zm00001d014621::5:56113172-56115173(+)
Zm00001d042094::3:150548807-150550808(+)
Zm00001d008564::8:13136731-13138732(-)
Zm00001d047808::9:142329849-142331850(+)
Zm00001d031013::1:173402262-173404263(-)
Zm00001d035770::6:46881702-46883703(-)
Zm00001d005350::2:170611704-170613705(-)
Zm00001d019768::7:58258080-58260081(-)
Zm00001d008771::8:19579679-19581680(-)
Zm00001d038440::6:157307680-157309681(-)
Zm00001d016784::5:175781635-175783636(+)
Zm00001d037268::6:118888590-118890591(-)
Zm00001d037627::6:132318776-132320777(-)
Zm00001d046202::9:71571839-71573840(-)
Zm00001d005399::2:172539071-172541072(-)
Zm00001d020623::7:125322228-125324229(-)
Zm00001d003002::2:29215887-29217888(+)
Zm00001d012929::5:2168643-2170644(-)
Zm00001d037489::6:127107671-127109672(+)
Zm00001d008251::8:2929922-2931923(-)
Zm00001d030782::1:159421555-159423556(+)
Zm00001d016490::5:164554731-164556732(-)
Zm00001d005276::2:167102354-167104355(-)
Zm00001d020560::7:122289783-122291784(+)
Zm00001d017409::5:195099044-195101045(-)
Zm00001d035491::6:29353703-29355704(-)
Zm00001d034492::1:294613357-294615358(-)
Zm00001d035172::6:7608416-7610417(+)
Zm00001d011624::8:156534558-156536559(-)
Zm00001d035922::6:60325293-60327294(+)
Zm00001d029211::1:62493411-62495412(-)
Zm00001d020386::7:110682890-110684891(-)
Zm00001d035607::6:36450065-36452066(-)
Zm00001d007677::2:237291177-237293178(+)
Zm00001d034666::1:299214642-299216643(-)
Zm00001d050483::4:91997433-91999434(+)
Zm00001d034508::1:294975905-294977906(+)
Zm00001d013678::5:17149939-17151940(-)
Zm00001d023469::10:6633595-6635596(+)
Zm00001d005952::2:193762565-193764566(+)
Zm00001d002357::2:10766614-10768615(+)
Zm00001d043815::3:210943124-210945125(+)
Zm00001d020779::7:132446922-132448923(-)
Zm00001d018047::5:212850184-212852185(-)
Zm00001d031815::1:202685491-202687492(+)
Zm00001d011848::8:162679664-162681665(-)
Zm00001d036429::6:88155767-88157768(+)
Zm00001d052308::4:186724695-186726696(-)
Zm00001d048080::9:149453468-149455469(+)
Zm00001d043100::3:189196377-189198378(-)
Zm00001d048665::4:2989185-2991186(-)
Zm00001d019127::7:18227093-18229094(-)
Zm00001d032520::1:229236834-229238835(+)
Zm00001d013819::5:21422782-21424783(+)
Zm00001d027715::1:11984041-11986042(-)
Zm00001d035184::6:8534833-8536834(-)
Zm00001d004198::2:91040114-91042115(-)
Zm00001d022424::7:177375526-177377527(-)
Zm00001d033520::1:265491633-265493634(-)
Zm00001d005455::2:174866314-174868315(-)
Zm00001d053911::4:243521552-243523553(+)
Zm00001d028143::1:24011077-24013078(-)
Zm00001d029404::1:69027061-69029062(+)
Zm00001d053665::4:238448572-238450573(+)
Zm00001d020609::7:124937361-124939362(-)
Zm00001d024251::10:59641300-59643301(-)
Zm00001d039150::6:171095950-171097951(+)
Zm00001d043838::3:211455492-211457493(-)
Zm00001d006004::2:195077614-195079615(+)
Zm00001d005173::2:162269990-162271991(+)
Zm00001d051959::4:175357698-175359699(-)
Zm00001d009068::8:34237821-34239822(+)
Zm00001d003119::2:32816193-32818194(+)
Zm00001d021686::7:160065255-160067256(-)
Zm00001d028827::1:47800008-47802009(-)
Zm00001d025267::10:111828018-111830019(-)
Zm00001d032776::1:237890536-237892537(-)
Zm00001d003037::2:30058723-30060724(-)
Zm00001d053022::4:209716883-209718884(+)
Zm00001d038027::6:145582987-145584988(+)
Zm00001d043182::3:190806258-190808259(+)
Zm00001d040035::3:23933938-23935939(+)
Zm00001d040067::3:25759925-25761926(-)
Zm00001d052153::4:181429413-181431414(-)
Zm00001d040519::3:47877459-47879460(+)
Zm00001d010287::8:107620784-107622785(-)
Zm00001d009524::8:68945900-68947901(-)
Zm00001d050191::4:72043584-72045585(-)
Zm00001d034771::1:301728370-301730371(+)
Zm00001d040185::3:31046780-31048781(-)
Zm00001d012146::8:168887934-168889935(-)
Zm00001d030867::1:164146904-164148905(+)
Zm00001d037497::6:127274245-127276246(-)
Zm00001d023303::10:2438707-2440708(-)
Zm00001d022621::7:181283470-181285471(+)
Zm00001d037168::6:114655823-114657824(+)
Zm00001d050225::4:74669401-74671402(-)
Zm00001d004903::2:147880614-147882615(+)
Zm00001d040562::3:49884820-49886821(+)
Zm00001d048369::9:155201870-155203871(+)
Zm00001d018501::5:221874873-221876874(+)
Zm00001d040351::3:39395920-39397921(-)
Zm00001d017933::5:210296454-210298455(-)
Zm00001d037923::6:142039469-142041470(-)
Zm00001d042608::3:173417922-173419923(+)
Zm00001d039421::3:3854669-3856670(+)
Zm00001d017006::5:182541714-182543715(-)
Zm00001d007085::2:221915455-221917456(+)
Zm00001d042216::3:156423366-156425367(-)
Zm00001d017501::5:197646030-197648031(+)
Zm00001d033468::1:263524083-263526084(-)
Zm00001d007968::2:244322993-244324994(-)
Zm00001d051250::4:150572145-150574146(-)
Zm00001d004140::2:86024884-86026885(+)
Zm00001d010300::8:108441168-108443169(+)
Zm00001d049557::4:35011471-35013472(+)
Zm00001d021388::7:150651041-150653042(+)
Zm00001d034380::1:291359322-291361323(-)
Zm00001d017548::5:199280890-199282891(+)
Zm00001d039613::3:9082577-9084578(+)
Zm00001d042997::3:186198552-186200553(-)
Zm00001d047919::9:145361010-145363011(+)
Zm00001d028749::1:45280928-45282929(-)
Zm00001d044254::3:223084234-223086235(+)
Zm00001d012087::8:167979764-167981765(-)
Zm00001d052648::4:195795618-195797619(+)
Zm00001d045739::9:36162201-36164202(+)
Zm00001d017487::5:197360981-197362982(+)
Zm00001d047788::9:141788542-141790543(+)
Zm00001d029745::1:85099096-85101097(-)
Zm00001d047429::9:129739144-129741145(-)
Zm00001d042908::3:183673690-183675691(-)
Zm00001d052101::4:179538272-179540273(-)
Zm00001d025263::10:111744172-111746173(-)
Zm00001d032896::1:242001360-242003361(-)
Zm00001d046591::9:97599087-97601088(+)
Zm00001d033347::1:259830688-259832689(-)
Zm00001d006791::2:216764814-216766815(+)
Zm00001d012760::8:180055415-180057416(-)
Zm00001d010049::8:96928262-96930263(+)
Zm00001d014813::5:64067398-64069399(+)
Zm00001d052613::4:194777927-194779928(-)
Zm00001d024575::10:78838164-78840165(+)
Zm00001d030733::1:156699981-156701982(-)
Zm00001d002629::2:17330022-17332023(-)
Zm00001d028450::1:35275320-35277321(+)
Zm00001d048643::4:2541327-2543328(-)
Zm00001d048001::9:147677864-147679865(-)
Zm00001d043226::3:192432249-192434250(-)
Zm00001d008218::8:1591122-1593123(-)
Zm00001d037815::6:138657582-138659583(+)
Zm00001d017602::5:201331689-201333690(-)
Zm00001d036539::6:91463355-91465356(-)
Zm00001d033669::1:270237512-270239513(-)
Zm00001d002082::2:5629770-5631771(+)
Zm00001d022216::7:172960653-172962654(-)
Zm00001d024543::10:77533183-77535184(-)
Zm00001d044594::3:232913061-232915062(+)
Zm00001d042656::3:175633747-175635748(+)
Zm00001d039156::6:171179593-171181594(+)
Zm00001d031641::1:197115082-197117083(-)
Zm00001d033929::1:278735883-278737884(+)
Zm00001d020834::7:134258826-134260827(-)
Zm00001d042137::3:153107776-153109777(-)
Zm00001d025000::10:98681053-98683054(-)
Zm00001d049701::4:40570491-40572492(+)
Zm00001d006464::2:209000076-209002077(-)
Zm00001d044245::3:222922188-222924189(+)
Zm00001d017882::5:209533459-209535460(-)
Zm00001d040941::3:81367601-81369602(+)
Zm00001d047519::9:133376011-133378012(+)
Zm00001d028358::1:31908276-31910277(-)
Zm00001d035574::6:34420438-34422439(+)
Zm00001d031753::1:200736208-200738209(+)
Zm00001d043893::3:213240730-213242731(+)
Zm00001d048556::9:158648144-158650145(-)
Zm00001d026515::10:147460190-147462191(-)
Zm00001d006310::2:204251068-204253069(+)
Zm00001d012688::8:178700513-178702514(-)
Zm00001d031522::1:192761815-192763816(-)
Zm00001d011997::8:166100020-166102021(+)
Zm00001d006332::2:204903144-204905145(+)
Zm00001d032332::1:222798077-222800078(-)
Zm00001d026206::10:140894180-140896181(+)
Zm00001d008519::8:11313437-11315438(-)
Zm00001d007573::2:235059027-235061028(+)
Zm00001d024610::10:80279369-80281370(-)
Zm00001d023639::10:13314355-13316356(-)
Zm00001d035626::6:37494033-37496034(+)
Zm00001d014816::5:64423132-64425133(+)
Zm00001d039200::6:172433105-172435106(-)
Zm00001d019660::7:48430450-48432451(+)
Zm00001d031949::1:207799384-207801385(-)
Zm00001d048726::4:4315378-4317379(-)
Zm00001d002974::2:28499282-28501283(-)
Zm00001d044599::3:233054944-233056945(-)
Zm00001d047427::9:129719830-129721831(-)
Zm00001d006453::2:208704254-208706255(+)
Zm00001d029102::1:58053748-58055749(+)
Zm00001d052695::4:197648959-197650960(+)
Zm00001d036392::6:86657627-86659628(-)
Zm00001d026256::10:142143726-142145727(-)
Zm00001d025575::10:122820213-122822214(+)
Zm00001d045978::9:51356828-51358829(+)
Zm00001d026099::10:138484005-138486006(+)
Zm00001d013196::5:6189701-6191702(+)
Zm00001d037713::6:134931916-134933917(+)
Zm00001d031044::1:174813289-174815290(-)
Zm00001d003492::2:45894799-45896800(-)
Zm00001d034987::6:1187540-1189541(-)
Zm00001d029373::1:67972712-67974713(-)
Zm00001d011276::8:145539931-145541932(-)
Zm00001d013076::5:4381353-4383354(-)
Zm00001d024406::10:69203795-69205796(-)
Zm00001d003848::2:62263259-62265260(-)
Zm00001d027719::1:12104920-12106921(-)
Zm00001d017740::5:205614125-205616126(+)
Zm00001d033120::1:250630690-250632691(+)
Zm00001d040603::3:52757276-52759277(+)
Zm00001d027596::1:8665370-8667371(+)
Zm00001d045112::9:13116490-13118491(+)
Zm00001d015364::5:86324270-86326271(+)
Zm00001d014804::5:63817706-63819707(-)
Zm00001d025174::10:107648053-107650054(+)
Zm00001d038292::6:153561537-153563538(+)
Zm00001d025888::10:133101483-133103484(-)
Zm00001d038470::6:157953486-157955487(+)
Zm00001d030143::1:108595241-108597242(-)
Zm00001d041945::3:144766709-144768710(+)
Zm00001d048774::4:5285443-5287444(-)
Zm00001d012733::8:179497560-179499561(-)
Zm00001d011199::8:142753922-142755923(+)
Zm00001d014580::5:54175266-54177267(+)
Zm00001d048824::4:6029287-6031288(-)
Zm00001d050755::4:121100425-121102426(-)
Zm00001d037114::6:112855373-112857374(+)
Zm00001d013283::5:7814775-7816776(-)
Zm00001d039276::3:915128-917129(+)
Zm00001d025457::10:119084982-119086983(+)
Zm00001d010185::8:103318242-103320243(+)
Zm00001d051804::4:170035195-170037196(+)
Zm00001d041985::3:146595270-146597271(+)
Zm00001d024814::10:89273665-89275666(+)
Zm00001d014451::5:47933474-47935475(-)
Zm00001d050406::4:86373430-86375431(+)
Zm00001d047983::9:147126342-147128343(+)
Zm00001d032432::1:226222470-226224471(-)
Zm00001d027422::1:4905656-4907657(+)
Zm00001d024059::10:40713939-40715940(+)
Zm00001d034036::1:281970832-281972833(-)
Zm00001d050441::4:88599667-88601668(+)
Zm00001d008462::8:9348633-9350634(+)
Zm00001d036751::6:99770537-99772538(-)
Zm00001d025075::10:102768962-102770963(+)
Zm00001d018011::5:211974128-211976129(+)
Zm00001d049470::4:31446646-31448647(-)
Zm00001d034832::1:303277891-303279892(+)
Zm00001d007675::2:237249149-237251150(+)
Zm00001d028276::1:28858301-28860302(-)
Zm00001d037918::6:141970941-141972942(+)
Zm00001d003386::2:42497471-42499472(-)
Zm00001d026335::10:143745962-143747963(+)
Zm00001d032543::1:230036185-230038186(+)
Zm00001d034944::1:306362491-306364492(-)
Zm00001d041682::3:133079636-133081637(-)
Zm00001d030091::1:105033715-105035716(+)
Zm00001d052921::4:204938754-204940755(-)
Zm00001d052612::4:194615156-194617157(-)
Zm00001d046642::9:100131179-100133180(-)
Zm00001d007529::2:234008189-234010190(-)
Zm00001d002507::2:14256376-14258377(+)
Zm00001d048822::4:6008250-6010251(+)
Zm00001d034002::1:280777173-280779174(+)
Zm00001d019087::7:15815008-15817009(-)
Zm00001d052735::4:199343526-199345527(-)
Zm00001d026689::10:150023160-150025161(-)
Zm00001d005980::2:194591442-194593443(-)
Zm00001d048458::9:156718203-156720204(-)
Zm00001d017799::5:207117683-207119684(-)
Zm00001d011347::8:147385770-147387771(+)
Zm00001d019117::7:17794977-17796978(-)
Zm00001d014606::5:55058033-55060034(-)
Zm00001d011536::8:153752654-153754655(+)
Zm00001d018077::5:213825661-213827662(-)
Zm00001d025700::10:126771226-126773227(+)
Zm00001d027862::1:15667504-15669505(+)
Zm00001d013125::5:5153645-5155646(-)
Zm00001d032163::1:215115982-215117983(+)
Zm00001d004022::2:76079876-76081877(+)
Zm00001d027598::1:8676134-8678135(+)
Zm00001d020521::7:120457566-120459567(+)
Zm00001d040089::3:27064442-27066443(+)
Zm00001d046505::9:92932351-92934352(-)
Zm00001d052888::4:203510932-203512933(-)
Zm00001d029986::1:97643669-97645670(+)
Zm00001d044605::3:233289606-233291607(+)
Zm00001d031674::1:198271491-198273492(-)
Zm00001d031098::1:177156621-177158622(+)
Zm00001d016026::5:140198158-140200159(+)
Zm00001d007067::2:221305612-221307613(+)
Zm00001d035969::6:63515995-63517996(+)
Zm00001d033004::1:246672337-246674338(+)
Zm00001d051733::4:168477100-168479101(-)
Zm00001d005902::2:192280049-192282050(-)
Zm00001d039816::3:15653895-15655896(-)
Zm00001d023775::10:19783401-19785402(-)
Zm00001d001818::2:1430576-1432577(+)
Zm00001d037270::6:118891065-118893066(+)
Zm00001d014331::5:41120985-41122986(-)
Zm00001d021683::7:159952772-159954773(-)
Zm00001d030421::1:131280386-131282387(+)
Zm00001d049432::4:30128843-30130844(-)
Zm00001d037976::6:143942086-143944087(+)
Zm00001d035381::6:23812649-23814650(+)
Zm00001d042110::3:150991911-150993912(-)
Zm00001d019389::7:31383031-31385032(+)
Zm00001d047074::9:117454072-117456073(-)
Zm00001d017576::5:200174935-200176936(-)
Zm00001d010469::8:116732978-116734979(-)
Zm00001d003034::2:30052266-30054267(-)
Zm00001d005339::2:170024733-170026734(-)
Zm00001d051538::4:161855247-161857248(-)
Zm00001d039318::3:1629649-1631650(-)
Zm00001d030614::1:148685795-148687796(+)
Zm00001d031547::1:193843794-193845795(+)
Zm00001d011362::8:148483737-148485738(-)
Zm00001d051244::4:150195091-150197092(+)
Zm00001d032003::1:209208724-209210725(+)
Zm00001d007490::2:232869274-232871275(-)
Zm00001d048474::9:156979712-156981713(-)
Zm00001d044043::3:217620381-217622382(-)
Zm00001d043945::3:214387164-214389165(-)
Zm00001d014438::5:46911969-46913970(+)
Zm00001d038565::6:159993310-159995311(+)
Zm00001d045635::9:30217256-30219257(-)
Zm00001d018696::7:2697397-2699398(+)
Zm00001d031520::1:192678896-192680897(-)
Zm00001d044496::3:229672221-229674222(+)
Zm00001d003615::2:50413163-50415164(+)
Zm00001d018632::7:1390029-1392030(-)
Zm00001d038757::6:163941526-163943527(-)
Zm00001d053354::4:227319522-227321523(+)
Zm00001d047916::9:145291191-145293192(+)
Zm00001d033494::1:264406917-264408918(-)
Zm00001d037940::6:142844233-142846234(+)
Zm00001d039745::3:13653612-13655613(-)
Zm00001d021609::7:158043328-158045329(-)
Zm00001d050907::4:129656512-129658513(-)
Zm00001d040049::3:24777980-24779981(-)
Zm00001d047780::9:141575209-141577210(-)
Zm00001d020282::7:104036917-104038918(+)
Zm00001d018441::5:220901405-220903406(+)
Zm00001d007889::2:241873095-241875096(+)
Zm00001d025153::10:106775575-106777576(+)
Zm00001d004837::2:142728013-142730014(+)
Zm00001d038020::6:145391461-145393462(-)
Zm00001d017866::5:209139410-209141411(-)
Zm00001d003428::2:44098260-44100261(-)
Zm00001d044793::9:2549336-2551337(+)
Zm00001d020911::7:136266089-136268090(+)
Zm00001d045776::9:38476782-38478783(+)
Zm00001d031344::1:186834737-186836738(+)
Zm00001d051806::4:170135936-170137937(-)
Zm00001d017848::5:208663434-208665435(+)
Zm00001d032521::1:229325259-229327260(-)
Zm00001d009631::8:73924623-73926624(+)
Zm00001d021268::7:147333501-147335502(+)
Zm00001d037842::6:139370632-139372633(+)
Zm00001d002806::2:23196119-23198120(+)
Zm00001d051626::4:164950104-164952105(+)
Zm00001d011729::8:160089554-160091555(-)
Zm00001d020765::7:131567518-131569519(-)
Zm00001d017906::5:209947856-209949857(-)
Zm00001d052453::4:190346607-190348608(-)
Zm00001d016130::5:145801698-145803699(+)
Zm00001d038367::6:155636143-155638144(-)
Zm00001d043555::3:203743453-203745454(+)
Zm00001d033029::1:247786161-247788162(-)
Zm00001d015224::5:80046531-80048532(-)
Zm00001d003754::2:57603643-57605644(+)
Zm00001d033427::1:262670976-262672977(+)
Zm00001d013006::5:3147960-3149961(-)
Zm00001d015986::5:136929636-136931637(-)
Zm00001d029530::1:75040277-75042278(+)
Zm00001d009724::8:77912139-77914140(+)
Zm00001d011304::8:146196327-146198328(-)
Zm00001d039920::3:19380132-19382133(+)
Zm00001d010671::8:123810811-123812812(-)
Zm00001d047220::9:122721107-122723108(-)
Zm00001d025754::10:128453574-128455575(-)
Zm00001d036101::6:72314046-72316047(-)
Zm00001d012699::8:178826210-178828211(-)
Zm00001d040106::3:27798470-27800471(+)
Zm00001d020004::7:85029696-85031697(+)
Zm00001d042726::3:178252338-178254339(-)
Zm00001d042381::3:163977526-163979527(+)
Zm00001d004347::2:105336225-105338226(+)
Zm00001d041036::3:92301027-92303028(+)
Zm00001d034555::1:296184569-296186570(-)
Zm00001d049613::4:37641631-37643632(-)
Zm00001d053762::4:240653438-240655439(-)
Zm00001d045696::9:33748625-33750626(+)
Zm00001d051151::4:146156701-146158702(+)
Zm00001d042212::3:156126389-156128390(+)
Zm00001d028445::1:35202817-35204818(+)
Zm00001d008256::8:3221685-3223686(-)
Zm00001d024624::10:80774400-80776401(-)
Zm00001d035623::6:37474559-37476560(+)
Zm00001d015005::5:72002102-72004103(-)
Zm00001d036889::6:105661900-105663901(-)
Zm00001d048596::4:1027585-1029586(-)
Zm00001d008996::8:29222221-29224222(+)
Zm00001d036123::6:73399496-73401497(+)
Zm00001d020532::7:121212532-121214533(+)
Zm00001d052875::4:203132026-203134027(-)
Zm00001d015037::5:72933299-72935300(+)
Zm00001d048222::9:152681724-152683725(-)
Zm00001d048129::9:150532495-150534496(-)
Zm00001d027957::1:18298363-18300364(+)
Zm00001d011658::8:157725221-157727222(-)
Zm00001d042028::3:147773269-147775270(+)
Zm00001d031053::1:174881015-174883016(+)
Zm00001d032990::1:245855949-245857950(+)
Zm00001d051961::4:175396832-175398833(-)
Zm00001d048692::4:3357761-3359762(-)
Zm00001d031901::1:206062077-206064078(+)
Zm00001d004787::2:139195963-139197964(+)
Zm00001d031258::1:184108586-184110587(+)
Zm00001d015802::5:121338198-121340199(-)
Zm00001d013391::5:10266767-10268768(+)
Zm00001d021779::7:162879178-162881179(+)
Zm00001d008702::8:17445818-17447819(+)
Zm00001d016242::5:152245588-152247589(+)
Zm00001d032656::1:233335553-233337554(+)
Zm00001d050393::4:85558922-85560923(+)
Zm00001d008311::8:4839230-4841231(+)
Zm00001d016099::5:144531807-144533808(-)
Zm00001d041472::3:122371519-122373520(-)
Zm00001d022475::7:178357353-178359354(+)
Zm00001d019680::7:50559066-50561067(+)
Zm00001d012832::5:955182-957183(+)
Zm00001d025483::10:120192629-120194630(+)
Zm00001d010868::8:131400810-131402811(+)
Zm00001d012382::8:173270589-173272590(-)
Zm00001d018850::7:7306184-7308185(-)
Zm00001d012393::8:173521566-173523567(-)
Zm00001d019852::7:69870326-69872327(+)
Zm00001d015789::5:119786098-119788099(-)
Zm00001d046500::9:92747955-92749956(+)
Zm00001d004270::2:98333398-98335399(-)
Zm00001d012102::8:168289076-168291077(-)
Zm00001d053113::4:214318934-214320935(-)
Zm00001d009369::8:60362496-60364497(+)
Zm00001d037446::6:125619371-125621372(-)
Zm00001d005252::2:165867514-165869515(-)
Zm00001d007207::2:224756980-224758981(-)
Zm00001d024193::10:54918697-54920698(+)
Zm00001d051424::4:158061698-158063699(+)
Zm00001d033360::1:260214374-260216375(-)
Zm00001d002900::2:26179879-26181880(+)
Zm00001d005983::2:194676593-194678594(+)
Zm00001d010033::8:96363510-96365511(-)
Zm00001d006644::2:213307371-213309372(-)
Zm00001d021125::7:143311790-143313791(-)
Zm00001d037864::6:140111632-140113633(+)
Zm00001d003460::2:45033127-45035128(-)
Zm00001d043468::3:200984570-200986571(+)
Zm00001d025760::10:128640246-128642247(+)
Zm00001d052410::4:189312072-189314073(+)
Zm00001d021181::7:145159079-145161080(-)
Zm00001d011845::8:162605704-162607705(+)
Zm00001d016982::5:181882578-181884579(+)
Zm00001d044186::3:221414549-221416550(-)
Zm00001d033786::1:273677507-273679508(-)
Zm00001d052922::4:204946938-204948939(-)
Zm00001d023737::10:18082805-18084806(-)
Zm00001d007900::2:242051973-242053974(-)
Zm00001d045352::9:19289799-19291800(+)
Zm00001d030936::1:168181525-168183526(+)
Zm00001d016511::5:165449163-165451164(-)
Zm00001d012002::8:166196651-166198652(+)
Zm00001d013168::5:5762011-5764012(-)
Zm00001d003782::2:59186009-59188010(-)
Zm00001d015183::5:78676570-78678571(-)
Zm00001d037840::6:139315298-139317299(+)
Zm00001d048473::9:156923208-156925209(+)
Zm00001d016054::5:141751231-141753232(+)
Zm00001d048891::4:7213032-7215033(+)
Zm00001d043159::3:190370843-190372844(-)
Zm00001d049159::4:18437855-18439856(-)
Zm00001d002889::2:25920838-25922839(-)
Zm00001d039978::3:21465248-21467249(+)
Zm00001d006860::2:218020581-218022582(-)
Zm00001d035288::6:19438585-19440586(-)
Zm00001d029177::1:61045455-61047456(-)
Zm00001d042738::3:178558707-178560708(-)
Zm00001d020053::7:88877339-88879340(+)
Zm00001d021789::7:163019420-163021421(+)
Zm00001d020037::7:87654848-87656849(-)
Zm00001d029390::1:68590824-68592825(+)
Zm00001d053608::4:236220034-236222035(-)
Zm00001d002750::2:21405105-21407106(+)
Zm00001d028082::1:22208826-22210827(+)
Zm00001d006323::2:204611351-204613352(-)
Zm00001d047295::9:125814698-125816699(-)
Zm00001d012609::8:177162004-177164005(-)
Zm00001d029155::1:60831490-60833491(-)
Zm00001d021534::7:155260574-155262575(+)
Zm00001d013375::5:9989222-9991223(+)
Zm00001d053916::4:243625063-243627064(+)
Zm00001d018544::5:222687797-222689798(+)
Zm00001d018037::5:212583387-212585388(-)
Zm00001d021446::7:152370878-152372879(+)
Zm00001d017474::5:196998599-197000600(+)
Zm00001d005732::2:185164189-185166190(-)
Zm00001d021753::7:162204975-162206976(+)
Zm00001d045019::9:10335276-10337277(+)
Zm00001d030312::1:121814363-121816364(-)
Zm00001d045385::9:20248487-20250488(+)
Zm00001d024190::10:54619026-54621027(-)
Zm00001d047998::9:147610952-147612953(+)
Zm00001d021741::7:161998714-162000715(-)
Zm00001d050457::4:89897830-89899831(+)
Zm00001d041099::3:97284650-97286651(+)
Zm00001d045565::9:26894114-26896115(-)
Zm00001d016166::5:148206666-148208667(+)
Zm00001d052268::4:185306084-185308085(+)
Zm00001d028396::1:33301844-33303845(+)
Zm00001d040422::3:42679505-42681506(-)
Zm00001d035029::6:2399757-2401758(-)
Zm00001d017077::5:184492718-184494719(+)
Zm00001d016477::5:163945170-163947171(+)
Zm00001d028229::1:27306133-27308134(-)
Zm00001d052334::4:187340105-187342106(-)
Zm00001d048861::4:6608646-6610647(-)
Zm00001d002101::2:5978585-5980586(+)
Zm00001d049354::4:27734435-27736436(+)
Zm00001d032601::1:231672891-231674892(+)
Zm00001d046033::9:57323828-57325829(-)
Zm00001d011256::8:144698522-144700523(-)
Zm00001d011885::8:163940636-163942637(-)
Zm00001d025507::10:120794145-120796146(+)
Zm00001d010038::8:96491501-96493502(-)
Zm00001d012925::5:2068317-2070318(-)
Zm00001d013446::5:11812419-11814420(-)
Zm00001d007951::2:243947408-243949409(+)
Zm00001d053588::4:235519804-235521805(-)
Zm00001d019667::7:49137320-49139321(+)
Zm00001d040417::3:42396797-42398798(+)
Zm00001d018927::7:9493978-9495979(+)
Zm00001d015618::5:101492052-101494053(+)
Zm00001d013380::5:10059330-10061331(-)
Zm00001d035012::6:1759632-1761633(-)
Zm00001d028162::1:24770107-24772108(+)
Zm00001d038359::6:155357366-155359367(-)
Zm00001d046564::9:96091147-96093148(-)
Zm00001d003930::2:69686245-69688246(+)
Zm00001d031667::1:198117671-198119672(+)
Zm00001d022185::7:172181693-172183694(+)
Zm00001d031929::1:207098366-207100367(+)
Zm00001d008628::8:15227621-15229622(-)
Zm00001d032322::1:222266969-222268970(-)
Zm00001d044381::3:226484550-226486551(-)
Zm00001d009917::8:89365882-89367883(+)
Zm00001d030406::1:130044958-130046959(-)
Zm00001d043243::3:192964665-192966666(-)
Zm00001d008389::8:7027045-7029046(-)
Zm00001d010798::8:128194777-128196778(-)
Zm00001d009372::8:60517804-60519805(-)
Zm00001d037512::6:127659398-127661399(-)
Zm00001d032062::1:211123742-211125743(-)
Zm00001d022155::7:171395567-171397568(-)
Zm00001d018952::7:10372255-10374256(-)
Zm00001d034608::1:297742653-297744654(+)
Zm00001d002968::2:28305898-28307899(+)
Zm00001d027388::1:4147150-4149151(-)
Zm00001d049707::4:40975581-40977582(-)
Zm00001d037098::6:112037261-112039262(+)
Zm00001d053846::4:242168572-242170573(+)
Zm00001d012867::5:1365141-1367142(+)
Zm00001d025683::10:126172073-126174074(+)
Zm00001d023969::10:32584384-32586385(+)
Zm00001d015130::5:76650259-76652260(+)
Zm00001d002869::2:25139133-25141134(-)
Zm00001d051950::4:175129393-175131394(-)
Zm00001d022315::7:175024251-175026252(-)
Zm00001d022199::7:172706718-172708719(-)
Zm00001d048968::4:11091588-11093589(-)
Zm00001d032439::1:226426276-226428277(-)
Zm00001d016691::5:172645060-172647061(-)
Zm00001d018041::5:212696435-212698436(-)
Zm00001d051048::4:138663115-138665116(+)
Zm00001d003358::2:41529186-41531187(-)
Zm00001d034069::1:283081947-283083948(-)
Zm00001d040016::3:23086408-23088409(+)
Zm00001d031488::1:191773534-191775535(+)
Zm00001d030323::1:122197504-122199505(+)
Zm00001d028554::1:38992050-38994051(+)
Zm00001d025204::10:109023015-109025016(-)
Zm00001d051830::4:171482787-171484788(+)
Zm00001d040142::3:29095888-29097889(-)
Zm00001d040730::3:60577343-60579344(-)
Zm00001d032398::1:225369800-225371801(-)
Zm00001d053988::4:244690016-244692017(+)
Zm00001d018887::7:8352904-8354905(+)
Zm00001d041221::3:106169761-106171762(+)
Zm00001d031690::1:198658446-198660447(+)
Zm00001d012338::8:172707163-172709164(+)
Zm00001d031352::1:187067409-187069410(+)
Zm00001d046875::9:108662251-108664252(-)
Zm00001d021654::7:159176467-159178468(-)
Zm00001d036090::6:71697122-71699123(-)
Zm00001d010973::8:135497832-135499833(+)
Zm00001d012560::8:176651156-176653157(-)
Zm00001d044533::3:231098803-231100804(+)
Zm00001d013736::5:18921197-18923198(-)
Zm00001d051550::4:162304325-162306326(+)
Zm00001d010047::8:96820544-96822545(-)
Zm00001d053232::4:221135726-221137727(+)
Zm00001d005174::2:162396573-162398574(+)
Zm00001d011051::8:137413411-137415412(+)
Zm00001d001780::2:707768-709769(+)
Zm00001d020016::7:85863074-85865075(+)
Zm00001d016049::5:141519569-141521570(-)
Zm00001d017768::5:206247801-206249802(+)
Zm00001d034013::1:281168927-281170928(+)
Zm00001d011813::8:161929425-161931426(+)
Zm00001d036842::6:103493190-103495191(-)
Zm00001d051753::4:168865481-168867482(+)
Zm00001d043675::3:206995885-206997886(+)
Zm00001d030806::1:160786395-160788396(-)
Zm00001d004580::2:119439674-119441675(+)
Zm00001d003755::2:57731363-57733364(-)
Zm00001d026387::10:144891901-144893902(-)
Zm00001d023867::10:25589671-25591672(-)
Zm00001d054013::4:245165597-245167598(-)
Zm00001d043354::3:197461657-197463658(+)
Zm00001d009305::8:53633516-53635517(+)
Zm00001d023445::10:5692329-5694330(-)
Zm00001d034307::1:288948493-288950494(+)
Zm00001d051937::4:174850894-174852895(+)
Zm00001d022599::7:180833861-180835862(-)
Zm00001d041748::3:135858402-135860403(-)
Zm00001d035481::6:28891325-28893326(+)
Zm00001d045390::9:20401132-20403133(+)
Zm00001d037539::6:128703850-128705851(-)
Zm00001d011615::8:156043613-156045614(-)
Zm00001d021764::7:162636908-162638909(+)
Zm00001d004241::2:95267205-95269206(+)
Zm00001d033672::1:270399164-270401165(-)
Zm00001d033857::1:276044237-276046238(+)
Zm00001d017901::5:209803057-209805058(+)
Zm00001d052327::4:187150990-187152991(+)
Zm00001d026333::10:143646427-143648428(+)
Zm00001d047738::9:140332167-140334168(+)
Zm00001d051683::4:166649721-166651722(+)
Zm00001d040864::3:73202367-73204368(+)
Zm00001d051629::4:165076729-165078730(+)
Zm00001d032775::1:237885736-237887737(-)
Zm00001d015504::5:94166540-94168541(-)
Zm00001d006657::2:213714489-213716490(-)
Zm00001d010135::8:100967601-100969602(-)
Zm00001d006091::2:197903360-197905361(-)
Zm00001d044689::3:234974245-234976246(+)
Zm00001d037346::6:122283854-122285855(-)
Zm00001d020544::7:121749211-121751212(+)
Zm00001d053069::4:212261820-212263821(+)
Zm00001d003140::2:33433309-33435310(+)
Zm00001d015385::5:87655529-87657530(-)
Zm00001d051366::4:156037042-156039043(-)
Zm00001d009122::8:37719525-37721526(-)
Zm00001d053826::4:241932125-241934126(-)
Zm00001d036936::6:106845749-106847750(-)
Zm00001d045680::9:32980294-32982295(+)
Zm00001d026386::10:144860999-144863000(-)
Zm00001d020315::7:105851403-105853404(-)
Zm00001d047809::9:142343263-142345264(+)
Zm00001d038506::6:158823948-158825949(+)
Zm00001d050024::4:60836067-60838068(+)
Zm00001d004978::2:151885745-151887746(+)
Zm00001d011851::8:162804980-162806981(-)
Zm00001d007569::2:235042501-235044502(-)
Zm00001d016707::5:173183038-173185039(+)
Zm00001d029653::1:81453503-81455504(+)
Zm00001d032085::1:212118772-212120773(+)
Zm00001d024816::10:89406414-89408415(+)
Zm00001d020881::7:135315801-135317802(+)
Zm00001d007949::2:243907500-243909501(-)
Zm00001d052155::4:181464192-181466193(-)
Zm00001d046688::9:102439270-102441271(+)
Zm00001d010950::8:134828167-134830168(+)
Zm00001d027969::1:18617217-18619218(-)
Zm00001d042116::3:151478765-151480766(-)
Zm00001d051870::4:172948899-172950900(+)
Zm00001d036002::6:65318051-65320052(+)
Zm00001d053761::4:240644314-240646315(-)
Zm00001d028188::1:25758819-25760820(+)
Zm00001d010532::8:119569790-119571791(+)
Zm00001d016675::5:172208152-172210153(+)
Zm00001d015748::5:115887239-115889240(-)
Zm00001d050969::4:134224449-134226450(-)
Zm00001d021525::7:155150029-155152030(+)
Zm00001d048747::4:4877350-4879351(+)
Zm00001d049409::4:29647905-29649906(-)
Zm00001d003173::2:34483131-34485132(-)
Zm00001d042583::3:172738324-172740325(-)
Zm00001d033710::1:271947329-271949330(+)
Zm00001d021649::7:159066837-159068838(-)
Zm00001d032501::1:228549472-228551473(+)
Zm00001d018664::7:2109237-2111238(-)
Zm00001d036520::6:91156814-91158815(-)
Zm00001d037483::6:126832860-126834861(+)
Zm00001d046579::9:96809386-96811387(-)
Zm00001d033901::1:278090545-278092546(-)
Zm00001d010902::8:132650292-132652293(-)
Zm00001d011377::8:148945608-148947609(+)
Zm00001d022593::7:180715525-180717526(-)
Zm00001d043056::3:187654780-187656781(-)
Zm00001d015683::5:107118304-107120305(+)
Zm00001d022252::7:173654808-173656809(+)
Zm00001d027467::1:5913009-5915010(-)
Zm00001d030163::1:109744693-109746694(-)
Zm00001d051509::4:160963196-160965197(-)
Zm00001d043443::3:200298584-200300585(+)
Zm00001d014141::5:34045272-34047273(+)
Zm00001d049443::4:30517355-30519356(+)
Zm00001d041599::3:129313105-129315106(+)
Zm00001d033079::1:249832692-249834693(+)
Zm00001d036459::6:89231248-89233249(-)
Zm00001d047526::9:133627549-133629550(+)
Zm00001d020285::7:104296960-104298961(+)
Zm00001d007065::2:221293225-221295226(-)
Zm00001d013522::5:13538430-13540431(-)
Zm00001d024110::10:46170059-46172060(+)
Zm00001d016483::5:164456122-164458123(-)
Zm00001d010993::8:136139246-136141247(-)
Zm00001d021823::7:163772261-163774262(+)
Zm00001d012400::8:173701397-173703398(-)
Zm00001d030947::1:168629988-168631989(-)
Zm00001d019162::7:19624329-19626330(-)
Zm00001d008258::8:3334857-3336858(-)
Zm00001d047502::9:132771922-132773923(-)
Zm00001d047374::9:128060235-128062236(+)
Zm00001d013968::5:26697912-26699913(-)
Zm00001d010104::8:99267321-99269322(-)
Zm00001d049595::4:36762914-36764915(-)
Zm00001d050602::4:103264020-103266021(+)
Zm00001d006641::2:213266899-213268900(+)
Zm00001d021305::7:148352725-148354726(+)
Zm00001d029252::1:63840857-63842858(-)
Zm00001d050532::4:97642387-97644388(+)
Zm00001d017715::5:205060178-205062179(+)
Zm00001d051075::4:140675716-140677717(+)
Zm00001d009928::8:90106585-90108586(-)
Zm00001d020008::7:85217242-85219243(+)
Zm00001d005003::2:153249386-153251387(-)
Zm00001d030295::1:120057791-120059792(+)
Zm00001d032457::1:227367490-227369491(-)
Zm00001d036176::6:75715234-75717235(+)
Zm00001d015410::5:89052596-89054597(-)
Zm00001d016408::5:161312903-161314904(-)
Zm00001d052652::4:195877875-195879876(+)
Zm00001d035835::6:54255738-54257739(+)
Zm00001d016059::5:141986092-141988093(+)
Zm00001d052765::4:200041849-200043850(-)
Zm00001d006459::2:208857202-208859203(+)
Zm00001d046174::9:69207556-69209557(+)
Zm00001d017536::5:198951532-198953533(-)
Zm00001d013758::5:19600076-19602077(-)
Zm00001d038031::6:145659159-145661160(-)
Zm00001d031580::1:195290256-195292257(+)
Zm00001d041504::3:124543303-124545304(-)
Zm00001d005775::2:187826999-187829000(-)
Zm00001d009349::8:57888839-57890840(-)
Zm00001d010772::8:127426497-127428498(+)
Zm00001d032127::1:213901071-213903072(-)
Zm00001d048151::9:150986159-150988160(-)
Zm00001d043187::3:190909409-190911410(-)
Zm00001d008569::8:13255328-13257329(-)
Zm00001d009409::8:63306926-63308927(-)
Zm00001d013590::5:14977799-14979800(+)
Zm00001d041395::3:116080125-116082126(-)
Zm00001d038971::6:167997248-167999249(+)
Zm00001d028998::1:54250297-54252298(+)
Zm00001d020900::7:135890362-135892363(+)
Zm00001d031545::1:193832571-193834572(+)
Zm00001d038263::6:152645724-152647725(+)
Zm00001d014155::5:34329633-34331634(-)
Zm00001d049511::4:32888319-32890320(+)
Zm00001d028062::1:21840736-21842737(+)
Zm00001d049133::4:17078632-17080633(-)
Zm00001d027481::1:6272594-6274595(+)
Zm00001d044915::9:7167695-7169696(+)
Zm00001d046274::9:77372531-77374532(+)
Zm00001d031633::1:196909193-196911194(+)
Zm00001d034440::1:293006678-293008679(+)
Zm00001d046354::9:83395707-83397708(-)
Zm00001d051289::4:151886000-151888001(-)
Zm00001d043785::3:210176745-210178746(+)
Zm00001d029979::1:97326536-97328537(-)
Zm00001d011719::8:159822827-159824828(+)
Zm00001d019299::7:26617825-26619826(+)
Zm00001d013013::5:3204669-3206670(+)
Zm00001d053261::4:222938667-222940668(+)
Zm00001d048421::9:155969653-155971654(-)
Zm00001d027914::1:17376663-17378664(+)
Zm00001d041444::3:120185268-120187269(+)
Zm00001d003158::2:33990259-33992260(-)
Zm00001d009514::8:68471411-68473412(-)
Zm00001d050107::4:66089795-66091796(-)
Zm00001d012822::5:924170-926171(-)
Zm00001d040217::3:32531459-32533460(+)
Zm00001d048084::9:149789845-149791846(-)
Zm00001d048424::9:155992546-155994547(+)
Zm00001d042180::3:155203096-155205097(-)
Zm00001d037196::6:115286932-115288933(+)
Zm00001d027421::1:4899333-4901334(+)
Zm00001d033866::1:276736549-276738550(+)
Zm00001d050368::4:84246002-84248003(+)
Zm00001d016204::5:150389773-150391774(+)
Zm00001d019536::7:40986409-40988410(-)
Zm00001d041119::3:98757820-98759821(-)
Zm00001d017525::5:198705388-198707389(+)
Zm00001d023701::10:16192036-16194037(+)
Zm00001d038093::6:147627136-147629137(-)
Zm00001d017254::5:190451841-190453842(+)
Zm00001d023226::10:831157-833158(+)
Zm00001d003354::2:41370151-41372152(-)
Zm00001d041186::3:103867966-103869967(-)
Zm00001d033727::1:272345713-272347714(+)
Zm00001d018183::5:215964274-215966275(+)
Zm00001d013727::5:18697114-18699115(+)
Zm00001d045624::9:29099926-29101927(-)
Zm00001d019631::7:47058125-47060126(+)
Zm00001d030955::1:168927885-168929886(-)
Zm00001d033976::1:279921556-279923557(+)
Zm00001d006008::2:195182444-195184445(-)
Zm00001d020402::7:111547096-111549097(+)
Zm00001d030133::1:108281382-108283383(+)
Zm00001d031325::1:186051223-186053224(+)
Zm00001d016535::5:166649727-166651728(-)
Zm00001d008477::8:9805694-9807695(+)
Zm00001d025413::10:117930567-117932568(-)
Zm00001d004489::2:114740805-114742806(-)
Zm00001d024674::10:83253747-83255748(-)
Zm00001d044559::3:231693124-231695125(+)
Zm00001d037050::6:110493947-110495948(-)
Zm00001d002275::2:9315866-9317867(-)
Zm00001d017026::5:183094343-183096344(-)
Zm00001d038049::6:146400012-146402013(+)
Zm00001d034954::1:306619436-306621437(-)
Zm00001d045695::9:33749397-33751398(-)
Zm00001d033088::1:250032448-250034449(-)
Zm00001d020763::7:131557544-131559545(-)
Zm00001d020602::7:124342974-124344975(-)
Zm00001d009799::8:81981643-81983644(+)
Zm00001d026556::10:148049917-148051918(+)
Zm00001d026249::10:141893150-141895151(+)
Zm00001d023208::10:134229-136230(-)
Zm00001d047468::9:131001700-131003701(+)
Zm00001d051464::4:159596177-159598178(-)
Zm00001d020479::7:117954398-117956399(+)
Zm00001d034957::1:306768665-306770666(+)
Zm00001d037675::6:133727454-133729455(-)
Zm00001d024028::10:37898656-37900657(-)
Zm00001d006642::2:213280035-213282036(-)
Zm00001d021453::7:152607581-152609582(-)
Zm00001d002087::2:5780945-5782946(-)
Zm00001d043259::3:193662585-193664586(+)
Zm00001d031825::1:202991461-202993462(+)
Zm00001d052620::4:195051033-195053034(+)
Zm00001d006010::2:195229669-195231670(-)
Zm00001d035621::6:37467478-37469479(+)
Zm00001d037780::6:137465378-137467379(-)
Zm00001d016821::5:177259272-177261273(-)
Zm00001d037417::6:124923178-124925179(+)
Zm00001d043083::3:188685579-188687580(+)
Zm00001d033585::1:267909105-267911106(-)
Zm00001d010606::8:121744920-121746921(-)
Zm00001d049390::4:28760117-28762118(+)
Zm00001d049437::4:30245415-30247416(-)
Zm00001d011245::8:144405880-144407881(-)
Zm00001d021332::7:149058665-149060666(+)
Zm00001d031778::1:201513767-201515768(+)
Zm00001d004841::2:143654031-143656032(-)
Zm00001d013490::5:12671417-12673418(-)
Zm00001d030158::1:109417103-109419104(+)
Zm00001d040470::3:45271038-45273039(+)
Zm00001d009348::8:57760516-57762517(-)
Zm00001d030770::1:159023488-159025489(+)
Zm00001d025002::10:98767132-98769133(+)
Zm00001d019057::7:14374334-14376335(-)
Zm00001d019696::7:51336876-51338877(-)
Zm00001d046718::9:103266534-103268535(+)
Zm00001d039446::3:4589452-4591453(+)
Zm00001d044877::9:6286025-6288026(-)
Zm00001d033650::1:269667658-269669659(+)
Zm00001d009688::8:75937339-75939340(+)
Zm00001d020775::7:132098719-132100720(+)
Zm00001d014246::5:37919503-37921504(-)
Zm00001d030191::1:112124483-112126484(+)
Zm00001d041095::3:97128713-97130714(-)
Zm00001d013431::5:11268314-11270315(+)
Zm00001d048531::9:157937596-157939597(+)
Zm00001d039916::3:19341189-19343190(-)
Zm00001d032707::1:235470562-235472563(+)
Zm00001d027887::1:16742839-16744840(+)
Zm00001d010578::8:120769724-120771725(+)
Zm00001d011833::8:162292249-162294250(+)
Zm00001d052523::4:192075427-192077428(-)
Zm00001d029810::1:88023081-88025082(-)
Zm00001d025977::10:135064179-135066180(+)
Zm00001d043104::3:189315970-189317971(-)
Zm00001d052690::4:197461182-197463183(-)
Zm00001d004125::2:84509773-84511774(-)
Zm00001d026045::10:136861430-136863431(+)
Zm00001d005540::2:178072037-178074038(-)
Zm00001d048658::4:2821330-2823331(+)
Zm00001d047077::9:117529810-117531811(-)
Zm00001d009399::8:62577922-62579923(+)
Zm00001d050022::4:60696152-60698153(-)
Zm00001d016002::5:138885654-138887655(-)
Zm00001d024999::10:98628771-98630772(-)
Zm00001d003276::2:38561621-38563622(+)
Zm00001d025433::10:118610620-118612621(+)
Zm00001d040029::3:23585030-23587031(+)
Zm00001d038044::6:145986184-145988185(-)
Zm00001d034496::1:294668917-294670918(-)
Zm00001d001980::2:3880201-3882202(-)
Zm00001d027337::1:3230146-3232147(-)
Zm00001d044656::3:234157858-234159859(-)
Zm00001d041601::3:129403430-129405431(-)
Zm00001d049848::4:47633577-47635578(-)
Zm00001d043231::3:192585991-192587992(+)
Zm00001d010672::8:123812839-123814840(+)
Zm00001d021365::7:150026879-150028880(-)
Zm00001d025870::10:132100673-132102674(+)
Zm00001d035522::6:30886597-30888598(+)
Zm00001d007254::2:225775858-225777859(-)
Zm00001d010569::8:120640165-120642166(+)
Zm00001d009730::8:78167163-78169164(-)
Zm00001d007960::2:244107954-244109955(+)
Zm00001d025932::10:134080138-134082139(+)
Zm00001d047850::9:143393514-143395515(-)
Zm00001d036723::6:99025808-99027809(+)
Zm00001d053287::4:224263105-224265106(+)
Zm00001d002966::2:28259627-28261628(-)
Zm00001d031519::1:192674620-192676621(-)
Zm00001d012022::8:166709618-166711619(+)
Zm00001d040305::3:36892035-36894036(+)
Zm00001d004982::2:152198351-152200352(-)
Zm00001d042016::3:147506658-147508659(+)
Zm00001d023741::10:18387319-18389320(+)
Zm00001d024978::10:97758316-97760317(-)
Zm00001d005631::2:181236024-181238025(+)
Zm00001d010855::8:130581575-130583576(-)
Zm00001d016832::5:177778273-177780274(+)
Zm00001d047746::9:140702028-140704029(+)
Zm00001d033813::1:274319349-274321350(+)
Zm00001d034498::1:294674415-294676416(+)
Zm00001d003208::2:36000191-36002192(-)
Zm00001d039696::3:12333772-12335773(+)
Zm00001d002252::2:8986638-8988639(-)
Zm00001d020595::7:124133413-124135414(-)
Zm00001d038613::6:160914933-160916934(+)
Zm00001d032298::1:220973248-220975249(-)
Zm00001d004633::2:124218287-124220288(-)
Zm00001d013334::5:8852771-8854772(-)
Zm00001d040572::3:50776378-50778379(-)
Zm00001d019693::7:51236011-51238012(-)
Zm00001d036778::6:100567169-100569170(+)
Zm00001d036485::6:90309922-90311923(+)
Zm00001d017964::5:210964882-210966883(-)
Zm00001d034257::1:288175499-288177500(+)
Zm00001d039273::3:899266-901267(+)
Zm00001d041229::3:106715442-106717443(-)
Zm00001d009344::8:57627993-57629994(+)
Zm00001d020051::7:88708830-88710831(-)
Zm00001d045202::9:15923190-15925191(+)
Zm00001d018807::7:5749033-5751034(+)
Zm00001d011532::8:153702520-153704521(-)
Zm00001d009404::8:63106343-63108344(-)
Zm00001d046638::9:100060804-100062805(-)
Zm00001d023421::10:5101472-5103473(-)
Zm00001d012717::8:179105297-179107298(+)
Zm00001d047146::9:120059410-120061411(+)
Zm00001d022254::7:173712328-173714329(+)
Zm00001d026643::10:149292169-149294170(-)
Zm00001d025273::10:112115363-112117364(+)
Zm00001d022399::7:176807723-176809724(+)
Zm00001d032978::1:245452756-245454757(-)
Zm00001d041958::3:145662599-145664600(-)
Zm00001d031018::1:173707830-173709831(-)
Zm00001d017937::5:210383809-210385810(+)
Zm00001d046456::9:90821365-90823366(+)
Zm00001d024516::10:75579463-75581464(+)
Zm00001d029196::1:61782413-61784414(+)
Zm00001d042386::3:164111416-164113417(-)
Zm00001d041693::3:133752810-133754811(-)
Zm00001d047495::9:132533108-132535109(-)
Zm00001d024670::10:82956794-82958795(+)
Zm00001d011319::8:146545490-146547491(+)
Zm00001d010376::8:111889815-111891816(+)
Zm00001d035145::6:6907159-6909160(-)
Zm00001d018600::7:473695-475696(-)
Zm00001d003925::2:68586100-68588101(+)
Zm00001d004728::2:134138076-134140077(+)
Zm00001d052733::4:199292640-199294641(+)
Zm00001d044716::3:235600685-235602686(+)
Zm00001d051610::4:164534933-164536934(+)
Zm00001d006322::2:204519771-204521772(+)
Zm00001d049507::4:32693239-32695240(+)
Zm00001d025094::10:103696082-103698083(+)
Zm00001d049671::4:39545602-39547603(+)
Zm00001d049607::4:37271553-37273554(+)
Zm00001d003601::2:49475072-49477073(+)
Zm00001d053397::4:229274760-229276761(+)
Zm00001d017298::5:192053732-192055733(+)
Zm00001d015421::5:89378843-89380844(-)
Zm00001d022334::7:175629485-175631486(-)
Zm00001d046491::9:92234560-92236561(+)
Zm00001d047516::9:133205760-133207761(-)
Zm00001d008205::8:1080151-1082152(-)
Zm00001d029478::1:72422417-72424418(+)
Zm00001d022276::7:174237358-174239359(+)
Zm00001d019789::7:61631865-61633866(+)
Zm00001d002579::2:15967829-15969830(-)
Zm00001d012827::5:942693-944694(-)
Zm00001d002276::2:9317297-9319298(-)
Zm00001d047424::9:129618397-129620398(+)
Zm00001d017990::5:211550319-211552320(-)
Zm00001d040760::3:64058248-64060249(-)
Zm00001d044023::3:217008306-217010307(-)
Zm00001d019086::7:15757271-15759272(+)
Zm00001d001915::2:2811222-2813223(+)
Zm00001d012981::5:2678887-2680888(+)
Zm00001d016472::5:163708271-163710272(-)
Zm00001d003200::2:35414195-35416196(+)
Zm00001d010835::8:129350134-129352135(+)
Zm00001d032408::1:225779822-225781823(+)
Zm00001d028570::1:39408930-39410931(+)
Zm00001d044766::9:1856258-1858259(+)
Zm00001d028139::1:23958114-23960115(+)
Zm00001d028484::1:36592454-36594455(-)
Zm00001d047885::9:144244706-144246707(-)
Zm00001d049870::4:49699952-49701953(+)
Zm00001d026285::10:142829420-142831421(+)
Zm00001d002645::2:18048229-18050230(+)
Zm00001d016861::5:178513163-178515164(-)
Zm00001d052621::4:195067503-195069504(-)
Zm00001d023881::10:26203815-26205816(-)
Zm00001d002631::2:17557856-17559857(-)
Zm00001d027920::1:17621351-17623352(-)
Zm00001d038695::6:162657941-162659942(-)
Zm00001d047686::9:139333332-139335333(+)
Zm00001d041812::3:139018725-139020726(-)
Zm00001d028762::1:45895994-45897995(-)
Zm00001d003395::2:42793568-42795569(-)
Zm00001d019597::7:45691903-45693904(+)
Zm00001d023689::10:15574322-15576323(-)
Zm00001d029173::1:60950639-60952640(-)
Zm00001d050550::4:99568743-99570744(-)
Zm00001d037052::6:110627865-110629866(-)
Zm00001d024459::10:71760474-71762475(-)
Zm00001d018420::5:220378338-220380339(+)
Zm00001d051223::4:149060969-149062970(+)
Zm00001d037962::6:143662736-143664737(-)
Zm00001d033818::1:274725409-274727410(+)
Zm00001d043524::3:202712591-202714592(+)
Zm00001d028520::1:38039114-38041115(-)
Zm00001d044650::3:234078598-234080599(-)
Zm00001d002727::2:20536579-20538580(-)
Zm00001d042609::3:173460317-173462318(-)
Zm00001d018481::5:221583066-221585067(-)
Zm00001d051052::4:138840781-138842782(+)
Zm00001d023641::10:13342480-13344481(-)
Zm00001d033707::1:271813873-271815874(+)
Zm00001d048783::4:5501094-5503095(-)
Zm00001d045315::9:18808835-18810836(-)
Zm00001d021072::7:142159316-142161317(-)
Zm00001d005995::2:194930208-194932209(-)
Zm00001d048661::4:2957604-2959605(+)
Zm00001d031844::1:203694383-203696384(+)
Zm00001d040499::3:46900549-46902550(+)
Zm00001d053092::4:213309078-213311079(-)
Zm00001d043509::3:202335283-202337284(-)
Zm00001d022281::7:174362589-174364590(+)
Zm00001d002428::2:12421385-12423386(-)
Zm00001d020956::7:137672466-137674467(+)
Zm00001d032545::1:230130238-230132239(-)
Zm00001d012645::8:177769785-177771786(+)
Zm00001d031270::1:184548616-184550617(+)
Zm00001d053108::4:214197422-214199423(+)
Zm00001d036597::6:94023237-94025238(-)
Zm00001d011112::8:139304720-139306721(+)
Zm00001d029833::1:89363212-89365213(-)
Zm00001d053710::4:239669051-239671052(-)
Zm00001d005671::2:182858696-182860697(-)
Zm00001d003520::2:46551078-46553079(+)
Zm00001d011990::8:166011865-166013866(+)
Zm00001d010537::8:119696252-119698253(+)
Zm00001d020242::7:101931474-101933475(-)
Zm00001d035681::6:40868006-40870007(-)
Zm00001d021551::7:155651299-155653300(-)
Zm00001d015061::5:73799749-73801750(+)
Zm00001d005968::2:194117032-194119033(-)
Zm00001d051611::4:164540540-164542541(+)
Zm00001d044250::3:223050150-223052151(-)
Zm00001d017820::5:207732146-207734147(+)
Zm00001d037203::6:115604344-115606345(+)
Zm00001d012460::8:174879704-174881705(+)
Zm00001d044846::9:5041957-5043958(+)
Zm00001d016012::5:139325109-139327110(+)
Zm00001d046483::9:91944345-91946346(+)
Zm00001d004065::2:80052431-80054432(+)
Zm00001d040203::3:31840172-31842173(+)
Zm00001d022184::7:172169506-172171507(+)
Zm00001d037150::6:113961295-113963296(-)
Zm00001d032101::1:212824522-212826523(+)
Zm00001d046254::9:76909415-76911416(-)
Zm00001d006896::2:218760285-218762286(-)
Zm00001d046739::9:103946569-103948570(+)
Zm00001d045397::9:20630173-20632174(-)
Zm00001d024049::10:39764007-39766008(+)
Zm00001d034893::1:304952942-304954943(+)
Zm00001d018365::5:219234736-219236737(-)
Zm00001d040650::3:56246324-56248325(-)
Zm00001d011091::8:138658536-138660537(+)
Zm00001d041861::3:141395614-141397615(-)
Zm00001d017205::5:188876341-188878342(-)
Zm00001d047946::9:145934257-145936258(+)
Zm00001d039667::3:11443218-11445219(-)
Zm00001d010446::8:115488912-115490913(+)
Zm00001d042269::3:158423669-158425670(-)
Zm00001d016276::5:155337986-155339987(-)
Zm00001d014037::5:30095616-30097617(+)
Zm00001d038882::6:166323112-166325113(+)
Zm00001d049867::4:49649024-49651025(-)
Zm00001d039163::6:171550664-171552665(-)
Zm00001d045219::9:16479909-16481910(-)
Zm00001d011477::8:151688478-151690479(-)
Zm00001d014016::5:28798431-28800432(+)
Zm00001d006420::2:207449514-207451515(-)
Zm00001d019156::7:19533590-19535591(+)
Zm00001d028472::1:35963998-35965999(+)
Zm00001d043415::3:199054399-199056400(+)
Zm00001d044115::3:219646123-219648124(-)
Zm00001d043425::3:199394786-199396787(-)
Zm00001d047538::9:134291708-134293709(-)
Zm00001d003401::2:43086992-43088993(+)
Zm00001d009965::8:92682350-92684351(+)
Zm00001d043912::3:213677313-213679314(-)
Zm00001d003773::2:58371175-58373176(+)
Zm00001d039475::3:5282635-5284636(+)
Zm00001d001857::2:2013752-2015753(+)
Zm00001d005973::2:194457884-194459885(-)
Zm00001d023949::10:31068334-31070335(-)
Zm00001d022427::7:177453093-177455094(-)
Zm00001d011005::8:136508251-136510252(-)
Zm00001d002131::2:6426821-6428822(+)
Zm00001d034903::1:305186378-305188379(+)
Zm00001d020011::7:85464814-85466815(-)
Zm00001d023791::10:20591382-20593383(-)
Zm00001d027626::1:9403417-9405418(+)
Zm00001d013555::5:14171838-14173839(+)
Zm00001d049899::4:51392424-51394425(+)
Zm00001d022391::7:176621718-176623719(+)
Zm00001d043134::3:189964910-189966911(-)
Zm00001d031548::1:193847506-193849507(+)
Zm00001d017802::5:207142768-207144769(+)
Zm00001d043328::3:196691208-196693209(+)
Zm00001d036601::6:94184221-94186222(+)
Zm00001d044284::3:224172828-224174829(-)
Zm00001d047338::9:126947926-126949927(-)
Zm00001d004934::2:149550923-149552924(+)
Zm00001d028214::1:26609062-26611063(+)
Zm00001d036409::6:87174608-87176609(+)
Zm00001d012464::8:174969100-174971101(+)
Zm00001d030774::1:159126645-159128646(-)
Zm00001d047317::9:126396718-126398719(+)
Zm00001d048644::4:2545174-2547175(+)
Zm00001d023669::10:14595640-14597641(-)
Zm00001d034594::1:297414122-297416123(-)
Zm00001d008982::8:28560800-28562801(-)
Zm00001d014271::5:38632256-38634257(-)
Zm00001d014015::5:28775999-28778000(+)
Zm00001d016506::5:165300623-165302624(+)
Zm00001d012957::5:2357442-2359443(-)
Zm00001d051867::4:172768632-172770633(-)
Zm00001d044859::9:5604458-5606459(+)
Zm00001d051418::4:157818974-157820975(+)
Zm00001d022373::7:176274549-176276550(-)
Zm00001d037537::6:128613331-128615332(-)
Zm00001d038010::6:145075076-145077077(+)
Zm00001d053860::4:242399370-242401371(+)
Zm00001d009465::8:65748617-65750618(-)
Zm00001d037289::6:119521781-119523782(+)
Zm00001d049032::4:13139283-13141284(+)
Zm00001d003875::2:64366745-64368746(+)
Zm00001d048311::9:154425611-154427612(-)
Zm00001d003678::2:53854656-53856657(+)
Zm00001d035954::6:61887123-61889124(-)
Zm00001d044397::3:227121894-227123895(-)
Zm00001d041775::3:137104151-137106152(-)
Zm00001d020582::7:123670294-123672295(+)
Zm00001d027580::1:8371478-8373479(-)
Zm00001d032556::1:230440589-230442590(-)
Zm00001d052329::4:187326932-187328933(-)
Zm00001d005744::2:185662310-185664311(+)
Zm00001d034480::1:294127294-294129295(-)
Zm00001d039731::3:13150189-13152190(+)
Zm00001d015515::5:95185187-95187188(-)
Zm00001d013376::5:10002693-10004694(+)
Zm00001d041560::3:127260772-127262773(+)
Zm00001d020708::7:129528922-129530923(-)
Zm00001d034077::1:283420853-283422854(+)
Zm00001d041059::3:93625814-93627815(-)
Zm00001d042930::3:184418402-184420403(-)
Zm00001d011661::8:157817393-157819394(-)
Zm00001d017187::5:188278797-188280798(+)
Zm00001d016889::5:179431967-179433968(+)
Zm00001d020702::7:129166700-129168701(-)
Zm00001d048697::4:3462765-3464766(+)
Zm00001d006040::2:196146193-196148194(-)
Zm00001d035217::6:10799506-10801507(-)
Zm00001d006488::2:209764833-209766834(-)
Zm00001d024418::10:70184631-70186632(+)
Zm00001d037576::6:130119367-130121368(-)
Zm00001d038634::6:161403523-161405524(-)
Zm00001d016731::5:174486469-174488470(+)
Zm00001d014542::5:52453046-52455047(+)
Zm00001d018090::5:214041373-214043374(+)
Zm00001d026334::10:143650985-143652986(+)
Zm00001d002476::2:13592107-13594108(-)
Zm00001d048087::9:149889672-149891673(-)
Zm00001d002504::2:14172216-14174217(+)
Zm00001d025824::10:130918239-130920240(-)
Zm00001d032222::1:217811261-217813262(+)
Zm00001d027697::1:11317575-11319576(-)
Zm00001d034164::1:285591040-285593041(-)
Zm00001d017621::5:201994798-201996799(-)
Zm00001d025300::10:113289308-113291309(+)
Zm00001d003257::2:38089792-38091793(+)
Zm00001d029143::1:60337344-60339345(+)
Zm00001d038187::6:150897571-150899572(-)
Zm00001d030995::1:172456977-172458978(-)
Zm00001d033745::1:272676004-272678005(+)
Zm00001d039183::6:172093555-172095556(-)
Zm00001d048776::4:5382233-5384234(-)
Zm00001d026312::10:143368209-143370210(+)
Zm00001d008596::8:13965812-13967813(+)
Zm00001d043401::3:198877271-198879272(-)
Zm00001d002052::2:5016696-5018697(+)
Zm00001d013248::5:7098583-7100584(-)
Zm00001d006059::2:196799913-196801914(+)
Zm00001d044285::3:224216225-224218226(-)
Zm00001d010117::8:99954934-99956935(-)
Zm00001d046973::9:113646338-113648339(+)
Zm00001d025564::10:122404244-122406245(+)
Zm00001d022318::7:175221461-175223462(+)
Zm00001d013212::5:6624046-6626047(+)
Zm00001d051655::4:165893583-165895584(-)
Zm00001d027784::1:13439225-13441226(-)
Zm00001d047744::9:140586111-140588112(-)
Zm00001d002938::2:27442131-27444132(+)
Zm00001d041803::3:138830891-138832892(-)
Zm00001d004356::2:105963864-105965865(-)
Zm00001d045463::9:23150360-23152361(+)
Zm00001d026490::10:146960445-146962446(-)
Zm00001d022346::7:175970383-175972384(-)
Zm00001d020946::7:137479433-137481434(-)
Zm00001d032282::1:220251066-220253067(-)
Zm00001d043302::3:195191133-195193134(-)
Zm00001d003112::2:32670067-32672068(-)
Zm00001d020023::7:86412768-86414769(+)
Zm00001d040301::3:36556465-36558466(+)
Zm00001d011060::8:137867358-137869359(-)
Zm00001d030868::1:164204909-164206910(-)
Zm00001d016524::5:166273012-166275013(-)
Zm00001d027808::1:14083061-14085062(-)
Zm00001d004115::2:83491066-83493067(-)
Zm00001d034205::1:286736941-286738942(+)
Zm00001d030240::1:115469514-115471515(-)
Zm00001d002937::2:27419077-27421078(+)
Zm00001d004014::2:75784166-75786167(+)
Zm00001d013327::5:8702011-8704012(-)
Zm00001d034519::1:295594107-295596108(+)
Zm00001d023995::10:35300375-35302376(+)
Zm00001d013577::5:14624610-14626611(-)
Zm00001d003203::2:35514287-35516288(+)
Zm00001d004509::2:115861338-115863339(-)
Zm00001d003259::2:38103878-38105879(+)
Zm00001d047912::9:145081501-145083502(+)
Zm00001d039345::3:2189775-2191776(+)
Zm00001d049858::4:48663250-48665251(+)
Zm00001d037785::6:137685171-137687172(+)
Zm00001d024966::10:97203192-97205193(+)
Zm00001d048034::9:148451374-148453375(+)
Zm00001d030556::1:143751820-143753821(-)
Zm00001d041634::3:130574168-130576169(+)
Zm00001d028038::1:21200043-21202044(-)
Zm00001d016810::5:176929634-176931635(-)
Zm00001d031811::1:202552872-202554873(+)
Zm00001d020429::7:113493955-113495956(-)
Zm00001d054012::4:245104413-245106414(+)
Zm00001d052071::4:178534659-178536660(-)
Zm00001d042074::3:149699960-149701961(-)
Zm00001d049922::4:52870010-52872011(+)
Zm00001d038751::6:163859601-163861602(-)
Zm00001d053166::4:217734968-217736969(+)
Zm00001d027335::1:3170812-3172813(+)
Zm00001d048599::4:1041821-1043822(-)
Zm00001d044185::3:221307020-221309021(+)
Zm00001d050198::4:72856274-72858275(-)
Zm00001d046681::9:102109866-102111867(+)
Zm00001d007888::2:241781913-241783914(+)
Zm00001d012825::5:929186-931187(+)
Zm00001d039049::6:169246772-169248773(-)
Zm00001d033067::1:249376450-249378451(+)
Zm00001d028328::1:30968104-30970105(+)
Zm00001d042494::3:169457790-169459791(-)
Zm00001d052421::4:189652228-189654229(+)
Zm00001d009548::8:69758395-69760396(-)
Zm00001d030310::1:121456900-121458901(+)
Zm00001d021622::7:158211703-158213704(-)
Zm00001d025055::10:101890400-101892401(-)
Zm00001d035032::6:2461631-2463632(-)
Zm00001d046168::9:68802055-68804056(-)
Zm00001d016280::5:155456601-155458602(+)
Zm00001d016714::5:173522758-173524759(+)
Zm00001d044479::3:229351549-229353550(-)
Zm00001d013222::5:6719056-6721057(-)
Zm00001d033278::1:257231601-257233602(-)
Zm00001d053968::4:244417936-244419937(+)
Zm00001d013950::5:25863152-25865153(+)
Zm00001d039654::3:10775868-10777869(-)
Zm00001d013012::5:3201501-3203502(-)
Zm00001d053970::4:244440286-244442287(-)
Zm00001d048652::4:2631770-2633771(+)
Zm00001d042598::3:173102454-173104455(-)
Zm00001d044446::3:228296325-228298326(-)
Zm00001d038914::6:166875477-166877478(-)
Zm00001d032921::1:243132486-243134487(-)
Zm00001d050038::4:61668491-61670492(-)
Zm00001d022181::7:172073390-172075391(+)
Zm00001d015098::5:75311238-75313239(+)
Zm00001d004383::2:107709449-107711450(-)
Zm00001d013885::5:23767902-23769903(+)
Zm00001d013808::5:21105944-21107945(+)
Zm00001d036941::6:106886897-106888898(+)
Zm00001d029174::1:60995404-60997405(+)
Zm00001d046866::9:108599046-108601047(-)
Zm00001d028884::1:49596657-49598658(-)
Zm00001d046765::9:104864527-104866528(-)
Zm00001d038519::6:159117012-159119013(+)
Zm00001d033490::1:264085701-264087702(-)
Zm00001d005939::2:193441702-193443703(-)
Zm00001d004243::2:95496530-95498531(-)
Zm00001d009991::8:93652627-93654628(+)
Zm00001d052303::4:186499140-186501141(+)
Zm00001d006375::2:206068569-206070570(-)
Zm00001d051247::4:150381520-150383521(+)
Zm00001d035645::6:38127283-38129284(+)
Zm00001d010948::8:134765640-134767641(-)
Zm00001d005649::2:181911164-181913165(-)
Zm00001d016621::5:170405056-170407057(-)
Zm00001d035875::6:58237328-58239329(-)
Zm00001d035375::6:23622497-23624498(-)
Zm00001d033886::1:277445804-277447805(+)
Zm00001d012070::8:167596982-167598983(+)
Zm00001d051431::4:158373770-158375771(+)
Zm00001d041389::3:115406377-115408378(-)
Zm00001d013223::5:6719007-6721008(+)
Zm00001d020365::7:109604171-109606172(-)
Zm00001d021391::7:150692436-150694437(+)
Zm00001d037034::6:109809347-109811348(+)
Zm00001d042793::3:179900137-179902138(-)
Zm00001d002261::2:9092816-9094817(+)
Zm00001d005002::2:153242188-153244189(-)
Zm00001d028151::1:24294912-24296913(+)
Zm00001d049336::4:27052720-27054721(-)
Zm00001d019665::7:49003810-49005811(+)
Zm00001d043063::3:187941671-187943672(+)
Zm00001d053262::4:223049506-223051507(-)
Zm00001d006512::2:210294446-210296447(-)
Zm00001d044641::3:233853935-233855936(-)
Zm00001d038853::6:165897133-165899134(-)
Zm00001d052678::4:197046298-197048299(+)
Zm00001d048634::4:1847570-1849571(-)
Zm00001d003265::2:38346901-38348902(-)
Zm00001d044597::3:233002152-233004153(-)
Zm00001d003524::2:46656755-46658756(+)
Zm00001d017559::5:199533884-199535885(+)
Zm00001d046330::9:80619612-80621613(-)
Zm00001d003264::2:38332286-38334287(+)
Zm00001d053705::4:239605240-239607241(-)
Zm00001d048489::9:157077390-157079391(+)
Zm00001d034670::1:299441157-299443158(-)
Zm00001d023309::10:2638937-2640938(+)
Zm00001d037637::6:132582193-132584194(+)
Zm00001d015401::5:88447196-88449197(+)
Zm00001d027613::1:9013844-9015845(+)
Zm00001d016331::5:157658073-157660074(+)
Zm00001d039822::3:15909539-15911540(+)
Zm00001d050245::4:75830157-75832158(-)
Zm00001d005344::2:170202868-170204869(+)
Zm00001d008916::8:25184891-25186892(+)
Zm00001d012158::8:169121807-169123808(-)
Zm00001d030127::1:107761466-107763467(+)
Zm00001d042506::3:170094185-170096186(-)
Zm00001d047687::9:139354650-139356651(-)
Zm00001d005164::2:161923184-161925185(+)
Zm00001d049974::4:56343385-56345386(-)
Zm00001d038752::6:163883669-163885670(+)
Zm00001d015960::5:134286491-134288492(+)
Zm00001d004620::2:122443331-122445332(-)
Zm00001d047840::9:143015578-143017579(+)
Zm00001d006329::2:204889252-204891253(-)
Zm00001d011830::8:162252881-162254882(-)
Zm00001d035492::6:29352871-29354872(+)
Zm00001d036692::6:97809883-97811884(+)
Zm00001d029860::1:90855931-90857932(+)
Zm00001d009440::8:64594634-64596635(+)
Zm00001d052039::4:177048536-177050537(+)
Zm00001d037530::6:128239024-128241025(+)
Zm00001d052420::4:189611804-189613805(-)
Zm00001d011828::8:162225565-162227566(+)
Zm00001d034688::1:300051345-300053346(+)
Zm00001d013963::5:26423793-26425794(-)
Zm00001d037760::6:136605200-136607201(+)
Zm00001d027803::1:13903717-13905718(+)
Zm00001d017442::5:195908643-195910644(+)
Zm00001d005269::2:166466179-166468180(-)
Zm00001d043986::3:215656475-215658476(-)
Zm00001d036346::6:85075193-85077194(-)
Zm00001d044081::3:218484901-218486902(-)
Zm00001d006358::2:205689335-205691336(-)
Zm00001d006467::2:209131199-209133200(+)
Zm00001d030879::1:165083461-165085462(-)
Zm00001d002712::2:19966658-19968659(+)
Zm00001d019495::7:37539321-37541322(-)
Zm00001d030347::1:124328294-124330295(+)
Zm00001d010018::8:95282995-95284996(+)
Zm00001d030167::1:110009260-110011261(+)
Zm00001d012718::8:179118908-179120909(+)
Zm00001d051008::4:136477308-136479309(+)
Zm00001d031539::1:193696731-193698732(-)
Zm00001d022384::7:176520851-176522852(+)
Zm00001d023271::10:1784259-1786260(+)
Zm00001d012641::8:177676784-177678785(-)
Zm00001d044271::3:223468677-223470678(-)
Zm00001d002680::2:19116043-19118044(+)
Zm00001d030626::1:149616143-149618144(-)
Zm00001d045297::9:18175172-18177173(-)
Zm00001d053799::4:241338481-241340482(-)
Zm00001d039061::6:169448525-169450526(-)
Zm00001d042026::3:147733667-147735668(-)
Zm00001d006527::2:210512442-210514443(-)
Zm00001d029497::1:73242140-73244141(+)
Zm00001d034660::1:299113615-299115616(+)
Zm00001d030813::1:161364467-161366468(+)
Zm00001d018647::7:1622704-1624705(-)
Zm00001d021410::7:151483897-151485898(-)
Zm00001d001819::2:1433256-1435257(+)
Zm00001d038481::6:158361033-158363034(-)
Zm00001d044839::9:4688269-4690270(+)
Zm00001d006158::2:200052165-200054166(+)
Zm00001d031127::1:178715519-178717520(+)
Zm00001d030007::1:98893382-98895383(-)
Zm00001d049577::4:35893366-35895367(+)
Zm00001d048567::9:158952799-158954800(-)
Zm00001d024196::10:54998400-55000401(+)
Zm00001d041969::3:146060655-146062656(+)
Zm00001d047053::9:116753062-116755063(+)
Zm00001d036305::6:83683419-83685420(-)
Zm00001d013442::5:11708644-11710645(-)
Zm00001d027304::1:2302442-2304443(-)
Zm00001d030764::1:158953383-158955384(-)
Zm00001d039264::3:765583-767584(+)
Zm00001d042533::3:171048185-171050186(-)
Zm00001d012974::5:2624157-2626158(-)
Zm00001d013787::5:20162127-20164128(+)
Zm00001d017777::5:206414073-206416074(-)
Zm00001d015985::5:136821693-136823694(-)
Zm00001d051589::4:163587259-163589260(+)
Zm00001d005986::2:194815522-194817523(+)
Zm00001d016588::5:168631640-168633641(+)
Zm00001d015221::5:80008023-80010024(+)
Zm00001d006591::2:211743502-211745503(+)
Zm00001d009425::8:63825744-63827745(+)
Zm00001d053237::4:221577964-221579965(-)
Zm00001d036643::6:95995654-95997655(+)
Zm00001d008588::8:13686468-13688469(+)
Zm00001d044152::3:220527271-220529272(-)
Zm00001d022125::7:170845839-170847840(-)
Zm00001d044865::9:5840797-5842798(-)
Zm00001d052734::4:199309917-199311918(-)
Zm00001d038653::6:161895853-161897854(-)
Zm00001d006370::2:205970840-205972841(-)
Zm00001d024946::10:96327326-96329327(-)
Zm00001d040667::3:57057070-57059071(+)
Zm00001d044630::3:233628087-233630088(-)
Zm00001d032226::1:217933739-217935740(+)
Zm00001d039303::3:1392744-1394745(+)
Zm00001d002166::2:7065722-7067723(-)
Zm00001d022059::7:169186985-169188986(-)
Zm00001d038982::6:168193881-168195882(+)
Zm00001d009879::8:86974485-86976486(-)
Zm00001d033849::1:275750526-275752527(+)
Zm00001d011160::8:141332817-141334818(-)
Zm00001d012233::8:170592116-170594117(+)
Zm00001d036718::6:98736287-98738288(-)
Zm00001d045027::9:10611312-10613313(-)
Zm00001d053648::4:238151725-238153726(+)
Zm00001d014422::5:45962334-45964335(-)
Zm00001d002942::2:27637385-27639386(+)
Zm00001d027922::1:17721275-17723276(+)
Zm00001d050253::4:76526772-76528773(-)
Zm00001d007712::2:237953825-237955826(-)
Zm00001d027517::1:7300299-7302300(-)
Zm00001d010946::8:134637034-134639035(-)
Zm00001d007237::2:225400556-225402557(+)
Zm00001d016802::5:176494824-176496825(+)
Zm00001d008746::8:18871829-18873830(+)
Zm00001d031682::1:198601324-198603325(-)
Zm00001d039596::3:8661399-8663400(-)
Zm00001d019375::7:30716792-30718793(+)
Zm00001d043314::3:196106663-196108664(+)
Zm00001d007312::2:227515288-227517289(-)
Zm00001d003753::2:57601530-57603531(-)
Zm00001d040488::3:46461287-46463288(+)
Zm00001d009714::8:77391359-77393360(-)
Zm00001d027281::1:1608982-1610983(+)
Zm00001d001966::2:3606658-3608659(+)
Zm00001d022243::7:173495194-173497195(-)
Zm00001d014136::5:33746462-33748463(-)
Zm00001d019592::7:45129761-45131762(-)
Zm00001d047258::9:124551724-124553725(+)
Zm00001d044104::3:219362787-219364788(-)
Zm00001d044001::3:216150999-216153000(+)
Zm00001d001896::2:2508066-2510067(+)
Zm00001d027441::1:5433965-5435966(-)
Zm00001d050037::4:61633793-61635794(-)
Zm00001d014082::5:31742226-31744227(-)
Zm00001d032836::1:239715069-239717070(-)
Zm00001d034931::1:306071183-306073184(-)
Zm00001d049338::4:27144495-27146496(+)
Zm00001d040163::3:29852453-29854454(-)
Zm00001d007214::2:224879581-224881582(+)
Zm00001d004941::2:149619082-149621083(-)
Zm00001d005545::2:178132804-178134805(+)
Zm00001d043039::3:187189412-187191413(+)
Zm00001d003635::2:51164334-51166335(+)
Zm00001d014428::5:46504270-46506271(+)
Zm00001d014060::5:31077870-31079871(+)
Zm00001d036079::6:70992439-70994440(-)
Zm00001d050139::4:68409004-68411005(+)
Zm00001d014341::5:41782779-41784780(+)
Zm00001d038926::6:167148846-167150847(-)
Zm00001d007576::2:235093982-235095983(-)
Zm00001d039620::3:9231113-9233114(-)
Zm00001d028405::1:33743207-33745208(+)
Zm00001d013501::5:12923087-12925088(+)
Zm00001d052507::4:191594434-191596435(-)
Zm00001d037302::6:120023972-120025973(+)
Zm00001d022625::7:181506058-181508059(-)
Zm00001d041932::3:144148048-144150049(+)
Zm00001d009138::8:38828220-38830221(-)
Zm00001d009787::8:81151446-81153447(-)
Zm00001d015433::5:89795062-89797063(+)
Zm00001d017742::5:205732744-205734745(+)
Zm00001d011562::8:154551055-154553056(+)
Zm00001d003975::2:73015284-73017285(+)
Zm00001d006670::2:213903232-213905233(+)
Zm00001d038443::6:157390865-157392866(-)
Zm00001d006502::2:210094606-210096607(-)
Zm00001d018724::7:3126307-3128308(+)
Zm00001d025208::10:109170394-109172395(+)
Zm00001d003022::2:29677018-29679019(-)
Zm00001d037792::6:137880544-137882545(+)
Zm00001d024710::10:84553132-84555133(-)
Zm00001d032423::1:225975508-225977509(-)
Zm00001d033859::1:276071834-276073835(+)
Zm00001d044516::3:230684756-230686757(+)
Zm00001d040312::3:37519743-37521744(+)
Zm00001d044833::9:4445277-4447278(-)
Zm00001d007560::2:234895054-234897055(-)
Zm00001d028895::1:49991404-49993405(+)
Zm00001d046172::9:68903413-68905414(+)
Zm00001d003682::2:54075021-54077022(-)
Zm00001d012923::5:1992394-1994395(+)
Zm00001d030765::1:158958435-158960436(-)
Zm00001d037816::6:138738952-138740953(+)
Zm00001d031671::1:198163549-198165550(-)
Zm00001d001843::2:1709416-1711417(+)
Zm00001d046761::9:104737263-104739264(+)
Zm00001d046661::9:100957842-100959843(+)
Zm00001d037323::6:121113195-121115196(-)
Zm00001d014280::5:39150983-39152984(+)
Zm00001d036678::6:97423560-97425561(+)
Zm00001d038128::6:148805165-148807166(+)
Zm00001d018907::7:8976743-8978744(-)
Zm00001d051513::4:161036100-161038101(-)
Zm00001d015671::5:105090962-105092963(+)
Zm00001d008295::8:4452495-4454496(-)
Zm00001d017881::5:209501394-209503395(+)
Zm00001d017252::5:190433299-190435300(+)
Zm00001d050251::4:76395410-76397411(-)
Zm00001d044111::3:219560661-219562662(-)
Zm00001d024598::10:79907435-79909436(+)
Zm00001d031911::1:206536714-206538715(-)
Zm00001d006854::2:217960932-217962933(+)
Zm00001d017208::5:188984795-188986796(-)
Zm00001d016920::5:180058877-180060878(+)
Zm00001d004332::2:104143885-104145886(-)
Zm00001d002371::2:11320258-11322259(-)
Zm00001d041461::3:121784159-121786160(-)
Zm00001d013812::5:21293155-21295156(-)
Zm00001d050299::4:79714940-79716941(-)
Zm00001d036220::6:77713818-77715819(-)
Zm00001d003246::2:37615615-37617616(+)
Zm00001d017164::5:187392891-187394892(-)
Zm00001d047868::9:143836004-143838005(+)
Zm00001d040383::3:40872305-40874306(+)
Zm00001d051879::4:173235281-173237282(+)
Zm00001d038318::6:154322396-154324397(-)
Zm00001d014616::5:55840522-55842523(-)
Zm00001d008721::8:17742869-17744870(-)
Zm00001d015721::5:112710310-112712311(-)
Zm00001d018790::7:5229693-5231694(+)
Zm00001d046945::9:112213364-112215365(-)
Zm00001d046482::9:91926079-91928080(-)
Zm00001d032099::1:212669641-212671642(+)
Zm00001d011321::8:146622498-146624499(-)
Zm00001d019560::7:42570670-42572671(+)
Zm00001d037051::6:110501965-110503966(-)
Zm00001d018624::7:1245791-1247792(+)
Zm00001d049466::4:31334674-31336675(-)
Zm00001d040440::3:43521296-43523297(+)
Zm00001d019496::7:37781574-37783575(-)
Zm00001d031331::1:186324362-186326363(-)
Zm00001d011802::8:161756324-161758325(+)
Zm00001d053660::4:238368559-238370560(-)
Zm00001d035616::6:37238553-37240554(-)
Zm00001d044775::9:2068362-2070363(-)
Zm00001d043298::3:194980625-194982626(-)
Zm00001d046754::9:104405207-104407208(+)
Zm00001d033158::1:252442964-252444965(-)
Zm00001d012932::5:2182442-2184443(+)
Zm00001d021580::7:156777340-156779341(+)
Zm00001d047208::9:121995827-121997828(+)
Zm00001d019298::7:26617645-26619646(-)
Zm00001d041662::3:132537991-132539992(+)
Zm00001d029095::1:57696807-57698808(-)
Zm00001d049636::4:38205110-38207111(+)
Zm00001d029725::1:84226868-84228869(-)
Zm00001d036759::6:99956370-99958371(-)
Zm00001d023475::10:6849374-6851375(+)
Zm00001d029719::1:84035291-84037292(-)
Zm00001d024804::10:88760312-88762313(+)
Zm00001d030573::1:144877711-144879712(-)
Zm00001d010161::8:102448475-102450476(-)
Zm00001d006913::2:219296688-219298689(-)
Zm00001d011300::8:146135309-146137310(+)
Zm00001d003983::2:73523641-73525642(+)
Zm00001d010887::8:132232217-132234218(+)
Zm00001d019283::7:25498371-25500372(+)
Zm00001d040937::3:80855486-80857487(-)
Zm00001d005516::2:177060317-177062318(+)
Zm00001d017601::5:201316417-201318418(-)
Zm00001d011173::8:141782767-141784768(-)
Zm00001d017597::5:201223127-201225128(-)
Zm00001d047743::9:140449783-140451784(-)
Zm00001d005373::2:171264119-171266120(+)
Zm00001d006510::2:210203101-210205102(-)
Zm00001d035399::6:24382847-24384848(-)
Zm00001d013937::5:25429929-25431930(+)
Zm00001d036609::6:94238876-94240877(-)
Zm00001d053572::4:234907066-234909067(-)
Zm00001d020887::7:135476545-135478546(-)
Zm00001d047908::9:144960966-144962967(-)
Zm00001d035870::6:57860943-57862944(+)
Zm00001d033649::1:269613525-269615526(+)
Zm00001d044585::3:232637656-232639657(-)
Zm00001d032391::1:225163417-225165418(+)
Zm00001d017893::5:209706343-209708344(-)
Zm00001d008621::8:14955679-14957680(+)
Zm00001d031188::1:181705875-181707876(+)
Zm00001d038114::6:148434542-148436543(+)
Zm00001d013537::5:13911312-13913313(-)
Zm00001d017509::5:197959371-197961372(+)
Zm00001d047751::9:140862595-140864596(+)
Zm00001d034590::1:297306178-297308179(+)
Zm00001d012937::5:2228925-2230926(-)
Zm00001d021411::7:151512343-151514344(-)
Zm00001d013745::5:19097998-19099999(+)
Zm00001d007226::2:225145036-225147037(-)
Zm00001d022016::7:168051629-168053630(+)
Zm00001d003757::2:57739375-57741376(+)
Zm00001d017270::5:191244627-191246628(-)
Zm00001d021304::7:148346768-148348769(+)
Zm00001d026422::10:145494236-145496237(-)
Zm00001d037681::6:133849618-133851619(+)
Zm00001d022274::7:174139564-174141565(+)
Zm00001d012004::8:166295067-166297068(+)
Zm00001d008226::8:1887515-1889516(+)
Zm00001d014269::5:38605901-38607902(+)
Zm00001d053153::4:216610016-216612017(-)
Zm00001d042449::3:168091176-168093177(+)
Zm00001d015186::5:78727293-78729294(-)
Zm00001d029629::1:80602599-80604600(+)
Zm00001d006293::2:203864034-203866035(-)
Zm00001d016119::5:145524527-145526528(-)
Zm00001d013059::5:3971308-3973309(+)
Zm00001d034206::1:286754857-286756858(+)
Zm00001d028837::1:48282428-48284429(-)
Zm00001d051590::4:163913135-163915136(-)
Zm00001d022322::7:175411485-175413486(-)
Zm00001d029451::1:71331131-71333132(-)
Zm00001d003477::2:45425080-45427081(+)
Zm00001d021970::7:167272243-167274244(+)
Zm00001d009929::8:90224897-90226898(-)
Zm00001d031132::1:178991272-178993273(+)
Zm00001d003674::2:53589068-53591069(+)
Zm00001d053156::4:216942020-216944021(+)
Zm00001d047089::9:118069498-118071499(-)
Zm00001d006036::2:195891295-195893296(+)
Zm00001d007634::2:236611070-236613071(-)
Zm00001d012653::8:177999694-178001695(-)
Zm00001d019115::7:17575327-17577328(+)
Zm00001d022062::7:169197280-169199281(-)
Zm00001d041883::3:142275444-142277445(+)
Zm00001d010232::8:105194281-105196282(-)
Zm00001d022017::7:168158612-168160613(+)
Zm00001d024505::10:74773602-74775603(-)
Zm00001d036098::6:72198623-72200624(-)
Zm00001d002933::2:27116507-27118508(-)
Zm00001d009037::8:31005113-31007114(-)
Zm00001d008457::8:9221435-9223436(-)
Zm00001d013065::5:4121905-4123906(+)
Zm00001d047969::9:146641217-146643218(+)
Zm00001d050961::4:133639870-133641871(+)
Zm00001d043905::3:213460990-213462991(-)
Zm00001d010175::8:103045014-103047015(+)
Zm00001d017643::5:202955709-202957710(+)
Zm00001d002267::2:9176253-9178254(-)
Zm00001d015594::5:100209735-100211736(+)
Zm00001d020535::7:121376859-121378860(-)
Zm00001d053706::4:239627008-239629009(-)
Zm00001d014343::5:41975113-41977114(+)
Zm00001d005244::2:165519627-165521628(+)
Zm00001d050049::4:62565768-62567769(-)
Zm00001d021705::7:160792722-160794723(-)
Zm00001d049252::4:22930591-22932592(+)
Zm00001d021261::7:147134565-147136566(-)
Zm00001d011287::8:145978020-145980021(-)
Zm00001d041873::3:141733592-141735593(+)
Zm00001d031648::1:197349629-197351630(+)
Zm00001d048190::9:152140453-152142454(-)
Zm00001d039785::3:14616536-14618537(-)
Zm00001d044978::9:9098780-9100781(+)
Zm00001d006602::2:211851149-211853150(+)
Zm00001d015499::5:93959521-93961522(-)
Zm00001d034049::1:282393250-282395251(+)
Zm00001d005456::2:174865437-174867438(+)
Zm00001d037120::6:113000012-113002013(+)
Zm00001d011329::8:146861697-146863698(+)
Zm00001d003129::2:33326292-33328293(+)
Zm00001d044266::3:223382148-223384149(-)
Zm00001d014066::5:31261443-31263444(+)
Zm00001d026064::10:137388455-137390456(+)
Zm00001d047882::9:144128170-144130171(+)
Zm00001d049936::4:53964763-53966764(-)
Zm00001d019265::7:24769601-24771602(+)
Zm00001d021923::7:165956964-165958965(-)
Zm00001d021828::7:163878547-163880548(+)
Zm00001d049210::4:20796325-20798326(-)
Zm00001d043730::3:208596478-208598479(+)
Zm00001d036451::6:89033199-89035200(-)
Zm00001d021020::7:140559003-140561004(+)
Zm00001d018794::7:5352308-5354309(+)
Zm00001d037305::6:120196446-120198447(-)
Zm00001d014820::5:64544058-64546059(+)
Zm00001d012735::8:179522171-179524172(-)
Zm00001d046529::9:94132720-94134721(+)
Zm00001d031957::1:207953620-207955621(+)
Zm00001d044706::3:235491947-235493948(+)
Zm00001d038174::6:150541227-150543228(-)
Zm00001d006681::2:214216843-214218844(-)
Zm00001d051545::4:162050062-162052063(+)
Zm00001d010443::8:115386831-115388832(-)
Zm00001d041837::3:139952572-139954573(+)
Zm00001d046805::9:106601629-106603630(+)
Zm00001d036322::6:84110503-84112504(+)
Zm00001d012561::8:176653919-176655920(+)
Zm00001d002097::2:5953340-5955341(+)
Zm00001d034838::1:303464302-303466303(+)
Zm00001d044026::3:217221611-217223612(-)
Zm00001d008944::8:26441699-26443700(-)
Zm00001d011429::8:150283477-150285478(-)
Zm00001d027993::1:19602046-19604047(+)
Zm00001d031241::1:183295071-183297072(-)
Zm00001d022032::7:168317846-168319847(+)
Zm00001d037641::6:132668290-132670291(-)
Zm00001d049629::4:38138084-38140085(-)
Zm00001d025059::10:102055443-102057444(-)
Zm00001d030157::1:109409088-109411089(+)
Zm00001d028984::1:53533485-53535486(-)
Zm00001d049987::4:57418326-57420327(-)
Zm00001d007144::2:223321289-223323290(-)
Zm00001d004669::2:128651632-128653633(-)
Zm00001d001859::2:2043346-2045347(-)
Zm00001d028642::1:41589606-41591607(+)
Zm00001d029654::1:81611247-81613248(+)
Zm00001d010697::8:124868972-124870973(-)
Zm00001d029839::1:89566991-89568992(-)
Zm00001d026062::10:137306732-137308733(+)
Zm00001d014198::5:36109404-36111405(-)
Zm00001d011094::8:138803106-138805107(-)
Zm00001d033749::1:272719227-272721228(-)
Zm00001d038688::6:162604659-162606660(-)
Zm00001d016445::5:162600501-162602502(-)
Zm00001d042515::3:170298863-170300864(+)
Zm00001d035093::6:4934416-4936417(-)
Zm00001d012503::8:175570172-175572173(-)
Zm00001d010314::8:109190092-109192093(+)
Zm00001d035542::6:31726736-31728737(+)
Zm00001d012351::8:172910945-172912946(+)
Zm00001d035651::6:38684389-38686390(-)
Zm00001d012208::8:170083765-170085766(-)
Zm00001d018471::5:221362492-221364493(+)
Zm00001d010278::8:107110312-107112313(-)
Zm00001d038815::6:165171944-165173945(+)
Zm00001d038054::6:146524274-146526275(+)
Zm00001d030164::1:109870585-109872586(-)
Zm00001d016378::5:160087127-160089128(-)
Zm00001d003302::2:39393253-39395254(+)
Zm00001d027810::1:14246373-14248374(+)
Zm00001d018113::5:214623836-214625837(-)
Zm00001d019978::7:81484882-81486883(+)
Zm00001d005519::2:177084844-177086845(+)
Zm00001d052952::4:206115389-206117390(-)
Zm00001d019357::7:29504769-29506770(+)
Zm00001d045509::9:25026313-25028314(+)
Zm00001d028369::1:32359807-32361808(-)
Zm00001d030773::1:159069558-159071559(-)
Zm00001d020731::7:130468582-130470583(-)
Zm00001d037790::6:137864862-137866863(-)
Zm00001d049476::4:31588590-31590591(-)
Zm00001d047121::9:119271319-119273320(+)
Zm00001d046511::9:93194900-93196901(-)
Zm00001d024783::10:87875141-87877142(-)
Zm00001d036701::6:98096244-98098245(+)
Zm00001d017698::5:204483872-204485873(+)
Zm00001d034990::6:1281253-1283254(+)
Zm00001d015649::5:103228722-103230723(-)
Zm00001d017027::5:183111752-183113753(-)
Zm00001d014540::5:52377258-52379259(+)
Zm00001d019795::7:62188692-62190693(+)
Zm00001d013034::5:3493322-3495323(+)
Zm00001d011560::8:154485788-154487789(-)
Zm00001d029534::1:75281791-75283792(+)
Zm00001d045293::9:18075780-18077781(-)
Zm00001d011043::8:137266958-137268959(+)
Zm00001d029337::1:66507354-66509355(-)
Zm00001d043224::3:192368571-192370572(-)
Zm00001d047547::9:134962139-134964140(-)
Zm00001d024779::10:87527742-87529743(-)
Zm00001d005740::2:185574429-185576430(+)
Zm00001d042720::3:178127429-178129430(+)
Zm00001d044119::3:219818944-219820945(+)
Zm00001d045292::9:18059907-18061908(-)
Zm00001d037442::6:125480415-125482416(+)
Zm00001d038092::6:147494733-147496734(-)
Zm00001d038310::6:154171567-154173568(-)
Zm00001d053642::4:238093639-238095640(-)
Zm00001d045618::9:28911038-28913039(+)
Zm00001d014708::5:60080325-60082326(+)
Zm00001d032781::1:237950475-237952476(-)
Zm00001d038846::6:165728967-165730968(+)
Zm00001d013268::5:7502714-7504715(+)
Zm00001d053980::4:244565300-244567301(-)
Zm00001d039564::3:8073121-8075122(-)
Zm00001d006605::2:211885469-211887470(+)
Zm00001d030231::1:114880004-114882005(-)
Zm00001d039352::3:2367302-2369303(+)
Zm00001d010452::8:115781555-115783556(+)
Zm00001d002369::2:11165756-11167757(-)
Zm00001d023539::10:9374792-9376793(-)
Zm00001d042896::3:183207401-183209402(-)
Zm00001d012820::5:847400-849401(+)
Zm00001d045158::9:14625254-14627255(-)
Zm00001d020316::7:105861768-105863769(-)
Zm00001d046630::9:99657414-99659415(+)
Zm00001d015399::5:88375773-88377774(-)
Zm00001d009908::8:88818871-88820872(+)
Zm00001d035023::6:2028680-2030681(-)
Zm00001d043228::3:192499313-192501314(-)
Zm00001d051666::4:166117498-166119499(+)
Zm00001d040827::3:68154089-68156090(+)
Zm00001d017773::5:206383690-206385691(-)
Zm00001d039937::3:19994971-19996972(-)
Zm00001d006751::2:215851202-215853203(+)
Zm00001d021360::7:149840779-149842780(+)
Zm00001d050244::4:75675183-75677184(-)
Zm00001d006787::2:216678248-216680249(-)
Zm00001d012607::8:177129406-177131407(+)
Zm00001d047802::9:142158999-142161000(-)
Zm00001d014177::5:34996600-34998601(+)
Zm00001d035165::6:7456471-7458472(+)
Zm00001d024373::10:67658571-67660572(-)
Zm00001d002193::2:7734710-7736711(-)
Zm00001d027619::1:9122187-9124188(-)
Zm00001d049211::4:20798004-20800005(+)
Zm00001d008742::8:18839493-18841494(-)
Zm00001d051139::4:145544577-145546578(+)
Zm00001d047438::9:130093587-130095588(-)
Zm00001d006190::2:201033852-201035853(+)
Zm00001d046055::9:60346792-60348793(+)
Zm00001d036812::6:101679948-101681949(+)
Zm00001d018390::5:219925288-219927289(-)
Zm00001d037055::6:110697114-110699115(+)
Zm00001d002847::2:24474897-24476898(+)
Zm00001d049461::4:31105016-31107017(-)
Zm00001d011791::8:161665460-161667461(+)
Zm00001d033975::1:279921938-279923939(-)
Zm00001d052489::4:191189188-191191189(+)
Zm00001d004407::2:110124678-110126679(-)
Zm00001d031560::1:194269964-194271965(-)
Zm00001d039283::3:1001733-1003734(-)
Zm00001d008249::8:2674271-2676272(-)
Zm00001d005108::2:158571631-158573632(-)
Zm00001d035487::6:28935903-28937904(+)
Zm00001d043059::3:187826748-187828749(-)
Zm00001d019486::7:36645350-36647351(-)
Zm00001d015269::5:82142187-82144188(+)
Zm00001d048694::4:3414744-3416745(+)
Zm00001d031561::1:194341902-194343903(-)
Zm00001d015999::5:138483165-138485166(-)
Zm00001d033105::1:250322046-250324047(-)
Zm00001d035125::6:6266046-6268047(+)
Zm00001d025296::10:113111097-113113098(-)
Zm00001d053416::4:230819348-230821349(+)
Zm00001d010416::8:113894472-113896473(-)
Zm00001d005884::2:191757316-191759317(-)
Zm00001d017986::5:211404915-211406916(+)
Zm00001d040123::3:28443233-28445234(+)
Zm00001d019865::7:71123615-71125616(-)
Zm00001d019681::7:50688188-50690189(-)
Zm00001d032915::1:242981784-242983785(+)
Zm00001d023826::10:23663057-23665058(+)
Zm00001d034209::1:286844786-286846787(+)
Zm00001d043049::3:187420003-187422004(-)
Zm00001d038100::6:147945362-147947363(-)
Zm00001d042284::3:158787825-158789826(+)
Zm00001d040205::3:32013296-32015297(-)
Zm00001d027449::1:5526339-5528340(-)
Zm00001d039664::3:11344281-11346282(-)
Zm00001d042560::3:171819102-171821103(+)
Zm00001d022060::7:169188123-169190124(+)
Zm00001d005100::2:158140865-158142866(+)
Zm00001d003701::2:55226076-55228077(+)
Zm00001d031738::1:200305153-200307154(-)
Zm00001d037343::6:122123734-122125735(+)
Zm00001d035889::6:58508067-58510068(+)
Zm00001d012693::8:178729057-178731058(+)
Zm00001d018144::5:215391163-215393164(+)
Zm00001d039430::3:4035936-4037937(+)
Zm00001d041255::3:108508729-108510730(+)
Zm00001d033310::1:258514367-258516368(+)
Zm00001d038890::6:166480883-166482884(+)
Zm00001d041072::3:95102749-95104750(-)
Zm00001d047153::9:120195332-120197333(-)
Zm00001d051896::4:173893938-173895939(+)
Zm00001d048777::4:5413340-5415341(-)
Zm00001d028363::1:32143679-32145680(+)
Zm00001d017812::5:207524151-207526152(-)
Zm00001d014600::5:54828996-54830997(+)
Zm00001d019853::7:70485347-70487348(-)
Zm00001d042024::3:147727400-147729401(-)
Zm00001d050337::4:82037936-82039937(+)
Zm00001d040873::3:74195507-74197508(+)
Zm00001d034717::1:300609909-300611910(-)
Zm00001d011741::8:160440823-160442824(+)
Zm00001d046933::9:111693292-111695293(+)
Zm00001d009436::8:64428831-64430832(+)
Zm00001d040448::3:43802562-43804563(+)
Zm00001d045872::9:44942187-44944188(+)
Zm00001d018218::5:216756258-216758259(-)
Zm00001d049761::4:43535309-43537310(+)
Zm00001d011831::8:162252335-162254336(+)
Zm00001d011211::8:143050095-143052096(-)
Zm00001d047717::9:139869965-139871966(+)
Zm00001d037282::6:119342276-119344277(+)
Zm00001d038500::6:158632682-158634683(+)
Zm00001d038824::6:165294224-165296225(-)
Zm00001d053307::4:225272272-225274273(+)
Zm00001d023391::10:4478928-4480929(-)
Zm00001d048321::9:154480611-154482612(-)
Zm00001d003767::2:58172247-58174248(+)
Zm00001d043168::3:190458081-190460082(-)
Zm00001d038712::6:163221923-163223924(-)
Zm00001d037700::6:134425341-134427342(-)
Zm00001d043116::3:189580163-189582164(+)
Zm00001d045425::9:21694575-21696576(-)
Zm00001d028307::1:29956160-29958161(+)
Zm00001d031014::1:173445338-173447339(-)
Zm00001d018151::5:215568487-215570488(+)
Zm00001d044464::3:228880979-228882980(-)
Zm00001d047540::9:134440482-134442483(+)
Zm00001d007145::2:223320773-223322774(+)
Zm00001d047951::9:146065674-146067675(-)
Zm00001d043465::3:200809580-200811581(-)
Zm00001d023636::10:13144432-13146433(+)
Zm00001d011495::8:152342782-152344783(-)
Zm00001d006937::2:219870493-219872494(+)
Zm00001d034734::1:300961699-300963700(+)
Zm00001d038106::6:148078447-148080448(+)
Zm00001d008763::8:19456519-19458520(-)
Zm00001d038517::6:159097108-159099109(+)
Zm00001d043058::3:187679973-187681974(-)
Zm00001d037104::6:112380798-112382799(+)
Zm00001d032709::1:235661828-235663829(-)
Zm00001d001945::2:3373732-3375733(-)
Zm00001d048512::9:157595777-157597778(+)
Zm00001d007068::2:221310873-221312874(+)
Zm00001d007332::2:228915197-228917198(-)
Zm00001d016084::5:143692869-143694870(-)
Zm00001d034118::1:284445142-284447143(-)
Zm00001d042140::3:153226298-153228299(-)
Zm00001d034298::1:288719810-288721811(+)
Zm00001d005696::2:183688634-183690635(+)
Zm00001d043088::3:188902309-188904310(-)
Zm00001d034610::1:297798148-297800149(+)
Zm00001d036148::6:74546068-74548069(+)
Zm00001d038052::6:146470951-146472952(+)
Zm00001d030277::1:118417050-118419051(-)
Zm00001d047226::9:122937797-122939798(+)
Zm00001d037759::6:136600359-136602360(-)
Zm00001d015347::5:85613751-85615752(+)
Zm00001d003637::2:51282140-51284141(+)
Zm00001d013596::5:15093270-15095271(+)
Zm00001d052357::4:188102724-188104725(+)
Zm00001d019123::7:17936213-17938214(+)
Zm00001d025491::10:120504360-120506361(-)
Zm00001d032079::1:211795260-211797261(+)
Zm00001d008965::8:27709891-27711892(+)
Zm00001d033792::1:273826161-273828162(+)
Zm00001d035053::6:3273762-3275763(-)
Zm00001d048210::9:152567419-152569420(-)
Zm00001d005647::2:181877424-181879425(-)
Zm00001d020983::7:139024059-139026060(-)
Zm00001d045272::9:17599459-17601460(-)
Zm00001d021221::7:146487760-146489761(+)
Zm00001d036058::6:69603172-69605173(-)
Zm00001d047620::9:137228164-137230165(+)
Zm00001d035519::6:30806239-30808240(+)
Zm00001d012141::8:168735537-168737538(-)
Zm00001d031915::1:206653215-206655216(-)
Zm00001d003017::2:29562329-29564330(-)
Zm00001d018358::5:219157924-219159925(-)
Zm00001d026252::10:142053958-142055959(-)
Zm00001d029352::1:67037106-67039107(+)
Zm00001d032649::1:233098477-233100478(-)
Zm00001d025665::10:125371654-125373655(+)
Zm00001d016318::5:156951116-156953117(+)
Zm00001d023765::10:19356827-19358828(+)
Zm00001d031773::1:201396142-201398143(+)
Zm00001d002419::2:12299519-12301520(+)
Zm00001d031992::1:208950281-208952282(-)
Zm00001d054052::4:245608416-245610417(-)
Zm00001d022305::7:174826217-174828218(+)
Zm00001d010988::8:136012600-136014601(-)
Zm00001d037089::6:111805005-111807006(+)
Zm00001d026468::10:146510237-146512238(+)
Zm00001d008706::8:17462247-17464248(-)
Zm00001d025359::10:115511423-115513424(-)
Zm00001d016782::5:175732273-175734274(-)
Zm00001d020219::7:100659693-100661694(-)
Zm00001d007210::2:224790418-224792419(-)
Zm00001d034204::1:286729934-286731935(-)
Zm00001d014690::5:59258021-59260022(-)
Zm00001d031167::1:180397394-180399395(+)
Zm00001d018803::7:5673010-5675011(-)
Zm00001d007401::2:230847126-230849127(+)
Zm00001d050614::4:104547798-104549799(+)
Zm00001d003019::2:29634837-29636838(-)
Zm00001d013666::5:16866698-16868699(+)
Zm00001d044534::3:231137831-231139832(-)
Zm00001d017108::5:185657296-185659297(+)
Zm00001d048417::9:155905020-155907021(-)
Zm00001d002203::2:8235959-8237960(+)
Zm00001d017765::5:206198243-206200244(-)
Zm00001d033487::1:264042816-264044817(+)
Zm00001d040748::3:62642840-62644841(+)
Zm00001d031062::1:175259942-175261943(-)
Zm00001d024906::10:94247046-94249047(+)
Zm00001d040621::3:54365305-54367306(-)
Zm00001d016659::5:171620572-171622573(-)
Zm00001d026303::10:143229815-143231816(+)
Zm00001d040450::3:43933266-43935267(+)
Zm00001d012466::8:175045135-175047136(-)
Zm00001d016128::5:145733913-145735914(-)
Zm00001d022578::7:180307864-180309865(-)
Zm00001d013384::5:10163273-10165274(+)
Zm00001d027982::1:19319425-19321426(-)
Zm00001d022421::7:177322534-177324535(+)
Zm00001d042158::3:154271291-154273292(-)
Zm00001d004463::2:113567148-113569149(-)
Zm00001d032280::1:220118145-220120146(+)
Zm00001d013554::5:14165986-14167987(-)
Zm00001d048835::4:6141430-6143431(+)
Zm00001d003309::2:39699872-39701873(-)
Zm00001d017649::5:203053659-203055660(+)
Zm00001d005359::2:170958055-170960056(+)
Zm00001d012161::8:169182211-169184212(+)
Zm00001d015974::5:135673786-135675787(+)
Zm00001d013796::5:20373569-20375570(+)
Zm00001d020622::7:125317621-125319622(-)
Zm00001d040504::3:47290680-47292681(+)
Zm00001d022041::7:168427643-168429644(+)
Zm00001d017689::5:204309433-204311434(+)
Zm00001d014017::5:28891100-28893101(+)
Zm00001d044203::3:221804614-221806615(+)
Zm00001d022407::7:176982282-176984283(+)
Zm00001d003491::2:45879847-45881848(+)
Zm00001d016933::5:180366024-180368025(-)
Zm00001d010115::8:99792382-99794383(+)
Zm00001d036756::6:99940461-99942462(-)
Zm00001d005194::2:163092517-163094518(-)
Zm00001d044731::9:651593-653594(-)
Zm00001d038554::6:159785064-159787065(-)
Zm00001d039090::6:169787029-169789030(+)
Zm00001d037410::6:124805065-124807066(+)
Zm00001d027384::1:4117218-4119219(-)
Zm00001d045873::9:45051139-45053140(-)
Zm00001d012734::8:179513280-179515281(-)
Zm00001d048515::9:157628762-157630763(+)
Zm00001d012863::5:1290436-1292437(+)
Zm00001d023721::10:16863593-16865594(+)
Zm00001d046533::9:94362370-94364371(-)
Zm00001d044990::9:9471646-9473647(-)
Zm00001d027789::1:13532643-13534644(-)
Zm00001d005821::2:189702602-189704603(+)
Zm00001d002577::2:15923425-15925426(+)
Zm00001d044431::3:227754422-227756423(-)
Zm00001d001870::2:2116660-2118661(+)
Zm00001d049371::4:28133887-28135888(-)
Zm00001d016319::5:157009108-157011109(+)
Zm00001d008395::8:7172472-7174473(+)
Zm00001d009805::8:82283332-82285333(+)
Zm00001d044222::3:222371205-222373206(-)
Zm00001d002715::2:20228631-20230632(-)
Zm00001d002003::2:4173047-4175048(-)
Zm00001d010899::8:132498699-132500700(-)
Zm00001d050048::4:62419695-62421696(+)
Zm00001d031342::1:186817334-186819335(-)
Zm00001d049188::4:19756869-19758870(+)
Zm00001d035685::6:41090145-41092146(+)
Zm00001d006110::2:198517091-198519092(+)
Zm00001d049398::4:29233530-29235531(-)
Zm00001d003649::2:51956233-51958234(-)
Zm00001d008565::8:13142569-13144570(-)
Zm00001d037189::6:115189050-115191051(-)
Zm00001d032873::1:241074620-241076621(+)
Zm00001d024628::10:81075977-81077978(-)
Zm00001d025047::10:101524452-101526453(+)
Zm00001d009025::8:30577569-30579570(-)
Zm00001d021279::7:147726366-147728367(-)
Zm00001d008615::8:14500353-14502354(-)
Zm00001d029266::1:64356702-64358703(-)
Zm00001d036719::6:98778537-98780538(-)
Zm00001d014158::5:34479282-34481283(+)
Zm00001d052037::4:177040230-177042231(-)
Zm00001d037279::6:119267522-119269523(-)
Zm00001d040238::3:33381360-33383361(-)
Zm00001d049781::4:44221085-44223086(+)
Zm00001d034894::1:304964675-304966676(-)
Zm00001d054082::4:246077994-246079995(+)
Zm00001d034196::1:286306526-286308527(+)
Zm00001d044180::3:221248492-221250493(+)
Zm00001d020340::7:107528390-107530391(+)
Zm00001d044321::3:225111588-225113589(+)
Zm00001d049855::4:48357656-48359657(-)
Zm00001d024606::10:80158892-80160893(-)
Zm00001d003059::2:30710932-30712933(+)
Zm00001d018410::5:220245084-220247085(+)
Zm00001d052324::4:187127353-187129354(-)
Zm00001d019461::7:34778556-34780557(+)
Zm00001d036524::6:91186765-91188766(-)
Zm00001d020046::7:88531501-88533502(+)
Zm00001d031937::1:207440790-207442791(-)
Zm00001d028778::1:46193945-46195946(-)
Zm00001d052741::4:199477462-199479463(+)
Zm00001d038381::6:155952799-155954800(+)
Zm00001d032319::1:222106861-222108862(-)
Zm00001d019822::7:65801685-65803686(+)
Zm00001d016897::5:179620919-179622920(-)
Zm00001d048379::9:155273208-155275209(-)
Zm00001d031395::1:188814531-188816532(+)
Zm00001d004713::2:133077262-133079263(-)
Zm00001d048781::4:5467643-5469644(+)
Zm00001d009337::8:56949795-56951796(-)
Zm00001d035935::6:61215454-61217455(+)
Zm00001d040215::3:32387036-32389037(+)
Zm00001d011953::8:164989403-164991404(+)
Zm00001d018349::5:219011020-219013021(-)
Zm00001d043232::3:192593030-192595031(+)
Zm00001d037434::6:125287879-125289880(-)
Zm00001d014235::5:37525865-37527866(-)
Zm00001d007975::2:244365411-244367412(+)
Zm00001d008716::8:17622209-17624210(+)
Zm00001d040865::3:73283115-73285116(-)
Zm00001d037079::6:111623101-111625102(-)
Zm00001d008940::8:26142895-26144896(+)
Zm00001d050350::4:82941387-82943388(-)
Zm00001d013729::5:18757322-18759323(+)
Zm00001d034640::1:298692856-298694857(-)
Zm00001d021050::7:141286659-141288660(+)
Zm00001d022143::7:171101968-171103969(-)
Zm00001d013060::5:4061063-4063064(-)
Zm00001d050889::4:128497520-128499521(+)
Zm00001d048627::4:1736790-1738791(+)
Zm00001d011085::8:138460265-138462266(+)
Zm00001d012732::8:179491877-179493878(-)
Zm00001d024953::10:96629195-96631196(+)
Zm00001d043527::3:202751878-202753879(+)
Zm00001d024967::10:97248303-97250304(+)
Zm00001d001912::2:2795845-2797846(-)
Zm00001d053220::4:220715944-220717945(+)
Zm00001d017519::5:198530214-198532215(-)
Zm00001d007450::2:232002636-232004637(-)
Zm00001d011063::8:137937913-137939914(+)
Zm00001d017096::5:185265828-185267829(+)
Zm00001d017058::5:184103964-184105965(+)
Zm00001d024716::10:84736317-84738318(+)
Zm00001d044511::3:230422409-230424410(+)
Zm00001d025679::10:126095429-126097430(-)
Zm00001d016873::5:178966679-178968680(+)
Zm00001d042742::3:178622449-178624450(+)
Zm00001d015622::5:101913080-101915081(+)
Zm00001d007227::2:225205532-225207533(+)
Zm00001d046905::9:109918390-109920391(-)
Zm00001d025803::10:130084917-130086918(-)
Zm00001d013746::5:19174247-19176248(-)
Zm00001d036742::6:99716794-99718795(+)
Zm00001d002742::2:21196959-21198960(+)
Zm00001d044683::3:234824996-234826997(-)
Zm00001d011193::8:142601185-142603186(+)
Zm00001d034394::1:291816745-291818746(-)
Zm00001d012915::5:1907831-1909832(-)
Zm00001d018842::7:6967623-6969624(+)
Zm00001d018528::5:222515900-222517901(+)
Zm00001d042507::3:170095927-170097928(+)
Zm00001d050514::4:95578419-95580420(+)
Zm00001d048342::9:154785020-154787021(-)
Zm00001d026180::10:140450485-140452486(-)
Zm00001d026636::10:149248362-149250363(+)
Zm00001d045322::9:18926870-18928871(+)
Zm00001d037577::6:130273582-130275583(+)
Zm00001d034520::1:295605156-295607157(+)
Zm00001d047189::9:121407136-121409137(+)
Zm00001d012211::8:170114731-170116732(-)
Zm00001d028522::1:38047191-38049192(-)
Zm00001d013521::5:13516990-13518991(+)
Zm00001d020120::7:94098517-94100518(+)
Zm00001d029093::1:57598072-57600073(-)
Zm00001d030373::1:127220089-127222090(+)
Zm00001d014788::5:63148393-63150394(+)
Zm00001d034547::1:295998387-296000388(-)
Zm00001d044672::3:234549274-234551275(-)
Zm00001d042610::3:173524532-173526533(-)
Zm00001d024745::10:85906364-85908365(+)
Zm00001d011988::8:165998039-166000040(+)
Zm00001d013184::5:6094069-6096070(-)
Zm00001d040186::3:31045937-31047938(+)
Zm00001d012029::8:166756287-166758288(+)
Zm00001d053582::4:235344332-235346333(-)
Zm00001d028201::1:26045317-26047318(-)
Zm00001d048035::9:148453529-148455530(-)
Zm00001d052245::4:184665299-184667300(-)
Zm00001d032676::1:233775864-233777865(+)
Zm00001d045087::9:12082162-12084163(+)
Zm00001d027869::1:15974851-15976852(-)
Zm00001d023373::10:4235419-4237420(+)
Zm00001d040365::3:40178932-40180933(+)
Zm00001d005228::2:164593961-164595962(+)
Zm00001d029782::1:86634733-86636734(+)
Zm00001d030183::1:111123435-111125436(-)
Zm00001d047831::9:142719685-142721686(-)
Zm00001d046660::9:100851123-100853124(+)
Zm00001d024889::10:93023107-93025108(-)
Zm00001d009508::8:68052820-68054821(-)
Zm00001d033307::1:258335964-258337965(-)
Zm00001d016800::5:176391055-176393056(+)
Zm00001d047754::9:140909063-140911064(+)
Zm00001d039022::6:168833256-168835257(+)
Zm00001d038794::6:164491562-164493563(+)
Zm00001d044738::9:829698-831699(-)
Zm00001d017537::5:198955049-198957050(+)
Zm00001d036862::6:104410750-104412751(+)
Zm00001d029455::1:71523449-71525450(-)
Zm00001d002106::2:6004192-6006193(+)
Zm00001d005882::2:191726101-191728102(-)
Zm00001d049550::4:34377333-34379334(-)
Zm00001d017204::5:188801395-188803396(-)
Zm00001d016860::5:178503459-178505460(+)
Zm00001d007117::2:222665199-222667200(-)
Zm00001d008623::8:15014255-15016256(-)
Zm00001d019125::7:18154323-18156324(-)
Zm00001d039503::3:6082514-6084515(-)
Zm00001d017331::5:193178529-193180530(-)
Zm00001d032612::1:232022462-232024463(-)
Zm00001d051756::4:168944364-168946365(-)
Zm00001d012800::5:118055-120056(+)
Zm00001d044774::9:2066181-2068182(-)
Zm00001d042654::3:175448229-175450230(+)
Zm00001d040505::3:47340887-47342888(+)
Zm00001d021378::7:150328728-150330729(-)
Zm00001d008363::8:6363819-6365820(+)
Zm00001d006236::2:202578627-202580628(+)
Zm00001d046719::9:103321767-103323768(+)
Zm00001d032379::1:224584869-224586870(-)
Zm00001d032679::1:233906402-233908403(-)
Zm00001d042244::3:157368211-157370212(+)
Zm00001d022434::7:177644675-177646676(+)
Zm00001d003108::2:32462509-32464510(+)
Zm00001d004123::2:84356019-84358020(-)
Zm00001d032160::1:214992423-214994424(-)
Zm00001d022106::7:170519173-170521174(-)
Zm00001d028390::1:33084730-33086731(+)
Zm00001d018488::5:221695170-221697171(+)
Zm00001d008496::8:10380734-10382735(+)
Zm00001d048392::9:155443517-155445518(+)
Zm00001d044754::9:1339265-1341266(+)
Zm00001d005812::2:189449522-189451523(+)
Zm00001d014093::5:32108103-32110104(+)
Zm00001d053011::4:208897398-208899399(+)
Zm00001d025868::10:132097608-132099609(-)
Zm00001d053564::4:234421423-234423424(+)
Zm00001d039341::3:2110218-2112219(+)
Zm00001d034553::1:296070635-296072636(+)
Zm00001d010586::8:121032670-121034671(+)
Zm00001d050340::4:82309801-82311802(-)
Zm00001d007652::2:236953006-236955007(+)
Zm00001d022468::7:178232441-178234442(-)
Zm00001d032118::1:213707755-213709756(+)
Zm00001d049731::4:41764216-41766217(+)
Zm00001d013360::5:9536599-9538600(+)
Zm00001d006688::2:214474093-214476094(-)
Zm00001d007121::2:222806157-222808158(-)
Zm00001d017641::5:202880491-202882492(-)
Zm00001d051848::4:172181911-172183912(-)
Zm00001d051535::4:161766497-161768498(-)
Zm00001d002410::2:12122450-12124451(-)
Zm00001d020234::7:101491328-101493329(+)
Zm00001d004733::2:134526807-134528808(-)
Zm00001d034703::1:300275834-300277835(+)
Zm00001d032540::1:229984094-229986095(+)
Zm00001d019039::7:13833284-13835285(-)
Zm00001d029886::1:92220577-92222578(+)
Zm00001d042333::3:161626908-161628909(+)
Zm00001d029234::1:63274226-63276227(+)
Zm00001d018383::5:219689383-219691384(-)
Zm00001d052385::4:188825181-188827182(+)
Zm00001d009859::8:85579155-85581156(-)
Zm00001d030184::1:111923423-111925424(-)
Zm00001d016657::5:171573048-171575049(-)
Zm00001d050295::4:79406111-79408112(+)
Zm00001d038307::6:154156379-154158380(-)
Zm00001d012743::8:179565525-179567526(-)
Zm00001d052243::4:184467078-184469079(-)
Zm00001d038069::6:146852190-146854191(-)
Zm00001d031841::1:203397093-203399094(+)
Zm00001d009533::8:69244838-69246839(-)
Zm00001d021864::7:164878626-164880627(+)
Zm00001d003598::2:49335618-49337619(-)
Zm00001d054054::4:245629593-245631594(-)
Zm00001d046929::9:111342412-111344413(-)
Zm00001d027320::1:2877034-2879035(+)
Zm00001d033324::1:259035728-259037729(+)
Zm00001d012902::5:1774897-1776898(+)
Zm00001d049753::4:43118666-43120667(-)
Zm00001d046788::9:106001815-106003816(+)
Zm00001d035460::6:27592328-27594329(-)
Zm00001d018560::5:223235990-223237991(-)
Zm00001d029203::1:62215290-62217291(+)
Zm00001d004133::2:85451483-85453484(+)
Zm00001d039874::3:17364217-17366218(+)
Zm00001d036057::6:69404923-69406924(+)
Zm00001d049825::4:46651259-46653260(+)
Zm00001d045462::9:23105828-23107829(+)
Zm00001d005472::2:175350954-175352955(-)
Zm00001d028425::1:34593327-34595328(-)
Zm00001d008171::8:79806-81807(-)
Zm00001d008356::8:6166704-6168705(+)
Zm00001d039371::3:2712253-2714254(-)
Zm00001d048028::9:148353583-148355584(+)
Zm00001d002240::2:8681577-8683578(-)
Zm00001d049080::4:15131769-15133770(+)
Zm00001d010413::8:113630923-113632924(+)
Zm00001d002099::2:5967615-5969616(+)
Zm00001d046710::9:103065705-103067706(-)
Zm00001d003742::2:56998946-57000947(-)
Zm00001d017721::5:205188682-205190683(+)
Zm00001d023377::10:4279383-4281384(+)
Zm00001d015419::5:89292998-89294999(+)
Zm00001d045546::9:26322774-26324775(+)
Zm00001d021684::7:160007500-160009501(-)
Zm00001d043098::3:189167622-189169623(-)
Zm00001d038959::6:167706121-167708122(-)
Zm00001d045134::9:13845852-13847853(-)
Zm00001d025759::10:128640043-128642044(-)
Zm00001d050669::4:114046703-114048704(+)
Zm00001d006753::2:215955634-215957635(+)
Zm00001d031954::1:207949469-207951470(-)
Zm00001d010684::8:124283635-124285636(-)
Zm00001d003258::2:38102427-38104428(-)
Zm00001d045306::9:18546669-18548670(+)
Zm00001d046235::9:74055218-74057219(-)
Zm00001d032817::1:239150370-239152371(+)
Zm00001d002025::2:4634484-4636485(-)
Zm00001d002348::2:10672981-10674982(-)
Zm00001d036691::6:97808605-97810606(-)
Zm00001d004681::2:130045871-130047872(+)
Zm00001d012535::8:176257315-176259316(+)
Zm00001d027679::1:10991437-10993438(+)
Zm00001d042638::3:174858287-174860288(-)
Zm00001d013781::5:19949288-19951289(+)
Zm00001d031135::1:179009055-179011056(-)
Zm00001d050559::4:100659942-100661943(-)
Zm00001d024590::10:79531172-79533173(-)
Zm00001d034789::1:302341820-302343821(+)
Zm00001d017832::5:208256774-208258775(-)
Zm00001d047910::9:144996038-144998039(+)
Zm00001d050611::4:104293346-104295347(-)
Zm00001d034027::1:281458267-281460268(+)
Zm00001d001900::2:2566099-2568100(-)
Zm00001d016448::5:162683830-162685831(-)
Zm00001d018204::5:216550809-216552810(-)
Zm00001d047174::9:120958949-120960950(-)
Zm00001d020572::7:122850946-122852947(-)
Zm00001d049610::4:37572135-37574136(+)
Zm00001d040577::3:50993579-50995580(-)
Zm00001d010145::8:101317025-101319026(-)
Zm00001d049790::4:44845387-44847388(-)
Zm00001d020392::7:111019686-111021687(+)
Zm00001d050601::4:103260990-103262991(+)
Zm00001d010102::8:99198633-99200634(+)
Zm00001d010039::8:96547567-96549568(-)
Zm00001d047279::9:125379552-125381553(+)
Zm00001d027375::1:3971632-3973633(-)
Zm00001d029743::1:84996268-84998269(-)
Zm00001d035984::6:64670965-64672966(-)
Zm00001d040082::3:26318388-26320389(+)
Zm00001d049427::4:30057474-30059475(-)
Zm00001d040984::3:88119177-88121178(-)
Zm00001d035539::6:31608118-31610119(+)
Zm00001d010409::8:113369256-113371257(-)
Zm00001d020792::7:132837044-132839045(+)
Zm00001d012084::8:167838971-167840972(+)
Zm00001d024030::10:38228178-38230179(-)
Zm00001d008428::8:8436404-8438405(+)
Zm00001d030103::1:105861446-105863447(+)
Zm00001d014652::5:57320288-57322289(+)
Zm00001d014950::5:69577597-69579598(-)
Zm00001d017573::5:200052575-200054576(-)
Zm00001d017886::5:209626435-209628436(-)
Zm00001d026243::10:141738162-141740163(-)
Zm00001d003804::2:59927856-59929857(-)
Zm00001d048083::9:149625845-149627846(+)
Zm00001d018432::5:220724757-220726758(-)
Zm00001d013359::5:9536428-9538429(-)
Zm00001d014643::5:57155309-57157310(+)
Zm00001d053976::4:244545443-244547444(+)
Zm00001d031049::1:174838418-174840419(+)
Zm00001d016080::5:143353813-143355814(-)
Zm00001d047382::9:128263440-128265441(-)
Zm00001d027973::1:18909454-18911455(-)
Zm00001d021233::7:146650371-146652372(-)
Zm00001d007204::2:224652975-224654976(+)
Zm00001d043452::3:200449585-200451586(+)
Zm00001d008795::8:20661821-20663822(-)
Zm00001d032673::1:233757847-233759848(-)
Zm00001d038638::6:161447054-161449055(-)
Zm00001d018370::5:219419253-219421254(+)
Zm00001d049223::4:21449918-21451919(-)
Zm00001d035124::6:6266125-6268126(-)
Zm00001d014866::5:66219879-66221880(+)
Zm00001d052475::4:190837584-190839585(+)
Zm00001d048383::9:155285341-155287342(+)
Zm00001d044863::9:5752019-5754020(-)
Zm00001d014614::5:55729659-55731660(-)
Zm00001d044094::3:218985005-218987006(+)
Zm00001d051242::4:150077365-150079366(-)
Zm00001d029933::1:95010688-95012689(+)
Zm00001d032935::1:243999843-244001844(-)
Zm00001d008618::8:14740780-14742781(+)
Zm00001d050061::4:63229985-63231986(-)
Zm00001d031793::1:202088620-202090621(-)
Zm00001d003479::2:45455847-45457848(+)
Zm00001d028416::1:34213756-34215757(-)
Zm00001d034842::1:303633544-303635545(+)
Zm00001d043965::3:215163302-215165303(+)
Zm00001d031574::1:195020896-195022897(+)
Zm00001d007633::2:236563496-236565497(+)
Zm00001d049395::4:29103997-29105998(+)
Zm00001d003793::2:59495011-59497012(-)
Zm00001d008444::8:8756003-8758004(+)
Zm00001d023372::10:4212996-4214997(-)
Zm00001d032667::1:233704168-233706169(+)
Zm00001d003729::2:56643954-56645955(+)
Zm00001d018131::5:214943727-214945728(+)
Zm00001d023968::10:32562428-32564429(+)
Zm00001d029018::1:55039574-55041575(+)
Zm00001d026521::10:147480344-147482345(+)
Zm00001d048178::9:151709328-151711329(+)
Zm00001d017033::5:183229546-183231547(-)
Zm00001d016167::5:148253460-148255461(-)
Zm00001d027435::1:5208076-5210077(-)
Zm00001d029417::1:69623280-69625281(+)
Zm00001d032448::1:226866083-226868084(-)
Zm00001d028428::1:34688970-34690971(+)
Zm00001d038387::6:156101252-156103253(+)
Zm00001d008222::8:1662538-1664539(-)
Zm00001d007530::2:234054329-234056330(-)
Zm00001d051089::4:141672128-141674129(-)
Zm00001d031139::1:179455610-179457611(+)
Zm00001d053812::4:241525531-241527532(-)
Zm00001d036748::6:99740793-99742794(+)
Zm00001d013574::5:14563640-14565641(-)
Zm00001d051857::4:172480393-172482394(-)
Zm00001d003075::2:31162038-31164039(-)
Zm00001d049101::4:16086827-16088828(+)
Zm00001d028820::1:47591954-47593955(+)
Zm00001d026692::10:150066686-150068687(-)
Zm00001d019671::7:49652091-49654092(-)
Zm00001d022510::7:179103593-179105594(+)
Zm00001d013721::5:18528426-18530427(+)
Zm00001d002782::2:22573985-22575986(-)
Zm00001d005798::2:189025129-189027130(-)
Zm00001d026287::10:142864975-142866976(+)
Zm00001d039204::6:172471318-172473319(-)
Zm00001d041681::3:133074471-133076472(-)
Zm00001d033704::1:271703290-271705291(+)
Zm00001d018219::5:216826116-216828117(-)
Zm00001d043734::3:208689085-208691086(-)
Zm00001d006126::2:199264878-199266879(-)
Zm00001d044816::9:3593559-3595560(+)
Zm00001d012936::5:2226881-2228882(-)
Zm00001d026500::10:147239888-147241889(-)
Zm00001d005018::2:154109973-154111974(-)
Zm00001d039470::3:5152521-5154522(-)
Zm00001d032888::1:241519395-241521396(-)
Zm00001d017660::5:203315121-203317122(+)
Zm00001d014332::5:41136238-41138239(-)
Zm00001d045495::9:24434348-24436349(+)
Zm00001d022069::7:169294246-169296247(+)
Zm00001d004012::2:75674907-75676908(-)
Zm00001d005485::2:175606275-175608276(+)
Zm00001d052615::4:194835266-194837267(+)
Zm00001d040251::3:33859457-33861458(-)
Zm00001d043595::3:204591222-204593223(+)
Zm00001d014596::5:54664016-54666017(+)
Zm00001d014701::5:59906929-59908930(-)
Zm00001d034571::1:296600182-296602183(-)
Zm00001d035506::6:29707856-29709857(+)
Zm00001d043141::3:190035637-190037638(-)
Zm00001d026607::10:148902497-148904498(+)
Zm00001d028441::1:35123334-35125335(+)
Zm00001d012533::8:176251422-176253423(-)
Zm00001d017895::5:209713777-209715778(-)
Zm00001d019439::7:33870467-33872468(+)
Zm00001d031891::1:205441891-205443892(-)
Zm00001d050973::4:134672665-134674666(-)
Zm00001d012564::8:176753545-176755546(+)
Zm00001d006536::2:210664408-210666409(+)
Zm00001d048901::4:7405386-7407387(-)
Zm00001d052522::4:192020479-192022480(-)
Zm00001d011764::8:161074490-161076491(-)
Zm00001d042039::3:148143622-148145623(+)
Zm00001d021166::7:144577584-144579585(-)
Zm00001d005071::2:157219297-157221298(+)
Zm00001d012501::8:175531475-175533476(-)
Zm00001d051529::4:161592999-161595000(+)
Zm00001d017598::5:201226125-201228126(-)
Zm00001d011666::8:158084026-158086027(-)
Zm00001d043147::3:190145434-190147435(+)
Zm00001d013002::5:2974841-2976842(-)
Zm00001d026513::10:147432625-147434626(+)
Zm00001d007318::2:228281878-228283879(-)
Zm00001d041671::3:132868482-132870483(-)
Zm00001d002739::2:21107035-21109036(+)
Zm00001d002626::2:17193098-17195099(-)
Zm00001d015377::5:87070459-87072460(-)
Zm00001d036898::6:105897858-105899859(+)
Zm00001d020256::7:102407154-102409155(-)
Zm00001d026311::10:143368785-143370786(-)
Zm00001d042558::3:171708324-171710325(+)
Zm00001d015486::5:93126594-93128595(+)
Zm00001d007059::2:221007383-221009384(-)
Zm00001d048174::9:151400061-151402062(+)
Zm00001d034829::1:303242069-303244070(+)
Zm00001d018859::7:7530477-7532478(+)
Zm00001d017351::5:193494748-193496749(+)
Zm00001d051156::4:146402140-146404141(-)
Zm00001d011763::8:161018505-161020506(+)
Zm00001d019522::7:39729534-39731535(+)
Zm00001d049225::4:21650001-21652002(+)
Zm00001d024068::10:41311662-41313663(+)
Zm00001d030815::1:161477210-161479211(-)
Zm00001d032866::1:240601508-240603509(-)
Zm00001d018687::7:2647515-2649516(-)
Zm00001d031447::1:190283062-190285063(+)
Zm00001d051588::4:163588001-163590002(-)
Zm00001d034529::1:295715879-295717880(-)
Zm00001d011478::8:151706737-151708738(-)
Zm00001d018638::7:1409284-1411285(+)
Zm00001d032346::1:223333778-223335779(-)
Zm00001d038773::6:164181215-164183216(+)
Zm00001d035701::6:41696975-41698976(+)
Zm00001d053532::4:233192417-233194418(-)
Zm00001d029197::1:61900809-61902810(-)
Zm00001d005451::2:174594665-174596666(-)
Zm00001d029901::1:93281051-93283052(+)
Zm00001d028599::1:40282241-40284242(+)
Zm00001d049836::4:47127852-47129853(-)
Zm00001d052202::4:183189373-183191374(+)
Zm00001d002396::2:11934142-11936143(-)
Zm00001d050753::4:120952031-120954032(+)
Zm00001d013025::5:3432270-3434271(-)
Zm00001d021541::7:155419921-155421922(-)
Zm00001d008300::8:4576700-4578701(-)
Zm00001d048119::9:150486084-150488085(-)
Zm00001d044503::3:230005887-230007888(+)
Zm00001d003726::2:56550688-56552689(+)
Zm00001d008306::8:4746501-4748502(-)
Zm00001d025738::10:127955592-127957593(+)
Zm00001d027595::1:8664564-8666565(-)
Zm00001d002975::2:28571314-28573315(+)
Zm00001d015769::5:118163495-118165496(-)
Zm00001d048785::4:5522777-5524778(+)
Zm00001d039252::3:565644-567645(-)
Zm00001d003655::2:52538666-52540667(-)
Zm00001d040689::3:58287338-58289339(+)
Zm00001d053386::4:228806324-228808325(+)
Zm00001d027534::1:7565275-7567276(+)
Zm00001d038730::6:163422659-163424660(+)
Zm00001d013294::5:7988705-7990706(-)
Zm00001d017897::5:209722121-209724122(-)
Zm00001d027593::1:8595005-8597006(+)
Zm00001d009033::8:30869189-30871190(-)
Zm00001d023877::10:26076086-26078087(-)
Zm00001d022597::7:180746114-180748115(-)
Zm00001d033890::1:277603534-277605535(-)
Zm00001d026187::10:140543009-140545010(+)
Zm00001d009472::8:66132781-66134782(-)
Zm00001d051910::4:174421068-174423069(-)
Zm00001d008399::8:7351504-7353505(-)
Zm00001d006538::2:210698845-210700846(-)
Zm00001d046717::9:103209996-103211997(+)
Zm00001d043809::3:210768714-210770715(-)
Zm00001d040725::3:60287597-60289598(-)
Zm00001d032057::1:211045941-211047942(-)
Zm00001d012955::5:2344163-2346164(+)
Zm00001d020938::7:137231425-137233426(+)
Zm00001d015012::5:72081808-72083809(-)
Zm00001d051965::4:175527899-175529900(-)
Zm00001d018512::5:222158805-222160806(-)
Zm00001d038503::6:158795244-158797245(-)
Zm00001d025232::10:110235918-110237919(-)
Zm00001d034775::1:301935996-301937997(+)
Zm00001d028419::1:34326864-34328865(+)
Zm00001d042148::3:153589649-153591650(+)
Zm00001d001939::2:3195313-3197314(-)
Zm00001d027340::1:3287727-3289728(-)
Zm00001d043329::3:196700300-196702301(+)
Zm00001d043651::3:206030392-206032393(+)
Zm00001d021481::7:153362961-153364962(-)
Zm00001d018404::5:220041268-220043269(-)
Zm00001d005504::2:176570077-176572078(-)
Zm00001d028026::1:20835118-20837119(+)
Zm00001d050401::4:86098764-86100765(-)
Zm00001d025907::10:133445685-133447686(+)
Zm00001d020021::7:86268938-86270939(-)
Zm00001d047292::9:125673576-125675577(+)
Zm00001d040535::3:48602175-48604176(-)
Zm00001d040368::3:40483558-40485559(+)
Zm00001d010099::8:99175161-99177162(+)
Zm00001d053674::4:238721886-238723887(-)
Zm00001d042289::3:159149781-159151782(+)
Zm00001d020264::7:102996572-102998573(-)
Zm00001d036693::6:97877295-97879296(+)
Zm00001d005482::2:175597963-175599964(-)
Zm00001d036654::6:96551301-96553302(+)
Zm00001d011380::8:149102052-149104053(+)
Zm00001d021253::7:146956808-146958809(+)
Zm00001d051104::4:142718582-142720583(-)
Zm00001d039231::6:173935546-173937547(-)
Zm00001d038834::6:165388510-165390511(+)
Zm00001d028233::1:27422151-27424152(-)
Zm00001d023292::10:2235929-2237930(+)
Zm00001d031754::1:200813453-200815454(+)
Zm00001d023912::10:27885432-27887433(-)
Zm00001d053539::4:233365581-233367582(-)
Zm00001d019241::7:23594765-23596766(+)
Zm00001d048550::9:158530805-158532806(+)
Zm00001d005037::2:155349723-155351724(-)
Zm00001d033746::1:272704105-272706106(-)
Zm00001d015775::5:118266060-118268061(-)
Zm00001d024440::10:70866135-70868136(-)
Zm00001d011731::8:160193277-160195278(-)
Zm00001d039612::3:9049185-9051186(+)
Zm00001d003584::2:49055544-49057545(-)
Zm00001d050959::4:133504602-133506603(-)
Zm00001d006922::2:219446556-219448557(+)
Zm00001d017829::5:207958052-207960053(-)
Zm00001d016374::5:159955379-159957380(+)
Zm00001d005932::2:193257281-193259282(+)
Zm00001d044564::3:231732891-231734892(+)
Zm00001d012603::8:177062875-177064876(+)
Zm00001d047641::9:137877541-137879542(+)
Zm00001d008715::8:17619379-17621380(-)
Zm00001d042770::3:179176068-179178069(+)
Zm00001d024114::10:46727676-46729677(-)
Zm00001d010673::8:123815766-123817767(+)
Zm00001d021224::7:146506703-146508704(+)
Zm00001d003382::2:42344335-42346336(+)
Zm00001d050448::4:89033031-89035032(+)
Zm00001d007963::2:244275459-244277460(-)
Zm00001d028105::1:23026459-23028460(-)
Zm00001d045919::9:47242370-47244371(-)
Zm00001d024704::10:84196999-84199000(+)
Zm00001d016474::5:163735780-163737781(+)
Zm00001d033972::1:279898520-279900521(+)
Zm00001d029309::1:65570038-65572039(+)
Zm00001d029878::1:91626949-91628950(-)
Zm00001d047940::9:145878959-145880960(+)
Zm00001d003495::2:46043304-46045305(+)
Zm00001d027442::1:5432807-5434808(+)
Zm00001d037981::6:144085187-144087188(+)
Zm00001d015217::5:79955856-79957857(-)
Zm00001d035028::6:2256165-2258166(+)
Zm00001d026379::10:144779615-144781616(-)
Zm00001d030124::1:107464535-107466536(-)
Zm00001d008514::8:11255860-11257861(-)
Zm00001d010127::8:100400972-100402973(-)
Zm00001d032301::1:221116288-221118289(+)
Zm00001d013093::5:4623263-4625264(-)
Zm00001d038996::6:168444825-168446826(+)
Zm00001d012522::8:176049145-176051146(-)
Zm00001d020063::7:89576119-89578120(+)
Zm00001d054105::4:246606450-246608451(+)
Zm00001d023367::10:4156638-4158639(+)
Zm00001d034803::1:302453180-302455181(+)
Zm00001d030316::1:122020302-122022303(-)
Zm00001d001790::2:1022992-1024993(-)
Zm00001d020019::7:86099197-86101198(-)
Zm00001d019029::7:13468998-13470999(-)
Zm00001d008735::8:18254236-18256237(+)
Zm00001d006348::2:205257030-205259031(+)
Zm00001d029638::1:80879210-80881211(+)
Zm00001d013346::5:9049967-9051968(+)
Zm00001d026277::10:142720954-142722955(-)
Zm00001d037408::6:124700128-124702129(+)
Zm00001d030654::1:151041070-151043071(+)
Zm00001d009640::8:74044194-74046195(+)
Zm00001d004532::2:116803000-116805001(+)
Zm00001d011598::8:155463277-155465278(+)
Zm00001d020225::7:100931699-100933700(-)
Zm00001d023710::10:16565465-16567466(-)
Zm00001d010098::8:99151734-99153735(+)
Zm00001d040712::3:59633728-59635729(+)
Zm00001d052282::4:185958822-185960823(-)
Zm00001d025037::10:100956973-100958974(-)
Zm00001d011147::8:140679105-140681106(+)
Zm00001d002317::2:10168160-10170161(+)
Zm00001d017746::5:205828715-205830716(-)
Zm00001d002958::2:28096799-28098800(-)
Zm00001d021902::7:165699872-165701873(+)
Zm00001d033624::1:269071619-269073620(-)
Zm00001d007610::2:236213371-236215372(+)
Zm00001d030290::1:119839287-119841288(+)
Zm00001d053284::4:224034102-224036103(+)
Zm00001d021168::7:144741619-144743620(+)
Zm00001d008242::8:2437782-2439783(-)
Zm00001d050883::4:128300794-128302795(+)
Zm00001d050202::4:73395880-73397881(+)
Zm00001d028471::1:35964249-35966250(-)
Zm00001d024708::10:84434829-84436830(-)
Zm00001d052192::4:182750295-182752296(+)
Zm00001d045963::9:50290996-50292997(-)
Zm00001d030663::1:151764813-151766814(+)
Zm00001d018034::5:212545534-212547535(-)
Zm00001d037852::6:139775792-139777793(-)
Zm00001d039563::3:8065001-8067002(-)
Zm00001d045138::9:14008150-14010151(-)
Zm00001d051291::4:151992838-151994839(+)
Zm00001d011758::8:160890292-160892293(-)
Zm00001d053531::4:233183369-233185370(+)
Zm00001d052048::4:177562717-177564718(-)
Zm00001d004434::2:111526563-111528564(+)
Zm00001d030079::1:104117204-104119205(+)
Zm00001d024522::10:75945420-75947421(-)
Zm00001d031050::1:174871088-174873089(+)
Zm00001d023682::10:15279218-15281219(-)
Zm00001d053701::4:239542363-239544364(+)
Zm00001d010499::8:118128198-118130199(-)
Zm00001d021372::7:150157087-150159088(+)
Zm00001d017112::5:185771629-185773630(+)
Zm00001d029599::1:78539971-78541972(-)
Zm00001d012301::8:172071454-172073455(+)
Zm00001d023478::10:6906252-6908253(+)
Zm00001d033400::1:261837684-261839685(-)
Zm00001d034521::1:295608392-295610393(+)
Zm00001d048293::9:154009831-154011832(+)
Zm00001d019251::7:24030126-24032127(+)
Zm00001d015788::5:119721230-119723231(-)
Zm00001d038930::6:167215153-167217154(-)
Zm00001d007431::2:231537637-231539638(+)
Zm00001d025211::10:109334894-109336895(+)
Zm00001d048546::9:158403487-158405488(+)
Zm00001d017170::5:187813933-187815934(+)
Zm00001d011012::8:136695227-136697228(+)
Zm00001d039873::3:17357063-17359064(+)
Zm00001d037609::6:131652017-131654018(+)
Zm00001d033708::1:271817644-271819645(+)
Zm00001d021642::7:158944865-158946866(-)
Zm00001d037091::6:111832021-111834022(+)
Zm00001d050567::4:101327502-101329503(-)
Zm00001d010241::8:105692052-105694053(-)
Zm00001d038190::6:151025512-151027513(-)
Zm00001d046941::9:111968501-111970502(-)
Zm00001d016826::5:177537520-177539521(+)
Zm00001d014377::5:43572236-43574237(-)
Zm00001d047464::9:130961635-130963636(-)
Zm00001d032955::1:244543477-244545478(+)
Zm00001d029114::1:58380291-58382292(-)
Zm00001d020502::7:119517677-119519678(-)
Zm00001d016619::5:170326349-170328350(-)
Zm00001d042932::3:184471015-184473016(-)
Zm00001d034808::1:302534889-302536890(-)
Zm00001d053145::4:216140776-216142777(-)
Zm00001d028033::1:20930140-20932141(-)
Zm00001d053870::4:242622804-242624805(-)
Zm00001d002860::2:24849661-24851662(+)
Zm00001d008268::8:3548832-3550833(-)
Zm00001d013263::5:7385690-7387691(+)
Zm00001d004558::2:117926532-117928533(+)
Zm00001d012049::8:167238571-167240572(-)
Zm00001d037139::6:113725928-113727929(+)
Zm00001d037251::6:118050795-118052796(-)
Zm00001d019233::7:23218272-23220273(-)
Zm00001d022306::7:174839928-174841929(+)
Zm00001d035511::6:30355855-30357856(-)
Zm00001d013188::5:6150435-6152436(-)
Zm00001d047474::9:131318675-131320676(+)
Zm00001d041052::3:93328175-93330176(-)
Zm00001d023583::10:10820955-10822956(+)
Zm00001d046624::9:99415653-99417654(-)
Zm00001d006089::2:197852448-197854449(-)
Zm00001d022282::7:174372812-174374813(-)
Zm00001d040398::3:41306196-41308197(+)
Zm00001d037822::6:138797270-138799271(-)
Zm00001d011592::8:155295279-155297280(-)
Zm00001d051099::4:142304019-142306020(-)
Zm00001d051193::4:148035900-148037901(-)
Zm00001d049383::4:28547195-28549196(-)
Zm00001d035247::6:17129819-17131820(+)
Zm00001d041144::3:100308294-100310295(+)
Zm00001d052666::4:196480102-196482103(-)
Zm00001d002359::2:10792790-10794791(-)
Zm00001d021123::7:143288333-143290334(-)
Zm00001d006719::2:215151606-215153607(-)
Zm00001d028475::1:36215534-36217535(-)
Zm00001d029161::1:60868439-60870440(-)
Zm00001d012138::8:168715827-168717828(+)
Zm00001d005746::2:185842462-185844463(-)
Zm00001d049430::4:30112484-30114485(-)
Zm00001d012702::8:178947430-178949431(-)
Zm00001d034776::1:301959840-301961841(-)
Zm00001d044225::3:222410660-222412661(+)
Zm00001d045445::9:22315869-22317870(+)
Zm00001d008875::8:23548755-23550756(+)
Zm00001d024430::10:70579547-70581548(+)
Zm00001d016334::5:157891706-157893707(-)
Zm00001d037604::6:131347454-131349455(+)
Zm00001d035666::6:40025648-40027649(+)
Zm00001d047335::9:126821283-126823284(+)
Zm00001d026647::10:149344275-149346276(+)
Zm00001d019561::7:42677355-42679356(+)
Zm00001d030532::1:142194448-142196449(-)
Zm00001d016164::5:147980635-147982636(-)
Zm00001d031178::1:181313754-181315755(-)
Zm00001d047156::9:120314698-120316699(-)
Zm00001d011122::8:139567354-139569355(+)
Zm00001d052254::4:184821160-184823161(-)
Zm00001d018946::7:10192757-10194758(+)
Zm00001d041729::3:135397299-135399300(+)
Zm00001d038984::6:168207690-168209691(-)
Zm00001d048628::4:1749864-1751865(-)
Zm00001d004951::2:150218085-150220086(+)
Zm00001d009513::8:68443240-68445241(+)
Zm00001d039812::3:15572450-15574451(+)
Zm00001d051662::4:165926585-165928586(-)
Zm00001d048219::9:152663453-152665454(-)
Zm00001d013441::5:11412027-11414028(+)
Zm00001d030620::1:148967457-148969458(+)
Zm00001d044975::9:8984220-8986221(-)
Zm00001d029778::1:86529923-86531924(-)
Zm00001d036795::6:101161547-101163548(-)
Zm00001d022201::7:172711158-172713159(+)
Zm00001d002436::2:12640083-12642084(-)
Zm00001d024916::10:94903444-94905445(+)
Zm00001d049253::4:22956628-22958629(-)
Zm00001d005384::2:171870800-171872801(+)
Zm00001d016599::5:169221286-169223287(-)
Zm00001d038766::6:164156402-164158403(+)
Zm00001d019889::7:73329204-73331205(-)
Zm00001d027326::1:2975513-2977514(+)
Zm00001d047596::9:136684209-136686210(+)
Zm00001d032230::1:218043212-218045213(+)
Zm00001d027943::1:18046724-18048725(-)
Zm00001d015444::5:90486213-90488214(+)
Zm00001d042795::3:180009399-180011400(+)
Zm00001d039346::3:2193555-2195556(+)
Zm00001d040100::3:27423852-27425853(+)
Zm00001d018779::7:5050312-5052313(+)
Zm00001d022441::7:177731766-177733767(-)
Zm00001d001895::2:2499456-2501457(+)
Zm00001d026408::10:145333017-145335018(-)
Zm00001d012663::8:178278042-178280043(+)
Zm00001d033020::1:247313813-247315814(-)
Zm00001d042840::3:181637139-181639140(+)
Zm00001d049438::4:30252101-30254102(-)
Zm00001d010631::8:122404922-122406923(+)
Zm00001d027671::1:10679728-10681729(+)
Zm00001d047407::9:129138542-129140543(+)
Zm00001d049113::4:16447230-16449231(+)
Zm00001d023243::10:1293877-1295878(+)
Zm00001d034515::1:295312205-295314206(+)
Zm00001d023755::10:18799800-18801801(+)
Zm00001d004007::2:75053458-75055459(+)
Zm00001d011700::8:159170869-159172870(+)
Zm00001d004363::2:106493515-106495516(-)
Zm00001d026366::10:144413703-144415704(+)
Zm00001d033986::1:280284579-280286580(+)
Zm00001d003664::2:53139244-53141245(+)
Zm00001d020183::7:98087656-98089657(+)
Zm00001d016036::5:140762336-140764337(+)
Zm00001d028423::1:34541478-34543479(-)
Zm00001d001823::2:1522434-1524435(+)
Zm00001d021122::7:143283346-143285347(-)
Zm00001d016596::5:169058620-169060621(+)
Zm00001d035503::6:29657575-29659576(+)
Zm00001d034033::1:281630221-281632222(+)
Zm00001d019727::7:54087415-54089416(+)
Zm00001d002794::2:22813698-22815699(+)
Zm00001d036195::6:76726429-76728430(-)
Zm00001d002169::2:7099852-7101853(-)
Zm00001d010744::8:126504247-126506248(+)
Zm00001d037871::6:140508518-140510519(+)
Zm00001d015654::5:103261844-103263845(+)
Zm00001d002678::2:19070189-19072190(+)
Zm00001d034447::1:293288350-293290351(+)
Zm00001d035308::6:20481848-20483849(+)
Zm00001d018213::5:216729380-216731381(-)
Zm00001d012807::5:471226-473227(+)
Zm00001d021301::7:148263073-148265074(+)
Zm00001d049558::4:35016414-35018415(+)
Zm00001d029098::1:57991096-57993097(-)
Zm00001d027363::1:3773716-3775717(+)
Zm00001d053641::4:238083629-238085630(+)
Zm00001d043414::3:199049465-199051466(+)
Zm00001d011473::8:151506370-151508371(+)
Zm00001d019266::7:24810259-24812260(+)
Zm00001d027743::1:12510090-12512091(-)
Zm00001d003468::2:45237798-45239799(-)
Zm00001d013664::5:16765345-16767346(+)
Zm00001d049369::4:28016350-28018351(-)
Zm00001d025010::10:99532412-99534413(+)
Zm00001d017386::5:194076957-194078958(+)
Zm00001d031973::1:208356484-208358485(-)
Zm00001d016061::5:142161239-142163240(-)
Zm00001d004196::2:90585875-90587876(-)
Zm00001d018111::5:214561993-214563994(-)
Zm00001d002836::2:24256947-24258948(+)
Zm00001d042463::3:168521079-168523080(-)
Zm00001d052353::4:187991383-187993384(-)
Zm00001d042215::3:156421057-156423058(-)
Zm00001d038877::6:166220365-166222366(-)
Zm00001d033867::1:276774253-276776254(+)
Zm00001d024314::10:63670919-63672920(+)
Zm00001d031733::1:200067070-200069071(+)
Zm00001d033489::1:264059980-264061981(-)
Zm00001d035680::6:40863818-40865819(-)
Zm00001d020961::7:137988126-137990127(+)
Zm00001d003185::2:34989664-34991665(+)
Zm00001d006844::2:217762576-217764577(+)
Zm00001d041491::3:123758700-123760701(+)
Zm00001d011379::8:149084662-149086663(+)
Zm00001d035041::6:2928851-2930852(+)
Zm00001d032418::1:225917459-225919460(-)
Zm00001d009150::8:39635850-39637851(-)
Zm00001d051337::4:155168591-155170592(-)
Zm00001d039489::3:5708477-5710478(+)
Zm00001d011597::8:155438384-155440385(+)
Zm00001d028293::1:29412154-29414155(-)
Zm00001d019349::7:29148646-29150647(+)
Zm00001d047386::9:128435901-128437902(-)
Zm00001d032417::1:225913162-225915163(-)
Zm00001d005149::2:161140791-161142792(+)
Zm00001d029627::1:80553516-80555517(+)
Zm00001d005148::2:161095983-161097984(-)
Zm00001d043510::3:202335886-202337887(+)
Zm00001d036834::6:103291036-103293037(+)
Zm00001d036579::6:93642345-93644346(-)
Zm00001d036642::6:95985349-95987350(+)
Zm00001d049168::4:18894965-18896966(-)
Zm00001d024678::10:83379508-83381509(-)
Zm00001d020437::7:114148330-114150331(+)
Zm00001d035436::6:25381088-25383089(-)
Zm00001d027898::1:17058078-17060079(+)
Zm00001d051781::4:169442111-169444112(+)
Zm00001d048737::4:4609794-4611795(+)
Zm00001d031611::1:196149068-196151069(+)
Zm00001d018573::5:223576581-223578582(-)
Zm00001d018156::5:215692493-215694494(-)
Zm00001d044212::3:221944070-221946071(-)
Zm00001d053818::4:241642394-241644395(+)
Zm00001d012605::8:177089877-177091878(-)
Zm00001d005431::2:173758442-173760443(-)
Zm00001d013097::5:4690189-4692190(-)
Zm00001d042392::3:164354374-164356375(-)
Zm00001d013750::5:19224899-19226900(-)
Zm00001d019215::7:22125936-22127937(-)
Zm00001d008421::8:8277795-8279796(-)
Zm00001d008277::8:3713505-3715506(-)
Zm00001d049440::4:30360858-30362859(-)
Zm00001d002751::2:21493003-21495004(-)
Zm00001d025664::10:125368297-125370298(+)
Zm00001d016407::5:161267998-161269999(+)
Zm00001d046913::9:110227363-110229364(+)
Zm00001d021006::7:140179793-140181794(+)
Zm00001d013220::5:6713104-6715105(-)
Zm00001d019565::7:43070402-43072403(+)
Zm00001d011928::8:164791980-164793981(-)
Zm00001d047087::9:118039544-118041545(+)
Zm00001d005368::2:171121880-171123881(-)
Zm00001d010782::8:127601267-127603268(+)
Zm00001d024495::10:74141705-74143706(-)
Zm00001d003081::2:31388312-31390313(+)
Zm00001d043079::3:188519684-188521685(-)
Zm00001d007810::2:240072995-240074996(-)
Zm00001d043548::3:203544912-203546913(+)
Zm00001d047539::9:134365362-134367363(+)
Zm00001d038546::6:159660155-159662156(+)
Zm00001d041982::3:146543992-146545993(+)
Zm00001d035505::6:29708534-29710535(-)
Zm00001d023659::10:13882182-13884183(-)
Zm00001d038250::6:152369895-152371896(+)
Zm00001d025785::10:129521425-129523426(-)
Zm00001d041785::3:138029534-138031535(-)
Zm00001d009280::8:50949934-50951935(+)
Zm00001d026025::10:136294158-136296159(+)
Zm00001d022352::7:176048951-176050952(+)
Zm00001d002534::2:14905701-14907702(-)
Zm00001d015473::5:92114613-92116614(-)
Zm00001d052525::4:192079382-192081383(+)
Zm00001d052750::4:199670746-199672747(-)
Zm00001d024536::10:76947984-76949985(+)
Zm00001d009396::8:62200739-62202740(-)
Zm00001d027854::1:15300082-15302083(+)
Zm00001d019546::7:41795183-41797184(-)
Zm00001d031303::1:185710405-185712406(-)
Zm00001d015389::5:87833903-87835904(-)
Zm00001d043650::3:205980985-205982986(+)
Zm00001d042245::3:157382832-157384833(+)
Zm00001d026359::10:144196983-144198984(+)
Zm00001d047894::9:144528049-144530050(-)
Zm00001d013828::5:21565163-21567164(-)
Zm00001d011427::8:150245829-150247830(-)
Zm00001d023263::10:1593782-1595783(-)
Zm00001d026469::10:146519493-146521494(-)
Zm00001d009596::8:72388183-72390184(+)
Zm00001d032727::1:236334095-236336096(+)
Zm00001d023476::10:6859896-6861897(+)
Zm00001d038301::6:153935443-153937444(-)
Zm00001d043921::3:213848986-213850987(-)
Zm00001d043721::3:208290738-208292739(+)
Zm00001d011290::8:145987234-145989235(+)
Zm00001d028528::1:38242163-38244164(-)
Zm00001d052126::4:180366798-180368799(-)
Zm00001d023865::10:25415858-25417859(+)
Zm00001d010574::8:120716160-120718161(-)
Zm00001d045231::9:16734579-16736580(-)
Zm00001d019518::7:39338386-39340387(-)
Zm00001d028104::1:23018009-23020010(+)
Zm00001d022050::7:169044143-169046144(-)
Zm00001d020329::7:106852341-106854342(+)
Zm00001d028401::1:33651093-33653094(-)
Zm00001d008176::8:326097-328098(+)
Zm00001d043994::3:215946659-215948660(+)
Zm00001d035008::6:1587849-1589850(+)
Zm00001d035256::6:17757888-17759889(+)
Zm00001d047453::9:130690053-130692054(+)
Zm00001d013628::5:15834059-15836060(-)
Zm00001d012679::8:178501965-178503966(-)
Zm00001d003923::2:68464094-68466095(+)
Zm00001d048729::4:4325153-4327154(-)
Zm00001d032994::1:246211311-246213312(+)
Zm00001d024530::10:76545446-76547447(-)
Zm00001d025713::10:127153277-127155278(+)
Zm00001d035454::6:26666941-26668942(-)
Zm00001d049087::4:15651062-15653063(-)
Zm00001d031416::1:189442578-189444579(-)
Zm00001d014111::5:32936715-32938716(-)
Zm00001d012142::8:168738620-168740621(-)
Zm00001d019394::7:31626267-31628268(-)
Zm00001d015141::5:76863518-76865519(+)
Zm00001d013991::5:27691421-27693422(+)
Zm00001d039310::3:1445927-1447928(+)
Zm00001d048790::4:5582320-5584321(+)
Zm00001d027484::1:6294734-6296735(+)
Zm00001d051286::4:151647937-151649938(-)
Zm00001d026156::10:139983044-139985045(-)
Zm00001d023715::10:16711239-16713240(-)
Zm00001d045072::9:11553536-11555537(+)
Zm00001d034565::1:296462760-296464761(+)
Zm00001d002128::2:6412308-6414309(-)
Zm00001d027683::1:11130212-11132213(-)
Zm00001d036905::6:106076861-106078862(-)
Zm00001d006461::2:208884675-208886676(+)
Zm00001d040318::3:37806511-37808512(+)
Zm00001d023432::10:5428630-5430631(+)
Zm00001d026638::10:149258017-149260018(-)
Zm00001d007339::2:229147951-229149952(-)
Zm00001d008224::8:1663795-1665796(+)
Zm00001d014055::5:30852549-30854550(-)
Zm00001d016851::5:178311932-178313933(-)
Zm00001d002209::2:8280296-8282297(+)
Zm00001d052975::4:206853166-206855167(+)
Zm00001d020519::7:120445075-120447076(-)
Zm00001d013307::5:8178617-8180618(+)
Zm00001d009057::8:33666710-33668711(-)
Zm00001d006548::2:210778466-210780467(-)
Zm00001d045326::9:19065211-19067212(-)
Zm00001d013166::5:5732870-5734871(-)
Zm00001d021173::7:144968705-144970706(+)
Zm00001d003052::2:30536699-30538700(-)
Zm00001d041004::3:89707557-89709558(-)
Zm00001d028597::1:40260337-40262338(-)
Zm00001d010793::8:127992382-127994383(-)
Zm00001d022096::7:170214165-170216166(-)
Zm00001d050745::4:120508564-120510565(+)
Zm00001d040563::3:50100099-50102100(+)
Zm00001d034552::1:296068720-296070721(-)
Zm00001d042584::3:172738590-172740591(+)
Zm00001d013959::5:26294182-26296183(-)
Zm00001d017699::5:204539680-204541681(-)
Zm00001d020696::7:128931426-128933427(-)
Zm00001d019757::7:56696950-56698951(+)
Zm00001d049952::4:55173983-55175984(+)
Zm00001d031723::1:199505887-199507888(-)
Zm00001d052797::4:201288749-201290750(+)
Zm00001d022550::7:179801118-179803119(+)
Zm00001d017888::5:209643665-209645666(-)
Zm00001d020424::7:113227984-113229985(-)
Zm00001d013910::5:24431985-24433986(-)
Zm00001d010066::8:98054971-98056972(-)
Zm00001d006022::2:195428396-195430397(-)
Zm00001d009177::8:41090404-41092405(-)
Zm00001d020176::7:97545566-97547567(+)
Zm00001d054085::4:246130907-246132908(-)
Zm00001d032678::1:233887193-233889194(+)
Zm00001d037241::6:117496580-117498581(+)
Zm00001d003345::2:41019378-41021379(-)
Zm00001d052174::4:181714301-181716302(+)
Zm00001d048292::9:154000537-154002538(+)
Zm00001d016228::5:151135608-151137609(+)
Zm00001d007636::2:236686306-236688307(+)
Zm00001d020208::7:100210682-100212683(-)
Zm00001d016131::5:145810992-145812993(+)
Zm00001d021450::7:152443413-152445414(+)
Zm00001d018161::5:215725583-215727584(+)
Zm00001d014223::5:36949945-36951946(-)
Zm00001d036864::6:104416268-104418269(+)
Zm00001d013861::5:23157170-23159171(-)
Zm00001d007220::2:225075398-225077399(-)
Zm00001d017009::5:182660585-182662586(+)
Zm00001d044460::3:228718461-228720462(-)
Zm00001d034456::1:293562224-293564225(-)
Zm00001d014150::5:34227798-34229799(+)
Zm00001d038101::6:147947337-147949338(+)
Zm00001d018055::5:213272816-213274817(-)
Zm00001d025236::10:110441274-110443275(+)
Zm00001d041871::3:141634842-141636843(-)
Zm00001d052057::4:177961144-177963145(+)
Zm00001d049355::4:27740362-27742363(-)
Zm00001d034015::1:281231711-281233712(-)
Zm00001d040281::3:35650617-35652618(+)
Zm00001d048341::9:154768094-154770095(-)
Zm00001d047764::9:141296393-141298394(-)
Zm00001d041975::3:146345386-146347387(-)
Zm00001d039860::3:16956005-16958006(+)
Zm00001d052349::4:187822922-187824923(+)
Zm00001d050533::4:97665589-97667590(-)
Zm00001d010206::8:104003989-104005990(-)
Zm00001d017248::5:190308343-190310344(-)
Zm00001d033573::1:267368426-267370427(+)
Zm00001d023333::10:3604897-3606898(+)
Zm00001d041214::3:105720153-105722154(+)
Zm00001d001946::2:3401618-3403619(-)
Zm00001d010000::8:94266379-94268380(+)
Zm00001d031882::1:205251001-205253002(-)
Zm00001d047358::9:127485734-127487735(-)
Zm00001d027298::1:2152731-2154732(+)
Zm00001d039453::3:4744283-4746284(+)
Zm00001d012258::8:171231022-171233023(-)
Zm00001d052937::4:205500308-205502309(+)
Zm00001d045101::9:12498093-12500094(-)
Zm00001d037333::6:121790918-121792919(+)
Zm00001d051472::4:159918189-159920190(-)
Zm00001d045597::9:28030319-28032320(+)
Zm00001d025343::10:114916150-114918151(+)
Zm00001d023254::10:1476784-1478785(+)
Zm00001d031090::1:176655707-176657708(+)
Zm00001d008882::8:23704484-23706485(+)
Zm00001d033214::1:254402305-254404306(-)
Zm00001d025538::10:121725832-121727833(-)
Zm00001d013095::5:4678733-4680734(+)
Zm00001d025957::10:134742125-134744126(-)
Zm00001d005114::2:159057448-159059449(+)
Zm00001d002642::2:17900066-17902067(-)
Zm00001d051018::4:137139948-137141949(+)
Zm00001d011130::8:139923913-139925914(-)
Zm00001d006923::2:219454800-219456801(+)
Zm00001d019061::7:14731011-14733012(+)
Zm00001d016410::5:161320518-161322519(+)
Zm00001d020806::7:133442380-133444381(+)
Zm00001d049944::4:54581547-54583548(+)
Zm00001d024119::10:46972751-46974752(-)
Zm00001d053053::4:210924228-210926229(-)
Zm00001d021512::7:154616450-154618451(-)
Zm00001d012636::8:177548797-177550798(+)
Zm00001d043188::3:190964193-190966194(+)
Zm00001d017675::5:203832940-203834941(-)
Zm00001d017219::5:189315247-189317248(-)
Zm00001d025588::10:123298413-123300414(+)
Zm00001d025878::10:132463176-132465177(+)
Zm00001d051043::4:138315443-138317444(+)
Zm00001d029640::1:80884696-80886697(+)
Zm00001d044390::3:226836068-226838069(+)
Zm00001d026083::10:138057458-138059459(-)
Zm00001d013252::5:7136751-7138752(+)
Zm00001d052390::4:188974932-188976933(-)
Zm00001d011479::8:151743059-151745060(+)
Zm00001d017764::5:206193930-206195931(-)
Zm00001d011166::8:141515673-141517674(+)
Zm00001d037118::6:112979172-112981173(-)
Zm00001d042869::3:182507442-182509443(+)
Zm00001d007715::2:238065672-238067673(-)
Zm00001d017945::5:210538615-210540616(+)
Zm00001d018609::7:833954-835955(+)
Zm00001d006871::2:218307897-218309898(+)
Zm00001d037084::6:111707845-111709846(-)
Zm00001d049425::4:30017749-30019750(-)
Zm00001d045911::9:47100002-47102003(-)
Zm00001d006638::2:213104043-213106044(-)
Zm00001d028119::1:23370776-23372777(-)
Zm00001d052570::4:193375059-193377060(-)
Zm00001d033549::1:266756317-266758318(-)
Zm00001d032989::1:245855428-245857429(-)
Zm00001d002545::2:15126665-15128666(+)
Zm00001d029594::1:78238318-78240319(+)
Zm00001d030529::1:142031205-142033206(-)
Zm00001d046824::9:107369137-107371138(-)
Zm00001d044566::3:231876997-231878998(-)
Zm00001d005668::2:182819593-182821594(+)
Zm00001d023260::10:1504834-1506835(+)
Zm00001d023857::10:25234393-25236394(+)
Zm00001d040468::3:45118536-45120537(+)
Zm00001d008528::8:11882070-11884071(+)
Zm00001d004472::2:114015966-114017967(-)
Zm00001d018614::7:912055-914056(-)
Zm00001d012866::5:1362449-1364450(-)
Zm00001d046852::9:108403768-108405769(+)
Zm00001d008189::8:753715-755716(-)
Zm00001d003786::2:59353624-59355625(+)
Zm00001d041727::3:135394124-135396125(+)
Zm00001d025130::10:105690925-105692926(+)
Zm00001d052468::4:190665882-190667883(+)
Zm00001d027691::1:11224716-11226717(-)
Zm00001d033039::1:248266904-248268905(+)
Zm00001d022615::7:181116770-181118771(-)
Zm00001d026070::10:137649911-137651912(+)
Zm00001d007851::2:240938769-240940770(-)
Zm00001d025052::10:101801211-101803212(+)
Zm00001d031437::1:190182536-190184537(-)
Zm00001d013495::5:12769578-12771579(+)
Zm00001d041900::3:142563122-142565123(+)
Zm00001d004924::2:149024975-149026976(+)
Zm00001d028691::1:43310590-43312591(+)
Zm00001d031481::1:191519627-191521628(+)
Zm00001d032150::1:214517215-214519216(-)
Zm00001d029290::1:64987711-64989712(-)
Zm00001d048660::4:2847472-2849473(-)
Zm00001d019611::7:46315763-46317764(-)
Zm00001d041544::3:126520684-126522685(+)
Zm00001d046054::9:60327485-60329486(-)
Zm00001d007050::2:220880727-220882728(+)
Zm00001d021890::7:165501189-165503190(-)
Zm00001d006274::2:203393919-203395920(+)
Zm00001d040233::3:33138876-33140877(+)
Zm00001d018084::5:213933828-213935829(-)
Zm00001d044576::3:232185503-232187504(+)
Zm00001d031860::1:204438270-204440271(-)
Zm00001d044328::3:225329266-225331267(+)
Zm00001d006024::2:195442854-195444855(-)
Zm00001d031171::1:180488941-180490942(+)
Zm00001d004171::2:88963142-88965143(-)
Zm00001d002412::2:12177460-12179461(-)
Zm00001d037900::6:141483918-141485919(+)
Zm00001d033840::1:275465568-275467569(+)
Zm00001d043096::3:189147000-189149001(-)
Zm00001d052633::4:195454042-195456043(+)
Zm00001d032072::1:211384211-211386212(+)
Zm00001d005434::2:173880827-173882828(+)
Zm00001d010572::8:120673092-120675093(-)
Zm00001d022238::7:173394812-173396813(-)
Zm00001d026698::10:150306086-150308087(+)
Zm00001d052368::4:188381023-188383024(+)
Zm00001d026258::10:142156160-142158161(+)
Zm00001d040334::3:38517852-38519853(+)
Zm00001d001861::2:2053724-2055725(-)
Zm00001d047703::9:139531995-139533996(+)
Zm00001d034927::1:305712785-305714786(+)
Zm00001d053015::4:209126284-209128285(+)
Zm00001d019956::7:79922260-79924261(-)
Zm00001d040641::3:55751987-55753988(-)
Zm00001d029736::1:84580224-84582225(+)
Zm00001d007417::2:231187393-231189394(-)
Zm00001d034740::1:301040930-301042931(+)
Zm00001d037746::6:136204147-136206148(+)
Zm00001d039253::3:566421-568422(+)
Zm00001d013289::5:7917829-7919830(+)
Zm00001d021891::7:165508356-165510357(-)
Zm00001d012809::5:638848-640849(-)
Zm00001d050942::4:132806814-132808815(+)
Zm00001d012710::8:179076317-179078318(-)
Zm00001d042267::3:158097297-158099298(+)
Zm00001d027419::1:4894489-4896490(-)
Zm00001d010353::8:110728229-110730230(-)
Zm00001d047713::9:139752972-139754973(+)
Zm00001d046539::9:94823346-94825347(-)
Zm00001d034839::1:303572211-303574212(+)
Zm00001d025658::10:125253111-125255112(+)
Zm00001d038993::6:168343595-168345596(+)
Zm00001d011309::8:146352405-146354406(+)
Zm00001d031977::1:208386392-208388393(+)
Zm00001d014669::5:58223371-58225372(+)
Zm00001d047399::9:128745189-128747190(+)
Zm00001d014739::5:61138924-61140925(-)
Zm00001d024521::10:75863393-75865394(+)
Zm00001d002953::2:27990944-27992945(+)
Zm00001d017583::5:200654363-200656364(+)
Zm00001d025434::10:118618079-118620080(-)
Zm00001d010889::8:132311860-132313861(+)
Zm00001d025821::10:130673773-130675774(+)
Zm00001d006230::2:202411473-202413474(-)
Zm00001d047228::9:123041790-123043791(+)
Zm00001d029408::1:69298697-69300698(-)
Zm00001d007954::2:243985026-243987027(+)
Zm00001d019462::7:34953161-34955162(+)
Zm00001d008321::8:5133690-5135691(-)
Zm00001d018217::5:216744094-216746095(+)
Zm00001d040038::3:24227407-24229408(+)
Zm00001d019907::7:74611506-74613507(+)
Zm00001d046278::9:77860116-77862117(-)
Zm00001d045430::9:21876298-21878299(+)
Zm00001d051063::4:140064881-140066882(-)
Zm00001d052028::4:176866103-176868104(-)
Zm00001d049547::4:34343704-34345705(-)
Zm00001d017333::5:193209337-193211338(-)
Zm00001d053718::4:239805828-239807829(+)
Zm00001d014705::5:59976577-59978578(-)
Zm00001d051930::4:174764864-174766865(-)
Zm00001d022313::7:174976806-174978807(-)
Zm00001d012855::5:1123068-1125069(+)
Zm00001d010146::8:101392027-101394028(+)
Zm00001d023521::10:8659467-8661468(-)
Zm00001d005520::2:177216581-177218582(+)
Zm00001d003434::2:44259247-44261248(+)
Zm00001d012145::8:168874745-168876746(-)
Zm00001d008374::8:6702943-6704944(-)
Zm00001d018722::7:3099598-3101599(-)
Zm00001d012766::8:180364933-180366934(-)
Zm00001d041418::3:118361724-118363725(-)
Zm00001d048655::4:2666691-2668692(+)
Zm00001d031933::1:207281118-207283119(-)
Zm00001d025694::10:126529491-126531492(-)
Zm00001d046742::9:104067260-104069261(-)
Zm00001d010658::8:123181159-123183160(+)
Zm00001d011972::8:165430083-165432084(-)
Zm00001d018656::7:2051328-2053329(-)
Zm00001d052408::4:189231669-189233670(+)
Zm00001d029053::1:56212808-56214809(+)
Zm00001d017827::5:207918962-207920963(-)
Zm00001d037640::6:132628506-132630507(+)
Zm00001d044693::3:235064585-235066586(-)
Zm00001d036955::6:107286259-107288260(-)
Zm00001d023747::10:18442195-18444196(-)
Zm00001d029437::1:70447703-70449704(-)
Zm00001d035185::6:8561024-8563025(+)
Zm00001d039127::6:170619913-170621914(-)
Zm00001d045825::9:41800211-41802212(-)
Zm00001d012559::8:176646118-176648119(-)
Zm00001d037929::6:142397893-142399894(+)
Zm00001d012599::8:177047578-177049579(-)
Zm00001d032078::1:211796091-211798092(-)
Zm00001d020297::7:104759109-104761110(+)
Zm00001d027884::1:16705700-16707701(+)
Zm00001d050993::4:135910110-135912111(+)
Zm00001d034678::1:299617940-299619941(+)
Zm00001d035318::6:21025577-21027578(+)
Zm00001d051254::4:150842443-150844444(-)
Zm00001d044378::3:226468343-226470344(+)
Zm00001d037566::6:129915654-129917655(-)
Zm00001d029551::1:75801916-75803917(+)
Zm00001d015085::5:74829894-74831895(-)
Zm00001d026317::10:143494247-143496248(-)
Zm00001d010603::8:121651021-121653022(-)
Zm00001d045558::9:26663980-26665981(+)
Zm00001d034532::1:295771996-295773997(-)
Zm00001d031201::1:181966792-181968793(+)
Zm00001d006306::2:204115835-204117836(-)
Zm00001d018241::5:217262654-217264655(+)
Zm00001d039904::3:18870212-18872213(-)
Zm00001d042283::3:158786854-158788855(-)
Zm00001d002333::2:10506138-10508139(-)
Zm00001d017807::5:207377684-207379685(-)
Zm00001d032300::1:221085012-221087013(-)
Zm00001d040805::3:67064675-67066676(+)
Zm00001d023734::10:17855084-17857085(-)
Zm00001d005888::2:191782361-191784362(-)
Zm00001d006456::2:208768603-208770604(+)
Zm00001d034961::1:306894795-306896796(-)
Zm00001d048525::9:157785480-157787481(+)
Zm00001d015825::5:124309480-124311481(+)
Zm00001d029380::1:68390922-68392923(+)
Zm00001d050845::4:126546232-126548233(+)
Zm00001d047695::9:139389236-139391237(+)
Zm00001d043078::3:188514710-188516711(-)
Zm00001d005303::2:168787670-168789671(-)
Zm00001d020879::7:135264250-135266251(+)
Zm00001d042185::3:155341760-155343761(+)
Zm00001d042500::3:169653599-169655600(-)
Zm00001d011244::8:144399773-144401774(-)
Zm00001d043292::3:194730315-194732316(-)
Zm00001d002192::2:7734892-7736893(-)
Zm00001d041637::3:130715387-130717388(+)
Zm00001d011565::8:154583300-154585301(+)
Zm00001d010322::8:109549172-109551173(-)
Zm00001d007363::2:229729770-229731771(-)
Zm00001d002457::2:13211914-13213915(-)
Zm00001d026270::10:142435916-142437917(+)
Zm00001d016022::5:140071761-140073762(+)
Zm00001d032096::1:212560142-212562143(-)
Zm00001d024980::10:97828032-97830033(-)
Zm00001d052442::4:190117680-190119681(+)
Zm00001d049674::4:39641237-39643238(+)
Zm00001d045203::9:15994239-15996240(-)
Zm00001d011405::8:149597049-149599050(-)
Zm00001d032714::1:235876487-235878488(-)
Zm00001d035156::6:7241654-7243655(-)
Zm00001d002663::2:18765598-18767599(-)
Zm00001d049105::4:16146922-16148923(+)
Zm00001d047158::9:120341023-120343024(-)
Zm00001d017767::5:206247051-206249052(-)
Zm00001d038107::6:148220153-148222154(-)
Zm00001d031970::1:208242070-208244071(+)
Zm00001d024209::10:56569096-56571097(-)
Zm00001d038348::6:154952599-154954600(+)
Zm00001d014212::5:36778103-36780104(+)
Zm00001d051668::4:166178507-166180508(-)
Zm00001d043843::3:211642166-211644167(+)
Zm00001d025556::10:122309371-122311372(+)
Zm00001d015340::5:85303578-85305579(+)
Zm00001d015008::5:72032244-72034245(+)
Zm00001d010566::8:120518762-120520763(-)
Zm00001d005641::2:181715493-181717494(-)
Zm00001d047917::9:145314518-145316519(+)
Zm00001d009597::8:72400203-72402204(-)
Zm00001d031494::1:191910479-191912480(-)
Zm00001d013669::5:16899823-16901824(+)
Zm00001d010985::8:135930018-135932019(-)
Zm00001d018894::7:8562133-8564134(-)
Zm00001d021562::7:156104922-156106923(+)
Zm00001d049660::4:39001989-39003990(-)
Zm00001d042048::3:148577675-148579676(+)
Zm00001d017908::5:209972774-209974775(+)
Zm00001d029468::1:72027269-72029270(+)
Zm00001d009871::8:86287098-86289099(-)
Zm00001d011208::8:143000203-143002204(-)
Zm00001d017307::5:192248623-192250624(+)
Zm00001d035040::6:2929557-2931558(-)
Zm00001d019308::7:26975036-26977037(-)
Zm00001d049958::4:55677477-55679478(+)
Zm00001d039250::3:558719-560720(-)
Zm00001d051116::4:143958886-143960887(+)
Zm00001d026568::10:148184609-148186610(+)
Zm00001d026572::10:148199414-148201415(+)
Zm00001d014512::5:51090140-51092141(-)
Zm00001d025340::10:114732715-114734716(+)
Zm00001d005313::2:169270702-169272703(-)
Zm00001d035632::6:37842339-37844340(+)
Zm00001d050069::4:63836086-63838087(-)
Zm00001d039154::6:171168700-171170701(-)
Zm00001d006373::2:205994735-205996736(+)
Zm00001d012244::8:170885064-170887065(-)
Zm00001d030713::1:155200184-155202185(+)
Zm00001d011959::8:165243971-165245972(-)
Zm00001d039786::3:14616224-14618225(+)
Zm00001d036990::6:108474743-108476744(-)
Zm00001d025778::10:129392972-129394973(+)
Zm00001d052271::4:185519716-185521717(-)
Zm00001d012799::5:93095-95096(-)
Zm00001d025893::10:133217263-133219264(+)
Zm00001d032937::1:244095328-244097329(+)
Zm00001d053149::4:216218339-216220340(-)
Zm00001d020144::7:95571367-95573368(+)
Zm00001d010548::8:120110362-120112363(+)
Zm00001d029055::1:56381757-56383758(+)
Zm00001d030253::1:116929736-116931737(+)
Zm00001d034454::1:293444340-293446341(-)
Zm00001d017125::5:186176461-186178462(-)
Zm00001d018332::5:218591770-218593771(-)
Zm00001d023859::10:25282387-25284388(+)
Zm00001d020014::7:85613634-85615635(+)
Zm00001d044417::3:227494209-227496210(+)
Zm00001d023735::10:17922251-17924252(-)
Zm00001d008929::8:25817966-25819967(-)
Zm00001d042202::3:156033021-156035022(-)
Zm00001d025237::10:110569023-110571024(-)
Zm00001d025472::10:119893014-119895015(+)
Zm00001d017724::5:205287058-205289059(+)
Zm00001d009402::8:62917478-62919479(-)
Zm00001d038657::6:161942711-161944712(-)
Zm00001d049471::4:31453791-31455792(-)
Zm00001d051601::4:164102376-164104377(+)
Zm00001d034467::1:293828158-293830159(+)
Zm00001d017492::5:197500970-197502971(+)
Zm00001d004835::2:142242685-142244686(-)
Zm00001d003039::2:30077979-30079980(+)
Zm00001d038278::6:153150035-153152036(-)
Zm00001d048833::4:6138375-6140376(-)
Zm00001d044801::9:2727159-2729160(+)
Zm00001d051644::4:165587927-165589928(+)
Zm00001d018261::5:217587502-217589503(-)
Zm00001d035434::6:25349384-25351385(+)
Zm00001d019247::7:23768689-23770690(-)
Zm00001d003695::2:54866684-54868685(+)
Zm00001d053695::4:239188555-239190556(+)
Zm00001d039293::3:1165722-1167723(+)
Zm00001d039487::3:5626595-5628596(-)
Zm00001d008563::8:13131465-13133466(-)
Zm00001d044264::3:223328732-223330733(+)
Zm00001d016684::5:172411494-172413495(+)
Zm00001d025020::10:99991256-99993257(+)
Zm00001d040291::3:36016871-36018872(-)
Zm00001d052622::4:195066976-195068977(+)
Zm00001d029806::1:87744330-87746331(+)
Zm00001d039091::6:169863184-169865185(+)
Zm00001d012228::8:170461502-170463503(-)
Zm00001d044855::9:5308026-5310027(+)
Zm00001d050992::4:135836471-135838472(+)
Zm00001d011421::8:150044353-150046354(-)
Zm00001d043339::3:197025476-197027477(-)
Zm00001d045468::9:23319198-23321199(+)
Zm00001d002086::2:5774711-5776712(-)
Zm00001d050320::4:81157943-81159944(+)
Zm00001d012574::8:176820774-176822775(+)
Zm00001d014507::5:50798831-50800832(-)
Zm00001d052138::4:180629613-180631614(-)
Zm00001d052171::4:181667842-181669843(+)
Zm00001d010141::8:101176270-101178271(-)
Zm00001d027581::1:8373109-8375110(-)
Zm00001d051310::4:152969368-152971369(-)
Zm00001d029482::1:72596856-72598857(+)
Zm00001d036476::6:89545376-89547377(+)
Zm00001d027732::1:12362970-12364971(+)
Zm00001d025165::10:107140450-107142451(-)
Zm00001d042141::3:153357329-153359330(-)
Zm00001d005036::2:155305753-155307754(-)
Zm00001d047124::9:119368683-119370684(+)
Zm00001d005372::2:171225560-171227561(-)
Zm00001d020886::7:135470578-135472579(-)
Zm00001d014584::5:54407545-54409546(+)
Zm00001d004365::2:106627991-106629992(-)
Zm00001d013709::5:18226540-18228541(-)
Zm00001d028566::1:39240680-39242681(+)
Zm00001d020794::7:132947858-132949859(-)
Zm00001d022561::7:180067783-180069784(-)
Zm00001d041438::3:119834740-119836741(-)
Zm00001d034725::1:300788593-300790594(+)
Zm00001d016849::5:178265628-178267629(-)
Zm00001d013164::5:5676834-5678835(-)
Zm00001d033945::1:279347159-279349160(+)
Zm00001d044193::3:221627949-221629950(-)
Zm00001d007228::2:225208833-225210834(-)
Zm00001d027755::1:12681349-12683350(-)
Zm00001d029464::1:71980181-71982182(+)
Zm00001d030819::1:161777246-161779247(-)
Zm00001d014688::5:59061550-59063551(-)
Zm00001d028279::1:29002479-29004480(-)
Zm00001d020549::7:122008595-122010596(-)
Zm00001d041006::3:89810452-89812453(-)
Zm00001d031975::1:208355939-208357940(+)
Zm00001d041583::3:128253685-128255686(-)
Zm00001d017115::5:185869144-185871145(-)
Zm00001d051859::4:172520974-172522975(+)
Zm00001d026402::10:145311102-145313103(-)
Zm00001d037659::6:133274292-133276293(+)
Zm00001d022487::7:178597096-178599097(-)
Zm00001d033645::1:269532497-269534498(-)
Zm00001d054051::4:245587405-245589406(+)
Zm00001d050674::4:115063797-115065798(+)
Zm00001d022225::7:173082983-173084984(+)
Zm00001d015495::5:93695248-93697249(-)
Zm00001d037522::6:128048750-128050751(+)
Zm00001d005215::2:163861149-163863150(+)
Zm00001d003427::2:43985869-43987870(-)
Zm00001d025249::10:111061722-111063723(-)
Zm00001d039584::3:8463131-8465132(-)
Zm00001d022082::7:169729084-169731085(+)
Zm00001d046571::9:96439501-96441502(-)
Zm00001d034393::1:291810670-291812671(-)
Zm00001d035631::6:37792005-37794006(+)
Zm00001d010046::8:96793896-96795897(+)
Zm00001d048884::4:7016573-7018574(+)
Zm00001d038490::6:158528167-158530168(-)
Zm00001d050394::4:85654315-85656316(+)
Zm00001d040270::3:35198727-35200728(+)
Zm00001d034701::1:300248511-300250512(-)
Zm00001d038988::6:168299277-168301278(-)
Zm00001d016196::5:150141826-150143827(-)
Zm00001d010617::8:122036631-122038632(+)
Zm00001d043872::3:212611532-212613533(+)
Zm00001d021246::7:146811583-146813584(+)
Zm00001d042234::3:157119970-157121971(+)
Zm00001d027987::1:19435171-19437172(-)
Zm00001d025016::10:99824431-99826432(-)
Zm00001d017512::5:198085365-198087366(-)
Zm00001d017913::5:210043605-210045606(+)
Zm00001d028649::1:41795769-41797770(-)
Zm00001d027588::1:8556729-8558730(-)
Zm00001d005857::2:190969443-190971444(+)
Zm00001d017093::5:185235991-185237992(-)
Zm00001d015055::5:73491031-73493032(-)
Zm00001d036401::6:86907734-86909735(-)
Zm00001d032806::1:238895620-238897621(-)
Zm00001d001849::2:1911930-1913931(-)
Zm00001d014763::5:62079380-62081381(+)
Zm00001d053662::4:238374489-238376490(+)
Zm00001d003652::2:52002746-52004747(+)
Zm00001d046017::9:55196778-55198779(+)
Zm00001d006389::2:206402609-206404610(-)
Zm00001d051703::4:167219760-167221761(+)
Zm00001d029389::1:68586462-68588463(+)
Zm00001d021182::7:145177778-145179779(-)
Zm00001d022573::7:180142016-180144017(+)
Zm00001d026283::10:142759345-142761346(+)
Zm00001d043160::3:190394874-190396875(-)
Zm00001d010795::8:128031176-128033177(+)
Zm00001d020248::7:102054308-102056309(+)
Zm00001d039526::3:7129757-7131758(-)
Zm00001d048520::9:157712771-157714772(+)
Zm00001d013151::5:5451972-5453973(+)
Zm00001d042128::3:152233747-152235748(+)
Zm00001d023646::10:13504117-13506118(-)
Zm00001d047423::9:129606130-129608131(+)
Zm00001d011967::8:165308911-165310912(-)
Zm00001d009189::8:41995199-41997200(-)
Zm00001d029978::1:97316790-97318791(-)
Zm00001d002113::2:6091636-6093637(-)
Zm00001d033292::1:257766122-257768123(+)
Zm00001d012485::8:175362442-175364443(-)
Zm00001d039407::3:3617689-3619690(-)
Zm00001d011958::8:165202001-165204002(+)
Zm00001d022180::7:172003403-172005404(-)
Zm00001d042088::3:150285090-150287091(+)
Zm00001d050339::4:82305578-82307579(-)
Zm00001d053060::4:211444130-211446131(-)
Zm00001d042268::3:158266736-158268737(+)
Zm00001d011771::8:161289390-161291391(-)
Zm00001d037117::6:112966571-112968572(-)
Zm00001d033019::1:247132511-247134512(-)
Zm00001d036215::6:77515236-77517237(-)
Zm00001d015062::5:73829529-73831530(+)
Zm00001d003616::2:50473046-50475047(+)
Zm00001d038057::6:146562050-146564051(+)
Zm00001d052852::4:202625804-202627805(+)
Zm00001d026642::10:149279678-149281679(-)
Zm00001d037742::6:136087334-136089335(+)
Zm00001d013443::5:11709279-11711280(+)
Zm00001d048513::9:157609004-157611005(-)
Zm00001d038879::6:166303847-166305848(+)
Zm00001d012205::8:170074651-170076652(-)
Zm00001d038617::6:160993674-160995675(+)
Zm00001d003175::2:34557342-34559343(+)
Zm00001d036202::6:76919883-76921884(+)
Zm00001d020417::7:112557133-112559134(+)
Zm00001d044922::9:7294414-7296415(+)
Zm00001d044315::3:225035150-225037151(+)
Zm00001d017748::5:205852975-205854976(-)
Zm00001d006658::2:213749382-213751383(-)
Zm00001d019027::7:13228428-13230429(-)
Zm00001d019031::7:13557545-13559546(-)
Zm00001d039624::3:9369503-9371504(-)
Zm00001d046774::9:105253240-105255241(+)
Zm00001d012312::8:172216655-172218656(-)
Zm00001d020530::7:121044687-121046688(+)
Zm00001d048122::9:150494867-150496868(-)
Zm00001d042724::3:178234849-178236850(+)
Zm00001d004066::2:80058964-80060965(-)
Zm00001d043615::3:205275901-205277902(-)
Zm00001d017429::5:195831361-195833362(+)
Zm00001d052444::4:190135996-190137997(-)
Zm00001d003189::2:35040997-35042998(+)
Zm00001d047257::9:124523890-124525891(+)
Zm00001d041127::3:99307984-99309985(+)
Zm00001d018977::7:11478767-11480768(-)
Zm00001d018699::7:2725846-2727847(+)
Zm00001d052070::4:178513550-178515551(+)
Zm00001d039006::6:168663300-168665301(-)
Zm00001d011162::8:141380826-141382827(+)
Zm00001d032271::1:219876304-219878305(-)
Zm00001d024096::10:44454587-44456588(-)
Zm00001d025966::10:134990805-134992806(-)
Zm00001d045029::9:10627582-10629583(-)
Zm00001d002711::2:19967420-19969421(-)
Zm00001d044788::9:2467976-2469977(+)
Zm00001d025323::10:114051261-114053262(+)
Zm00001d043006::3:186281467-186283468(+)
Zm00001d013934::5:25183979-25185980(+)
Zm00001d005488::2:175659456-175661457(-)
Zm00001d010137::8:101125931-101127932(+)
Zm00001d041993::3:146854033-146856034(+)
Zm00001d008549::8:12684110-12686111(-)
Zm00001d020025::7:86721726-86723727(-)
Zm00001d022479::7:178452302-178454303(+)
Zm00001d035088::6:4650257-4652258(+)
Zm00001d046753::9:104399424-104401425(+)
Zm00001d025268::10:111865958-111867959(+)
Zm00001d022297::7:174718812-174720813(+)
Zm00001d041690::3:133493228-133495229(-)
Zm00001d010799::8:128210113-128212114(-)
Zm00001d004132::2:85452582-85454583(-)
Zm00001d049940::4:54281661-54283662(-)
Zm00001d039670::3:11504468-11506469(-)
Zm00001d053549::4:233679492-233681493(-)
Zm00001d004448::2:112705163-112707164(+)
Zm00001d026084::10:138079395-138081396(-)
Zm00001d025258::10:111494728-111496729(-)
Zm00001d013797::5:20396693-20398694(+)
Zm00001d025346::10:115023566-115025567(+)
Zm00001d012750::8:179681528-179683529(+)
Zm00001d024036::10:38821142-38823143(-)
Zm00001d041842::3:140252829-140254830(-)
Zm00001d020485::7:118507402-118509403(+)
Zm00001d002338::2:10594376-10596377(-)
Zm00001d047782::9:141642588-141644589(+)
Zm00001d017752::5:205891983-205893984(+)
Zm00001d042135::3:152768478-152770479(-)
Zm00001d042286::3:158987161-158989162(+)
Zm00001d017150::5:187072820-187074821(-)
Zm00001d011328::8:146854335-146856336(+)
Zm00001d043775::3:209810821-209812822(-)
Zm00001d008592::8:13777407-13779408(-)
Zm00001d029072::1:57138357-57140358(-)
Zm00001d053102::4:213814612-213816613(+)
Zm00001d015289::5:82834904-82836905(-)
Zm00001d031262::1:184232169-184234170(+)
Zm00001d029992::1:98011815-98013816(-)
Zm00001d045504::9:24830211-24832212(+)
Zm00001d006868::2:218297132-218299133(-)
Zm00001d030984::1:172055248-172057249(+)
Zm00001d003100::2:32064389-32066390(-)
Zm00001d026115::10:138790905-138792906(+)
Zm00001d025528::10:121525841-121527842(-)
Zm00001d047201::9:121701628-121703629(-)
Zm00001d006513::2:210304554-210306555(+)
Zm00001d008285::8:4083314-4085315(-)
Zm00001d038681::6:162448211-162450212(+)
Zm00001d042655::3:175566060-175568061(-)
Zm00001d019282::7:25498640-25500641(-)
Zm00001d048648::4:2606995-2608996(-)
Zm00001d051415::4:157607945-157609946(-)
Zm00001d036813::6:101754564-101756565(-)
Zm00001d048467::9:156830402-156832403(+)
Zm00001d016446::5:162601697-162603698(+)
Zm00001d035560::6:33143736-33145737(-)
Zm00001d037777::6:137325250-137327251(-)
Zm00001d015932::5:132614055-132616056(-)
Zm00001d051932::4:174803762-174805763(-)
Zm00001d022308::7:174898513-174900514(+)
Zm00001d043347::3:197312721-197314722(+)
Zm00001d018076::5:213820635-213822636(-)
Zm00001d016818::5:177140174-177142175(+)
Zm00001d045492::9:24419276-24421277(+)
Zm00001d013629::5:15858669-15860670(-)
Zm00001d033156::1:252350900-252352901(-)
Zm00001d026279::10:142741603-142743604(-)
Zm00001d005080::2:157611746-157613747(+)
Zm00001d045538::9:25848770-25850771(-)
Zm00001d022182::7:172161885-172163886(+)
Zm00001d005497::2:175970407-175972408(+)
Zm00001d041090::3:96816358-96818359(-)
Zm00001d002313::2:10131838-10133839(-)
Zm00001d007535::2:234247439-234249440(+)
Zm00001d036049::6:68974107-68976108(+)
Zm00001d026600::10:148724283-148726284(-)
Zm00001d027876::1:16234553-16236554(-)
Zm00001d053735::4:240047815-240049816(-)
Zm00001d026293::10:143088970-143090971(-)
Zm00001d018328::5:218518011-218520012(-)
Zm00001d027769::1:13183133-13185134(-)
Zm00001d005090::2:157781395-157783396(+)
Zm00001d047637::9:137800230-137802231(+)
Zm00001d031927::1:207060387-207062388(+)
Zm00001d021120::7:143204280-143206281(-)
Zm00001d008303::8:4662013-4664014(+)
Zm00001d006843::2:217711212-217713213(-)
Zm00001d009034::8:30864504-30866505(+)
Zm00001d020463::7:116464809-116466810(-)
Zm00001d029921::1:94475660-94477661(-)
Zm00001d027648::1:10060101-10062102(+)
Zm00001d038534::6:159486949-159488950(-)
Zm00001d038536::6:159543124-159545125(-)
Zm00001d034662::1:299192885-299194886(-)
Zm00001d025178::10:107850298-107852299(+)
Zm00001d002595::2:16393912-16395913(-)
Zm00001d023630::10:12796295-12798296(-)
Zm00001d039222::6:173160698-173162699(+)
Zm00001d031141::1:179513932-179515933(+)
Zm00001d052258::4:185023499-185025500(+)
Zm00001d006576::2:211372057-211374058(-)
Zm00001d051669::4:166178514-166180515(-)
Zm00001d053101::4:213755115-213757116(+)
Zm00001d018565::5:223305382-223307383(-)
Zm00001d052270::4:185401860-185403861(+)
Zm00001d012661::8:178169285-178171286(+)
Zm00001d054033::4:245347906-245349907(-)
Zm00001d029316::1:65768670-65770671(+)
Zm00001d007162::2:223619537-223621538(-)
Zm00001d052663::4:196377743-196379744(-)
Zm00001d015025::5:72693688-72695689(-)
Zm00001d036307::6:83735046-83737047(-)
Zm00001d040734::3:60732662-60734663(-)
Zm00001d030856::1:163636476-163638477(+)
Zm00001d033937::1:279128039-279130040(-)
Zm00001d032732::1:236511137-236513138(-)
Zm00001d013288::5:7910497-7912498(+)
Zm00001d045501::9:24650318-24652319(+)
Zm00001d047605::9:136921777-136923778(-)
Zm00001d018225::5:216952792-216954793(-)
Zm00001d013377::5:10015613-10017614(+)
Zm00001d005890::2:191853396-191855397(-)
Zm00001d044217::3:222100100-222102101(+)
Zm00001d028576::1:39592708-39594709(-)
Zm00001d021420::7:151703506-151705507(-)
Zm00001d031217::1:182483347-182485348(+)
Zm00001d015634::5:102220421-102222422(+)
Zm00001d011197::8:142737502-142739503(-)
Zm00001d040515::3:47737316-47739317(-)
Zm00001d009476::8:66325572-66327573(+)
Zm00001d007599::2:235983345-235985346(-)
Zm00001d051147::4:145810024-145812025(-)
Zm00001d001836::2:1666119-1668120(-)
Zm00001d041839::3:140029324-140031325(-)
Zm00001d014900::5:67363086-67365087(-)
Zm00001d039872::3:17305641-17307642(+)
Zm00001d026618::10:149043701-149045702(+)
Zm00001d024009::10:36534961-36536962(-)
Zm00001d037876::6:140762130-140764131(-)
Zm00001d021841::7:164329477-164331478(+)
Zm00001d048336::9:154666607-154668608(-)
Zm00001d038133::6:148943154-148945155(+)
Zm00001d053009::4:208866367-208868368(-)
Zm00001d044620::3:233489416-233491417(-)
Zm00001d041169::3:101799735-101801736(+)
Zm00001d038775::6:164199727-164201728(+)
Zm00001d049259::4:23411967-23413968(+)
Zm00001d019186::7:20834257-20836258(-)
Zm00001d030939::1:168398057-168400058(+)
Zm00001d012154::8:169022080-169024081(+)
Zm00001d006727::2:215377942-215379943(+)
Zm00001d031454::1:190648418-190650419(+)
Zm00001d007527::2:233983721-233985722(+)
Zm00001d013463::5:12127009-12129010(-)
Zm00001d038854::6:165901749-165903750(-)
Zm00001d010339::8:110344209-110346210(-)
Zm00001d038807::6:164816584-164818585(-)
Zm00001d033643::1:269434279-269436280(+)
Zm00001d023909::10:27558398-27560399(+)
Zm00001d028550::1:38977573-38979574(-)
Zm00001d032546::1:230132897-230134898(+)
Zm00001d030527::1:141840301-141842302(-)
Zm00001d035649::6:38355268-38357269(-)
Zm00001d017338::5:193304760-193306761(+)
Zm00001d040465::3:44945731-44947732(-)
Zm00001d039622::3:9303156-9305157(+)
Zm00001d012886::5:1603586-1605587(+)
Zm00001d010613::8:121843008-121845009(+)
Zm00001d049888::4:50685938-50687939(+)
Zm00001d040004::3:22561253-22563254(+)
Zm00001d007261::2:226012533-226014534(-)
Zm00001d050083::4:64867788-64869789(+)
Zm00001d028368::1:32327235-32329236(-)
Zm00001d031134::1:178997080-178999081(+)
Zm00001d021069::7:142083343-142085344(-)
Zm00001d039914::3:19236263-19238264(+)
Zm00001d038366::6:155618214-155620215(-)
Zm00001d005498::2:175998338-176000339(+)
Zm00001d028305::1:29832085-29834086(+)
Zm00001d021765::7:162693866-162695867(-)
Zm00001d051419::4:157821496-157823497(+)
Zm00001d006517::2:210351613-210353614(-)
Zm00001d037232::6:116992551-116994552(+)
Zm00001d016098::5:144499575-144501576(+)
Zm00001d021838::7:164316025-164318026(-)
Zm00001d033117::1:250588214-250590215(+)
Zm00001d017522::5:198606146-198608147(-)
Zm00001d015637::5:102458857-102460858(-)
Zm00001d045607::9:28666704-28668705(-)
Zm00001d042684::3:176819331-176821332(+)
Zm00001d021927::7:165995178-165997179(+)
Zm00001d028694::1:43346702-43348703(+)
Zm00001d034795::1:302373418-302375419(+)
Zm00001d027872::1:16016912-16018913(-)
Zm00001d033853::1:275861743-275863744(-)
Zm00001d037921::6:142015499-142017500(-)
Zm00001d002803::2:23170251-23172252(+)
Zm00001d002373::2:11336320-11338321(-)
Zm00001d021340::7:149326732-149328733(-)
Zm00001d031819::1:202905977-202907978(+)
Zm00001d031072::1:175970705-175972706(+)
Zm00001d021347::7:149581124-149583125(+)
Zm00001d029799::1:87447243-87449244(+)
Zm00001d037694::6:134243934-134245935(-)
Zm00001d004488::2:114730912-114732913(-)
Zm00001d033147::1:252110129-252112130(-)
Zm00001d028040::1:21292496-21294497(+)
Zm00001d043274::3:194030796-194032797(+)
Zm00001d018392::5:219946733-219948734(-)
Zm00001d027447::1:5495039-5497040(+)
Zm00001d037528::6:128148327-128150328(-)
Zm00001d019549::7:41860316-41862317(+)
Zm00001d008963::8:27603215-27605216(-)
Zm00001d045556::9:26648358-26650359(+)
Zm00001d025435::10:118620457-118622458(-)
Zm00001d016570::5:167857220-167859221(-)
Zm00001d049993::4:58347607-58349608(-)
Zm00001d031323::1:185976238-185978239(+)
Zm00001d040005::3:22640898-22642899(-)
Zm00001d050475::4:91277469-91279470(+)
Zm00001d010610::8:121825386-121827387(-)
Zm00001d035206::6:9901888-9903889(-)
Zm00001d028102::1:23008035-23010036(-)
Zm00001d051690::4:166837837-166839838(-)
Zm00001d031913::1:206638877-206640878(+)
Zm00001d008305::8:4714660-4716661(-)
Zm00001d011944::8:164894212-164896213(-)
Zm00001d002864::2:24962899-24964900(-)
Zm00001d006011::2:195229514-195231515(+)
Zm00001d034366::1:290940101-290942102(+)
Zm00001d008591::8:13717969-13719970(+)
Zm00001d038329::6:154627499-154629500(+)
Zm00001d023337::10:3660276-3662277(-)
Zm00001d009697::8:76274148-76276149(-)
Zm00001d042266::3:158056494-158058495(-)
Zm00001d049421::4:29957585-29959586(-)
Zm00001d020528::7:120941388-120943389(+)
Zm00001d005991::2:194902387-194904388(-)
Zm00001d049161::4:18470012-18472013(+)
Zm00001d040173::3:30594034-30596035(-)
Zm00001d020977::7:138409102-138411103(-)
Zm00001d012655::8:178009817-178011818(+)
Zm00001d053993::4:244793242-244795243(+)
Zm00001d026628::10:149175640-149177641(+)
Zm00001d037535::6:128523120-128525121(+)
Zm00001d032396::1:225295871-225297872(+)
Zm00001d021913::7:165807203-165809204(+)
Zm00001d037724::6:135243216-135245217(-)
Zm00001d017669::5:203595560-203597561(-)
Zm00001d013886::5:23780463-23782464(+)
Zm00001d021799::7:163135419-163137420(-)
Zm00001d052767::4:200047792-200049793(+)
Zm00001d017491::5:197433904-197435905(-)
Zm00001d017019::5:182802718-182804719(+)
Zm00001d020284::7:104146532-104148533(+)
Zm00001d049726::4:41550652-41552653(-)
Zm00001d034011::1:281131118-281133119(-)
Zm00001d004856::2:145086842-145088843(-)
Zm00001d043380::3:198235166-198237167(+)
Zm00001d009426::8:63984068-63986069(-)
Zm00001d044520::3:230789301-230791302(-)
Zm00001d042226::3:156831597-156833598(-)
Zm00001d008600::8:14152202-14154203(-)
Zm00001d021089::7:142531572-142533573(-)
Zm00001d037832::6:139092084-139094085(+)
Zm00001d014973::5:70726802-70728803(-)
Zm00001d042044::3:148448263-148450264(-)
Zm00001d021011::7:140406950-140408951(-)
Zm00001d019628::7:46877997-46879998(+)
Zm00001d006805::2:217098733-217100734(-)
Zm00001d004729::2:134367657-134369658(-)
Zm00001d047853::9:143468049-143470050(+)
Zm00001d002823::2:23767421-23769422(+)
Zm00001d050838::4:125856680-125858681(-)
Zm00001d021846::7:164383727-164385728(+)
Zm00001d026668::10:149650921-149652922(+)
Zm00001d031549::1:193853281-193855282(+)
Zm00001d052230::4:184118361-184120362(-)
Zm00001d053295::4:224783593-224785594(-)
Zm00001d034929::1:305921673-305923674(-)
Zm00001d028651::1:41799900-41801901(+)
Zm00001d027570::1:8284754-8286755(-)
Zm00001d042034::3:148045429-148047430(-)
Zm00001d043600::3:204842892-204844893(+)
Zm00001d006108::2:198346500-198348501(-)
Zm00001d012998::5:2892464-2894465(+)
Zm00001d029606::1:78910659-78912660(-)
Zm00001d048672::4:3094786-3096787(-)
Zm00001d034807::1:302529654-302531655(-)
Zm00001d038974::6:168031668-168033669(+)
Zm00001d027863::1:15683518-15685519(+)
Zm00001d011857::8:163127398-163129399(-)
Zm00001d053957::4:244189641-244191642(+)
Zm00001d038870::6:166161049-166163050(-)
Zm00001d014587::5:54427197-54429198(-)
Zm00001d010867::8:131314531-131316532(-)
Zm00001d006529::2:210559666-210561667(+)
Zm00001d048997::4:12009157-12011158(-)
Zm00001d040259::3:34378465-34380466(-)
Zm00001d040670::3:57111414-57113415(-)
Zm00001d020483::7:118399583-118401584(+)
Zm00001d035696::6:41486909-41488910(+)
Zm00001d053613::4:236481516-236483517(+)
Zm00001d042758::3:179022406-179024407(+)
Zm00001d051507::4:160673276-160675277(+)
Zm00001d034551::1:296035498-296037499(+)
Zm00001d016827::5:177539438-177541439(+)
Zm00001d049528::4:33285733-33287734(+)
Zm00001d039913::3:19210303-19212304(-)
Zm00001d036543::6:91519655-91521656(+)
Zm00001d047729::9:140071151-140073152(+)
Zm00001d039688::3:11898391-11900392(+)
Zm00001d036320::6:84011862-84013863(-)
Zm00001d022614::7:181105702-181107703(+)
Zm00001d041588::3:128520263-128522264(-)
Zm00001d051311::4:152983837-152985838(-)
Zm00001d052871::4:203084959-203086960(-)
Zm00001d047091::9:118284404-118286405(-)
Zm00001d003025::2:29748974-29750975(-)
Zm00001d010225::8:104664602-104666603(+)
Zm00001d040656::3:56773651-56775652(-)
Zm00001d021914::7:165821312-165823313(-)
Zm00001d013964::5:26494224-26496225(+)
Zm00001d047988::9:147318358-147320359(-)
Zm00001d042178::3:155177198-155179199(+)
Zm00001d021404::7:151355045-151357046(-)
Zm00001d047760::9:141144387-141146388(-)
Zm00001d013336::5:8869414-8871415(-)
Zm00001d042663::3:175915327-175917328(-)
Zm00001d021242::7:146761734-146763735(+)
Zm00001d011450::8:150846728-150848729(+)
Zm00001d034802::1:302451073-302453074(+)
Zm00001d047023::9:115637979-115639980(+)
Zm00001d008257::8:3292611-3294612(-)
Zm00001d042276::3:158612401-158614402(-)
Zm00001d042888::3:183058761-183060762(+)
Zm00001d029027::1:55244009-55246010(-)
Zm00001d037646::6:132766635-132768636(-)
Zm00001d052980::4:207107982-207109983(-)
Zm00001d018405::5:220041077-220043078(+)
Zm00001d036364::6:85810839-85812840(-)
Zm00001d053393::4:229061160-229063161(-)
Zm00001d040679::3:57621066-57623067(+)
Zm00001d034387::1:291603772-291605773(+)
Zm00001d031851::1:204132843-204134844(+)
Zm00001d011745::8:160625540-160627541(+)
Zm00001d005736::2:185236392-185238393(-)
Zm00001d024337::10:65390073-65392074(-)
Zm00001d014267::5:38552904-38554905(-)
Zm00001d030482::1:136726089-136728090(+)
Zm00001d020776::7:132115846-132117847(+)
Zm00001d001993::2:4068260-4070261(+)
Zm00001d002285::2:9587701-9589702(+)
Zm00001d039733::3:13210696-13212697(+)
Zm00001d017412::5:195190866-195192867(-)
Zm00001d010692::8:124707091-124709092(+)
Zm00001d032267::1:219829297-219831298(-)
Zm00001d024568::10:78543225-78545226(+)
Zm00001d039315::3:1541239-1543240(-)
Zm00001d049724::4:41536644-41538645(+)
Zm00001d019446::7:34275609-34277610(+)
Zm00001d047166::9:120518570-120520571(+)
Zm00001d051634::4:165276147-165278148(-)
Zm00001d037550::6:129102996-129104997(-)
Zm00001d007049::2:220869676-220871677(-)
Zm00001d028715::1:44172058-44174059(-)
Zm00001d049714::4:41259300-41261301(+)
Zm00001d023436::10:5476660-5478661(-)
Zm00001d002349::2:10672697-10674698(+)
Zm00001d022045::7:168611657-168613658(-)
Zm00001d045822::9:41423671-41425672(+)
Zm00001d019664::7:48964019-48966020(+)
Zm00001d010421::8:114337463-114339464(-)
Zm00001d020227::7:101003207-101005208(+)
Zm00001d051723::4:168074655-168076656(-)
Zm00001d044701::3:235258718-235260719(-)
Zm00001d007942::2:243515252-243517253(+)
Zm00001d028960::1:52937129-52939130(+)
Zm00001d042853::3:182124955-182126956(+)
Zm00001d019980::7:81719302-81721303(+)
Zm00001d051382::4:156513643-156515644(-)
Zm00001d004976::2:151614945-151616946(+)
Zm00001d039219::6:173071184-173073185(-)
Zm00001d018971::7:11077731-11079732(-)
Zm00001d036818::6:101959140-101961141(+)
Zm00001d037340::6:122062577-122064578(+)
Zm00001d025251::10:111151695-111153696(-)
Zm00001d014761::5:61856653-61858654(+)
Zm00001d043124::3:189750918-189752919(-)
Zm00001d039162::6:171472946-171474947(+)
Zm00001d033766::1:273076444-273078445(+)
Zm00001d032608::1:231929915-231931916(+)
Zm00001d003605::2:49737181-49739182(-)
Zm00001d051130::4:145117277-145119278(+)
Zm00001d013546::5:14013698-14015699(-)
Zm00001d053880::4:242867266-242869267(+)
Zm00001d041165::3:101291805-101293806(-)
Zm00001d023262::10:1563891-1565892(+)
Zm00001d022493::7:178733175-178735176(+)
Zm00001d034166::1:285646783-285648784(-)
Zm00001d048246::9:153124315-153126316(+)
Zm00001d043327::3:196588023-196590024(+)
Zm00001d052649::4:195807344-195809345(+)
Zm00001d008749::8:18950257-18952258(+)
Zm00001d002153::2:6868532-6870533(-)
Zm00001d010500::8:118166642-118168643(-)
Zm00001d008274::8:3701007-3703008(-)
Zm00001d024120::10:47327084-47329085(-)
Zm00001d028721::1:44339122-44341123(+)
Zm00001d013187::5:6105563-6107564(+)
Zm00001d037090::6:111810478-111812479(-)
Zm00001d037225::6:116557686-116559687(+)
Zm00001d045575::9:27086358-27088359(-)
Zm00001d014000::5:28092498-28094499(-)
Zm00001d032480::1:228061647-228063648(+)
Zm00001d017707::5:204750644-204752645(-)
Zm00001d034779::1:302139647-302141648(-)
Zm00001d025651::10:125011668-125013669(+)
Zm00001d018356::5:219144500-219146501(-)
Zm00001d044034::3:217293674-217295675(+)
Zm00001d053930::4:243758996-243760997(-)
Zm00001d021573::7:156463828-156465829(+)
Zm00001d037518::6:127910698-127912699(+)
Zm00001d045002::9:9721740-9723741(+)
Zm00001d017560::5:199621105-199623106(-)
Zm00001d001909::2:2782136-2784137(-)
Zm00001d004098::2:82649539-82651540(+)
Zm00001d018873::7:7915657-7917658(+)
Zm00001d027855::1:15364100-15366101(+)
Zm00001d044407::3:227370761-227372762(-)
Zm00001d039066::6:169500564-169502565(-)
Zm00001d045946::9:48772203-48774204(+)
Zm00001d004661::2:127005464-127007465(-)
Zm00001d039326::3:1949501-1951502(+)
Zm00001d045734::9:35998093-36000094(-)
Zm00001d044412::3:227442231-227444232(+)
Zm00001d025446::10:118851247-118853248(+)
Zm00001d010105::8:99269185-99271186(-)
Zm00001d021514::7:154731055-154733056(-)
Zm00001d037273::6:119047220-119049221(-)
Zm00001d017607::5:201459639-201461640(-)
Zm00001d022141::7:171057264-171059265(+)
Zm00001d004595::2:120888339-120890340(+)
Zm00001d045436::9:22156339-22158340(-)
Zm00001d037781::6:137508856-137510857(-)
Zm00001d014535::5:52310078-52312079(-)
Zm00001d026690::10:150051359-150053360(-)
Zm00001d015571::5:98875414-98877415(-)
Zm00001d051902::4:173986960-173988961(+)
Zm00001d026211::10:140993939-140995940(+)
Zm00001d037236::6:117250222-117252223(-)
Zm00001d035149::6:7046993-7048994(+)
Zm00001d029365::1:67597911-67599912(-)
Zm00001d046502::9:92909666-92911667(-)
Zm00001d049911::4:52099313-52101314(-)
Zm00001d032980::1:245714499-245716500(-)
Zm00001d023404::10:4841756-4843757(-)
Zm00001d005881::2:191716769-191718770(-)
Zm00001d052978::4:207030931-207032932(-)
Zm00001d018012::5:211982281-211984282(-)
Zm00001d010828::8:129174681-129176682(+)
Zm00001d015102::5:75381162-75383163(-)
Zm00001d048285::9:153883554-153885555(+)
Zm00001d017932::5:210284974-210286975(-)
Zm00001d022088::7:169849221-169851222(-)
Zm00001d018413::5:220251582-220253583(+)
Zm00001d029608::1:79093380-79095381(+)
Zm00001d039284::3:1013794-1015795(-)
Zm00001d038910::6:166846667-166848668(+)
Zm00001d011706::8:159313575-159315576(-)
Zm00001d002299::2:9769402-9771403(-)
Zm00001d015638::5:102524248-102526249(+)
Zm00001d046531::9:94210395-94212396(+)
Zm00001d036679::6:97444816-97446817(+)
Zm00001d038692::6:162627283-162629284(+)
Zm00001d038925::6:167145978-167147979(-)
Zm00001d028287::1:29237609-29239610(+)
Zm00001d023281::10:2044801-2046802(-)
Zm00001d029357::1:67295351-67297352(+)
Zm00001d037329::6:121597347-121599348(-)
Zm00001d025931::10:134022189-134024190(+)
Zm00001d043794::3:210360074-210362075(+)
Zm00001d010576::8:120770757-120772758(-)
Zm00001d017711::5:204912025-204914026(-)
Zm00001d049074::4:14846349-14848350(+)
Zm00001d052829::4:202071292-202073293(+)
Zm00001d040696::3:58891980-58893981(-)
Zm00001d024318::10:64155746-64157747(-)
Zm00001d046234::9:73799113-73801114(+)
Zm00001d009587::8:71700516-71702517(+)
Zm00001d043251::3:193344332-193346333(-)
Zm00001d042968::3:185336341-185338342(-)
Zm00001d052157::4:181471700-181473701(-)
Zm00001d011900::8:164236948-164238949(+)
Zm00001d002431::2:12536041-12538042(-)
Zm00001d024157::10:50586265-50588266(-)
Zm00001d035535::6:31588787-31590788(-)
Zm00001d015560::5:97683821-97685822(-)
Zm00001d007158::2:223468721-223470722(-)
Zm00001d003807::2:60096392-60098393(+)
Zm00001d051963::4:175459882-175461883(-)
Zm00001d016771::5:175545468-175547469(-)
Zm00001d034368::1:291058037-291060038(-)
Zm00001d038557::6:159804584-159806585(-)
Zm00001d032606::1:231872564-231874565(+)
Zm00001d053123::4:214605608-214607609(-)
Zm00001d037418::6:124946339-124948340(+)
Zm00001d054095::4:246376019-246378020(+)
Zm00001d015602::5:100705900-100707901(-)
Zm00001d052729::4:199201824-199203825(+)
Zm00001d050748::4:120552306-120554307(+)
Zm00001d050163::4:69978107-69980108(+)
Zm00001d016577::5:168003052-168005053(-)
Zm00001d038652::6:161896059-161898060(-)
Zm00001d047034::9:116223400-116225401(-)
Zm00001d004718::2:133579726-133581727(-)
Zm00001d027904::1:17189665-17191666(-)
Zm00001d017166::5:187568888-187570889(+)
Zm00001d052261::4:185172996-185174997(+)
Zm00001d054000::4:244878908-244880909(-)
Zm00001d002440::2:12650091-12652092(+)
Zm00001d020627::7:125488554-125490555(-)
Zm00001d032855::1:240359559-240361560(+)
Zm00001d015597::5:100233539-100235540(+)
Zm00001d042634::3:174748339-174750340(-)
Zm00001d012960::5:2379845-2381846(-)
Zm00001d015609::5:100947554-100949555(+)
Zm00001d012273::8:171696003-171698004(-)
Zm00001d029970::1:97046247-97048248(-)
Zm00001d013265::5:7396289-7398290(+)
Zm00001d035829::6:53795246-53797247(-)
Zm00001d021189::7:145429779-145431780(-)
Zm00001d017720::5:205180028-205182029(+)
Zm00001d018533::5:222568017-222570018(+)
Zm00001d015301::5:83436172-83438173(-)
Zm00001d052901::4:204069668-204071669(+)
Zm00001d051500::4:160471871-160473872(-)
Zm00001d013698::5:17827412-17829413(-)
Zm00001d011286::8:145831373-145833374(+)
Zm00001d037975::6:143930046-143932047(+)
Zm00001d046194::9:71333784-71335785(+)
Zm00001d002696::2:19452575-19454576(+)
Zm00001d029842::1:89641643-89643644(+)
Zm00001d003436::2:44360624-44362625(+)
Zm00001d030710::1:154976954-154978955(-)
Zm00001d002430::2:12498751-12500752(-)
Zm00001d021546::7:155517315-155519316(+)
Zm00001d042438::3:167222708-167224709(+)
Zm00001d049441::4:30360544-30362545(+)
Zm00001d001813::2:1415415-1417416(-)
Zm00001d014033::5:29806868-29808869(+)
Zm00001d034914::1:305339735-305341736(+)
Zm00001d002091::2:5844686-5846687(+)
Zm00001d006778::2:216442182-216444183(+)
Zm00001d032027::1:209850066-209852067(+)
Zm00001d048408::9:155708874-155710875(-)
Zm00001d051607::4:164400847-164402848(-)
Zm00001d050944::4:132911678-132913679(+)
Zm00001d008431::8:8614893-8616894(+)
Zm00001d024825::10:89731655-89733656(+)
Zm00001d021500::7:154167612-154169613(-)
Zm00001d042337::3:161936457-161938458(+)
Zm00001d031120::1:178018979-178020980(+)
Zm00001d009774::8:80506827-80508828(+)
Zm00001d044130::3:220029888-220031889(-)
Zm00001d033790::1:273756610-273758611(-)
Zm00001d042393::3:164361337-164363338(-)
Zm00001d016797::5:176186381-176188382(-)
Zm00001d012447::8:174717581-174719582(-)
Zm00001d032074::1:211496518-211498519(+)
Zm00001d011274::8:145455064-145457065(-)
Zm00001d050950::4:133223517-133225518(-)
Zm00001d018954::7:10458420-10460421(-)
Zm00001d042652::3:175439200-175441201(-)
Zm00001d015152::5:77119549-77121550(-)
Zm00001d026265::10:142359846-142361847(+)
Zm00001d026130::10:139298011-139300012(+)
Zm00001d015030::5:72783022-72785023(+)
Zm00001d051363::4:155988767-155990768(+)
Zm00001d039411::3:3707410-3709411(+)
Zm00001d002284::2:9547289-9549290(+)
Zm00001d021805::7:163313852-163315853(+)
Zm00001d017577::5:200284311-200286312(+)
Zm00001d043508::3:202330632-202332633(-)
Zm00001d040793::3:66274883-66276884(+)
Zm00001d028325::1:30792236-30794237(+)
Zm00001d031709::1:199080821-199082822(+)
Zm00001d053399::4:229335648-229337649(-)
Zm00001d039709::3:12750427-12752428(-)
Zm00001d009865::8:85756049-85758050(+)
Zm00001d019124::7:18112901-18114902(-)
Zm00001d035927::6:60712326-60714327(+)
Zm00001d033928::1:278736905-278738906(-)
Zm00001d003086::2:31746160-31748161(+)
Zm00001d019091::7:15911265-15913266(-)
Zm00001d043194::3:191212310-191214311(+)
Zm00001d006428::2:207743320-207745321(-)
Zm00001d013648::5:16155505-16157506(+)
Zm00001d017282::5:191621510-191623511(-)
Zm00001d049560::4:35293556-35295557(-)
Zm00001d022172::7:171721649-171723650(+)
Zm00001d010773::8:127461298-127463299(+)
Zm00001d012395::8:173524889-173526890(+)
Zm00001d002103::2:5980330-5982331(+)
Zm00001d047960::9:146286596-146288597(+)
Zm00001d039558::3:7978018-7980019(-)
Zm00001d045160::9:14628822-14630823(+)
Zm00001d024910::10:94434703-94436704(+)
Zm00001d012808::5:570801-572802(+)
Zm00001d047608::9:136964075-136966076(+)
Zm00001d037979::6:144059071-144061072(+)
Zm00001d032970::1:245045835-245047836(-)
Zm00001d013162::5:5618757-5620758(+)
Zm00001d010120::8:99999550-100001551(+)
Zm00001d031899::1:205990634-205992635(+)
Zm00001d045631::9:29289639-29291640(-)
Zm00001d039046::6:169229978-169231979(-)
Zm00001d011511::8:152926522-152928523(-)
Zm00001d031109::1:177583458-177585459(-)
Zm00001d012203::8:170036086-170038087(-)
Zm00001d011756::8:160824920-160826921(-)
Zm00001d032652::1:233133800-233135801(+)
Zm00001d015568::5:98404162-98406163(-)
Zm00001d024755::10:86468548-86470549(-)
Zm00001d049723::4:41534063-41536064(+)
Zm00001d023858::10:25243622-25245623(+)
Zm00001d018607::7:741288-743289(-)
Zm00001d038649::6:161717752-161719753(-)
Zm00001d051447::4:158958021-158960022(-)
Zm00001d014912::5:67937559-67939560(+)
Zm00001d012276::8:171738419-171740420(+)
Zm00001d015566::5:98147129-98149130(-)
Zm00001d027852::1:15191780-15193781(+)
Zm00001d038248::6:152311540-152313541(+)
Zm00001d039016::6:168722298-168724299(+)
Zm00001d048218::9:152656588-152658589(-)
Zm00001d044278::3:223868323-223870324(+)
Zm00001d014988::5:71250249-71252250(-)
Zm00001d018753::7:4277167-4279168(-)
Zm00001d051103::4:142670585-142672586(-)
Zm00001d035934::6:61205642-61207643(+)
Zm00001d015043::5:73063832-73065833(+)
Zm00001d026575::10:148252708-148254709(-)
Zm00001d048116::9:150406495-150408496(+)
Zm00001d052208::4:183238668-183240669(-)
Zm00001d013357::5:9464045-9466046(-)
Zm00001d031170::1:180462967-180464968(-)
Zm00001d016793::5:176109433-176111434(-)
Zm00001d010455::8:115978909-115980910(-)
Zm00001d020555::7:122130411-122132412(+)
Zm00001d028318::1:30552634-30554635(-)
Zm00001d032763::1:237622998-237624999(+)
Zm00001d020443::7:114658015-114660016(-)
Zm00001d017862::5:209094978-209096979(-)
Zm00001d037775::6:137238226-137240227(+)
Zm00001d021675::7:159777163-159779164(+)
Zm00001d034651::1:298858115-298860116(-)
Zm00001d007962::2:244252662-244254663(+)
Zm00001d013361::5:9590724-9592725(-)
Zm00001d006353::2:205439226-205441227(-)
Zm00001d026514::10:147435935-147437936(+)
Zm00001d013470::5:12369739-12371740(+)
Zm00001d023578::10:10642475-10644476(-)
Zm00001d006433::2:207988481-207990482(-)
Zm00001d053881::4:242879077-242881078(+)
Zm00001d027623::1:9254892-9256893(+)
Zm00001d002379::2:11527410-11529411(-)
Zm00001d053640::4:238062754-238064755(+)
Zm00001d035033::6:2455768-2457769(+)
Zm00001d011746::8:160677846-160679847(-)
Zm00001d040622::3:54364927-54366928(+)
Zm00001d018621::7:1243652-1245653(-)
Zm00001d048416::9:155901508-155903509(-)
Zm00001d037733::6:135559925-135561926(-)
Zm00001d016820::5:177242999-177245000(+)
Zm00001d019578::7:44249557-44251558(-)
Zm00001d030408::1:130192008-130194009(+)
Zm00001d029140::1:60224157-60226158(+)
Zm00001d016998::5:182320772-182322773(+)
Zm00001d007169::2:223716198-223718199(+)
Zm00001d044854::9:5276048-5278049(+)
Zm00001d050610::4:104007218-104009219(+)
Zm00001d042017::3:147529440-147531441(+)
Zm00001d002272::2:9187738-9189739(+)
Zm00001d012232::8:170595831-170597832(-)
Zm00001d011399::8:149508716-149510717(-)
Zm00001d019587::7:44892795-44894796(-)
Zm00001d013213::5:6631225-6633226(-)
Zm00001d039682::3:11813341-11815342(-)
Zm00001d051693::4:166936411-166938412(+)
Zm00001d011602::8:155611914-155613915(-)
Zm00001d031509::1:192303852-192305853(-)
Zm00001d019047::7:14097195-14099196(+)
Zm00001d021739::7:161895292-161897293(+)
Zm00001d047204::9:121910123-121912124(-)
Zm00001d045843::9:43307808-43309809(-)
Zm00001d025039::10:101000184-101002185(-)
Zm00001d002682::2:19207126-19209127(-)
Zm00001d010723::8:125887321-125889322(+)
Zm00001d047138::9:119755836-119757837(-)
Zm00001d037672::6:133573039-133575040(+)
Zm00001d025501::10:120599528-120601529(-)
Zm00001d009260::8:47904864-47906865(+)
Zm00001d021995::7:167681050-167683051(-)
Zm00001d029850::1:89956970-89958971(+)
Zm00001d047589::9:136498909-136500910(-)
Zm00001d004543::2:117225148-117227149(-)
Zm00001d044798::9:2670324-2672325(+)
Zm00001d010205::8:103950565-103952566(-)
Zm00001d033420::1:262570997-262572998(-)
Zm00001d052889::4:203542594-203544595(+)
Zm00001d012672::8:178371889-178373890(-)
Zm00001d006430::2:207772493-207774494(+)
Zm00001d004139::2:85782447-85784448(+)
Zm00001d005675::2:183062773-183064774(+)
Zm00001d038268::6:152780589-152782590(+)
Zm00001d013625::5:15730902-15732903(+)
Zm00001d044289::3:224352095-224354096(+)
Zm00001d009760::8:80072788-80074789(+)
Zm00001d042719::3:178122366-178124367(+)
Zm00001d052471::4:190743170-190745171(-)
Zm00001d047350::9:127188588-127190589(+)
Zm00001d044744::9:1008648-1010649(-)
Zm00001d014180::5:35158722-35160723(+)
Zm00001d040113::3:28016943-28018944(+)
Zm00001d049624::4:37969134-37971135(+)
Zm00001d050395::4:85833306-85835307(+)
Zm00001d029656::1:81670913-81672914(+)
Zm00001d018459::5:221175041-221177042(+)
Zm00001d004477::2:114364855-114366856(-)
Zm00001d020998::7:139830550-139832551(+)
Zm00001d007479::2:232669018-232671019(+)
Zm00001d002283::2:9546767-9548768(-)
Zm00001d020985::7:139364060-139366061(-)
Zm00001d028397::1:33447635-33449636(-)
Zm00001d047178::9:121082026-121084027(-)
Zm00001d044692::3:235007216-235009217(+)
Zm00001d003322::2:40132929-40134930(+)
Zm00001d013274::5:7546570-7548571(+)
Zm00001d039387::3:3145030-3147031(-)
Zm00001d027850::1:15155417-15157418(+)
Zm00001d035500::6:29604185-29606186(-)
Zm00001d035019::6:1977631-1979632(-)
Zm00001d004184::2:89919759-89921760(-)
Zm00001d014278::5:39076417-39078418(-)
Zm00001d045330::9:19102083-19104084(-)
Zm00001d025041::10:101197062-101199063(-)
Zm00001d008342::8:5859698-5861699(-)
Zm00001d018674::7:2273709-2275710(+)
Zm00001d010719::8:125574371-125576372(+)
Zm00001d029548::1:75697684-75699685(+)
Zm00001d021955::7:167051275-167053276(-)
Zm00001d039597::3:8671073-8673074(-)
Zm00001d032808::1:238900909-238902910(+)
Zm00001d010728::8:126077842-126079843(-)
Zm00001d033854::1:275918721-275920722(-)
Zm00001d006351::2:205404278-205406279(-)
Zm00001d007581::2:235121800-235123801(+)
Zm00001d007441::2:231771928-231773929(-)
Zm00001d028415::1:34149712-34151713(-)
Zm00001d040148::3:29228663-29230664(+)
Zm00001d018904::7:8858313-8860314(-)
Zm00001d021180::7:145143089-145145090(-)
Zm00001d013075::5:4367005-4369006(+)
Zm00001d005432::2:173780386-173782387(+)
Zm00001d026605::10:148894481-148896482(+)
Zm00001d020980::7:138701630-138703631(-)
Zm00001d042611::3:173557673-173559674(+)
Zm00001d043196::3:191228335-191230336(+)
Zm00001d053763::4:240653130-240655131(+)
Zm00001d019287::7:25819365-25821366(+)
Zm00001d010881::8:132067670-132069671(+)
Zm00001d033284::1:257408280-257410281(+)
Zm00001d053888::4:243028847-243030848(+)
Zm00001d028513::1:37767355-37769356(-)
Zm00001d008221::8:1659124-1661125(-)
Zm00001d043795::3:210371105-210373106(-)
Zm00001d006037::2:195920014-195922015(+)
Zm00001d008391::8:7136730-7138731(-)
Zm00001d047436::9:129912122-129914123(+)
Zm00001d037971::6:143893718-143895719(-)
Zm00001d044273::3:223524842-223526843(+)
Zm00001d034930::1:305983757-305985758(-)
Zm00001d003157::2:33979992-33981993(+)
Zm00001d051809::4:170141299-170143300(+)
Zm00001d003069::2:31107618-31109619(+)
Zm00001d005901::2:192224605-192226606(-)
Zm00001d018028::5:212374337-212376338(-)
Zm00001d015084::5:74822008-74824009(+)
Zm00001d028208::1:26434243-26436244(-)
Zm00001d017920::5:210111806-210113807(-)
Zm00001d022289::7:174557799-174559800(+)
Zm00001d038334::6:154785668-154787669(+)
Zm00001d009860::8:85587256-85589257(-)
Zm00001d033742::1:272630999-272633000(-)
Zm00001d048597::4:1023616-1025617(+)
Zm00001d021267::7:147330850-147332851(-)
Zm00001d018119::5:214692531-214694532(+)
Zm00001d043819::3:210961866-210963867(+)
Zm00001d001940::2:3196493-3198494(+)
Zm00001d037556::6:129378419-129380420(-)
Zm00001d026446::10:145981478-145983479(-)
Zm00001d047239::9:123670689-123672690(-)
Zm00001d039663::3:11201476-11203477(-)
Zm00001d045324::9:18948444-18950445(+)
Zm00001d032744::1:237052384-237054385(+)
Zm00001d007349::2:229331967-229333968(+)
Zm00001d019477::7:35914470-35916471(-)
Zm00001d021842::7:164337035-164339036(-)
Zm00001d041854::3:141175849-141177850(-)
Zm00001d045705::9:34418099-34420100(-)
Zm00001d017383::5:193955265-193957266(-)
Zm00001d043009::3:186340698-186342699(+)
Zm00001d027480::1:6274608-6276609(-)
Zm00001d016762::5:175212692-175214693(+)
Zm00001d033404::1:262063312-262065313(-)
Zm00001d039969::3:21076117-21078118(+)
Zm00001d006507::2:210161214-210163215(+)
Zm00001d016044::5:141275737-141277738(+)
Zm00001d011913::8:164361378-164363379(+)
Zm00001d015275::5:82445409-82447410(-)
Zm00001d029520::1:74273785-74275786(-)
Zm00001d006869::2:218299017-218301018(+)
Zm00001d052779::4:200644481-200646482(+)
Zm00001d020213::7:100363847-100365848(-)
Zm00001d004977::2:151853441-151855442(-)
Zm00001d028803::1:46851201-46853202(+)
Zm00001d052586::4:193762160-193764161(+)
Zm00001d045366::9:19824907-19826908(+)
Zm00001d054089::4:246275248-246277249(+)
Zm00001d004405::2:110105887-110107888(+)
Zm00001d045885::9:45588623-45590624(-)
Zm00001d038857::6:165906341-165908342(+)
Zm00001d025115::10:105044849-105046850(+)
Zm00001d003778::2:59004948-59006949(-)
Zm00001d048141::9:150727286-150729287(-)
Zm00001d027645::1:9878863-9880864(+)
Zm00001d020170::7:97042372-97044373(-)
Zm00001d013892::5:24009943-24011944(+)
Zm00001d051455::4:159254246-159256247(-)
Zm00001d013624::5:15731852-15733853(-)
Zm00001d042885::3:182851379-182853380(+)
Zm00001d018896::7:8601679-8603680(+)
Zm00001d045747::9:36931049-36933050(-)
Zm00001d027749::1:12545158-12547159(+)
Zm00001d006841::2:217690372-217692373(+)
Zm00001d032109::1:213254479-213256480(-)
Zm00001d032954::1:244533638-244535639(+)
Zm00001d053628::4:237226391-237228392(+)
Zm00001d018316::5:218359132-218361133(-)
Zm00001d014649::5:57188524-57190525(+)
Zm00001d007153::2:223381169-223383170(-)
Zm00001d016892::5:179464995-179466996(+)
Zm00001d051129::4:144993634-144995635(-)
Zm00001d033248::1:256109749-256111750(-)
Zm00001d043263::3:193702239-193704240(-)
Zm00001d038252::6:152418568-152420569(+)
Zm00001d024933::10:95592933-95594934(-)
Zm00001d015133::5:76817697-76819698(-)
Zm00001d008491::8:10201871-10203872(+)
Zm00001d009547::8:69707276-69709277(+)
Zm00001d048220::9:152677658-152679659(-)
Zm00001d023908::10:27500635-27502636(+)
Zm00001d017425::5:195721302-195723303(+)
Zm00001d011638::8:157111588-157113589(-)
Zm00001d016811::5:176928871-176930872(+)
Zm00001d053798::4:241315847-241317848(+)
Zm00001d008800::8:20776230-20778231(+)
Zm00001d012984::5:2832632-2834633(-)
Zm00001d015239::5:80578316-80580317(+)
Zm00001d030997::1:172608720-172610721(+)
Zm00001d024821::10:89616136-89618137(-)
Zm00001d009927::8:89844329-89846330(-)
Zm00001d004382::2:107686987-107688988(-)
Zm00001d003021::2:29669698-29671699(-)
Zm00001d047242::9:123770839-123772840(-)
Zm00001d039081::6:169690491-169692492(+)
Zm00001d028077::1:22185160-22187161(-)
Zm00001d051569::4:162990588-162992589(+)
Zm00001d045456::9:22971254-22973255(-)
Zm00001d051709::4:167375793-167377794(-)
Zm00001d049809::4:45662907-45664908(+)
Zm00001d002024::2:4605669-4607670(-)
Zm00001d036765::6:100107064-100109065(-)
Zm00001d036877::6:105438112-105440113(+)
Zm00001d042160::3:154281281-154283282(-)
Zm00001d014864::5:66140290-66142291(-)
Zm00001d005529::2:177315737-177317738(-)
Zm00001d036788::6:100888163-100890164(+)
Zm00001d039797::3:15050996-15052997(+)
Zm00001d042842::3:181820127-181822128(-)
Zm00001d025557::10:122325015-122327016(-)
Zm00001d032144::1:214376653-214378654(+)
Zm00001d018755::7:4287565-4289566(-)
Zm00001d018504::5:221975687-221977688(+)
Zm00001d032668::1:233720067-233722068(-)
Zm00001d045114::9:13156242-13158243(-)
Zm00001d015063::5:73843615-73845616(+)
Zm00001d050026::4:60972867-60974868(+)
Zm00001d033619::1:269010775-269012776(-)
Zm00001d043835::3:211304882-211306883(-)
Zm00001d034655::1:298993498-298995499(+)
Zm00001d015866::5:127127482-127129483(+)
Zm00001d042998::3:186204090-186206091(-)
Zm00001d024164::10:51619384-51621385(-)
Zm00001d050288::4:78911315-78913316(+)
Zm00001d024169::10:52319607-52321608(+)
Zm00001d013122::5:5145758-5147759(-)
Zm00001d002268::2:9176665-9178666(+)
Zm00001d003092::2:31877783-31879784(-)
Zm00001d026654::10:149501234-149503235(-)
Zm00001d030087::1:104668219-104670220(+)
Zm00001d042150::3:153852891-153854892(+)
Zm00001d016905::5:179658184-179660185(-)
Zm00001d022259::7:173852581-173854582(-)
Zm00001d021646::7:158958752-158960753(+)
Zm00001d017113::5:185785704-185787705(-)
Zm00001d021350::7:149689343-149691344(-)
Zm00001d010987::8:136011583-136013584(-)
Zm00001d001808::2:1266678-1268679(+)
Zm00001d023941::10:30405138-30407139(-)
Zm00001d028348::1:31547498-31549499(+)
Zm00001d038892::6:166530435-166532436(+)
Zm00001d013410::5:10550027-10552028(+)
Zm00001d027253::1:420362-422363(-)
Zm00001d035363::6:23249683-23251684(-)
Zm00001d037081::6:111654048-111656049(+)
Zm00001d041343::3:113593765-113595766(-)
Zm00001d018627::7:1334209-1336210(+)
Zm00001d039611::3:8999918-9001919(+)
Zm00001d048788::4:5546418-5548419(+)
Zm00001d014880::5:66842495-66844496(+)
Zm00001d007816::2:240148273-240150274(+)
Zm00001d027799::1:13761570-13763571(-)
Zm00001d027859::1:15501161-15503162(-)
Zm00001d037002::6:108762988-108764989(-)
Zm00001d009653::8:74614356-74616357(-)
Zm00001d002191::2:7658446-7660447(-)
Zm00001d017494::5:197533297-197535298(-)
Zm00001d021016::7:140497748-140499749(+)
Zm00001d012108::8:168363389-168365390(+)
Zm00001d013779::5:19940220-19942221(+)
Zm00001d018465::5:221327459-221329460(+)
Zm00001d036777::6:100495166-100497167(-)
Zm00001d010951::8:134857607-134859608(+)
Zm00001d037025::6:109441767-109443768(-)
Zm00001d007141::2:223274922-223276923(-)
Zm00001d034493::1:294612903-294614904(+)
Zm00001d010526::8:119278467-119280468(-)
Zm00001d018203::5:216532118-216534119(-)
Zm00001d041789::3:138223122-138225123(-)
Zm00001d035390::6:24032706-24034707(+)
Zm00001d009745::8:79184785-79186786(-)
Zm00001d008839::8:22126635-22128636(+)
Zm00001d049220::4:21273520-21275521(+)
Zm00001d005004::2:153299156-153301157(-)
Zm00001d023537::10:9346464-9348465(-)
Zm00001d025048::10:101559844-101561845(+)
Zm00001d012079::8:167757839-167759840(+)
Zm00001d004506::2:115647125-115649126(+)
Zm00001d026363::10:144368244-144370245(+)
Zm00001d017172::5:187960939-187962940(-)
Zm00001d050498::4:93537497-93539498(-)
Zm00001d010450::8:115692601-115694602(+)
Zm00001d041443::3:120170211-120172212(+)
Zm00001d013400::5:10461384-10463385(-)
Zm00001d044053::3:217893230-217895231(-)
Zm00001d046126::9:65015434-65017435(+)
Zm00001d003261::2:38268378-38270379(-)
Zm00001d035608::6:36534430-36536431(-)
Zm00001d044653::3:234081056-234083057(+)
Zm00001d023843::10:24285275-24287276(+)
Zm00001d038700::6:162851169-162853170(+)
Zm00001d017611::5:201587785-201589786(+)
Zm00001d008665::8:16425674-16427675(-)
Zm00001d008728::8:17944340-17946341(+)
Zm00001d039865::3:17166630-17168631(-)
Zm00001d049152::4:17891278-17893279(+)
Zm00001d046999::9:114863390-114865391(+)
Zm00001d028882::1:49579484-49581485(+)
Zm00001d004730::2:134440772-134442773(-)
Zm00001d049789::4:44707979-44709980(-)
Zm00001d029958::1:96470349-96472350(-)
Zm00001d023514::10:8361387-8363388(+)
Zm00001d026516::10:147461269-147463270(+)
Zm00001d039138::6:170955069-170957070(-)
Zm00001d032245::1:218618887-218620888(+)
Zm00001d046357::9:83805539-83807540(-)
Zm00001d053348::4:227081326-227083327(-)
Zm00001d040798::3:66472279-66474280(+)
Zm00001d017753::5:205900587-205902588(-)
Zm00001d052473::4:190786303-190788304(+)
Zm00001d013618::5:15627364-15629365(-)
Zm00001d030832::1:162233276-162235277(-)
Zm00001d022449::7:177946382-177948383(-)
Zm00001d012047::8:167201911-167203912(-)
Zm00001d051676::4:166356929-166358930(+)
Zm00001d050003::4:58850161-58852162(-)
Zm00001d019452::7:34396994-34398995(+)
Zm00001d052950::4:206094931-206096932(-)
Zm00001d029672::1:82095504-82097505(+)
Zm00001d041731::3:135459580-135461581(+)
Zm00001d042536::3:171067799-171069800(-)
Zm00001d020400::7:111429052-111431053(+)
Zm00001d031230::1:182803821-182805822(+)
Zm00001d044403::3:227291057-227293058(+)
Zm00001d006944::2:219964043-219966044(+)
Zm00001d045476::9:23630792-23632793(-)
Zm00001d032197::1:216769528-216771529(+)
Zm00001d006050::2:196557129-196559130(+)
Zm00001d029370::1:67915060-67917061(-)
Zm00001d041244::3:107891761-107893762(+)
Zm00001d028621::1:41089630-41091631(+)
Zm00001d003043::2:30137511-30139512(-)
Zm00001d049905::4:51608249-51610250(+)
Zm00001d005190::2:163036724-163038725(+)
Zm00001d024605::10:80140137-80142138(-)
Zm00001d005710::2:184114767-184116768(+)
Zm00001d005176::2:162432381-162434382(-)
Zm00001d018601::7:472687-474688(+)
Zm00001d016158::5:147663706-147665707(+)
Zm00001d036946::6:106963688-106965689(-)
Zm00001d031168::1:180445517-180447518(+)
Zm00001d005630::2:181237108-181239109(-)
Zm00001d022073::7:169492480-169494481(-)
Zm00001d049092::4:15795221-15797222(+)
Zm00001d029601::1:78653174-78655175(+)
Zm00001d029206::1:62416638-62418639(-)
Zm00001d040726::3:60286763-60288764(+)
Zm00001d029300::1:65443061-65445062(-)
Zm00001d028745::1:45168433-45170434(+)
Zm00001d044770::9:1941183-1943184(+)
Zm00001d031463::1:191080374-191082375(+)
Zm00001d031004::1:172846947-172848948(+)
Zm00001d037590::6:130726440-130728441(-)
Zm00001d017482::5:197270686-197272687(+)
Zm00001d053316::4:225849092-225851093(+)
Zm00001d017958::5:210866124-210868125(+)
Zm00001d042695::3:177274765-177276766(+)
Zm00001d045987::9:52750061-52752062(-)
Zm00001d026608::10:148914303-148916304(-)
Zm00001d049651::4:38763019-38765020(-)
Zm00001d042683::3:176793262-176795263(+)
Zm00001d029903::1:93425755-93427756(-)
Zm00001d009599::8:72403906-72405907(-)
Zm00001d051272::4:151406923-151408924(+)
Zm00001d038745::6:163785283-163787284(-)
Zm00001d012112::8:168391736-168393737(-)
Zm00001d016056::5:141856900-141858901(+)
Zm00001d027707::1:11589618-11591619(+)
Zm00001d021806::7:163322425-163324426(+)
Zm00001d045282::9:17932774-17934775(-)
Zm00001d034279::1:288409219-288411220(+)
Zm00001d006118::2:199152330-199154331(-)
Zm00001d051701::4:167166096-167168097(+)
Zm00001d031832::1:203117050-203119051(+)
Zm00001d028220::1:27047651-27049652(-)
Zm00001d009645::8:74158356-74160357(+)
Zm00001d046697::9:102859264-102861265(-)
Zm00001d030362::1:126243861-126245862(+)
Zm00001d021626::7:158453980-158455981(-)
Zm00001d050314::4:80568522-80570523(-)
Zm00001d008611::8:14452204-14454205(+)
Zm00001d053074::4:212402494-212404495(-)
Zm00001d028986::1:53578144-53580145(+)
Zm00001d038561::6:159879134-159881135(-)
Zm00001d034998::6:1389624-1391625(-)
Zm00001d039425::3:3949312-3951313(-)
Zm00001d035089::6:4679170-4681171(+)
Zm00001d044183::3:221289247-221291248(+)
Zm00001d002990::2:28951827-28953828(-)
Zm00001d002621::2:16978862-16980863(+)
Zm00001d024996::10:98385721-98387722(-)
Zm00001d011609::8:155806457-155808458(-)
Zm00001d039946::3:20169460-20171461(-)
Zm00001d051405::4:157329497-157331498(+)
Zm00001d022356::7:176095526-176097527(-)
Zm00001d043082::3:188682046-188684047(+)
Zm00001d022418::7:177224474-177226475(+)
Zm00001d018451::5:221118913-221120914(-)
Zm00001d007765::2:239269099-239271100(-)
Zm00001d021614::7:158110737-158112738(-)
Zm00001d043613::3:205191039-205193040(+)
Zm00001d025580::10:122854094-122856095(+)
Zm00001d025773::10:129115265-129117266(-)
Zm00001d022310::7:174906539-174908540(+)
Zm00001d015944::5:133070079-133072080(+)
Zm00001d042107::3:150854636-150856637(-)
Zm00001d016305::5:156483288-156485289(-)
Zm00001d039940::3:20010339-20012340(-)
Zm00001d029139::1:60185527-60187528(+)
Zm00001d005325::2:169620242-169622243(-)
Zm00001d004894::2:147270303-147272304(-)
Zm00001d030021::1:100090060-100092061(-)
Zm00001d043275::3:194094296-194096297(+)
Zm00001d021600::7:157796303-157798304(-)
Zm00001d039631::3:9576927-9578928(-)
Zm00001d013536::5:13859201-13861202(-)
Zm00001d015665::5:104211518-104213519(+)
Zm00001d009661::8:74954655-74956656(+)
Zm00001d037507::6:127632499-127634500(-)
Zm00001d011325::8:146689121-146691122(+)
Zm00001d032321::1:222199911-222201912(+)
Zm00001d051866::4:172759023-172761024(+)
Zm00001d048466::9:156831058-156833059(-)
Zm00001d007466::2:232330900-232332901(-)
Zm00001d017345::5:193473547-193475548(-)
Zm00001d048944::4:10374566-10376567(+)
Zm00001d020134::7:94948084-94950085(+)
Zm00001d006936::2:219732584-219734585(-)
Zm00001d015379::5:87174197-87176198(+)
Zm00001d011576::8:154833828-154835829(-)
Zm00001d017101::5:185443104-185445105(-)
Zm00001d001932::2:3091587-3093588(+)
Zm00001d045251::9:17059921-17061922(-)
Zm00001d009060::8:33885690-33887691(-)
Zm00001d015131::5:76709471-76711472(-)
Zm00001d044767::9:1867940-1869941(+)
Zm00001d042567::3:172186635-172188636(-)
Zm00001d013989::5:27687162-27689163(-)
Zm00001d031264::1:184285831-184287832(-)
Zm00001d038227::6:151994455-151996456(+)
Zm00001d006834::2:217595299-217597300(-)
Zm00001d003153::2:33919034-33921035(-)
Zm00001d027816::1:14364635-14366636(-)
Zm00001d028569::1:39401491-39403492(+)
Zm00001d049893::4:51081105-51083106(+)
Zm00001d042443::3:167611206-167613207(+)
Zm00001d042929::3:184354113-184356114(-)
Zm00001d031647::1:197307454-197309455(+)
Zm00001d008816::8:21386924-21388925(+)
Zm00001d023918::10:28215151-28217152(-)
Zm00001d042640::3:174990639-174992640(-)
Zm00001d051568::4:162979166-162981167(-)
Zm00001d047970::9:146685828-146687829(-)
Zm00001d036696::6:98047653-98049654(-)
Zm00001d052556::4:192906762-192908763(+)
Zm00001d049295::4:24980332-24982333(+)
Zm00001d030824::1:162007609-162009610(+)
Zm00001d044216::3:222095400-222097401(-)
Zm00001d049160::4:18470168-18472169(-)
Zm00001d027424::1:4951515-4953516(-)
Zm00001d048461::9:156767802-156769803(-)
Zm00001d029324::1:65939775-65941776(+)
Zm00001d040372::3:40546423-40548424(+)
Zm00001d035965::6:62967440-62969441(+)
Zm00001d002929::2:26785329-26787330(+)
Zm00001d053107::4:214128372-214130373(+)
Zm00001d036345::6:85064681-85066682(-)
Zm00001d009215::8:44140412-44142413(+)
Zm00001d016845::5:178237760-178239761(-)
Zm00001d034212::1:286896283-286898284(-)
Zm00001d002641::2:17742985-17744986(+)
Zm00001d031945::1:207696340-207698341(+)
Zm00001d006796::2:216892306-216894307(-)
Zm00001d006722::2:215278846-215280847(+)
Zm00001d051315::4:153337315-153339316(-)
Zm00001d042909::3:183673504-183675505(+)
Zm00001d037984::6:144390351-144392352(-)
Zm00001d041788::3:138092225-138094226(+)
Zm00001d011613::8:155925025-155927026(-)
Zm00001d027456::1:5660236-5662237(+)
Zm00001d036785::6:100876204-100878205(-)
Zm00001d021768::7:162730127-162732128(-)
Zm00001d015200::5:78984017-78986018(-)
Zm00001d017640::5:202860079-202862080(-)
Zm00001d012681::8:178512634-178514635(+)
Zm00001d017983::5:211348125-211350126(+)
Zm00001d031859::1:204432528-204434529(-)
Zm00001d020797::7:133226499-133228500(+)
Zm00001d033168::1:252665811-252667812(+)
Zm00001d052106::4:179760989-179762990(+)
Zm00001d017926::5:210206939-210208940(-)
Zm00001d052432::4:189829307-189831308(+)
Zm00001d005921::2:192821000-192823001(-)
Zm00001d033428::1:262688569-262690570(-)
Zm00001d051031::4:137690361-137692362(+)
Zm00001d035425::6:25087023-25089024(-)
Zm00001d013863::5:23247678-23249679(+)
Zm00001d005381::2:171682500-171684501(+)
Zm00001d025982::10:135289601-135291602(-)
Zm00001d044746::9:1054860-1056861(-)
Zm00001d003995::2:74392938-74394939(+)
Zm00001d008625::8:15174519-15176520(-)
Zm00001d036830::6:103103295-103105296(+)
Zm00001d004073::2:80289841-80291842(-)
Zm00001d003833::2:61459934-61461935(-)
Zm00001d027705::1:11552486-11554487(+)
Zm00001d013911::5:24429438-24431439(+)
Zm00001d005441::2:174333122-174335123(-)
Zm00001d005038::2:155404608-155406609(-)
Zm00001d012765::8:180338272-180340273(+)
Zm00001d021150::7:144128703-144130704(+)
Zm00001d045528::9:25545700-25547701(+)
Zm00001d018487::5:221686655-221688656(+)
Zm00001d027305::1:2384619-2386620(+)
Zm00001d025141::10:106317286-106319287(+)
Zm00001d037853::6:139799084-139801085(-)
Zm00001d004956::2:150596817-150598818(-)
Zm00001d015844::5:125792917-125794918(-)
Zm00001d005563::2:178618886-178620887(-)
Zm00001d044556::3:231685487-231687488(+)
Zm00001d043102::3:189312144-189314145(-)
Zm00001d026246::10:141780497-141782498(+)
Zm00001d017751::5:205895076-205897077(-)
Zm00001d017271::5:191253584-191255585(+)
Zm00001d029160::1:60843997-60845998(+)
Zm00001d007787::2:239645649-239647650(-)
Zm00001d019479::7:36169750-36171751(+)
Zm00001d053877::4:242752609-242754610(+)
Zm00001d024661::10:82538524-82540525(+)
Zm00001d027361::1:3743907-3745908(-)
Zm00001d049377::4:28209606-28211607(+)
Zm00001d050146::4:69103599-69105600(-)
Zm00001d026361::10:144218664-144220665(-)
Zm00001d018148::5:215521571-215523572(+)
Zm00001d005518::2:177074616-177076617(+)
Zm00001d032527::1:229514483-229516484(+)
Zm00001d007375::2:230130558-230132559(-)
Zm00001d010056::8:97521055-97523056(-)
Zm00001d036595::6:93932908-93934909(+)
Zm00001d005969::2:194259696-194261697(-)
Zm00001d032617::1:232183751-232185752(-)
Zm00001d011227::8:143825837-143827838(-)
Zm00001d002244::2:8754623-8756624(+)
Zm00001d010216::8:104490383-104492384(-)
Zm00001d048877::4:6910801-6912802(-)
Zm00001d035772::6:46914143-46916144(+)
Zm00001d013598::5:15103358-15105359(+)
Zm00001d036510::6:90930738-90932739(-)
Zm00001d030069::1:103278819-103280820(+)
Zm00001d039880::3:17451766-17453767(+)
Zm00001d054098::4:246454035-246456036(+)
Zm00001d037108::6:112469988-112471989(+)
Zm00001d005579::2:179321520-179323521(+)
Zm00001d013753::5:19358708-19360709(-)
Zm00001d027997::1:19760413-19762414(+)
Zm00001d042667::3:176039957-176041958(-)
Zm00001d024438::10:70816369-70818370(+)
Zm00001d016082::5:143465475-143467476(-)
Zm00001d005073::2:157270631-157272632(-)
Zm00001d023842::10:24274587-24276588(-)
Zm00001d009171::8:40737442-40739443(+)
Zm00001d043029::3:187047179-187049180(-)
Zm00001d047779::9:141538609-141540610(+)
Zm00001d027296::1:2107688-2109689(+)
Zm00001d039818::3:15812142-15814143(-)
Zm00001d042019::3:147548392-147550393(+)
Zm00001d025706::10:126879048-126881049(+)
Zm00001d012369::8:173119501-173121502(+)
Zm00001d034797::1:302386458-302388459(+)
Zm00001d012682::8:178609000-178611001(-)
Zm00001d036669::6:97171877-97173878(-)
Zm00001d048804::4:5798679-5800680(-)
Zm00001d046707::9:103037584-103039585(-)
Zm00001d040204::3:32005365-32007366(-)
Zm00001d047245::9:123902126-123904127(-)
Zm00001d024093::10:43770658-43772659(+)
Zm00001d020975::7:138261323-138263324(+)
Zm00001d019672::7:49651338-49653339(+)
Zm00001d002145::2:6746867-6748868(-)
Zm00001d020664::7:127270735-127272736(-)
Zm00001d053136::4:215488798-215490799(-)
Zm00001d014084::5:31809896-31811897(-)
Zm00001d049094::4:15845167-15847168(+)
Zm00001d053759::4:240556318-240558319(-)
Zm00001d008956::8:26968814-26970815(+)
Zm00001d012286::8:171912015-171914016(-)
Zm00001d014003::5:28277872-28279873(-)
Zm00001d017047::5:183745879-183747880(+)
Zm00001d037786::6:137833793-137835794(-)
Zm00001d021191::7:145448406-145450407(-)
Zm00001d045404::9:20779758-20781759(+)
Zm00001d053785::4:241013350-241015351(+)
Zm00001d028898::1:50144394-50146395(-)
Zm00001d026584::10:148382726-148384727(+)
Zm00001d010313::8:109191134-109193135(-)
Zm00001d002319::2:10183926-10185927(+)
Zm00001d035717::6:42707740-42709741(-)
Zm00001d025201::10:108848121-108850122(-)
Zm00001d040409::3:41723911-41725912(+)
Zm00001d047631::9:137490552-137492553(-)
Zm00001d029769::1:86284849-86286850(+)
Zm00001d028410::1:33848779-33850780(+)
Zm00001d004168::2:88594671-88596672(-)
Zm00001d031653::1:197498975-197500976(-)
Zm00001d025626::10:124408378-124410379(+)
Zm00001d047904::9:144841638-144843639(-)
Zm00001d047323::9:126611104-126613105(-)
Zm00001d044909::9:6991772-6993773(+)
Zm00001d039062::6:169448528-169450529(+)
Zm00001d010585::8:121018814-121020815(-)
Zm00001d052438::4:190070689-190072690(-)
Zm00001d025887::10:133097495-133099496(-)
Zm00001d005062::2:156881660-156883661(+)
Zm00001d019147::7:19142073-19144074(-)
Zm00001d036522::6:91178243-91180244(-)
Zm00001d053825::4:241806057-241808058(+)
Zm00001d025829::10:131122560-131124561(+)
Zm00001d048859::4:6486881-6488882(-)
Zm00001d047435::9:129911706-129913707(-)
Zm00001d032212::1:217257737-217259738(-)
Zm00001d020640::7:125997776-125999777(-)
Zm00001d014683::5:58812074-58814075(+)
Zm00001d047181::9:121099199-121101200(-)
Zm00001d014321::5:40893950-40895951(+)
Zm00001d031959::1:208015370-208017371(+)
Zm00001d016824::5:177352770-177354771(+)
Zm00001d032166::1:215346586-215348587(+)
Zm00001d025673::10:125901398-125903399(-)
Zm00001d026401::10:145261230-145263231(-)
Zm00001d011492::8:152163218-152165219(+)
Zm00001d043249::3:193231402-193233403(+)
Zm00001d043890::3:213159900-213161901(+)
Zm00001d012615::8:177259146-177261147(+)
Zm00001d038486::6:158499537-158501538(+)
Zm00001d053627::4:237216426-237218427(+)
Zm00001d028047::1:21554635-21556636(-)
Zm00001d031088::1:176620836-176622837(+)
Zm00001d051528::4:161594032-161596033(-)
Zm00001d042800::3:180216591-180218592(-)
Zm00001d024057::10:40371438-40373439(+)
Zm00001d030711::1:154989719-154991720(-)
Zm00001d007017::2:220217347-220219348(+)
Zm00001d032552::1:230237429-230239430(+)
Zm00001d038136::6:149171635-149173636(-)
Zm00001d025416::10:117963680-117965681(-)
Zm00001d044806::9:2942824-2944825(-)
Zm00001d006690::2:214476263-214478264(+)
Zm00001d029226::1:63125713-63127714(+)
Zm00001d008255::8:3112955-3114956(+)
Zm00001d023587::10:10861885-10863886(-)
Zm00001d038411::6:156633074-156635075(+)
Zm00001d013035::5:3541806-3543807(-)
Zm00001d013891::5:24008240-24010241(-)
Zm00001d004552::2:117515881-117517882(+)
Zm00001d043299::3:194991512-194993513(-)
Zm00001d024941::10:96014468-96016469(+)
Zm00001d026639::10:149257018-149259019(+)
Zm00001d013943::5:25538208-25540209(+)
Zm00001d004331::2:103985982-103987983(+)
Zm00001d003150::2:33815714-33817715(-)
Zm00001d046587::9:97427379-97429380(+)
Zm00001d042722::3:178188505-178190506(+)
Zm00001d016193::5:149828870-149830871(+)
Zm00001d015822::5:123931030-123933031(-)
Zm00001d032884::1:241405363-241407364(-)
Zm00001d027539::1:7842825-7844826(+)
Zm00001d016926::5:180158098-180160099(-)
Zm00001d002783::2:22582589-22584590(-)
Zm00001d006161::2:200086122-200088123(+)
Zm00001d025210::10:109223289-109225290(+)
Zm00001d045052::9:11182023-11184024(-)
Zm00001d011373::8:148910503-148912504(+)
Zm00001d033130::1:251634226-251636227(+)
Zm00001d018303::5:218183477-218185478(-)
Zm00001d028109::1:23113595-23115596(-)
Zm00001d038189::6:150911949-150913950(+)
Zm00001d027723::1:12174697-12176698(+)
Zm00001d011722::8:159972349-159974350(-)
Zm00001d029965::1:96703727-96705728(-)
Zm00001d052061::4:178168486-178170487(+)
Zm00001d007196::2:224446265-224448266(-)
Zm00001d043661::3:206199401-206201402(-)
Zm00001d027415::1:4837880-4839881(-)
Zm00001d042233::3:157011463-157013464(+)
Zm00001d053974::4:244499336-244501337(+)
Zm00001d009517::8:68554880-68556881(+)
Zm00001d010360::8:111040786-111042787(-)
Zm00001d007639::2:236781810-236783811(-)
Zm00001d023616::10:12213380-12215381(-)
Zm00001d052809::4:201660474-201662475(+)
Zm00001d012034::8:166901880-166903881(-)
Zm00001d036440::6:88672107-88674108(-)
Zm00001d033510::1:265097990-265099991(-)
Zm00001d029834::1:89471378-89473379(+)
Zm00001d028313::1:30343836-30345837(-)
Zm00001d002458::2:13290926-13292927(-)
Zm00001d006113::2:198821668-198823669(-)
Zm00001d032837::1:239720362-239722363(-)
Zm00001d042553::3:171642425-171644426(-)
Zm00001d051140::4:145571564-145573565(-)
Zm00001d004931::2:149351731-149353732(+)
Zm00001d016602::5:169614210-169616211(+)
Zm00001d030603::1:147912100-147914101(+)
Zm00001d034949::1:306488817-306490818(+)
Zm00001d034278::1:288353242-288355243(+)
Zm00001d048937::4:9743726-9745727(+)
Zm00001d018297::5:218087246-218089247(+)
Zm00001d023392::10:4493822-4495823(+)
Zm00001d049984::4:56937212-56939213(+)
Zm00001d052801::4:201409677-201411678(-)
Zm00001d045127::9:13688643-13690644(-)
Zm00001d039990::3:22040723-22042724(+)
Zm00001d008380::8:6825823-6827824(-)
Zm00001d044729::9:637705-639706(+)
Zm00001d008244::8:2450875-2452876(+)
Zm00001d018369::5:219418415-219420416(-)
Zm00001d023733::10:17845174-17847175(+)
Zm00001d042350::3:162538235-162540236(+)
Zm00001d037829::6:138951400-138953401(+)
Zm00001d036981::6:108211370-108213371(-)
Zm00001d015093::5:75203081-75205082(-)
Zm00001d015715::5:111143017-111145018(-)
Zm00001d042313::3:160479170-160481171(+)
Zm00001d031655::1:197548551-197550552(-)
Zm00001d036947::6:106991139-106993140(-)
Zm00001d049668::4:39424100-39426101(-)
Zm00001d027446::1:5494798-5496799(-)
Zm00001d021142::7:143949286-143951287(-)
Zm00001d039555::3:7935093-7937094(-)
Zm00001d010806::8:128419958-128421959(+)
Zm00001d022455::7:178068326-178070327(-)
Zm00001d047500::9:132755030-132757031(-)
Zm00001d051420::4:157870665-157872666(+)
Zm00001d044815::9:3514408-3516409(+)
Zm00001d012197::8:169923145-169925146(+)
Zm00001d010608::8:121800179-121802180(-)
Zm00001d033533::1:266044469-266046470(+)
Zm00001d002362::2:10901178-10903179(-)
Zm00001d021644::7:158950893-158952894(+)
Zm00001d006090::2:197869626-197871627(-)
Zm00001d031288::1:185174259-185176260(+)
Zm00001d005568::2:178754330-178756331(+)
Zm00001d006905::2:219140086-219142087(-)
Zm00001d032582::1:231195639-231197640(+)
Zm00001d029149::1:60534896-60536897(-)
Zm00001d013113::5:4878326-4880327(-)
Zm00001d025233::10:110235710-110237711(+)
Zm00001d008534::8:11994451-11996452(-)
Zm00001d004236::2:94298241-94300242(+)
Zm00001d029314::1:65617408-65619409(+)
Zm00001d038761::6:163996495-163998496(-)
Zm00001d008846::8:22499952-22501953(-)
Zm00001d050281::4:78411391-78413392(+)
Zm00001d026348::10:143977994-143979995(+)
Zm00001d016501::5:165006847-165008848(+)
Zm00001d025815::10:130393570-130395571(+)
Zm00001d018675::7:2289456-2291457(+)
Zm00001d029318::1:65780643-65782644(+)
Zm00001d019449::7:34346437-34348438(-)
Zm00001d002788::2:22627632-22629633(+)
Zm00001d037143::6:113822583-113824584(+)
Zm00001d030012::1:99318753-99320754(-)
Zm00001d028647::1:41723694-41725695(+)
Zm00001d011288::8:145984893-145986894(-)
Zm00001d035855::6:56380013-56382014(+)
Zm00001d053028::4:209914446-209916447(+)
Zm00001d013072::5:4312051-4314052(+)
Zm00001d048868::4:6759153-6761154(+)
Zm00001d047063::9:117059765-117061766(-)
Zm00001d050130::4:68056578-68058579(-)
Zm00001d036688::6:97590292-97592293(+)
Zm00001d011029::8:137056699-137058700(+)
Zm00001d037420::6:124958460-124960461(-)
Zm00001d019703::7:52139037-52141038(+)
Zm00001d041695::3:133724778-133726779(+)
Zm00001d044138::3:220165116-220167117(+)
Zm00001d012118::8:168429641-168431642(-)
Zm00001d007945::2:243770973-243772974(-)
Zm00001d027423::1:4908151-4910152(+)
Zm00001d036632::6:95750844-95752845(+)
Zm00001d009686::8:75877048-75879049(+)
Zm00001d048541::9:158185710-158187711(-)
Zm00001d009719::8:77714245-77716246(+)
Zm00001d018364::5:219212300-219214301(+)
Zm00001d036168::6:75650013-75652014(+)
Zm00001d048552::9:158535970-158537971(+)
Zm00001d019576::7:43878418-43880419(+)
Zm00001d053112::4:214258479-214260480(-)
Zm00001d048695::4:3432826-3434827(-)
Zm00001d034826::1:303086939-303088940(+)
Zm00001d048831::4:6083417-6085418(+)
Zm00001d022603::7:180894347-180896348(-)
Zm00001d012651::8:177878899-177880900(-)
Zm00001d020289::7:104318207-104320208(-)
Zm00001d051167::4:146941099-146943100(+)
Zm00001d032056::1:210973273-210975274(-)
Zm00001d030791::1:159883101-159885102(+)
Zm00001d033328::1:259169125-259171126(-)
Zm00001d035235::6:16092977-16094978(-)
Zm00001d015578::5:99038895-99040896(+)
Zm00001d027878::1:16354737-16356738(+)
Zm00001d029010::1:54756297-54758298(-)
Zm00001d005057::2:156443012-156445013(-)
Zm00001d007089::2:221947840-221949841(+)
Zm00001d031783::1:201737375-201739376(-)
Zm00001d037308::6:120270810-120272811(+)
Zm00001d014608::5:55122765-55124766(-)
Zm00001d024364::10:67011629-67013630(-)
Zm00001d024023::10:37445671-37447672(+)
Zm00001d046730::9:103863504-103865505(-)
Zm00001d037401::6:124531446-124533447(+)
Zm00001d028400::1:33600022-33602023(-)
Zm00001d028045::1:21526520-21528521(-)
Zm00001d012570::8:176790528-176792529(+)
Zm00001d037935::6:142625142-142627143(+)
Zm00001d013017::5:3236919-3238920(+)
Zm00001d031493::1:191849144-191851145(-)
Zm00001d048323::9:154488737-154490738(-)
Zm00001d029818::1:88462487-88464488(-)
Zm00001d007289::2:226919361-226921362(-)
Zm00001d052911::4:204479263-204481264(+)
Zm00001d031476::1:191374398-191376399(-)
Zm00001d053966::4:244413419-244415420(-)
Zm00001d007650::2:236928572-236930573(-)
Zm00001d002425::2:12405879-12407880(-)
Zm00001d036700::6:98072953-98074954(+)
Zm00001d047603::9:136814508-136816509(+)
Zm00001d014695::5:59737620-59739621(-)
Zm00001d025822::10:130719457-130721458(-)
Zm00001d023479::10:6929682-6931683(-)
Zm00001d025997::10:135687336-135689337(-)
Zm00001d046843::9:108260538-108262539(-)
Zm00001d050121::4:67399132-67401133(+)
Zm00001d003886::2:65050349-65052350(+)
Zm00001d049835::4:47104137-47106138(+)
Zm00001d031969::1:208242589-208244590(-)
Zm00001d053728::4:239929854-239931855(+)
Zm00001d013053::5:3892563-3894564(-)
Zm00001d043171::3:190535117-190537118(-)
Zm00001d004948::2:150134516-150136517(-)
Zm00001d018732::7:3337457-3339458(+)
Zm00001d045403::9:20781038-20783039(-)
Zm00001d003654::2:52016832-52018833(-)
Zm00001d049157::4:18293745-18295746(+)
Zm00001d049077::4:14997755-14999756(-)
Zm00001d041351::3:113911910-113913911(+)
Zm00001d028398::1:33454304-33456305(-)
Zm00001d023683::10:15303068-15305069(+)
Zm00001d024278::10:61395774-61397775(+)
Zm00001d025286::10:112662238-112664239(-)
Zm00001d012398::8:173579511-173581512(+)
Zm00001d006610::2:212556885-212558886(-)
Zm00001d016908::5:179679647-179681648(-)
Zm00001d018207::5:216596324-216598325(+)
Zm00001d045344::9:19251012-19253013(+)
Zm00001d005281::2:167646041-167648042(-)
Zm00001d010894::8:132442590-132444591(-)
Zm00001d016665::5:171907744-171909745(+)
Zm00001d015672::5:105096523-105098524(+)
Zm00001d010034::8:96383293-96385294(+)
Zm00001d008578::8:13457965-13459966(+)
Zm00001d021328::7:149015096-149017097(-)
Zm00001d021907::7:165741627-165743628(+)
Zm00001d039460::3:4953730-4955731(-)
Zm00001d010476::8:117163143-117165144(-)
Zm00001d035838::6:54312076-54314077(-)
Zm00001d043253::3:193362995-193364996(+)
Zm00001d018443::5:220934678-220936679(-)
Zm00001d031942::1:207639210-207641211(-)
Zm00001d029907::1:93608144-93610145(-)
Zm00001d038838::6:165591991-165593992(-)
Zm00001d031435::1:190084447-190086448(+)
Zm00001d014386::5:44142923-44144924(-)
Zm00001d008713::8:17576925-17578926(-)
Zm00001d015244::5:80937056-80939057(-)
Zm00001d031441::1:190235126-190237127(-)
Zm00001d004021::2:76079942-76081943(-)
Zm00001d008817::8:21515442-21517443(-)
Zm00001d028111::1:23117219-23119220(+)
Zm00001d025545::10:121850029-121852030(-)
Zm00001d010915::8:133300572-133302573(+)
Zm00001d011266::8:145122652-145124653(-)
Zm00001d014898::5:67326332-67328333(-)
Zm00001d025725::10:127599072-127601073(+)
Zm00001d053077::4:212574366-212576367(+)
Zm00001d048573::9:159284386-159286387(-)
Zm00001d047479::9:131493098-131495099(+)
Zm00001d008990::8:29050425-29052426(-)
Zm00001d040040::3:24345828-24347829(+)
Zm00001d043185::3:190869468-190871469(-)
Zm00001d017199::5:188677878-188679879(+)
Zm00001d009971::8:93019942-93021943(-)
Zm00001d005105::2:158415329-158417330(-)
Zm00001d021288::7:147969254-147971255(+)
Zm00001d021557::7:155893668-155895669(+)
Zm00001d014378::5:43718707-43720708(+)
Zm00001d049588::4:36426449-36428450(+)
Zm00001d051856::4:172456987-172458988(+)
Zm00001d025027::10:100392916-100394917(-)
Zm00001d033526::1:265613334-265615335(-)
Zm00001d041669::3:132741886-132743887(+)
Zm00001d044164::3:220841593-220843594(+)
Zm00001d042288::3:159139894-159141895(+)
Zm00001d049831::4:46823106-46825107(-)
Zm00001d034754::1:301384040-301386041(-)
Zm00001d016794::5:176118327-176120328(-)
Zm00001d043726::3:208444422-208446423(+)
Zm00001d038510::6:158913488-158915489(-)
Zm00001d035775::6:47634201-47636202(+)
Zm00001d003928::2:69386938-69388939(-)
Zm00001d042534::3:171053486-171055487(-)
Zm00001d053208::4:220086407-220088408(+)
Zm00001d034125::1:284543921-284545922(+)
Zm00001d027967::1:18525318-18527319(-)
Zm00001d025417::10:117969636-117971637(-)
Zm00001d006382::2:206213990-206215991(-)
Zm00001d021515::7:154783804-154785805(-)
Zm00001d032974::1:245149314-245151315(+)
Zm00001d004591::2:120681857-120683858(-)
Zm00001d027734::1:12378038-12380039(-)
Zm00001d003824::2:61095513-61097514(-)
Zm00001d006347::2:205256933-205258934(-)
Zm00001d036839::6:103352180-103354181(-)
Zm00001d048161::9:151212577-151214578(+)
Zm00001d010995::8:136180690-136182691(-)
Zm00001d041070::3:94810488-94812489(-)
Zm00001d033459::1:263296180-263298181(-)
Zm00001d044657::3:234238190-234240191(-)
Zm00001d025449::10:118886953-118888954(+)
Zm00001d028770::1:46010025-46012026(+)
Zm00001d014168::5:34955889-34957890(-)
Zm00001d035258::6:17776344-17778345(-)
Zm00001d018809::7:5833379-5835380(+)
Zm00001d018255::5:217460540-217462541(+)
Zm00001d032507::1:228911843-228913844(-)
Zm00001d003894::2:65551343-65553344(-)
Zm00001d005144::2:160872791-160874792(+)
Zm00001d052830::4:202078494-202080495(-)
Zm00001d018325::5:218488688-218490689(-)
Zm00001d009829::8:84168645-84170646(-)
Zm00001d028930::1:51838003-51840004(+)
Zm00001d025915::10:133739410-133741411(-)
Zm00001d050666::4:113572486-113574487(-)
Zm00001d041926::3:143906674-143908675(-)
Zm00001d013632::5:15871055-15873056(+)
Zm00001d020826::7:134000197-134002198(-)
Zm00001d014785::5:63019798-63021799(-)
Zm00001d027805::1:13968172-13970173(-)
Zm00001d044036::3:217328627-217330628(+)
Zm00001d037926::6:142179075-142181076(-)
Zm00001d039514::3:6297453-6299454(+)
Zm00001d052907::4:204342692-204344693(+)
Zm00001d041055::3:93409870-93411871(+)
Zm00001d025202::10:108880926-108882927(-)
Zm00001d038954::6:167631581-167633582(-)
Zm00001d043784::3:210173850-210175851(-)
Zm00001d049399::4:29279142-29281143(-)
Zm00001d031893::1:205619861-205621862(-)
Zm00001d008314::8:4959594-4961595(+)
Zm00001d038760::6:163971891-163973892(-)
Zm00001d004541::2:117110504-117112505(+)
Zm00001d011678::8:158326235-158328236(+)
Zm00001d038228::6:152046965-152048966(-)
Zm00001d038155::6:149714409-149716410(+)
Zm00001d026251::10:142017630-142019631(-)
Zm00001d016349::5:158782674-158784675(-)
Zm00001d038088::6:147387978-147389979(+)
Zm00001d051552::4:162530835-162532836(-)
Zm00001d049703::4:40647672-40649673(-)
Zm00001d043640::3:205806565-205808566(-)
Zm00001d045991::9:52949329-52951330(+)
Zm00001d004466::2:113645136-113647137(+)
Zm00001d021617::7:158164609-158166610(+)
Zm00001d021903::7:165720721-165722722(-)
Zm00001d032422::1:225975670-225977671(-)
Zm00001d024546::10:77698637-77700638(+)
Zm00001d030942::1:168493203-168495204(-)
Zm00001d013046::5:3735676-3737677(-)
Zm00001d009112::8:37141382-37143383(+)
Zm00001d052434::4:189872211-189874212(+)
Zm00001d025171::10:107514682-107516683(+)
Zm00001d002399::2:11971342-11973343(-)
Zm00001d049325::4:26400859-26402860(-)
Zm00001d011876::8:163617785-163619786(-)
Zm00001d043157::3:190363656-190365657(-)
Zm00001d028120::1:23431427-23433428(+)
Zm00001d021680::7:159842566-159844567(-)
Zm00001d016259::5:154061849-154063850(-)
Zm00001d014533::5:52132339-52134340(+)
Zm00001d052201::4:183183400-183185401(+)
Zm00001d053902::4:243363759-243365760(-)
Zm00001d031971::1:208251390-208253391(+)
Zm00001d051642::4:165574918-165576919(-)
Zm00001d045744::9:36409874-36411875(-)
Zm00001d041458::3:121468549-121470550(-)
Zm00001d034180::1:285811935-285813936(+)
Zm00001d045731::9:35768134-35770135(+)
Zm00001d046633::9:99839696-99841697(-)
Zm00001d031309::1:185842396-185844397(-)
Zm00001d023323::10:3285729-3287730(+)
Zm00001d043727::3:208450922-208452923(+)
Zm00001d014817::5:64424932-64426933(+)
Zm00001d026604::10:148809256-148811257(-)
Zm00001d030562::1:144196810-144198811(-)
Zm00001d029662::1:81795494-81797495(-)
Zm00001d031961::1:208048857-208050858(+)
Zm00001d002489::2:13851694-13853695(-)
Zm00001d015204::5:79240709-79242710(+)
Zm00001d019237::7:23404470-23406471(-)
Zm00001d043202::3:191437082-191439083(+)
Zm00001d033827::1:275027355-275029356(-)
Zm00001d006779::2:216461132-216463133(+)
Zm00001d005684::2:183290820-183292821(-)
Zm00001d025747::10:128271592-128273593(+)
Zm00001d042114::3:151475268-151477269(-)
Zm00001d036563::6:92450582-92452583(-)
Zm00001d034595::1:297418991-297420992(-)
Zm00001d041696::3:133857824-133859825(-)
Zm00001d039259::3:699635-701636(+)
Zm00001d033367::1:260534813-260536814(-)
Zm00001d010667::8:123640408-123642409(+)
Zm00001d050484::4:92598105-92600106(-)
Zm00001d013197::5:6202220-6204221(-)
Zm00001d038149::6:149409777-149411778(+)
Zm00001d016548::5:166955568-166957569(-)
Zm00001d008458::8:9252892-9254893(+)
Zm00001d014058::5:30943540-30945541(-)
Zm00001d052985::4:207562623-207564624(-)
Zm00001d047843::9:143116021-143118022(-)
Zm00001d003922::2:68247453-68249454(-)
Zm00001d046277::9:77637834-77639835(-)
Zm00001d005460::2:174980408-174982409(+)
Zm00001d029519::1:74250774-74252775(-)
Zm00001d011308::8:146321588-146323589(-)
Zm00001d008744::8:18853625-18855626(+)
Zm00001d032722::1:236114814-236116815(+)
Zm00001d002386::2:11637647-11639648(+)
Zm00001d005059::2:156645475-156647476(-)
Zm00001d027230::1:49336-51337(-)
Zm00001d033196::1:253430411-253432412(+)
Zm00001d037617::6:131898972-131900973(+)
Zm00001d027535::1:7596604-7598605(+)
Zm00001d046763::9:104797875-104799876(+)
Zm00001d031530::1:192975058-192977059(+)
Zm00001d017140::5:186714562-186716563(+)
Zm00001d041786::3:138045883-138047884(+)
Zm00001d047669::9:138729938-138731939(-)
Zm00001d015948::5:133563508-133565509(+)
Zm00001d031366::1:187455240-187457241(+)
Zm00001d030726::1:156049139-156051140(-)
Zm00001d024512::10:75068186-75070187(+)
Zm00001d048731::4:4468774-4470775(-)
Zm00001d014520::5:51450521-51452522(-)
Zm00001d018525::5:222473387-222475388(+)
Zm00001d020201::7:98880410-98882411(+)
Zm00001d036000::6:65229146-65231147(-)
Zm00001d005286::2:167708054-167710055(+)
Zm00001d049698::4:40546777-40548778(-)
Zm00001d023975::10:33370048-33372049(-)
Zm00001d031570::1:194690656-194692657(+)
Zm00001d032530::1:229725189-229727190(-)
Zm00001d028954::1:52840743-52842744(-)
Zm00001d048673::4:3100353-3102354(-)
Zm00001d004091::2:81970961-81972962(+)
Zm00001d007553::2:234646804-234648805(+)
Zm00001d015032::5:72786237-72788238(+)
Zm00001d006162::2:200219676-200221677(-)
Zm00001d035191::6:8694566-8696567(+)
Zm00001d052562::4:193206387-193208388(+)
Zm00001d046889::9:108886458-108888459(+)
Zm00001d032636::1:232681071-232683072(-)
Zm00001d011823::8:162141479-162143480(+)
Zm00001d034523::1:295620247-295622248(-)
Zm00001d004650::2:125936080-125938081(+)
Zm00001d044624::3:233512187-233514188(-)
Zm00001d033210::1:254192591-254194592(+)
Zm00001d014797::5:63621482-63623483(+)
Zm00001d039758::3:14140699-14142700(-)
Zm00001d026213::10:141040398-141042399(+)
Zm00001d049715::4:41270299-41272300(+)
Zm00001d003509::2:46247127-46249128(-)
Zm00001d025129::10:105675881-105677882(-)
Zm00001d031316::1:185875212-185877213(+)
Zm00001d015125::5:76536915-76538916(+)
Zm00001d010170::8:102779062-102781063(+)
Zm00001d029025::1:55180961-55182962(-)
Zm00001d028780::1:46198827-46200828(+)
Zm00001d048717::4:4145109-4147110(+)
Zm00001d030766::1:159022392-159024393(-)
Zm00001d047405::9:129019451-129021452(+)
Zm00001d053620::4:236806028-236808029(+)
Zm00001d032279::1:220035339-220037340(+)
Zm00001d026479::10:146718686-146720687(-)
Zm00001d021395::7:150909544-150911545(-)
Zm00001d011625::8:156533744-156535745(+)
Zm00001d030194::1:112577757-112579758(+)
Zm00001d016397::5:160950727-160952728(+)
Zm00001d018335::5:218655025-218657026(+)
Zm00001d037894::6:141322994-141324995(+)
Zm00001d017925::5:210194808-210196809(-)
Zm00001d009844::8:84735344-84737345(-)
Zm00001d053432::4:231192432-231194433(+)
Zm00001d044987::9:9415194-9417195(-)
Zm00001d028336::1:31100610-31102611(-)
Zm00001d019033::7:13643842-13645843(-)
Zm00001d053591::4:235610970-235612971(+)
Zm00001d004810::2:140749808-140751809(-)
Zm00001d006414::2:207261901-207263902(-)
Zm00001d029194::1:61728258-61730259(+)
Zm00001d050548::4:99406520-99408521(+)
Zm00001d022517::7:179275190-179277191(-)
Zm00001d024325::10:64668121-64670122(+)
Zm00001d027349::1:3442097-3444098(+)
Zm00001d017110::5:185768359-185770360(-)
Zm00001d016572::5:167862242-167864243(-)
Zm00001d011403::8:149537653-149539654(+)
Zm00001d007240::2:225524362-225526363(-)
Zm00001d036827::6:102931889-102933890(+)
Zm00001d016980::5:181879364-181881365(-)
Zm00001d034847::1:303730188-303732189(-)
Zm00001d016460::5:163088695-163090696(+)
Zm00001d017444::5:196010265-196012266(+)
Zm00001d003418::2:43778770-43780771(+)
Zm00001d015477::5:92675244-92677245(-)
Zm00001d018571::5:223499706-223501707(-)
Zm00001d006208::2:201884553-201886554(+)
Zm00001d003828::2:61150091-61152092(-)
Zm00001d026207::10:140949020-140951021(-)
Zm00001d024985::10:97992743-97994744(+)
Zm00001d021711::7:160979791-160981792(+)
Zm00001d010337::8:110337533-110339534(-)
Zm00001d036551::6:91829536-91831537(+)
Zm00001d009711::8:77217190-77219191(+)
Zm00001d029927::1:94679840-94681841(+)
Zm00001d036164::6:75433847-75435848(-)
Zm00001d038495::6:158581427-158583428(+)
Zm00001d040705::3:59361683-59363684(-)
Zm00001d040569::3:50555165-50557166(+)
Zm00001d052026::4:176839683-176841684(-)
Zm00001d052725::4:199038427-199040428(-)
Zm00001d017685::5:204190065-204192066(+)
Zm00001d020891::7:135607560-135609561(+)
Zm00001d034406::1:292052586-292054587(-)
Zm00001d041525::3:125900173-125902174(+)
Zm00001d037468::6:126303224-126305225(-)
Zm00001d026629::10:149185419-149187420(-)
Zm00001d013720::5:18480730-18482731(-)
Zm00001d017422::5:195635359-195637360(+)
Zm00001d021648::7:159052008-159054009(-)
Zm00001d042164::3:154325085-154327086(-)
Zm00001d037317::6:120722611-120724612(+)
Zm00001d034085::1:283649837-283651838(+)
Zm00001d005577::2:179270365-179272366(+)
Zm00001d007667::2:237163235-237165236(+)
Zm00001d004370::2:106726379-106728380(-)
Zm00001d041751::3:135914406-135916407(-)
Zm00001d023218::10:699002-701003(-)
Zm00001d023779::10:19917730-19919731(-)
Zm00001d036008::6:65513125-65515126(+)
Zm00001d009004::8:29653918-29655919(-)
Zm00001d028915::1:51159916-51161917(-)
Zm00001d046691::9:102505076-102507077(+)
Zm00001d042117::3:151577335-151579336(-)
Zm00001d048772::4:5271232-5273233(-)
Zm00001d004458::2:113251407-113253408(-)
Zm00001d005229::2:164681381-164683382(-)
Zm00001d009669::8:75144732-75146733(+)
Zm00001d048962::4:10894368-10896369(+)
Zm00001d051055::4:139226388-139228389(+)
Zm00001d029526::1:74781709-74783710(+)
Zm00001d044386::3:226650209-226652210(+)
Zm00001d005406::2:173044165-173046166(+)
Zm00001d002218::2:8367791-8369792(+)
Zm00001d029503::1:73478767-73480768(+)
Zm00001d045065::9:11354034-11356035(+)
Zm00001d026595::10:148672112-148674113(+)
Zm00001d033369::1:260634202-260636203(-)
Zm00001d017292::5:192003750-192005751(-)
Zm00001d020666::7:127321566-127323567(-)
Zm00001d045534::9:25757397-25759398(-)
Zm00001d024477::10:72973571-72975572(+)
Zm00001d029406::1:69142199-69144200(-)
Zm00001d028089::1:22607479-22609480(+)
Zm00001d042843::3:181819964-181821965(+)
Zm00001d045784::9:38916985-38918986(-)
Zm00001d030579::1:145824290-145826291(-)
Zm00001d039867::3:17272185-17274186(-)
Zm00001d011365::8:148699283-148701284(-)
Zm00001d007571::2:235047394-235049395(+)
Zm00001d050714::4:117918748-117920749(-)
Zm00001d002174::2:7248540-7250541(-)
Zm00001d047324::9:126620055-126622056(-)
Zm00001d021982::7:167527499-167529500(+)
Zm00001d013302::5:8071456-8073457(-)
Zm00001d038964::6:167832680-167834681(+)
Zm00001d052405::4:189188570-189190571(+)
Zm00001d040381::3:40871144-40873145(-)
Zm00001d014511::5:51071275-51073276(+)
Zm00001d005919::2:192761953-192763954(-)
Zm00001d037843::6:139457170-139459171(+)
Zm00001d033714::1:271995726-271997727(-)
Zm00001d014152::5:34257724-34259725(-)
Zm00001d038587::6:160543442-160545443(+)
Zm00001d002590::2:16292195-16294196(+)
Zm00001d013658::5:16520366-16522367(+)
Zm00001d028904::1:50360167-50362168(-)
Zm00001d049299::4:25176211-25178212(-)
Zm00001d019388::7:31277586-31279587(+)
Zm00001d052248::4:184712453-184714454(+)
Zm00001d024835::10:90193869-90195870(+)
Zm00001d006625::2:212799408-212801409(-)
Zm00001d030677::1:152642056-152644057(-)
Zm00001d018884::7:8343108-8345109(+)
Zm00001d005823::2:189799470-189801471(-)
Zm00001d037882::6:140950980-140952981(+)
Zm00001d003902::2:66402929-66404930(-)
Zm00001d007778::2:239426271-239428272(+)
Zm00001d031126::1:178551560-178553561(+)
Zm00001d052314::4:186820551-186822552(+)
Zm00001d003334::2:40567442-40569443(-)
Zm00001d029511::1:73860255-73862256(+)
Zm00001d031457::1:190942560-190944561(-)
Zm00001d009129::8:38542553-38544554(+)
Zm00001d044441::3:228213467-228215468(-)
Zm00001d021610::7:158043027-158045028(+)
Zm00001d052926::4:205102407-205104408(+)
Zm00001d034404::1:292041007-292043008(-)
Zm00001d017146::5:186846704-186848705(+)
Zm00001d028073::1:22006380-22008381(-)
Zm00001d011762::8:161002348-161004349(+)
Zm00001d049832::4:47003027-47005028(-)
Zm00001d008460::8:9328109-9330110(+)
Zm00001d034900::1:305105583-305107584(+)
Zm00001d004070::2:80080758-80082759(-)
Zm00001d038894::6:166575472-166577473(+)
Zm00001d053268::4:223284977-223286978(+)
Zm00001d008977::8:28101863-28103864(-)
Zm00001d019221::7:22481604-22483605(-)
Zm00001d003403::2:43283412-43285413(-)
Zm00001d009766::8:80258614-80260615(-)
Zm00001d022257::7:173799241-173801242(-)
Zm00001d043174::3:190627944-190629945(-)
Zm00001d014569::5:53757990-53759991(-)
Zm00001d028096::1:22878521-22880522(+)
Zm00001d050157::4:69659721-69661722(+)
Zm00001d024034::10:38720255-38722256(-)
Zm00001d043892::3:213244654-213246655(-)
Zm00001d052273::4:185528757-185530758(-)
Zm00001d009090::8:35621100-35623101(+)
Zm00001d053894::4:243227196-243229197(-)
Zm00001d041274::3:109615180-109617181(-)
Zm00001d031847::1:203989596-203991597(-)
Zm00001d009932::8:90453962-90455963(+)
Zm00001d023299::10:2355761-2357762(-)
Zm00001d005110::2:158573658-158575659(+)
Zm00001d015546::5:96707259-96709260(-)
Zm00001d011663::8:157966021-157968022(+)
Zm00001d027845::1:15018198-15020199(-)
Zm00001d027571::1:8285347-8287348(+)
Zm00001d009856::8:85392643-85394644(-)
Zm00001d015246::5:81106312-81108313(-)
Zm00001d048243::9:153110118-153112119(-)
Zm00001d026280::10:142740670-142742671(+)
Zm00001d048364::9:155129589-155131590(+)
Zm00001d048526::9:157815454-157817455(-)
Zm00001d028840::1:48336988-48338989(-)
Zm00001d014787::5:63032723-63034724(+)
Zm00001d021263::7:147164712-147166713(-)
Zm00001d028227::1:27285784-27287785(-)
Zm00001d003329::2:40261405-40263406(+)
Zm00001d035559::6:33093350-33095351(+)
Zm00001d043490::3:201673441-201675442(+)
Zm00001d053816::4:241613697-241615698(+)
Zm00001d034706::1:300345050-300347051(+)
Zm00001d034318::1:289122904-289124905(+)
Zm00001d015396::5:88226586-88228587(+)
Zm00001d013868::5:23315656-23317657(-)
Zm00001d027945::1:18057365-18059366(-)
Zm00001d016238::5:151921277-151923278(-)
Zm00001d029552::1:75901904-75903905(-)
Zm00001d035473::6:28368893-28370894(-)
Zm00001d031569::1:194691304-194693305(-)
Zm00001d027731::1:12353261-12355262(+)
Zm00001d010319::8:109388288-109390289(-)
Zm00001d011315::8:146511536-146513537(+)
Zm00001d031227::1:182704948-182706949(-)
Zm00001d038920::6:166933902-166935903(-)
Zm00001d014475::5:49662025-49664026(-)
Zm00001d014237::5:37548095-37550096(-)
Zm00001d031540::1:193701024-193703025(-)
Zm00001d044494::3:229639473-229641474(+)
Zm00001d025899::10:133319307-133321308(-)
Zm00001d026036::10:136549418-136551419(-)
Zm00001d039349::3:2357679-2359680(-)
Zm00001d028992::1:53881857-53883858(+)
Zm00001d041603::3:129429756-129431757(-)
Zm00001d024005::10:35921181-35923182(+)
Zm00001d053091::4:213271770-213273771(+)
Zm00001d003290::2:38840883-38842884(-)
Zm00001d001828::2:1556644-1558645(-)
Zm00001d035243::6:16654999-16657000(-)
Zm00001d052372::4:188400337-188402338(-)
Zm00001d018568::5:223361639-223363640(+)
Zm00001d007786::2:239620568-239622569(+)
Zm00001d023462::10:6348637-6350638(-)
Zm00001d022212::7:172911096-172913097(+)
Zm00001d006566::2:211040021-211042022(-)
Zm00001d015955::5:134003894-134005895(-)
Zm00001d033589::1:267974899-267976900(+)
Zm00001d004053::2:79792568-79794569(-)
Zm00001d012983::5:2773328-2775329(+)
Zm00001d045867::9:44714205-44716206(-)
Zm00001d005024::2:154433882-154435883(+)
Zm00001d051323::4:154122479-154124480(+)
Zm00001d049764::4:43702463-43704464(-)
Zm00001d011877::8:163764912-163766913(-)
Zm00001d025480::10:120106396-120108397(+)
Zm00001d031119::1:177986941-177988942(-)
Zm00001d003717::2:56262007-56264008(+)
Zm00001d050649::4:110787078-110789079(-)
Zm00001d029684::1:82568089-82570090(+)
Zm00001d011673::8:158273499-158275500(-)
Zm00001d053064::4:211837243-211839244(-)
Zm00001d045490::9:24405199-24407200(+)
Zm00001d030266::1:117694582-117696583(-)
Zm00001d041432::3:119219677-119221678(-)
Zm00001d025199::10:108611102-108613103(-)
Zm00001d011805::8:161832925-161834926(+)
Zm00001d022339::7:175735328-175737329(-)
Zm00001d040612::3:53874161-53876162(-)
Zm00001d022222::7:173072544-173074545(-)
Zm00001d001837::2:1672702-1674703(-)
Zm00001d003187::2:35033757-35035758(+)
Zm00001d053969::4:244425563-244427564(+)
Zm00001d040611::3:53777212-53779213(-)
Zm00001d016040::5:140980135-140982136(+)
Zm00001d049641::4:38550043-38552044(+)
Zm00001d049873::4:49839290-49841291(+)
Zm00001d030398::1:129225922-129227923(+)
Zm00001d019621::7:46415971-46417972(-)
Zm00001d028372::1:32432250-32434251(+)
Zm00001d049945::4:54601928-54603929(+)
Zm00001d023382::10:4331976-4333977(-)
Zm00001d009572::8:71292072-71294073(+)
Zm00001d026532::10:147804255-147806256(-)
Zm00001d043062::3:187860542-187862543(-)
Zm00001d010031::8:96230290-96232291(-)
Zm00001d020614::7:125132239-125134240(+)
Zm00001d013795::5:20373296-20375297(-)
Zm00001d007081::2:221853108-221855109(-)
Zm00001d003469::2:45237237-45239238(+)
Zm00001d030212::1:113401652-113403653(-)
Zm00001d043776::3:209888007-209890008(+)
Zm00001d010854::8:130511828-130513829(-)
Zm00001d043691::3:207543488-207545489(-)
Zm00001d003248::2:37817249-37819250(+)
Zm00001d015378::5:87173465-87175466(-)
Zm00001d052219::4:183566390-183568391(+)
Zm00001d014405::5:44699627-44701628(+)
Zm00001d037942::6:142920605-142922606(-)
Zm00001d023825::10:23583977-23585978(+)
Zm00001d019692::7:51182618-51184619(+)
Zm00001d039435::3:4160397-4162398(+)
Zm00001d033472::1:263620980-263622981(+)
Zm00001d045703::9:33993666-33995667(+)
Zm00001d044232::3:222541312-222543313(+)
Zm00001d038108::6:148223784-148225785(-)
Zm00001d033326::1:259104466-259106467(-)
Zm00001d034344::1:290265951-290267952(+)
Zm00001d017423::5:195640312-195642313(+)
Zm00001d007435::2:231644638-231646639(-)
Zm00001d005053::2:156306463-156308464(+)
Zm00001d022303::7:174793132-174795133(+)
Zm00001d042619::3:174094653-174096654(-)
Zm00001d009261::8:48182053-48184054(+)
Zm00001d020951::7:137492445-137494446(+)
Zm00001d022374::7:176273828-176275829(+)
Zm00001d051773::4:169204227-169206228(-)
Zm00001d045617::9:28911920-28913921(-)
Zm00001d046344::9:81993256-81995257(+)
Zm00001d021647::7:159046485-159048486(-)
Zm00001d028344::1:31349957-31351958(+)
Zm00001d049269::4:23831532-23833533(-)
Zm00001d047805::9:142243512-142245513(+)
Zm00001d027469::1:6022817-6024818(-)
Zm00001d045763::9:37486237-37488238(+)
Zm00001d046374::9:85220365-85222366(+)
Zm00001d052781::4:200743516-200745517(-)
Zm00001d003380::2:42239819-42241820(-)
Zm00001d007762::2:239245841-239247842(-)
Zm00001d029744::1:85071550-85073551(-)
Zm00001d050313::4:80554383-80556384(-)
Zm00001d048070::9:149341670-149343671(+)
Zm00001d049543::4:34103899-34105900(-)
Zm00001d045667::9:32542033-32544034(-)
Zm00001d003934::2:70026410-70028411(-)
Zm00001d043909::3:213585749-213587750(-)
Zm00001d018749::7:4083057-4085058(+)
Zm00001d040003::3:22543841-22545842(-)
Zm00001d010272::8:106931612-106933613(+)
Zm00001d022329::7:175556902-175558903(+)
Zm00001d030006::1:98793742-98795743(-)
Zm00001d002537::2:14985362-14987363(-)
Zm00001d025830::10:131180439-131182440(+)
Zm00001d033795::1:273936340-273938341(+)
Zm00001d046625::9:99492426-99494427(-)
Zm00001d026438::10:145877096-145879097(-)
Zm00001d028114::1:23269516-23271517(-)
Zm00001d052886::4:203411780-203413781(-)
Zm00001d042104::3:150757559-150759560(+)
Zm00001d044495::3:229663163-229665164(+)
Zm00001d049556::4:34937331-34939332(+)
Zm00001d007118::2:222722162-222724163(-)
Zm00001d031430::1:189861143-189863144(+)
Zm00001d007255::2:225878323-225880324(-)
Zm00001d010496::8:118059996-118061997(+)
Zm00001d020947::7:137481025-137483026(+)
Zm00001d046272::9:77372747-77374748(-)
Zm00001d029371::1:67929160-67931161(-)
Zm00001d024656::10:82269025-82271026(+)
Zm00001d045948::9:49020495-49022496(-)
Zm00001d049251::4:22915751-22917752(+)
Zm00001d021126::7:143319171-143321172(-)
Zm00001d040755::3:63753216-63755217(-)
Zm00001d049352::4:27724460-27726461(+)
Zm00001d003640::2:51352591-51354592(-)
Zm00001d011125::8:139741825-139743826(-)
Zm00001d033995::1:280608544-280610545(+)
Zm00001d033872::1:276985580-276987581(+)
Zm00001d048198::9:152245483-152247484(+)
Zm00001d034207::1:286818593-286820594(+)
Zm00001d020556::7:122217274-122219275(+)
Zm00001d033657::1:269825155-269827156(+)
Zm00001d008759::8:19243838-19245839(-)
Zm00001d032504::1:228755296-228757297(+)
Zm00001d017702::5:204634803-204636804(-)
Zm00001d041331::3:112435674-112437675(-)
Zm00001d004607::2:121539351-121541352(-)
Zm00001d002465::2:13316589-13318590(-)
Zm00001d023536::10:9161109-9163110(+)
Zm00001d024662::10:82552762-82554763(-)
Zm00001d005642::2:181730461-181732462(+)
Zm00001d014906::5:67684422-67686423(-)
Zm00001d040629::3:55074387-55076388(+)
Zm00001d005917::2:192691518-192693519(-)
Zm00001d049742::4:42448153-42450154(-)
Zm00001d022283::7:174422267-174424268(-)
Zm00001d054004::4:245026837-245028838(+)
Zm00001d003014::2:29461272-29463273(-)
Zm00001d006496::2:209842272-209844273(-)
Zm00001d033769::1:273098356-273100357(+)
Zm00001d035761::6:46128766-46130767(+)
Zm00001d005745::2:185840382-185842383(-)
Zm00001d046807::9:106617204-106619205(+)
Zm00001d039518::3:6561665-6563666(-)
Zm00001d009312::8:54232641-54234642(-)
Zm00001d040426::3:42865773-42867774(+)
Zm00001d044011::3:216446859-216448860(+)
Zm00001d042193::3:155541336-155543337(+)
Zm00001d044614::3:233452929-233454930(-)
Zm00001d028712::1:44006179-44008180(-)
Zm00001d040513::3:47621883-47623884(+)
Zm00001d033926::1:278713021-278715022(-)
Zm00001d027674::1:10754158-10756159(+)
Zm00001d013530::5:13663837-13665838(+)
Zm00001d008499::8:10457081-10459082(+)
Zm00001d034030::1:281621252-281623253(-)
Zm00001d029151::1:60747485-60749486(-)
Zm00001d053935::4:243882268-243884269(-)
Zm00001d030037::1:101378532-101380533(-)
Zm00001d034150::1:285137207-285139208(+)
Zm00001d034215::1:286966266-286968267(-)
Zm00001d031939::1:207514035-207516036(+)
Zm00001d006386::2:206342489-206344490(-)
Zm00001d007391::2:230563136-230565137(+)
Zm00001d003661::2:52986263-52988264(+)
Zm00001d003118::2:32789721-32791722(-)
Zm00001d027445::1:5487073-5489074(-)
Zm00001d016491::5:164557125-164559126(-)
Zm00001d013120::5:5121609-5123610(-)
Zm00001d012890::5:1616537-1618538(+)
Zm00001d001887::2:2481830-2483831(-)
Zm00001d003308::2:39658390-39660391(+)
Zm00001d048542::9:158271558-158273559(-)
Zm00001d049197::4:20093781-20095782(+)
Zm00001d007463::2:232254504-232256505(+)
Zm00001d018133::5:215049279-215051280(-)
Zm00001d007241::2:225525758-225527759(+)
Zm00001d052325::4:187126501-187128502(+)
Zm00001d011213::8:143158458-143160459(+)
Zm00001d015320::5:84433018-84435019(-)
Zm00001d025707::10:126905690-126907691(-)
Zm00001d011220::8:143285769-143287770(+)
Zm00001d052114::4:180175906-180177907(+)
Zm00001d029648::1:81311546-81313547(-)
Zm00001d048890::4:7213988-7215989(-)
Zm00001d016165::5:148110185-148112186(-)
Zm00001d049932::4:53774789-53776790(-)
Zm00001d040317::3:37807262-37809263(-)
Zm00001d043383::3:198346465-198348466(+)
Zm00001d032350::1:223438944-223440945(+)
Zm00001d018812::7:5869622-5871623(+)
Zm00001d031876::1:205134908-205136909(-)
Zm00001d029125::1:59068930-59070931(+)
Zm00001d004361::2:106296805-106298806(-)
Zm00001d013063::5:4117471-4119472(-)
Zm00001d043280::3:194296051-194298052(-)
Zm00001d022483::7:178485377-178487378(+)
Zm00001d029525::1:74652296-74654297(+)
Zm00001d050913::4:130431944-130433945(+)
Zm00001d007929::2:243172503-243174504(-)
Zm00001d039762::3:14140676-14142677(-)
Zm00001d039711::3:12763311-12765312(-)
Zm00001d035800::6:50542268-50544269(-)
Zm00001d053754::4:240519634-240521635(-)
Zm00001d039919::3:19354788-19356789(+)
Zm00001d044696::3:235109775-235111776(-)
Zm00001d040757::3:63812137-63814138(-)
Zm00001d033912::1:278378863-278380864(-)
Zm00001d034503::1:294740069-294742070(+)
Zm00001d050885::4:128465116-128467117(-)
Zm00001d018613::7:869706-871707(+)
Zm00001d045950::9:49164759-49166760(-)
Zm00001d004335::2:104165538-104167539(+)
Zm00001d034790::1:302357665-302359666(+)
Zm00001d035261::6:18138488-18140489(+)
Zm00001d020921::7:136611254-136613255(-)
Zm00001d005334::2:169837153-169839154(+)
Zm00001d038208::6:151710328-151712329(-)
Zm00001d025697::10:126599725-126601726(+)
Zm00001d037593::6:130756442-130758443(+)
Zm00001d002580::2:15967857-15969858(+)
Zm00001d048340::9:154758548-154760549(-)
Zm00001d018315::5:218313640-218315641(-)
Zm00001d023973::10:32816640-32818641(-)
Zm00001d053273::4:223588290-223590291(-)
Zm00001d032539::1:229905324-229907325(+)
Zm00001d035757::6:45713756-45715757(+)
Zm00001d050115::4:66961637-66963638(+)
Zm00001d015992::5:137786851-137788852(+)
Zm00001d041143::3:100308724-100310725(-)
Zm00001d043684::3:207358179-207360180(-)
Zm00001d036230::6:78257944-78259945(-)
Zm00001d015737::5:114785384-114787385(+)
Zm00001d007857::2:241014292-241016293(+)
Zm00001d038998::6:168510177-168512178(-)
Zm00001d016155::5:147481061-147483062(+)
Zm00001d046947::9:112274778-112276779(-)
Zm00001d034073::1:283192229-283194230(+)
Zm00001d041911::3:143135879-143137880(-)
Zm00001d032083::1:212105383-212107384(-)
Zm00001d009248::8:47142281-47144282(+)
Zm00001d024248::10:59445949-59447950(-)
Zm00001d047965::9:146545811-146547812(-)
Zm00001d043156::3:190358292-190360293(-)
Zm00001d019218::7:22311587-22313588(+)
Zm00001d048946::4:10451452-10453453(-)
Zm00001d023529::10:8779721-8781722(+)
Zm00001d033979::1:279977929-279979930(-)
Zm00001d027631::1:9496450-9498451(+)
Zm00001d040325::3:38292901-38294902(+)
Zm00001d034561::1:296365694-296367695(-)
Zm00001d040489::3:46468389-46470390(+)
Zm00001d015976::5:135879554-135881555(-)
Zm00001d046218::9:72612866-72614867(-)
Zm00001d017209::5:188992108-188994109(-)
Zm00001d051883::4:173397194-173399195(+)
Zm00001d044405::3:227328264-227330265(-)
Zm00001d012206::8:170078256-170080257(-)
Zm00001d025950::10:134552368-134554369(+)
Zm00001d033629::1:269173172-269175173(-)
Zm00001d028001::1:19941699-19943700(+)
Zm00001d030264::1:117367324-117369325(+)
Zm00001d001788::2:947943-949944(-)
Zm00001d047699::9:139518991-139520992(-)
Zm00001d017010::5:182685463-182687464(-)
Zm00001d045599::9:28086195-28088196(-)
Zm00001d052407::4:189215957-189217958(+)
Zm00001d018918::7:9400346-9402347(-)
Zm00001d033642::1:269393543-269395544(+)
Zm00001d033511::1:265210392-265212393(+)
Zm00001d052855::4:202670157-202672158(+)
Zm00001d029946::1:95966498-95968499(-)
Zm00001d043234::3:192676570-192678571(+)
Zm00001d025628::10:124517152-124519153(-)
Zm00001d040153::3:29318038-29320039(-)
Zm00001d028586::1:40096778-40098779(-)
Zm00001d023830::10:23733482-23735483(-)
Zm00001d042590::3:172908807-172910808(+)
Zm00001d027577::1:8337776-8339777(+)
Zm00001d004975::2:151400200-151402201(-)
Zm00001d052062::4:178178766-178180767(-)
Zm00001d005301::2:168528288-168530289(+)
Zm00001d012852::5:1097758-1099759(+)
Zm00001d031555::1:194119053-194121054(+)
Zm00001d038829::6:165362521-165364522(-)
Zm00001d047252::9:124158276-124160277(-)
Zm00001d048096::9:150082376-150084377(+)
Zm00001d054106::4:246773882-246775883(+)
Zm00001d041758::3:136137124-136139125(+)
Zm00001d026088::10:138137810-138139811(-)
Zm00001d028341::1:31321787-31323788(+)
Zm00001d022169::7:171710611-171712612(-)
Zm00001d027925::1:17805623-17807624(+)
Zm00001d028012::1:20302667-20304668(-)
Zm00001d047812::9:142387414-142389415(+)
Zm00001d022582::7:180321469-180323470(+)
Zm00001d010796::8:128044576-128046577(-)
Zm00001d003836::2:61530596-61532597(+)
Zm00001d006762::2:216181342-216183343(+)
Zm00001d037058::6:110872644-110874645(+)
Zm00001d052788::4:200897156-200899157(-)
Zm00001d045626::9:29240037-29242038(+)
Zm00001d010512::8:118586580-118588581(+)
Zm00001d022589::7:180442536-180444537(-)
Zm00001d044277::3:223833691-223835692(-)
Zm00001d006760::2:216125953-216127954(+)
Zm00001d012289::8:171917303-171919304(-)
Zm00001d052820::4:202004490-202006491(+)
Zm00001d049748::4:42990110-42992111(-)
Zm00001d032633::1:232600545-232602546(+)
Zm00001d030507::1:140166487-140168488(+)
Zm00001d046445::9:90218782-90220783(+)
Zm00001d053239::4:221658420-221660421(-)
Zm00001d033504::1:264693828-264695829(+)
Zm00001d003194::2:35285948-35287949(-)
Zm00001d039861::3:17120279-17122280(-)
Zm00001d042519::3:170387567-170389568(-)
Zm00001d053070::4:212270140-212272141(+)
Zm00001d044371::3:226332535-226334536(-)
Zm00001d039606::3:8780169-8782170(-)
Zm00001d051645::4:165613786-165615787(-)
Zm00001d032544::1:230055344-230057345(+)
Zm00001d028894::1:49990310-49992311(-)
Zm00001d048153::9:151003677-151005678(+)
Zm00001d050404::4:86265347-86267348(-)
Zm00001d050200::4:73314851-73316852(-)
Zm00001d002690::2:19340969-19342970(+)
Zm00001d027694::1:11303085-11305086(-)
Zm00001d011089::8:138656228-138658229(-)
Zm00001d005297::2:168264812-168266813(-)
Zm00001d048139::9:150707322-150709323(+)
Zm00001d032326::1:222597950-222599951(-)
Zm00001d012328::8:172513124-172515125(+)
Zm00001d028622::1:41157262-41159263(+)
Zm00001d042555::3:171665732-171667733(+)
Zm00001d036240::6:78622433-78624434(-)
Zm00001d004762::2:137329546-137331547(-)
Zm00001d053377::4:228377580-228379581(-)
Zm00001d021082::7:142419330-142421331(+)
Zm00001d053760::4:240618505-240620506(-)
Zm00001d009320::8:55174264-55176265(-)
Zm00001d035769::6:46864253-46866254(-)
Zm00001d038553::6:159772568-159774569(+)
Zm00001d006438::2:208196291-208198292(-)
Zm00001d052272::4:185520643-185522644(+)
Zm00001d029286::1:64852764-64854765(-)
Zm00001d041990::3:146847497-146849498(-)
Zm00001d025668::10:125571343-125573344(+)
Zm00001d041383::3:115221349-115223350(+)
Zm00001d009100::8:36193707-36195708(-)
Zm00001d010214::8:104419914-104421915(+)
Zm00001d049095::4:15937064-15939065(-)
Zm00001d030907::1:166744309-166746310(-)
Zm00001d045232::9:16745585-16747586(-)
Zm00001d015876::5:127615015-127617016(+)
Zm00001d040985::3:88155451-88157452(+)
Zm00001d017473::5:196993698-196995699(+)
Zm00001d034986::6:842424-844425(-)
Zm00001d037352::6:122504382-122506383(+)
Zm00001d052154::4:181428229-181430230(+)
Zm00001d052264::4:185236291-185238292(+)
Zm00001d035143::6:6890693-6892694(-)
Zm00001d027893::1:16954621-16956622(-)
Zm00001d017238::5:190039921-190041922(+)
Zm00001d046643::9:100130120-100132121(+)
Zm00001d052277::4:185653329-185655330(-)
Zm00001d033488::1:264054037-264056038(-)
Zm00001d005248::2:165638482-165640483(-)
Zm00001d002437::2:12646595-12648596(-)
Zm00001d046874::9:108636108-108638109(+)
Zm00001d036940::6:106880859-106882860(-)
Zm00001d044116::3:219690189-219692190(+)
Zm00001d038968::6:167935665-167937666(+)
Zm00001d008858::8:22869129-22871130(-)
Zm00001d014306::5:40415415-40417416(-)
Zm00001d036541::6:91504505-91506506(+)
Zm00001d052321::4:187093227-187095228(-)
Zm00001d033391::1:261541134-261543135(-)
Zm00001d022026::7:168239463-168241464(-)
Zm00001d015765::5:117618416-117620417(+)
Zm00001d017459::5:196474960-196476961(-)
Zm00001d029118::1:58533375-58535376(+)
Zm00001d004452::2:113082682-113084683(-)
Zm00001d010138::8:101135743-101137744(-)
Zm00001d027934::1:17961049-17963050(-)
Zm00001d053180::4:218448355-218450356(-)
Zm00001d008422::8:8317409-8319410(-)
Zm00001d034124::1:284543454-284545455(-)
Zm00001d025484::10:120220670-120222671(+)
Zm00001d021283::7:147807196-147809197(-)
Zm00001d052533::4:192457754-192459755(-)
Zm00001d024199::10:55249395-55251396(-)
Zm00001d021759::7:162470187-162472188(-)
Zm00001d038066::6:146741395-146743396(-)
Zm00001d008349::8:6122698-6124699(+)
Zm00001d041546::3:126539024-126541025(-)
Zm00001d007839::2:240609485-240611486(-)
Zm00001d018828::7:6679616-6681617(-)
Zm00001d009212::8:43470362-43472363(+)
Zm00001d013712::5:18265022-18267023(+)
Zm00001d035347::6:22750198-22752199(-)
Zm00001d052994::4:207996254-207998255(-)
Zm00001d035162::6:7404516-7406517(-)
Zm00001d044584::3:232524653-232526654(+)
Zm00001d049297::4:25099786-25101787(-)
Zm00001d016176::5:148531536-148533537(-)
Zm00001d005049::2:156251538-156253539(+)
Zm00001d043502::3:202100926-202102927(-)
Zm00001d015400::5:88448369-88450370(-)
Zm00001d050465::4:90614157-90616158(-)
Zm00001d005407::2:173080754-173082755(+)
Zm00001d014546::5:52698928-52700929(-)
Zm00001d032736::1:236831603-236833604(+)
Zm00001d029183::1:61471975-61473976(-)
Zm00001d017399::5:194913230-194915231(+)
Zm00001d049581::4:36068697-36070698(-)
Zm00001d010752::8:126879030-126881031(+)
Zm00001d015014::5:72146921-72148922(-)
Zm00001d021442::7:152334336-152336337(+)
Zm00001d025981::10:135290982-135292983(-)
Zm00001d051092::4:141765311-141767312(+)
Zm00001d031946::1:207704639-207706640(-)
Zm00001d037947::6:143124661-143126662(+)
Zm00001d022347::7:175950127-175952128(+)
Zm00001d041056::3:93515366-93517367(+)
Zm00001d042131::3:152450129-152452130(-)
Zm00001d043089::3:188906856-188908857(-)
Zm00001d016766::5:175324053-175326054(-)
Zm00001d022198::7:172649912-172651913(-)
Zm00001d039713::3:12826423-12828424(-)
Zm00001d005779::2:188020033-188022034(-)
Zm00001d043516::3:202501201-202503202(-)
Zm00001d007072::2:221454842-221456843(-)
Zm00001d045334::9:19135624-19137625(-)
Zm00001d031418::1:189514274-189516275(-)
Zm00001d021031::7:140953704-140955705(-)
Zm00001d026344::10:143881889-143883890(+)
Zm00001d010700::8:124969623-124971624(-)
Zm00001d042371::3:163555201-163557202(-)
Zm00001d012797::5:48942-50943(+)
Zm00001d015509::5:94538833-94540834(+)
Zm00001d035370::6:23531885-23533886(+)
Zm00001d041073::3:95309915-95311916(-)
Zm00001d023451::10:6035407-6037408(+)
Zm00001d015349::5:85750850-85752851(-)
Zm00001d021774::7:162831231-162833232(+)
Zm00001d024807::10:88841904-88843905(-)
Zm00001d042278::3:158636153-158638154(-)
Zm00001d016649::5:171188530-171190531(-)
Zm00001d041825::3:139417319-139419320(+)
Zm00001d049199::4:20195160-20197161(+)
Zm00001d025295::10:113004721-113006722(+)
Zm00001d050463::4:90400927-90402928(+)
Zm00001d042850::3:182060885-182062886(-)
Zm00001d024178::10:53429103-53431104(+)
Zm00001d008826::8:21785737-21787738(+)
Zm00001d049612::4:37640867-37642868(-)
Zm00001d013744::5:19092896-19094897(+)
Zm00001d036929::6:106706433-106708434(-)
Zm00001d016027::5:140213243-140215244(+)
Zm00001d049107::4:16169274-16171275(+)
Zm00001d021371::7:150145139-150147140(+)
Zm00001d017843::5:208580130-208582131(+)
Zm00001d012941::5:2278172-2280173(-)
Zm00001d021965::7:167219995-167221996(-)
Zm00001d022131::7:170932837-170934838(+)
Zm00001d020001::7:84203866-84205867(-)
Zm00001d023450::10:5900564-5902565(+)
Zm00001d037010::6:108956526-108958527(+)
Zm00001d008345::8:5936658-5938659(+)
Zm00001d050615::4:104787693-104789694(-)
Zm00001d006321::2:204516526-204518527(-)
Zm00001d031337::1:186588134-186590135(-)
Zm00001d049054::4:14051216-14053217(-)
Zm00001d038878::6:166303555-166305556(-)
Zm00001d023384::10:4333597-4335598(+)
Zm00001d011970::8:165343030-165345031(-)
Zm00001d011155::8:140993541-140995542(+)
Zm00001d026695::10:150142683-150144684(-)
Zm00001d029064::1:56916304-56918305(-)
Zm00001d041509::3:124924886-124926887(+)
Zm00001d022456::7:178095202-178097203(+)
Zm00001d036771::6:100196199-100198200(+)
Zm00001d052457::4:190411131-190413132(-)
Zm00001d049416::4:29874341-29876342(-)
Zm00001d034627::1:298406475-298408476(+)
Zm00001d041745::3:135767606-135769607(-)
Zm00001d048236::9:152954902-152956903(+)
Zm00001d019497::7:37822696-37824697(-)
Zm00001d034443::1:293102001-293104002(-)
Zm00001d037859::6:140005629-140007630(-)
Zm00001d005716::2:184486183-184488184(+)
Zm00001d021351::7:149690356-149692357(+)
Zm00001d049768::4:43892759-43894760(+)
Zm00001d003970::2:72945505-72947506(-)
Zm00001d030126::1:107680550-107682551(+)
Zm00001d051973::4:175665266-175667267(-)
Zm00001d011716::8:159799523-159801524(+)
Zm00001d028330::1:31039988-31041989(+)
Zm00001d012632::8:177515900-177517901(+)
Zm00001d015484::5:92902119-92904120(-)
Zm00001d044704::3:235440996-235442997(-)
Zm00001d029207::1:62415535-62417536(+)
Zm00001d009139::8:38873587-38875588(-)
Zm00001d029062::1:56854235-56856236(+)
Zm00001d024112::10:46410170-46412171(-)
Zm00001d052497::4:191489208-191491209(-)
Zm00001d042349::3:162502081-162504082(+)
Zm00001d043434::3:199732392-199734393(+)
Zm00001d012140::8:168730009-168732010(-)
Zm00001d026104::10:138535384-138537385(-)
Zm00001d029448::1:71160169-71162170(+)
Zm00001d003992::2:74078181-74080182(-)
Zm00001d019035::7:13727025-13729026(+)
Zm00001d004779::2:138646141-138648142(+)
Zm00001d009029::8:30694321-30696322(-)
Zm00001d021163::7:144475743-144477744(-)
Zm00001d043406::3:198945575-198947576(-)
Zm00001d015188::5:78733670-78735671(-)
Zm00001d005200::2:163305489-163307490(-)
Zm00001d035044::6:3028317-3030318(-)
Zm00001d018050::5:213160148-213162149(+)
Zm00001d039196::6:172326591-172328592(+)
Zm00001d018876::7:7988730-7990731(-)
Zm00001d007965::2:244307412-244309413(-)
Zm00001d003369::2:41786589-41788590(-)
Zm00001d030944::1:168493854-168495855(+)
Zm00001d008633::8:15280460-15282461(+)
Zm00001d028925::1:51729901-51731902(-)
Zm00001d049082::4:15452606-15454607(-)
Zm00001d029391::1:68667408-68669409(-)
Zm00001d045887::9:45748901-45750902(-)
Zm00001d004500::2:115234896-115236897(+)
Zm00001d023811::10:22867994-22869995(+)
Zm00001d003641::2:51367386-51369387(+)
Zm00001d033099::1:250180057-250182058(+)
Zm00001d012803::5:253476-255477(+)
Zm00001d031638::1:197066256-197068257(-)
Zm00001d039640::3:9899389-9901390(-)
Zm00001d036537::6:91398809-91400810(+)
Zm00001d008398::8:7256817-7258818(-)
Zm00001d033333::1:259330034-259332035(-)
Zm00001d018604::7:630441-632442(-)
Zm00001d030973::1:170235743-170237744(+)
Zm00001d015498::5:93784056-93786057(-)
Zm00001d051632::4:165120073-165122074(+)
Zm00001d016698::5:172856241-172858242(-)
Zm00001d014862::5:66023884-66025885(-)
Zm00001d038648::6:161706362-161708363(-)
Zm00001d007892::2:241891390-241893391(-)
Zm00001d033529::1:265789789-265791790(+)
Zm00001d005072::2:157223017-157225018(+)
Zm00001d016395::5:160743513-160745514(+)
Zm00001d013903::5:24294841-24296842(+)
Zm00001d005013::2:153769025-153771026(-)
Zm00001d032703::1:235314563-235316564(+)
Zm00001d025869::10:132104009-132106010(-)
Zm00001d027386::1:4120279-4122280(+)
Zm00001d027288::1:1840221-1842222(+)
Zm00001d013276::5:7613787-7615788(+)
Zm00001d052825::4:202032404-202034405(+)
Zm00001d051949::4:175084675-175086676(-)
Zm00001d016911::5:179709949-179711950(+)
Zm00001d016586::5:168560695-168562696(-)
Zm00001d020464::7:116494925-116496926(+)
Zm00001d053864::4:242559861-242561862(-)
Zm00001d017174::5:187967856-187969857(-)
Zm00001d030916::1:167086909-167088910(+)
Zm00001d030795::1:160028115-160030116(+)
Zm00001d008619::8:14784562-14786563(+)
Zm00001d034711::1:300446492-300448493(-)
Zm00001d031413::1:189317042-189319043(+)
Zm00001d006939::2:219890036-219892037(+)
Zm00001d014344::5:42039821-42041822(+)
Zm00001d032362::1:224026153-224028154(-)
Zm00001d017656::5:203301851-203303852(-)
Zm00001d046306::9:79734841-79736842(+)
Zm00001d036343::6:85018148-85020149(-)
Zm00001d009245::8:46793890-46795891(-)
Zm00001d047285::9:125458583-125460584(-)
Zm00001d036843::6:103561777-103563778(-)
Zm00001d018040::5:212689269-212691270(-)
Zm00001d040196::3:31702848-31704849(-)
Zm00001d002530::2:14791287-14793288(-)
Zm00001d016722::5:174151606-174153607(+)
Zm00001d032042::1:210346635-210348636(-)
Zm00001d035777::6:48099549-48101550(+)
Zm00001d004557::2:117902093-117904094(+)
Zm00001d040550::3:49052482-49054483(-)
Zm00001d041730::3:135455442-135457443(-)
Zm00001d028474::1:36146939-36148940(-)
Zm00001d031002::1:172830717-172832718(+)
Zm00001d034400::1:291830566-291832567(+)
Zm00001d053519::4:232881668-232883669(+)
Zm00001d051960::4:175361274-175363275(+)
Zm00001d037762::6:136635976-136637977(+)
Zm00001d025623::10:124265197-124267198(+)
Zm00001d007405::2:230991113-230993114(-)
Zm00001d027448::1:5522840-5524841(-)
Zm00001d029918::1:94343019-94345020(-)
Zm00001d039884::3:17603064-17605065(-)
Zm00001d006175::2:200677973-200679974(-)
Zm00001d049769::4:44000702-44002703(-)
Zm00001d050272::4:77691385-77693386(+)
Zm00001d024675::10:83288463-83290464(-)
Zm00001d010151::8:101519226-101521227(-)
Zm00001d023901::10:27252214-27254215(-)
Zm00001d053401::4:230204888-230206889(-)
Zm00001d011776::8:161305649-161307650(+)
Zm00001d026520::10:147481385-147483386(-)
Zm00001d018274::5:217762718-217764719(-)
Zm00001d015833::5:124666052-124668053(-)
Zm00001d035468::6:28112341-28114342(+)
Zm00001d032232::1:218080461-218082462(+)
Zm00001d036903::6:106001677-106003678(-)
Zm00001d009907::8:88819756-88821757(-)
Zm00001d033992::1:280594048-280596049(-)
Zm00001d029657::1:81703856-81705857(-)
Zm00001d007224::2:225127987-225129988(-)
Zm00001d020639::7:125924340-125926341(+)
Zm00001d003040::2:30080726-30082727(+)
Zm00001d043614::3:205245438-205247439(-)
Zm00001d049445::4:30592900-30594901(-)
Zm00001d049400::4:29281262-29283263(+)
Zm00001d035589::6:35388078-35390079(+)
Zm00001d039510::3:6137322-6139323(+)
Zm00001d032805::1:238803355-238805356(+)
Zm00001d026307::10:143302524-143304525(+)
Zm00001d049454::4:30736049-30738050(-)
Zm00001d021687::7:160064710-160066711(+)
Zm00001d007048::2:220865795-220867796(-)
Zm00001d049357::4:27753338-27755339(+)
Zm00001d011470::8:151369418-151371419(+)
Zm00001d034564::1:296457281-296459282(+)
Zm00001d051017::4:137139854-137141855(-)
Zm00001d019052::7:14296114-14298115(-)
Zm00001d017084::5:184853725-184855726(+)
Zm00001d025453::10:119059326-119061327(+)
Zm00001d052794::4:201192413-201194414(-)
Zm00001d007605::2:236097039-236099040(-)
Zm00001d044666::3:234414896-234416897(+)
Zm00001d024620::10:80549630-80551631(+)
Zm00001d048702::4:3572889-3574890(+)
Zm00001d016612::5:170109560-170111561(+)
Zm00001d030828::1:162055499-162057500(-)
Zm00001d049178::4:19295477-19297478(+)
Zm00001d002012::2:4324335-4326336(+)
Zm00001d002323::2:10209658-10211659(+)
Zm00001d053852::4:242207058-242209059(+)
Zm00001d046246::9:76265941-76267942(+)
Zm00001d042399::3:164712961-164714962(+)
Zm00001d030550::1:143281891-143283892(+)
Zm00001d027879::1:16412522-16414523(+)
Zm00001d042883::3:182828299-182830300(-)
Zm00001d029238::1:63327525-63329526(-)
Zm00001d011348::8:147531783-147533784(+)
Zm00001d022419::7:177230854-177232855(+)
Zm00001d049301::4:25364809-25366810(-)
Zm00001d025724::10:127582687-127584688(-)
Zm00001d033164::1:252583218-252585219(+)
Zm00001d016838::5:177878616-177880617(+)
Zm00001d007419::2:231209325-231211326(+)
Zm00001d003101::2:32088213-32090214(-)
Zm00001d052053::4:177832421-177834422(+)
Zm00001d014732::5:61078518-61080519(-)
Zm00001d037338::6:122056229-122058230(-)
Zm00001d008209::8:1236679-1238680(+)
Zm00001d029879::1:91819207-91821208(-)
Zm00001d029360::1:67385946-67387947(+)
Zm00001d005370::2:171128389-171130390(-)
Zm00001d012604::8:177069068-177071069(+)
Zm00001d047793::9:141896608-141898609(-)
Zm00001d016885::5:179323687-179325688(-)
Zm00001d021278::7:147636388-147638389(-)
Zm00001d035992::6:65099973-65101974(+)
Zm00001d012175::8:169551026-169553027(-)
Zm00001d012728::8:179395639-179397640(-)
Zm00001d019093::7:15932484-15934485(+)
Zm00001d048430::9:156104298-156106299(-)
Zm00001d047991::9:147398624-147400625(-)
Zm00001d031925::1:206933997-206935998(-)
Zm00001d053565::4:234513527-234515528(-)
Zm00001d030075::1:103721003-103723004(+)
Zm00001d048548::9:158519656-158521657(+)
Zm00001d026702::10:150490276-150492277(-)
Zm00001d015445::5:90497601-90499602(-)
Zm00001d020055::7:89033106-89035107(-)
Zm00001d034160::1:285336631-285338632(-)
Zm00001d050033::4:61378316-61380317(+)
Zm00001d008906::8:24730464-24732465(-)
Zm00001d016898::5:179622214-179624215(+)
Zm00001d041961::3:145903568-145905569(-)
Zm00001d024378::10:68055743-68057744(-)
Zm00001d020693::7:128777068-128779069(-)
Zm00001d051915::4:174614411-174616412(-)
Zm00001d005185::2:162914056-162916057(-)
Zm00001d042483::3:169111753-169113754(+)
Zm00001d033651::1:269672267-269674268(+)
Zm00001d024507::10:74831192-74833193(+)
Zm00001d039678::3:11700975-11702976(-)
Zm00001d013322::5:8677541-8679542(+)
Zm00001d052080::4:178797064-178799065(-)
Zm00001d041488::3:123486566-123488567(+)
Zm00001d007768::2:239286986-239288987(-)
Zm00001d047290::9:125665339-125667340(-)
Zm00001d002735::2:20722161-20724162(+)
Zm00001d002754::2:21691253-21693254(-)
Zm00001d003897::2:65741212-65743213(+)
Zm00001d042594::3:173060401-173062402(-)
Zm00001d007870::2:241393068-241395069(-)
Zm00001d037297::6:119867859-119869860(+)
Zm00001d034152::1:285203059-285205060(+)
Zm00001d019619::7:46403812-46405813(-)
Zm00001d014255::5:38340631-38342632(-)
Zm00001d037580::6:130369760-130371761(+)
Zm00001d018177::5:215859739-215861740(-)
Zm00001d035470::6:28277962-28279963(-)
Zm00001d019756::7:56696893-56698894(+)
Zm00001d020838::7:134393301-134395302(-)
Zm00001d018746::7:4063581-4065582(+)
Zm00001d046530::9:94211357-94213358(-)
Zm00001d015963::5:134457294-134459295(-)
Zm00001d052025::4:176829774-176831775(+)
Zm00001d049744::4:42453872-42455873(+)
Zm00001d019538::7:41107238-41109239(+)
Zm00001d004709::2:132741824-132743825(+)
Zm00001d049505::4:32685493-32687494(-)
Zm00001d026006::10:135860970-135862971(-)
Zm00001d013997::5:27904355-27906356(+)
Zm00001d012934::5:2201419-2203420(-)
Zm00001d023621::10:12505142-12507143(-)
Zm00001d050670::4:114196186-114198187(+)
Zm00001d023242::10:1290762-1292763(+)
Zm00001d036673::6:97231126-97233127(+)
Zm00001d036006::6:65376338-65378339(-)
Zm00001d008297::8:4494009-4496010(+)
Zm00001d017365::5:193678454-193680455(+)
Zm00001d021240::7:146734330-146736331(+)
Zm00001d011662::8:157820676-157822677(-)
Zm00001d022437::7:177697619-177699620(-)
Zm00001d002654::2:18310994-18312995(+)
Zm00001d012043::8:167099429-167101430(-)
Zm00001d002961::2:28153093-28155094(+)
Zm00001d043556::3:203752028-203754029(-)
Zm00001d011366::8:148701296-148703297(+)
Zm00001d027558::1:8150957-8152958(+)
Zm00001d019004::7:12733738-12735739(-)
Zm00001d030935::1:168091385-168093386(-)
Zm00001d037789::6:137841872-137843873(+)
Zm00001d049805::4:45461241-45463242(-)
Zm00001d023696::10:15887956-15889957(-)
Zm00001d034934::1:306088606-306090607(+)
Zm00001d012100::8:168242738-168244739(+)
Zm00001d007032::2:220441452-220443453(+)
Zm00001d034074::1:283219427-283221428(+)
Zm00001d017461::5:196484718-196486719(+)
Zm00001d013130::5:5227314-5229315(+)
Zm00001d040952::3:82335738-82337739(+)
Zm00001d051801::4:170027763-170029764(-)
Zm00001d012676::8:178445674-178447675(-)
Zm00001d050266::4:77362532-77364533(-)
Zm00001d021498::7:154119590-154121591(+)
Zm00001d028373::1:32470595-32472596(+)
Zm00001d029605::1:78861789-78863790(+)
Zm00001d024220::10:57647078-57649079(+)
Zm00001d001804::2:1250127-1252128(+)
Zm00001d035229::6:15528705-15530706(+)
Zm00001d009146::8:39526146-39528147(-)
Zm00001d004819::2:141043085-141045086(+)
Zm00001d052307::4:186589228-186591229(+)
Zm00001d005287::2:167710488-167712489(+)
Zm00001d017324::5:192700994-192702995(+)
Zm00001d020501::7:119466025-119468026(-)
Zm00001d027844::1:15011047-15013048(+)
Zm00001d006828::2:217455855-217457856(+)
Zm00001d006916::2:219338969-219340970(-)
Zm00001d034848::1:303768171-303770172(-)
Zm00001d018049::5:213160263-213162264(-)
Zm00001d029148::1:60524516-60526517(-)
Zm00001d016505::5:165225203-165227204(+)
Zm00001d020204::7:98993654-98995655(+)
Zm00001d041707::3:134155397-134157398(-)
Zm00001d027740::1:12441120-12443121(+)
Zm00001d042049::3:148580973-148582974(+)
Zm00001d013304::5:8166750-8168751(+)
Zm00001d040162::3:29766320-29768321(-)
Zm00001d006866::2:218205167-218207168(+)
Zm00001d032393::1:225188462-225190463(-)
Zm00001d048509::9:157553630-157555631(-)
Zm00001d030627::1:149696242-149698243(-)
Zm00001d026284::10:142768056-142770057(-)
Zm00001d042975::3:185590290-185592291(-)
Zm00001d043979::3:215500766-215502767(-)
Zm00001d046559::9:95954937-95956938(+)
Zm00001d021280::7:147734811-147736812(-)
Zm00001d018961::7:10798813-10800814(-)
Zm00001d021748::7:162165956-162167957(+)
Zm00001d035054::6:3284204-3286205(+)
Zm00001d017778::5:206412972-206414973(+)
Zm00001d024001::10:35708262-35710263(-)
Zm00001d044542::3:231353180-231355181(-)
Zm00001d030790::1:159883990-159885991(-)
Zm00001d044604::3:233217017-233219018(+)
Zm00001d050696::4:116409624-116411625(+)
Zm00001d026675::10:149748980-149750981(-)
Zm00001d048403::9:155634083-155636084(+)
Zm00001d006422::2:207464054-207466055(+)
Zm00001d048154::9:151055635-151057636(+)
Zm00001d013757::5:19529024-19531025(-)
Zm00001d019090::7:15822676-15824677(+)
Zm00001d054066::4:245797063-245799064(+)
Zm00001d007296::2:227087891-227089892(-)
Zm00001d053863::4:242522502-242524503(+)
Zm00001d024951::10:96581065-96583066(-)
Zm00001d014418::5:45734696-45736697(-)
Zm00001d008211::8:1297591-1299592(+)
Zm00001d002549::2:15220431-15222432(-)
Zm00001d017682::5:204119336-204121337(+)
Zm00001d011003::8:136381820-136383821(+)
Zm00001d038871::6:166182006-166184007(-)
Zm00001d047482::9:131697467-131699468(-)
Zm00001d008748::8:18883032-18885033(-)
Zm00001d025401::10:117125276-117127277(+)
Zm00001d036023::6:66746450-66748451(+)
Zm00001d011840::8:162505562-162507563(+)
Zm00001d034739::1:301040353-301042354(-)
Zm00001d013041::5:3611856-3613857(+)
Zm00001d030598::1:147539906-147541907(-)
Zm00001d039488::3:5709416-5711417(-)
Zm00001d014783::5:62950975-62952976(-)
Zm00001d030553::1:143421968-143423969(-)
Zm00001d038918::6:166900342-166902343(+)
Zm00001d036422::6:87796488-87798489(-)
Zm00001d011395::8:149466555-149468556(+)
Zm00001d025389::10:116718402-116720403(+)
Zm00001d048180::9:151803415-151805416(-)
Zm00001d041176::3:102461383-102463384(+)
Zm00001d021993::7:167642272-167644273(+)
Zm00001d048413::9:155826463-155828464(-)
Zm00001d012035::8:166902109-166904110(+)
Zm00001d044121::3:219838726-219840727(-)
Zm00001d014873::5:66656694-66658695(+)
Zm00001d018610::7:837728-839729(+)
Zm00001d009783::8:80841764-80843765(+)
Zm00001d026458::10:146240308-146242309(+)
Zm00001d010709::8:125236591-125238592(-)
Zm00001d016702::5:173115466-173117467(+)
Zm00001d037096::6:112017868-112019869(+)
Zm00001d010434::8:115005549-115007550(+)
Zm00001d052147::4:181040958-181042959(+)
Zm00001d011104::8:139081074-139083075(+)
Zm00001d032376::1:224513946-224515947(+)
Zm00001d051142::4:145646799-145648800(-)
Zm00001d016683::5:172409269-172411270(+)
Zm00001d016922::5:180064686-180066687(+)
Zm00001d042335::3:161680935-161682936(+)
Zm00001d034337::1:290195470-290197471(+)
Zm00001d036388::6:86353158-86355159(+)
Zm00001d013330::5:8776263-8778264(+)
Zm00001d038747::6:163796934-163798935(-)
Zm00001d052207::4:183231761-183233762(-)
Zm00001d044640::3:233821506-233823507(-)
Zm00001d007315::2:227629590-227631591(+)
Zm00001d043924::3:213987201-213989202(+)
Zm00001d047676::9:139042888-139044889(+)
Zm00001d021370::7:150113127-150115128(-)
Zm00001d033201::1:253758831-253760832(+)
Zm00001d017860::5:209069846-209071847(-)
Zm00001d002434::2:12566695-12568696(-)
Zm00001d009421::8:63764786-63766787(-)
Zm00001d035049::6:3100678-3102679(-)
Zm00001d015950::5:133615682-133617683(+)
Zm00001d049916::4:52463291-52465292(+)
Zm00001d030784::1:159574777-159576778(+)
Zm00001d028308::1:29987613-29989614(-)
Zm00001d014852::5:65590941-65592942(-)
Zm00001d029050::1:56106053-56108054(+)
Zm00001d047527::9:133873786-133875787(+)
Zm00001d046925::9:111033641-111035642(-)
Zm00001d001949::2:3417431-3419432(+)
Zm00001d005656::2:182284614-182286615(-)
Zm00001d022428::7:177454652-177456653(+)
Zm00001d022067::7:169288267-169290268(+)
Zm00001d041057::3:93564618-93566619(+)
Zm00001d049070::4:14650960-14652961(+)
Zm00001d030888::1:165744987-165746988(-)
Zm00001d011821::8:162137781-162139782(-)
Zm00001d025786::10:129535572-129537573(-)
Zm00001d028835::1:48145561-48147562(-)
Zm00001d020898::7:135846243-135848244(-)
Zm00001d033557::1:267124416-267126417(-)
Zm00001d051258::4:150959290-150961291(-)
Zm00001d046222::9:72971914-72973915(+)
Zm00001d022103::7:170385816-170387817(-)
Zm00001d038257::6:152494111-152496112(-)
Zm00001d033999::1:280698414-280700415(-)
Zm00001d007947::2:243860953-243862954(-)
Zm00001d047936::9:145688046-145690047(+)
Zm00001d029190::1:61641791-61643792(-)
Zm00001d007037::2:220614839-220616840(+)
Zm00001d043831::3:211087672-211089673(+)
Zm00001d010502::8:118239542-118241543(-)
Zm00001d027476::1:6207722-6209723(-)
Zm00001d040766::3:64555660-64557661(-)
Zm00001d038600::6:160735997-160737998(+)
Zm00001d016486::5:164511395-164513396(-)
Zm00001d008467::8:9609001-9611002(+)
Zm00001d013741::5:19013778-19015779(-)
Zm00001d010403::8:113057676-113059677(+)
Zm00001d009411::8:63373018-63375019(-)
Zm00001d033909::1:278287751-278289752(-)
Zm00001d033330::1:259215408-259217409(-)
Zm00001d040310::3:37113475-37115476(+)
Zm00001d037695::6:134310044-134312045(+)
Zm00001d046455::9:90719726-90721727(+)
Zm00001d035300::6:20186775-20188776(+)
Zm00001d011364::8:148612770-148614771(-)
Zm00001d020973::7:138247395-138249396(+)
Zm00001d014005::5:28300821-28302822(-)
Zm00001d053266::4:223203343-223205344(-)
Zm00001d028260::1:28167732-28169733(+)
Zm00001d030154::1:109216661-109218662(+)
Zm00001d010825::8:128895620-128897621(+)
Zm00001d032076::1:211707820-211709821(+)
Zm00001d004719::2:133584319-133586320(-)
Zm00001d021690::7:160258694-160260695(-)
Zm00001d027729::1:12339167-12341168(+)
Zm00001d016695::5:172831740-172833741(-)
Zm00001d029794::1:87315645-87317646(-)
Zm00001d042528::3:170871535-170873536(+)
Zm00001d025674::10:125989471-125991472(-)
Zm00001d035228::6:15528472-15530473(+)
Zm00001d029872::1:91257733-91259734(-)
Zm00001d003546::2:47672640-47674641(+)
Zm00001d014821::5:64553367-64555368(-)
Zm00001d033807::1:274293234-274295235(+)
Zm00001d046598::9:97935577-97937578(-)
Zm00001d019593::7:45244587-45246588(+)
Zm00001d016365::5:159329133-159331134(+)
Zm00001d046992::9:114341205-114343206(-)
Zm00001d022376::7:176288422-176290423(+)
Zm00001d035092::6:4893610-4895611(-)
Zm00001d047994::9:147451821-147453822(-)
Zm00001d049067::4:14624692-14626693(-)
Zm00001d021318::7:148757646-148759647(+)
Zm00001d024444::10:71063792-71065793(-)
Zm00001d025205::10:109119098-109121099(-)
Zm00001d048732::4:4474892-4476893(-)
Zm00001d012789::8:181006841-181008842(+)
Zm00001d015741::5:115206059-115208060(+)
Zm00001d007503::2:233399094-233401095(+)
Zm00001d045435::9:22151982-22153983(-)
Zm00001d026671::10:149703136-149705137(+)
Zm00001d002378::2:11473614-11475615(-)
Zm00001d007157::2:223448071-223450072(-)
Zm00001d044976::9:9000798-9002799(+)
Zm00001d005761::2:187001549-187003550(-)
Zm00001d030374::1:127339805-127341806(-)
Zm00001d030969::1:169640183-169642184(+)
Zm00001d013622::5:15685978-15687979(+)
Zm00001d027380::1:3986929-3988930(+)
Zm00001d034733::1:300952624-300954625(+)
Zm00001d034607::1:297656730-297658731(+)
```
