## Supplementary material for "A comprehensive map of preferentially located motifs reveals distinct proximal *cis*-regulatory elements in plants": CTACAATG_containing_gene_set.txt

```
#Occurences of CTACAATG between 17 and 47 (positions relative to the transcription start site)
#47 sequences with CTACAATG in this interval
#0.19% of the sequences in promoter set with CTACAATG (set with 25199 sequences)
Zm00001d046836::9:108003044-108005045(-)
Zm00001d018465::5:221327459-221329460(+)
Zm00001d037104::6:112380798-112382799(+)
Zm00001d037206::6:115764052-115766053(+)
Zm00001d024873::10:91646235-91648236(-)
Zm00001d032958::1:244778491-244780492(+)
Zm00001d010211::8:104192906-104194907(-)
Zm00001d052699::4:198045358-198047359(+)
Zm00001d012379::8:173239232-173241233(-)
Zm00001d032566::1:230664766-230666767(+)
Zm00001d018498::5:221847295-221849296(+)
Zm00001d008791::8:20374829-20376830(-)
Zm00001d030312::1:121814363-121816364(-)
Zm00001d043215::3:192100692-192102693(+)
Zm00001d046977::9:113841929-113843930(-)
Zm00001d037220::6:116363085-116365086(+)
Zm00001d045248::9:16991866-16993867(+)
Zm00001d021048::7:141204006-141206007(+)
Zm00001d026541::10:147940549-147942550(-)
Zm00001d044668::3:234438839-234440840(-)
Zm00001d033211::1:254302366-254304367(-)
Zm00001d044572::3:232047106-232049107(-)
Zm00001d016899::5:179632891-179634892(-)
Zm00001d029250::1:63810348-63812349(+)
Zm00001d021659::7:159382784-159384785(-)
Zm00001d050667::4:113590300-113592301(-)
Zm00001d047720::9:139929127-139931128(+)
Zm00001d053878::4:242760456-242762457(-)
Zm00001d006419::2:207347092-207349093(+)
Zm00001d047697::9:139475201-139477202(-)
Zm00001d020485::7:118507402-118509403(+)
Zm00001d011444::8:150556098-150558099(-)
Zm00001d036563::6:92450582-92452583(-)
Zm00001d033392::1:261636129-261638130(-)
Zm00001d016207::5:150431435-150433436(+)
Zm00001d025469::10:119878389-119880390(-)
Zm00001d007714::2:238014858-238016859(-)
Zm00001d026523::10:147515104-147517105(-)
Zm00001d038288::6:153437336-153439337(+)
Zm00001d043607::3:204994029-204996030(+)
Zm00001d022485::7:178576975-178578976(-)
Zm00001d045277::9:17751905-17753906(-)
Zm00001d040276::3:35445843-35447844(+)
Zm00001d016531::5:166563333-166565334(+)
Zm00001d018289::5:218021790-218023791(-)
Zm00001d016203::5:150384526-150386527(+)
Zm00001d019042::7:13943663-13945664(-)
```
