## Supplementary material for "A comprehensive map of preferentially located motifs reveals distinct proximal *cis*-regulatory elements in plants": CTACACGC_containing_gene_set.txt

```
#Occurences of CTACACGC between 267 and 288 (positions relative to the transcription start site)
#29 sequences with CTACACGC in this interval
#0.12% of the sequences in promoter set with CTACACGC (set with 25199 sequences)
Zm00001d045958::9:49776466-49778467(-)
Zm00001d015857::5:126867229-126869230(-)
Zm00001d019844::7:68695817-68697818(+)
Zm00001d003193::2:35246816-35248817(-)
Zm00001d048799::4:5690614-5692615(+)
Zm00001d046017::9:55196778-55198779(+)
Zm00001d021480::7:153347177-153349178(+)
Zm00001d053283::4:223936514-223938515(-)
Zm00001d024874::10:91750839-91752840(+)
Zm00001d033339::1:259582574-259584575(-)
Zm00001d006068::2:197298263-197300264(-)
Zm00001d008887::8:24105076-24107077(+)
Zm00001d051261::4:151011819-151013820(+)
Zm00001d038352::6:155010066-155012067(+)
Zm00001d047143::9:120015250-120017251(+)
Zm00001d022606::7:180941081-180943082(-)
Zm00001d016333::5:157774194-157776195(-)
Zm00001d050145::4:69075108-69077109(-)
Zm00001d031186::1:181629308-181631309(+)
Zm00001d046611::9:98776952-98778953(-)
Zm00001d041265::3:109136558-109138559(+)
Zm00001d053906::4:243391949-243393950(-)
Zm00001d005247::2:165584236-165586237(+)
Zm00001d042541::3:171424900-171426901(-)
Zm00001d015682::5:106606185-106608186(+)
Zm00001d034828::1:303238619-303240620(+)
Zm00001d032049::1:210747559-210749560(+)
Zm00001d045876::9:45288564-45290565(-)
Zm00001d024321::10:64376700-64378701(+)
```
