## Supplementary material for "A comprehensive map of preferentially located motifs reveals distinct proximal *cis*-regulatory elements in plants": CTACAGTG_containing_gene_set.txt

```
#Occurences of CTACAGTG between 111 and 183 (positions relative to the transcription start site)
#84 sequences with CTACAGTG in this interval
#0.33% of the sequences in promoter set with CTACAGTG (set with 25199 sequences)
Zm00001d046243::9:76102354-76104355(+)
Zm00001d037917::6:141965634-141967635(-)
Zm00001d031064::1:175369669-175371670(+)
Zm00001d003491::2:45879847-45881848(+)
Zm00001d034405::1:292040008-292042009(+)
Zm00001d002128::2:6412308-6414309(-)
Zm00001d043716::3:208168720-208170721(+)
Zm00001d032849::1:239990266-239992267(-)
Zm00001d045297::9:18175172-18177173(-)
Zm00001d022526::7:179347453-179349454(+)
Zm00001d039284::3:1013794-1015795(-)
Zm00001d027732::1:12362970-12364971(+)
Zm00001d049893::4:51081105-51083106(+)
Zm00001d005846::2:190698914-190700915(+)
Zm00001d033494::1:264406917-264408918(-)
Zm00001d030937::1:168397335-168399336(-)
Zm00001d004048::2:78974138-78976139(-)
Zm00001d044086::3:218643257-218645258(-)
Zm00001d040251::3:33859457-33861458(-)
Zm00001d041803::3:138830891-138832892(-)
Zm00001d050049::4:62565768-62567769(-)
Zm00001d046700::9:102884398-102886399(-)
Zm00001d037236::6:117250222-117252223(-)
Zm00001d025460::10:119206102-119208103(+)
Zm00001d016348::5:158773623-158775624(+)
Zm00001d049612::4:37640867-37642868(-)
Zm00001d012328::8:172513124-172515125(+)
Zm00001d045672::9:32614844-32616845(+)
Zm00001d035098::6:5181409-5183410(+)
Zm00001d037780::6:137465378-137467379(-)
Zm00001d035186::6:8567168-8569169(+)
Zm00001d038572::6:160157540-160159541(-)
Zm00001d053706::4:239627008-239629009(-)
Zm00001d004331::2:103985982-103987983(+)
Zm00001d011560::8:154485788-154487789(-)
Zm00001d044594::3:232913061-232915062(+)
Zm00001d013020::5:3282067-3284068(+)
Zm00001d011061::8:137869262-137871263(+)
Zm00001d009426::8:63984068-63986069(-)
Zm00001d021442::7:152334336-152336337(+)
Zm00001d012533::8:176251422-176253423(-)
Zm00001d049703::4:40647672-40649673(-)
Zm00001d013956::5:26132791-26134792(-)
Zm00001d051949::4:175084675-175086676(-)
Zm00001d013217::5:6651638-6653639(-)
Zm00001d017179::5:188143581-188145582(-)
Zm00001d029197::1:61900809-61902810(-)
Zm00001d019805::7:63176844-63178845(+)
Zm00001d016056::5:141856900-141858901(+)
Zm00001d020807::7:133509665-133511666(-)
Zm00001d044979::9:9114983-9116984(-)
Zm00001d013048::5:3758684-3760685(+)
Zm00001d014111::5:32936715-32938716(-)
Zm00001d026401::10:145261230-145263231(-)
Zm00001d035522::6:30886597-30888598(+)
Zm00001d053672::4:238612943-238614944(+)
Zm00001d014788::5:63148393-63150394(+)
Zm00001d038871::6:166182006-166184007(-)
Zm00001d049662::4:39073415-39075416(-)
Zm00001d025472::10:119893014-119895015(+)
Zm00001d037232::6:116992551-116994552(+)
Zm00001d039787::3:14746808-14748809(-)
Zm00001d040765::3:64547884-64549885(+)
Zm00001d036234::6:78448086-78450087(+)
Zm00001d010511::8:118580398-118582399(+)
Zm00001d045656::9:31316933-31318934(+)
Zm00001d008374::8:6702943-6704944(-)
Zm00001d006037::2:195920014-195922015(+)
Zm00001d037855::6:139896439-139898440(-)
Zm00001d045117::9:13302190-13304191(+)
Zm00001d033672::1:270399164-270401165(-)
Zm00001d018894::7:8562133-8564134(-)
Zm00001d002857::2:24837093-24839094(-)
Zm00001d039597::3:8671073-8673074(-)
Zm00001d012532::8:176206626-176208627(-)
Zm00001d009613::8:73134476-73136477(+)
Zm00001d045254::9:17150990-17152991(+)
Zm00001d031458::1:190925818-190927819(+)
Zm00001d040659::3:56851284-56853285(+)
Zm00001d024386::10:68322950-68324951(+)
Zm00001d002095::2:5872111-5874112(+)
Zm00001d020464::7:116494925-116496926(+)
Zm00001d041497::3:124223215-124225216(+)
Zm00001d021965::7:167219995-167221996(-)
```
