## Supplementary material for "A comprehensive map of preferentially located motifs reveals distinct proximal *cis*-regulatory elements in plants": CTACCTCG_containing_gene_set.txt

```
#Occurences of CTACCTCG between 395 and 415 (positions relative to the transcription start site)
#38 sequences with CTACCTCG in this interval
#0.15% of the sequences in promoter set with CTACCTCG (set with 25199 sequences)
Zm00001d025252::10:111155437-111157438(+)
Zm00001d020083::7:90823773-90825774(-)
Zm00001d006383::2:206309666-206311667(-)
Zm00001d010888::8:132246645-132248646(-)
Zm00001d052504::4:191567822-191569823(-)
Zm00001d050506::4:94732312-94734313(-)
Zm00001d019897::7:73564717-73566718(-)
Zm00001d038181::6:150743626-150745627(+)
Zm00001d029538::1:75324328-75326329(-)
Zm00001d047721::9:139935041-139937042(+)
Zm00001d025958::10:134773632-134775633(+)
Zm00001d013284::5:7859375-7861376(+)
Zm00001d023556::10:10136357-10138358(-)
Zm00001d018847::7:7293920-7295921(-)
Zm00001d029212::1:62492771-62494772(+)
Zm00001d020245::7:101950194-101952195(-)
Zm00001d022085::7:169772456-169774457(-)
Zm00001d028748::1:45268316-45270317(-)
Zm00001d023664::10:14451012-14453013(-)
Zm00001d011566::8:154587505-154589506(+)
Zm00001d042095::3:150585610-150587611(-)
Zm00001d004751::2:136248133-136250134(-)
Zm00001d041272::3:109592252-109594253(+)
Zm00001d007964::2:244286076-244288077(-)
Zm00001d028532::1:38403005-38405006(-)
Zm00001d040727::3:60292661-60294662(+)
Zm00001d009899::8:88361419-88363420(-)
Zm00001d028001::1:19941699-19943700(+)
Zm00001d023561::10:10260275-10262276(+)
Zm00001d008339::8:5744900-5746901(+)
Zm00001d031494::1:191910479-191912480(-)
Zm00001d028042::1:21378586-21380587(-)
Zm00001d019854::7:70496683-70498684(-)
Zm00001d045691::9:33518503-33520504(-)
Zm00001d047861::9:143639141-143641142(+)
Zm00001d031926::1:206981101-206983102(+)
Zm00001d010455::8:115978909-115980910(-)
Zm00001d014823::5:64556520-64558521(-)
```
