## Supplementary material for "A comprehensive map of preferentially located motifs reveals distinct proximal *cis*-regulatory elements in plants": CTACGTAC_containing_gene_set.txt

```
#Occurences of CTACGTAC between 65 and 139 (positions relative to the transcription start site)
#94 sequences with CTACGTAC in this interval
#0.37% of the sequences in promoter set with CTACGTAC (set with 25199 sequences)
Zm00001d047680::9:139134249-139136250(+)
Zm00001d050185::4:71478973-71480974(-)
Zm00001d044340::3:225476378-225478379(-)
Zm00001d003269::2:38421576-38423577(-)
Zm00001d044401::3:227191682-227193683(-)
Zm00001d015133::5:76817697-76819698(-)
Zm00001d022233::7:173364422-173366423(+)
Zm00001d044285::3:224216225-224218226(-)
Zm00001d033310::1:258514367-258516368(+)
Zm00001d031561::1:194341902-194343903(-)
Zm00001d013810::5:21186047-21188048(-)
Zm00001d052829::4:202071292-202073293(+)
Zm00001d018006::5:211898026-211900027(-)
Zm00001d004894::2:147270303-147272304(-)
Zm00001d031005::1:172954982-172956983(+)
Zm00001d036922::6:106565737-106567738(-)
Zm00001d037388::6:124164520-124166521(+)
Zm00001d042361::3:163204354-163206355(-)
Zm00001d002940::2:27637014-27639015(-)
Zm00001d007157::2:223448071-223450072(-)
Zm00001d010813::8:128623028-128625029(+)
Zm00001d037323::6:121113195-121115196(-)
Zm00001d037918::6:141970941-141972942(+)
Zm00001d039470::3:5152521-5154522(-)
Zm00001d029628::1:80599354-80601355(+)
Zm00001d035263::6:18168891-18170892(+)
Zm00001d006581::2:211469491-211471492(+)
Zm00001d008548::8:12670226-12672227(+)
Zm00001d008929::8:25817966-25819967(-)
Zm00001d028431::1:34833156-34835157(-)
Zm00001d027298::1:2152731-2154732(+)
Zm00001d024302::10:62900787-62902788(+)
Zm00001d028721::1:44339122-44341123(+)
Zm00001d021779::7:162879178-162881179(+)
Zm00001d044181::3:221275337-221277338(-)
Zm00001d049156::4:18279904-18281905(-)
Zm00001d044402::3:227280157-227282158(-)
Zm00001d017171::5:187854057-187856058(+)
Zm00001d038751::6:163859601-163861602(-)
Zm00001d041298::3:110786860-110788861(+)
Zm00001d024382::10:68269358-68271359(+)
Zm00001d018751::7:4193628-4195629(+)
Zm00001d011895::8:164152639-164154640(-)
Zm00001d053095::4:213516111-213518112(-)
Zm00001d047752::9:140901837-140903838(-)
Zm00001d018298::5:218097373-218099374(-)
Zm00001d012047::8:167201911-167203912(-)
Zm00001d011454::8:150933586-150935587(-)
Zm00001d014168::5:34955889-34957890(-)
Zm00001d052268::4:185306084-185308085(+)
Zm00001d015451::5:91108599-91110600(-)
Zm00001d008645::8:15644029-15646030(+)
Zm00001d047437::9:130018296-130020297(+)
Zm00001d031463::1:191080374-191082375(+)
Zm00001d011879::8:163860790-163862791(-)
Zm00001d014813::5:64067398-64069399(+)
Zm00001d011764::8:161074490-161076491(-)
Zm00001d033711::1:271956160-271958161(+)
Zm00001d027313::1:2779641-2781642(+)
Zm00001d048859::4:6486881-6488882(-)
Zm00001d041833::3:139775537-139777538(-)
Zm00001d011459::8:150996494-150998495(-)
Zm00001d010185::8:103318242-103320243(+)
Zm00001d011537::8:153800844-153802845(-)
Zm00001d039181::6:172034439-172036440(+)
Zm00001d048658::4:2821330-2823331(+)
Zm00001d040873::3:74195507-74197508(+)
Zm00001d042438::3:167222708-167224709(+)
Zm00001d032688::1:234472697-234474698(+)
Zm00001d033459::1:263296180-263298181(-)
Zm00001d014617::5:55869449-55871450(+)
Zm00001d034002::1:280777173-280779174(+)
Zm00001d037497::6:127274245-127276246(-)
Zm00001d014386::5:44142923-44144924(-)
Zm00001d053391::4:228955743-228957744(-)
Zm00001d029391::1:68667408-68669409(-)
Zm00001d045495::9:24434348-24436349(+)
Zm00001d007857::2:241014292-241016293(+)
Zm00001d049916::4:52463291-52465292(+)
Zm00001d040637::3:55365949-55367950(-)
Zm00001d029970::1:97046247-97048248(-)
Zm00001d048695::4:3432826-3434827(-)
Zm00001d028304::1:29828511-29830512(+)
Zm00001d034984::6:797175-799176(+)
Zm00001d005094::2:158028686-158030687(-)
Zm00001d045621::9:29035885-29037886(+)
Zm00001d038742::6:163658478-163660479(-)
Zm00001d035535::6:31588787-31590788(-)
Zm00001d051867::4:172768632-172770633(-)
Zm00001d015921::5:131468115-131470116(+)
Zm00001d024892::10:93170976-93172977(-)
Zm00001d024178::10:53429103-53431104(+)
Zm00001d021516::7:154819845-154821846(+)
Zm00001d049113::4:16447230-16449231(+)
```
