## Supplementary material for "A comprehensive map of preferentially located motifs reveals distinct proximal *cis*-regulatory elements in plants": CTACT_containing_gene_set.txt

```
#Occurences of CTACT between 75 and 196 (positions relative to the transcription start site)
#5608 sequences with CTACT in this interval
#22.25% of the sequences in promoter set with CTACT (set with 25199 sequences)
Zm00001d045330::9:19102083-19104084(-)
Zm00001d052820::4:202004490-202006491(+)
Zm00001d029415::1:69603255-69605256(+)
Zm00001d030665::1:151884357-151886358(-)
Zm00001d013934::5:25183979-25185980(+)
Zm00001d036179::6:75758809-75760810(+)
Zm00001d048769::4:5255275-5257276(-)
Zm00001d013839::5:22104368-22106369(-)
Zm00001d015340::5:85303578-85305579(+)
Zm00001d040175::3:30631637-30633638(+)
Zm00001d049671::4:39545602-39547603(+)
Zm00001d005779::2:188020033-188022034(-)
Zm00001d037267::6:118741033-118743034(+)
Zm00001d029797::1:87440942-87442943(+)
Zm00001d045463::9:23150360-23152361(+)
Zm00001d053107::4:214128372-214130373(+)
Zm00001d044026::3:217221611-217223612(-)
Zm00001d034209::1:286844786-286846787(+)
Zm00001d052473::4:190786303-190788304(+)
Zm00001d031677::1:198455259-198457260(-)
Zm00001d005570::2:178763857-178765858(+)
Zm00001d036571::6:93091754-93093755(+)
Zm00001d021015::7:140496598-140498599(-)
Zm00001d005631::2:181236024-181238025(+)
Zm00001d038031::6:145659159-145661160(-)
Zm00001d032472::1:227852297-227854298(+)
Zm00001d053963::4:244376482-244378483(+)
Zm00001d034650::1:298806776-298808777(+)
Zm00001d038088::6:147387978-147389979(+)
Zm00001d053631::4:237404506-237406507(+)
Zm00001d049579::4:35947264-35949265(-)
Zm00001d026432::10:145734224-145736225(-)
Zm00001d027794::1:13665423-13667424(+)
Zm00001d051692::4:166907623-166909624(-)
Zm00001d011263::8:144950297-144952298(+)
Zm00001d049400::4:29281262-29283263(+)
Zm00001d004070::2:80080758-80082759(-)
Zm00001d042611::3:173557673-173559674(+)
Zm00001d039064::6:169465393-169467394(-)
Zm00001d023629::10:12740877-12742878(-)
Zm00001d037169::6:114662727-114664728(-)
Zm00001d007135::2:223110520-223112521(-)
Zm00001d005662::2:182617990-182619991(+)
Zm00001d021417::7:151553215-151555216(+)
Zm00001d028868::1:49086368-49088369(+)
Zm00001d026366::10:144413703-144415704(+)
Zm00001d052678::4:197046298-197048299(+)
Zm00001d033101::1:250198420-250200421(+)
Zm00001d045231::9:16734579-16736580(-)
Zm00001d032764::1:237637564-237639565(-)
Zm00001d022251::7:173633115-173635116(-)
Zm00001d002570::2:15642895-15644896(-)
Zm00001d016183::5:148943453-148945454(+)
Zm00001d052916::4:204718269-204720270(+)
Zm00001d049436::4:30236844-30238845(-)
Zm00001d034225::1:287136033-287138034(-)
Zm00001d050297::4:79516716-79518717(-)
Zm00001d052532::4:192391899-192393900(+)
Zm00001d013706::5:18194706-18196707(-)
Zm00001d014358::5:42613813-42615814(+)
Zm00001d049071::4:14762014-14764015(-)
Zm00001d045216::9:16432429-16434430(-)
Zm00001d020929::7:136897220-136899221(+)
Zm00001d033510::1:265097990-265099991(-)
Zm00001d032402::1:225529074-225531075(+)
Zm00001d024157::10:50586265-50588266(-)
Zm00001d012789::8:181006841-181008842(+)
Zm00001d036707::6:98280881-98282882(-)
Zm00001d034929::1:305921673-305923674(-)
Zm00001d038521::6:159135159-159137160(+)
Zm00001d002431::2:12536041-12538042(-)
Zm00001d047138::9:119755836-119757837(-)
Zm00001d043383::3:198346465-198348466(+)
Zm00001d031227::1:182704948-182706949(-)
Zm00001d025167::10:107187408-107189409(-)
Zm00001d012852::5:1097758-1099759(+)
Zm00001d031366::1:187455240-187457241(+)
Zm00001d034002::1:280777173-280779174(+)
Zm00001d007806::2:239997251-239999252(+)
Zm00001d020970::7:138206786-138208787(+)
Zm00001d045667::9:32542033-32544034(-)
Zm00001d002668::2:18803632-18805633(-)
Zm00001d045477::9:23629714-23631715(+)
Zm00001d037220::6:116363085-116365086(+)
Zm00001d036364::6:85810839-85812840(-)
Zm00001d029036::1:55559272-55561273(+)
Zm00001d048421::9:155969653-155971654(-)
Zm00001d053641::4:238083629-238085630(+)
Zm00001d051813::4:170335239-170337240(-)
Zm00001d015493::5:93595861-93597862(+)
Zm00001d042449::3:168091176-168093177(+)
Zm00001d046534::9:94417568-94419569(-)
Zm00001d052830::4:202078494-202080495(-)
Zm00001d020708::7:129528922-129530923(-)
Zm00001d044816::9:3593559-3595560(+)
Zm00001d046571::9:96439501-96441502(-)
Zm00001d014153::5:34319921-34321922(-)
Zm00001d004543::2:117225148-117227149(-)
Zm00001d039931::3:19829014-19831015(-)
Zm00001d022407::7:176982282-176984283(+)
Zm00001d024613::10:80361688-80363689(+)
Zm00001d033240::1:255514875-255516876(-)
Zm00001d010770::8:127403750-127405751(+)
Zm00001d029964::1:96641440-96643441(-)
Zm00001d024406::10:69203795-69205796(-)
Zm00001d012615::8:177259146-177261147(+)
Zm00001d039685::3:11846990-11848991(-)
Zm00001d019006::7:12741047-12743048(-)
Zm00001d033318::1:258873950-258875951(-)
Zm00001d044101::3:219134220-219136221(+)
Zm00001d049826::4:46703735-46705736(+)
Zm00001d002377::2:11426994-11428995(-)
Zm00001d011796::8:161716456-161718457(+)
Zm00001d030199::1:112979774-112981775(-)
Zm00001d049577::4:35893366-35895367(+)
Zm00001d015379::5:87174197-87176198(+)
Zm00001d005094::2:158028686-158030687(-)
Zm00001d028045::1:21526520-21528521(-)
Zm00001d046923::9:110945664-110947665(-)
Zm00001d014424::5:46055203-46057204(-)
Zm00001d016702::5:173115466-173117467(+)
Zm00001d004363::2:106493515-106495516(-)
Zm00001d025798::10:129881014-129883015(-)
Zm00001d003673::2:53483100-53485101(+)
Zm00001d044465::3:228918468-228920469(-)
Zm00001d034077::1:283420853-283422854(+)
Zm00001d027544::1:7977396-7979397(+)
Zm00001d020640::7:125997776-125999777(-)
Zm00001d050266::4:77362532-77364533(-)
Zm00001d011680::8:158510715-158512716(+)
Zm00001d041147::3:100324225-100326226(-)
Zm00001d025979::10:135133723-135135724(-)
Zm00001d017897::5:209722121-209724122(-)
Zm00001d002346::2:10647670-10649671(+)
Zm00001d018441::5:220901405-220903406(+)
Zm00001d014199::5:36183218-36185219(-)
Zm00001d011092::8:138778387-138780388(-)
Zm00001d020790::7:132796077-132798078(-)
Zm00001d021611::7:158048338-158050339(+)
Zm00001d021689::7:160132984-160134985(+)
Zm00001d007089::2:221947840-221949841(+)
Zm00001d046718::9:103266534-103268535(+)
Zm00001d035468::6:28112341-28114342(+)
Zm00001d009524::8:68945900-68947901(-)
Zm00001d037522::6:128048750-128050751(+)
Zm00001d004514::2:116032347-116034348(+)
Zm00001d025757::10:128609744-128611745(-)
Zm00001d024519::10:75762885-75764886(+)
Zm00001d011928::8:164791980-164793981(-)
Zm00001d007462::2:232255015-232257016(-)
Zm00001d045490::9:24405199-24407200(+)
Zm00001d031988::1:208833863-208835864(+)
Zm00001d002244::2:8754623-8756624(+)
Zm00001d011634::8:156914297-156916298(-)
Zm00001d005587::2:179830949-179832950(-)
Zm00001d049445::4:30592900-30594901(-)
Zm00001d044245::3:222922188-222924189(+)
Zm00001d015401::5:88447196-88449197(+)
Zm00001d002440::2:12650091-12652092(+)
Zm00001d045347::9:19261985-19263986(+)
Zm00001d054052::4:245608416-245610417(-)
Zm00001d017456::5:196439200-196441201(-)
Zm00001d022396::7:176686774-176688775(+)
Zm00001d016238::5:151921277-151923278(-)
Zm00001d012858::5:1179679-1181680(-)
Zm00001d028563::1:39219964-39221965(-)
Zm00001d034698::1:300194997-300196998(+)
Zm00001d053741::4:240157417-240159418(+)
Zm00001d052243::4:184467078-184469079(-)
Zm00001d010899::8:132498699-132500700(-)
Zm00001d045021::9:10448210-10450211(+)
Zm00001d053902::4:243363759-243365760(-)
Zm00001d034706::1:300345050-300347051(+)
Zm00001d010466::8:116646038-116648039(+)
Zm00001d018193::5:216138398-216140399(+)
Zm00001d040405::3:41587845-41589846(-)
Zm00001d048401::9:155624221-155626222(+)
Zm00001d045567::9:26897822-26899823(+)
Zm00001d014036::5:29986670-29988671(+)
Zm00001d037663::6:133418934-133420935(+)
Zm00001d004118::2:83789550-83791551(-)
Zm00001d054069::4:245858976-245860977(-)
Zm00001d022628::7:181727589-181729590(-)
Zm00001d007094::2:222141699-222143700(-)
Zm00001d035701::6:41696975-41698976(+)
Zm00001d017770::5:206297995-206299996(+)
Zm00001d015449::5:90920010-90922011(-)
Zm00001d022561::7:180067783-180069784(-)
Zm00001d008976::8:28092616-28094617(+)
Zm00001d033047::1:248459664-248461665(+)
Zm00001d013040::5:3612169-3614170(-)
Zm00001d011706::8:159313575-159315576(-)
Zm00001d012985::5:2834086-2836087(+)
Zm00001d019680::7:50559066-50561067(+)
Zm00001d021069::7:142083343-142085344(-)
Zm00001d021218::7:146450218-146452219(-)
Zm00001d034733::1:300952624-300954625(+)
Zm00001d005919::2:192761953-192763954(-)
Zm00001d012240::8:170781383-170783384(-)
Zm00001d038612::6:160912208-160914209(-)
Zm00001d009941::8:91080607-91082608(+)
Zm00001d045353::9:19434485-19436486(-)
Zm00001d019036::7:13737083-13739084(-)
Zm00001d035761::6:46128766-46130767(+)
Zm00001d045557::9:26654427-26656428(+)
Zm00001d051668::4:166178507-166180508(-)
Zm00001d006428::2:207743320-207745321(-)
Zm00001d027728::1:12340165-12342166(-)
Zm00001d003652::2:52002746-52004747(+)
Zm00001d042918::3:183916046-183918047(+)
Zm00001d025815::10:130393570-130395571(+)
Zm00001d032610::1:232014363-232016364(+)
Zm00001d021789::7:163019420-163021421(+)
Zm00001d027671::1:10679728-10681729(+)
Zm00001d041609::3:129608641-129610642(-)
Zm00001d040493::3:46550823-46552824(+)
Zm00001d053611::4:236400147-236402148(+)
Zm00001d050295::4:79406111-79408112(+)
Zm00001d043275::3:194094296-194096297(+)
Zm00001d040276::3:35445843-35447844(+)
Zm00001d050865::4:127523430-127525431(+)
Zm00001d015971::5:135064641-135066642(+)
Zm00001d029160::1:60843997-60845998(+)
Zm00001d039163::6:171550664-171552665(-)
Zm00001d042398::3:164485299-164487300(+)
Zm00001d039368::3:2662939-2664940(+)
Zm00001d031442::1:190247586-190249587(+)
Zm00001d006839::2:217686531-217688532(-)
Zm00001d035390::6:24032706-24034707(+)
Zm00001d031570::1:194690656-194692657(+)
Zm00001d034320::1:289177053-289179054(+)
Zm00001d008488::8:9997859-9999860(+)
Zm00001d018696::7:2697397-2699398(+)
Zm00001d017778::5:206412972-206414973(+)
Zm00001d050033::4:61378316-61380317(+)
Zm00001d030618::1:148821377-148823378(+)
Zm00001d036643::6:95995654-95997655(+)
Zm00001d049957::4:55490967-55492968(+)
Zm00001d025285::10:112585139-112587140(+)
Zm00001d028404::1:33737377-33739378(+)
Zm00001d026584::10:148382726-148384727(+)
Zm00001d033048::1:248474148-248476149(-)
Zm00001d029566::1:76606487-76608488(+)
Zm00001d021590::7:157357805-157359806(-)
Zm00001d044429::3:227744128-227746129(-)
Zm00001d046202::9:71571839-71573840(-)
Zm00001d011779::8:161466648-161468649(-)
Zm00001d037512::6:127659398-127661399(-)
Zm00001d003783::2:59207718-59209719(-)
Zm00001d014294::5:39802325-39804326(+)
Zm00001d039969::3:21076117-21078118(+)
Zm00001d005543::2:178129162-178131163(-)
Zm00001d032130::1:213959141-213961142(-)
Zm00001d001913::2:2802516-2804517(-)
Zm00001d037789::6:137841872-137843873(+)
Zm00001d036341::6:84965633-84967634(-)
Zm00001d047811::9:142368703-142370704(+)
Zm00001d048459::9:156703547-156705548(+)
Zm00001d049660::4:39001989-39003990(-)
Zm00001d014016::5:28798431-28800432(+)
Zm00001d024892::10:93170976-93172977(-)
Zm00001d015263::5:81964867-81966868(+)
Zm00001d039395::3:3335052-3337053(+)
Zm00001d051118::4:144243312-144245313(-)
Zm00001d005818::2:189657253-189659254(+)
Zm00001d038831::6:165368991-165370992(+)
Zm00001d041298::3:110786860-110788861(+)
Zm00001d026445::10:145976251-145978252(-)
Zm00001d016907::5:179672624-179674625(-)
Zm00001d016575::5:167948816-167950817(-)
Zm00001d041859::3:141382412-141384413(+)
Zm00001d030518::1:140873582-140875583(+)
Zm00001d033135::1:251740359-251742360(-)
Zm00001d043452::3:200449585-200451586(+)
Zm00001d039404::3:3479128-3481129(-)
Zm00001d043365::3:197756810-197758811(+)
Zm00001d016493::5:164626345-164628346(+)
Zm00001d019434::7:33731059-33733060(+)
Zm00001d024958::10:96866695-96868696(+)
Zm00001d027880::1:16435407-16437408(+)
Zm00001d043662::3:206198353-206200354(+)
Zm00001d002371::2:11320258-11322259(-)
Zm00001d002705::2:19812736-19814737(+)
Zm00001d033684::1:271168180-271170181(+)
Zm00001d040318::3:37806511-37808512(+)
Zm00001d028020::1:20538912-20540913(-)
Zm00001d045656::9:31316933-31318934(+)
Zm00001d022159::7:171438984-171440985(-)
Zm00001d037852::6:139775792-139777793(-)
Zm00001d052461::4:190491320-190493321(-)
Zm00001d029595::1:78350914-78352915(-)
Zm00001d011536::8:153752654-153754655(+)
Zm00001d043375::3:198075569-198077570(-)
Zm00001d002426::2:12404935-12406936(+)
Zm00001d048014::9:148006188-148008189(+)
Zm00001d036843::6:103561777-103563778(-)
Zm00001d015737::5:114785384-114787385(+)
Zm00001d047352::9:127263084-127265085(+)
Zm00001d048086::9:149841313-149843314(+)
Zm00001d023242::10:1290762-1292763(+)
Zm00001d009542::8:69432047-69434048(+)
Zm00001d029860::1:90855931-90857932(+)
Zm00001d052437::4:190067300-190069301(-)
Zm00001d021195::7:145556893-145558894(+)
Zm00001d006211::2:201911294-201913295(+)
Zm00001d029389::1:68586462-68588463(+)
Zm00001d017746::5:205828715-205830716(-)
Zm00001d013416::5:10765106-10767107(-)
Zm00001d012527::8:176105341-176107342(-)
Zm00001d032692::1:234746876-234748877(-)
Zm00001d030553::1:143421968-143423969(-)
Zm00001d002602::2:16547101-16549102(-)
Zm00001d033130::1:251634226-251636227(+)
Zm00001d022218::7:172978929-172980930(+)
Zm00001d042494::3:169457790-169459791(-)
Zm00001d045676::9:32728636-32730637(-)
Zm00001d018961::7:10798813-10800814(-)
Zm00001d015968::5:134796164-134798165(-)
Zm00001d019775::7:59468043-59470044(-)
Zm00001d019560::7:42570670-42572671(+)
Zm00001d006197::2:201328338-201330339(+)
Zm00001d043231::3:192585991-192587992(+)
Zm00001d006776::2:216442598-216444599(-)
Zm00001d032322::1:222266969-222268970(-)
Zm00001d011827::8:162223999-162226000(-)
Zm00001d004768::2:137855739-137857740(-)
Zm00001d047065::9:117084725-117086726(+)
Zm00001d004143::2:86092214-86094215(+)
Zm00001d012605::8:177089877-177091878(-)
Zm00001d031937::1:207440790-207442791(-)
Zm00001d039975::3:21321658-21323659(+)
Zm00001d004956::2:150596817-150598818(-)
Zm00001d002086::2:5774711-5776712(-)
Zm00001d007200::2:224489508-224491509(-)
Zm00001d009492::8:67173270-67175271(+)
Zm00001d031119::1:177986941-177988942(-)
Zm00001d028082::1:22208826-22210827(+)
Zm00001d005566::2:178662001-178664002(+)
Zm00001d039611::3:8999918-9001919(+)
Zm00001d048891::4:7213032-7215033(+)
Zm00001d035199::6:9597016-9599017(+)
Zm00001d030503::1:139710812-139712813(+)
Zm00001d009268::8:49302850-49304851(-)
Zm00001d013895::5:24093055-24095056(-)
Zm00001d050600::4:103238713-103240714(+)
Zm00001d027349::1:3442097-3444098(+)
Zm00001d014758::5:61808516-61810517(-)
Zm00001d043497::3:201849018-201851019(+)
Zm00001d044846::9:5041957-5043958(+)
Zm00001d051017::4:137139854-137141855(-)
Zm00001d049785::4:44639650-44641651(-)
Zm00001d015347::5:85613751-85615752(+)
Zm00001d053220::4:220715944-220717945(+)
Zm00001d026664::10:149607676-149609677(+)
Zm00001d045672::9:32614844-32616845(+)
Zm00001d023737::10:18082805-18084806(-)
Zm00001d050205::4:73444975-73446976(+)
Zm00001d013719::5:18433845-18435846(-)
Zm00001d053739::4:240121411-240123412(-)
Zm00001d014082::5:31742226-31744227(-)
Zm00001d024910::10:94434703-94436704(+)
Zm00001d052794::4:201192413-201194414(-)
Zm00001d021565::7:156210893-156212894(-)
Zm00001d044310::3:224936005-224938006(+)
Zm00001d019039::7:13833284-13835285(-)
Zm00001d051704::4:167230062-167232063(-)
Zm00001d028144::1:24010753-24012754(+)
Zm00001d015036::5:72867852-72869853(+)
Zm00001d044605::3:233289606-233291607(+)
Zm00001d037272::6:118952837-118954838(+)
Zm00001d046184::9:70232141-70234142(-)
Zm00001d039920::3:19380132-19382133(+)
Zm00001d033362::1:260334052-260336053(-)
Zm00001d050455::4:89652638-89654639(+)
Zm00001d017270::5:191244627-191246628(-)
Zm00001d022376::7:176288422-176290423(+)
Zm00001d031819::1:202905977-202907978(+)
Zm00001d044421::3:227518085-227520086(-)
Zm00001d013858::5:22864578-22866579(-)
Zm00001d036747::6:99738566-99740567(-)
Zm00001d011029::8:137056699-137058700(+)
Zm00001d029673::1:82103295-82105296(-)
Zm00001d052434::4:189872211-189874212(+)
Zm00001d019821::7:65477344-65479345(+)
Zm00001d045596::9:28031173-28033174(-)
Zm00001d034492::1:294613357-294615358(-)
Zm00001d021646::7:158958752-158960753(+)
Zm00001d048184::9:151926157-151928158(+)
Zm00001d052527::4:192220127-192222128(-)
Zm00001d043824::3:210992077-210994078(+)
Zm00001d027732::1:12362970-12364971(+)
Zm00001d050248::4:76138195-76140196(+)
Zm00001d002690::2:19340969-19342970(+)
Zm00001d012833::5:959624-961625(-)
Zm00001d034434::1:292937219-292939220(+)
Zm00001d034978::6:668026-670027(+)
Zm00001d013967::5:26608573-26610574(+)
Zm00001d053183::4:218605294-218607295(-)
Zm00001d004338::2:104459940-104461941(-)
Zm00001d046925::9:111033641-111035642(-)
Zm00001d012809::5:638848-640849(-)
Zm00001d039584::3:8463131-8465132(-)
Zm00001d003930::2:69686245-69688246(+)
Zm00001d001789::2:953328-955329(+)
Zm00001d013524::5:13582820-13584821(+)
Zm00001d005858::2:190979027-190981028(-)
Zm00001d002199::2:8131216-8133217(-)
Zm00001d033203::1:253922414-253924415(+)
Zm00001d022275::7:174210504-174212505(-)
Zm00001d034734::1:300961699-300963700(+)
Zm00001d029251::1:63832815-63834816(+)
Zm00001d015093::5:75203081-75205082(-)
Zm00001d031502::1:192120512-192122513(+)
Zm00001d035820::6:53201435-53203436(-)
Zm00001d053682::4:238941495-238943496(+)
Zm00001d025037::10:100956973-100958974(-)
Zm00001d012925::5:2068317-2070318(-)
Zm00001d009930::8:90322183-90324184(+)
Zm00001d006472::2:209330432-209332433(-)
Zm00001d037603::6:131347726-131349727(-)
Zm00001d035668::6:40158220-40160221(+)
Zm00001d007037::2:220614839-220616840(+)
Zm00001d033770::1:273102784-273104785(+)
Zm00001d036092::6:71928061-71930062(-)
Zm00001d038864::6:166068792-166070793(-)
Zm00001d044197::3:221732037-221734038(-)
Zm00001d016815::5:177050371-177052372(+)
Zm00001d026396::10:145139290-145141291(+)
Zm00001d034341::1:290242839-290244840(+)
Zm00001d040149::3:29239428-29241429(-)
Zm00001d005036::2:155305753-155307754(-)
Zm00001d022276::7:174237358-174239359(+)
Zm00001d053268::4:223284977-223286978(+)
Zm00001d003311::2:39753346-39755347(-)
Zm00001d030944::1:168493854-168495855(+)
Zm00001d017583::5:200654363-200656364(+)
Zm00001d045731::9:35768134-35770135(+)
Zm00001d022200::7:172709997-172711998(-)
Zm00001d008513::8:11211771-11213772(-)
Zm00001d043912::3:213677313-213679314(-)
Zm00001d033926::1:278713021-278715022(-)
Zm00001d002326::2:10328817-10330818(+)
Zm00001d004140::2:86024884-86026885(+)
Zm00001d017986::5:211404915-211406916(+)
Zm00001d038136::6:149171635-149173636(-)
Zm00001d033891::1:277638768-277640769(-)
Zm00001d005114::2:159057448-159059449(+)
Zm00001d039890::3:18009049-18011050(+)
Zm00001d044520::3:230789301-230791302(-)
Zm00001d007922::2:242731904-242733905(+)
Zm00001d039900::3:18643923-18645924(-)
Zm00001d045867::9:44714205-44716206(-)
Zm00001d043691::3:207543488-207545489(-)
Zm00001d050658::4:112869527-112871528(-)
Zm00001d012029::8:166756287-166758288(+)
Zm00001d028313::1:30343836-30345837(-)
Zm00001d022155::7:171395567-171397568(-)
Zm00001d036770::6:100197245-100199246(-)
Zm00001d018332::5:218591770-218593771(-)
Zm00001d005540::2:178072037-178074038(-)
Zm00001d011241::8:144282640-144284641(+)
Zm00001d043900::3:213340824-213342825(-)
Zm00001d037967::6:143819744-143821745(+)
Zm00001d009711::8:77217190-77219191(+)
Zm00001d007610::2:236213371-236215372(+)
Zm00001d031123::1:178364531-178366532(-)
Zm00001d043750::3:209021166-209023167(+)
Zm00001d003954::2:72099935-72101936(+)
Zm00001d026398::10:145218112-145220113(-)
Zm00001d019328::7:28089019-28091020(-)
Zm00001d048340::9:154758548-154760549(-)
Zm00001d053566::4:234539370-234541371(+)
Zm00001d024291::10:62307964-62309965(-)
Zm00001d045088::9:12098490-12100491(-)
Zm00001d020931::7:136912146-136914147(+)
Zm00001d014284::5:39395563-39397564(-)
Zm00001d026513::10:147432625-147434626(+)
Zm00001d004841::2:143654031-143656032(-)
Zm00001d041863::3:141449289-141451290(-)
Zm00001d048924::4:8110756-8112757(-)
Zm00001d046992::9:114341205-114343206(-)
Zm00001d039514::3:6297453-6299454(+)
Zm00001d024438::10:70816369-70818370(+)
Zm00001d022045::7:168611657-168613658(-)
Zm00001d034045::1:282134673-282136674(+)
Zm00001d025008::10:99427146-99429147(+)
Zm00001d029598::1:78389560-78391561(+)
Zm00001d037139::6:113725928-113727929(+)
Zm00001d011707::8:159317422-159319423(-)
Zm00001d043890::3:213159900-213161901(+)
Zm00001d007186::2:224116465-224118466(-)
Zm00001d042500::3:169653599-169655600(-)
Zm00001d013819::5:21422782-21424783(+)
Zm00001d042443::3:167611206-167613207(+)
Zm00001d043328::3:196691208-196693209(+)
Zm00001d003084::2:31603753-31605754(+)
Zm00001d030907::1:166744309-166746310(-)
Zm00001d052686::4:197443595-197445596(-)
Zm00001d025380::10:116503035-116505036(-)
Zm00001d034023::1:281351077-281353078(+)
Zm00001d021711::7:160979791-160981792(+)
Zm00001d005419::2:173365155-173367156(+)
Zm00001d018090::5:214041373-214043374(+)
Zm00001d046455::9:90719726-90721727(+)
Zm00001d007426::2:231457167-231459168(-)
Zm00001d025623::10:124265197-124267198(+)
Zm00001d040501::3:47103651-47105652(+)
Zm00001d049336::4:27052720-27054721(-)
Zm00001d022604::7:180896908-180898909(-)
Zm00001d032828::1:239453789-239455790(+)
Zm00001d053785::4:241013350-241015351(+)
Zm00001d015775::5:118266060-118268061(-)
Zm00001d047788::9:141788542-141790543(+)
Zm00001d033752::1:272911772-272913773(+)
Zm00001d014961::5:70340880-70342881(+)
Zm00001d029599::1:78539971-78541972(-)
Zm00001d023587::10:10861885-10863886(-)
Zm00001d013013::5:3204669-3206670(+)
Zm00001d051562::4:162798848-162800849(+)
Zm00001d022311::7:174915215-174917216(+)
Zm00001d042795::3:180009399-180011400(+)
Zm00001d043730::3:208596478-208598479(+)
Zm00001d035634::6:37854232-37856233(+)
Zm00001d014486::5:49917397-49919398(-)
Zm00001d019770::7:58306764-58308765(+)
Zm00001d026143::10:139607551-139609552(-)
Zm00001d021525::7:155150029-155152030(+)
Zm00001d002941::2:27633817-27635818(+)
Zm00001d042061::3:149277829-149279830(-)
Zm00001d018930::7:9622210-9624211(-)
Zm00001d047916::9:145291191-145293192(+)
Zm00001d003669::2:53280148-53282149(+)
Zm00001d051864::4:172719833-172721834(-)
Zm00001d016810::5:176929634-176931635(-)
Zm00001d018573::5:223576581-223578582(-)
Zm00001d007500::2:233354945-233356946(-)
Zm00001d007503::2:233399094-233401095(+)
Zm00001d030614::1:148685795-148687796(+)
Zm00001d009631::8:73924623-73926624(+)
Zm00001d042269::3:158423669-158425670(-)
Zm00001d024583::10:79184009-79186010(-)
Zm00001d011766::8:161194302-161196303(+)
Zm00001d016577::5:168003052-168005053(-)
Zm00001d040455::3:44152363-44154364(-)
Zm00001d013720::5:18480730-18482731(-)
Zm00001d033790::1:273756610-273758611(-)
Zm00001d024640::10:81534172-81536173(-)
Zm00001d048076::9:149399932-149401933(+)
Zm00001d042938::3:184565307-184567308(-)
Zm00001d049462::4:31240886-31242887(+)
Zm00001d029038::1:55695356-55697357(+)
Zm00001d037034::6:109809347-109811348(+)
Zm00001d042349::3:162502081-162504082(+)
Zm00001d025724::10:127582687-127584688(-)
Zm00001d026706::10:150555300-150557301(+)
Zm00001d047878::9:144090468-144092469(+)
Zm00001d043240::3:192836964-192838965(-)
Zm00001d048096::9:150082376-150084377(+)
Zm00001d013002::5:2974841-2976842(-)
Zm00001d018648::7:1662432-1664433(-)
Zm00001d028641::1:41587777-41589778(+)
Zm00001d036058::6:69603172-69605173(-)
Zm00001d008404::8:7747309-7749310(-)
Zm00001d009148::8:39613876-39615877(+)
Zm00001d042492::3:169437861-169439862(-)
Zm00001d049707::4:40975581-40977582(-)
Zm00001d037103::6:112381515-112383516(-)
Zm00001d028341::1:31321787-31323788(+)
Zm00001d049354::4:27734435-27736436(+)
Zm00001d038648::6:161706362-161708363(-)
Zm00001d038146::6:149347612-149349613(+)
Zm00001d008724::8:17869815-17871816(+)
Zm00001d043687::3:207410266-207412267(+)
Zm00001d013950::5:25863152-25865153(+)
Zm00001d030379::1:127535748-127537749(+)
Zm00001d043089::3:188906856-188908857(-)
Zm00001d012938::5:2228864-2230865(+)
Zm00001d052950::4:206094931-206096932(-)
Zm00001d010995::8:136180690-136182691(-)
Zm00001d024745::10:85906364-85908365(+)
Zm00001d037338::6:122056229-122058230(-)
Zm00001d041713::3:134680708-134682709(-)
Zm00001d038052::6:146470951-146472952(+)
Zm00001d032529::1:229639590-229641591(-)
Zm00001d033200::1:253557924-253559925(+)
Zm00001d018753::7:4277167-4279168(-)
Zm00001d003702::2:55229646-55231647(+)
Zm00001d036691::6:97808605-97810606(-)
Zm00001d019031::7:13557545-13559546(-)
Zm00001d052889::4:203542594-203544595(+)
Zm00001d043170::3:190527752-190529753(-)
Zm00001d045604::9:28455683-28457684(+)
Zm00001d025665::10:125371654-125373655(+)
Zm00001d017886::5:209626435-209628436(-)
Zm00001d017360::5:193621366-193623367(-)
Zm00001d036630::6:95641970-95643971(+)
Zm00001d026150::10:139809993-139811994(+)
Zm00001d034717::1:300609909-300611910(-)
Zm00001d003678::2:53854656-53856657(+)
Zm00001d006306::2:204115835-204117836(-)
Zm00001d053208::4:220086407-220088408(+)
Zm00001d044246::3:222968291-222970292(-)
Zm00001d018032::5:212487079-212489080(+)
Zm00001d042283::3:158786854-158788855(-)
Zm00001d019920::7:75824025-75826026(+)
Zm00001d029121::1:58943323-58945324(+)
Zm00001d029834::1:89471378-89473379(+)
Zm00001d005324::2:169617508-169619509(+)
Zm00001d025504::10:120757577-120759578(-)
Zm00001d051401::4:157152668-157154669(-)
Zm00001d023578::10:10642475-10644476(-)
Zm00001d036827::6:102931889-102933890(+)
Zm00001d045314::9:18805130-18807131(-)
Zm00001d038999::6:168509799-168511800(+)
Zm00001d012171::8:169443674-169445675(-)
Zm00001d016382::5:160273926-160275927(-)
Zm00001d043727::3:208450922-208452923(+)
Zm00001d037737::6:135901419-135903420(-)
Zm00001d008567::8:13152861-13154862(-)
Zm00001d016664::5:171907774-171909775(-)
Zm00001d046802::9:106482480-106484481(+)
Zm00001d017561::5:199653967-199655968(-)
Zm00001d016980::5:181879364-181881365(-)
Zm00001d023582::10:10767452-10769453(-)
Zm00001d012102::8:168289076-168291077(-)
Zm00001d019187::7:20842801-20844802(+)
Zm00001d049087::4:15651062-15653063(-)
Zm00001d038069::6:146852190-146854191(-)
Zm00001d014865::5:66193991-66195992(+)
Zm00001d002754::2:21691253-21693254(-)
Zm00001d008549::8:12684110-12686111(-)
Zm00001d014065::5:31252628-31254629(+)
Zm00001d047367::9:127882786-127884787(-)
Zm00001d021672::7:159694058-159696059(-)
Zm00001d038730::6:163422659-163424660(+)
Zm00001d042143::3:153386743-153388744(-)
Zm00001d004645::2:124823705-124825706(+)
Zm00001d026636::10:149248362-149250363(+)
Zm00001d040611::3:53777212-53779213(-)
Zm00001d037790::6:137864862-137866863(-)
Zm00001d032300::1:221085012-221087013(-)
Zm00001d045760::9:37434899-37436900(+)
Zm00001d043768::3:209491944-209493945(+)
Zm00001d008282::8:3989393-3991394(-)
Zm00001d006461::2:208884675-208886676(+)
Zm00001d043196::3:191228335-191230336(+)
Zm00001d047769::9:141368439-141370440(-)
Zm00001d002229::2:8408369-8410370(+)
Zm00001d020875::7:135221097-135223098(-)
Zm00001d030584::1:146397153-146399154(-)
Zm00001d034368::1:291058037-291060038(-)
Zm00001d016694::5:172812685-172814686(+)
Zm00001d041590::3:128633078-128635079(-)
Zm00001d020763::7:131557544-131559545(-)
Zm00001d011662::8:157820676-157822677(-)
Zm00001d046633::9:99839696-99841697(-)
Zm00001d009871::8:86287098-86289099(-)
Zm00001d036224::6:77881815-77883816(-)
Zm00001d038046::6:145995507-145997508(+)
Zm00001d043009::3:186340698-186342699(+)
Zm00001d029684::1:82568089-82570090(+)
Zm00001d014458::5:48266072-48268073(-)
Zm00001d039555::3:7935093-7937094(-)
Zm00001d037247::6:117831929-117833930(-)
Zm00001d013683::5:17281074-17283075(+)
Zm00001d027596::1:8665370-8667371(+)
Zm00001d020526::7:120917356-120919357(+)
Zm00001d036537::6:91398809-91400810(+)
Zm00001d010525::8:119260434-119262435(-)
Zm00001d011767::8:161246645-161248646(+)
Zm00001d012825::5:929186-931187(+)
Zm00001d052769::4:200158540-200160541(-)
Zm00001d052918::4:204768433-204770434(+)
Zm00001d047389::9:128554211-128556212(+)
Zm00001d052648::4:195795618-195797619(+)
Zm00001d034388::1:291661338-291663339(+)
Zm00001d025785::10:129521425-129523426(-)
Zm00001d025651::10:125011668-125013669(+)
Zm00001d004916::2:148563799-148565800(-)
Zm00001d008356::8:6166704-6168705(+)
Zm00001d044386::3:226650209-226652210(+)
Zm00001d010825::8:128895620-128897621(+)
Zm00001d030061::1:102722604-102724605(-)
Zm00001d030266::1:117694582-117696583(-)
Zm00001d038407::6:156450216-156452217(+)
Zm00001d051063::4:140064881-140066882(-)
Zm00001d041785::3:138029534-138031535(-)
Zm00001d032679::1:233906402-233908403(-)
Zm00001d012957::5:2357442-2359443(-)
Zm00001d039620::3:9231113-9233114(-)
Zm00001d002004::2:4179686-4181687(-)
Zm00001d011929::8:164802116-164804117(-)
Zm00001d018298::5:218097373-218099374(-)
Zm00001d048944::4:10374566-10376567(+)
Zm00001d005350::2:170611704-170613705(-)
Zm00001d006010::2:195229669-195231670(-)
Zm00001d010782::8:127601267-127603268(+)
Zm00001d032194::1:216646206-216648207(-)
Zm00001d013596::5:15093270-15095271(+)
Zm00001d042381::3:163977526-163979527(+)
Zm00001d039956::3:20566789-20568790(+)
Zm00001d002688::2:19329345-19331346(-)
Zm00001d028055::1:21773046-21775047(+)
Zm00001d021288::7:147969254-147971255(+)
Zm00001d049348::4:27362906-27364907(+)
Zm00001d006368::2:205865317-205867318(+)
Zm00001d035757::6:45713756-45715757(+)
Zm00001d036108::6:72485878-72487879(+)
Zm00001d023813::10:22946795-22948796(+)
Zm00001d024400::10:68969032-68971033(-)
Zm00001d031098::1:177156621-177158622(+)
Zm00001d046591::9:97599087-97601088(+)
Zm00001d009222::8:44259355-44261356(+)
Zm00001d041662::3:132537991-132539992(+)
Zm00001d048709::4:3834852-3836853(-)
Zm00001d012552::8:176490331-176492332(+)
Zm00001d040310::3:37113475-37115476(+)
Zm00001d007349::2:229331967-229333968(+)
Zm00001d027936::1:17975198-17977199(-)
Zm00001d021624::7:158311485-158313486(+)
Zm00001d029155::1:60831490-60833491(-)
Zm00001d048104::9:150284384-150286385(+)
Zm00001d027484::1:6294734-6296735(+)
Zm00001d036482::6:90173689-90175690(-)
Zm00001d014993::5:71284139-71286140(+)
Zm00001d023539::10:9374792-9376793(-)
Zm00001d011823::8:162141479-162143480(+)
Zm00001d022243::7:173495194-173497195(-)
Zm00001d047699::9:139518991-139520992(-)
Zm00001d031701::1:198845986-198847987(+)
Zm00001d042556::3:171672779-171674780(+)
Zm00001d051960::4:175361274-175363275(+)
Zm00001d012351::8:172910945-172912946(+)
Zm00001d008721::8:17742869-17744870(-)
Zm00001d005684::2:183290820-183292821(-)
Zm00001d045887::9:45748901-45750902(-)
Zm00001d030554::1:143494258-143496259(+)
Zm00001d020932::7:136988244-136990245(-)
Zm00001d029011::1:54820755-54822756(+)
Zm00001d038796::6:164511003-164513004(+)
Zm00001d016854::5:178393845-178395846(-)
Zm00001d035265::6:18512155-18514156(-)
Zm00001d004480::2:114514676-114516677(+)
Zm00001d047894::9:144528049-144530050(-)
Zm00001d049822::4:46354617-46356618(-)
Zm00001d021120::7:143204280-143206281(-)
Zm00001d038190::6:151025512-151027513(-)
Zm00001d009349::8:57888839-57890840(-)
Zm00001d035300::6:20186775-20188776(+)
Zm00001d002741::2:21196961-21198962(-)
Zm00001d006230::2:202411473-202413474(-)
Zm00001d039426::3:3978864-3980865(-)
Zm00001d024030::10:38228178-38230179(-)
Zm00001d038463::6:157795268-157797269(-)
Zm00001d027707::1:11589618-11591619(+)
Zm00001d013327::5:8702011-8704012(-)
Zm00001d030158::1:109417103-109419104(+)
Zm00001d028696::1:43357852-43359853(+)
Zm00001d035039::6:2913690-2915691(+)
Zm00001d002029::2:4664810-4666811(+)
Zm00001d043748::3:209016693-209018694(-)
Zm00001d010700::8:124969623-124971624(-)
Zm00001d029499::1:73372709-73374710(-)
Zm00001d022132::7:170957410-170959411(-)
Zm00001d006110::2:198517091-198519092(+)
Zm00001d042166::3:154389748-154391749(+)
Zm00001d004517::2:116141346-116143347(-)
Zm00001d024700::10:84020142-84022143(+)
Zm00001d030043::1:101722067-101724068(-)
Zm00001d052432::4:189829307-189831308(+)
Zm00001d010923::8:133673022-133675023(-)
Zm00001d039682::3:11813341-11815342(-)
Zm00001d011084::8:138446664-138448665(+)
Zm00001d015249::5:81215016-81217017(-)
Zm00001d036006::6:65376338-65378339(-)
Zm00001d034455::1:293443510-293445511(+)
Zm00001d042051::3:148705787-148707788(+)
Zm00001d051510::4:160973658-160975659(+)
Zm00001d034863::1:304070740-304072741(+)
Zm00001d051681::4:166605097-166607098(-)
Zm00001d048070::9:149341670-149343671(+)
Zm00001d013072::5:4312051-4314052(+)
Zm00001d017110::5:185768359-185770360(-)
Zm00001d017548::5:199280890-199282891(+)
Zm00001d010735::8:126340021-126342022(+)
Zm00001d009808::8:82341108-82343109(+)
Zm00001d031349::1:187060338-187062339(-)
Zm00001d003551::2:47841158-47843159(+)
Zm00001d045597::9:28030319-28032320(+)
Zm00001d022473::7:178329310-178331311(-)
Zm00001d044976::9:9000798-9002799(+)
Zm00001d024872::10:91597177-91599178(+)
Zm00001d053746::4:240331866-240333867(-)
Zm00001d039446::3:4589452-4591453(+)
Zm00001d002896::2:26121509-26123510(-)
Zm00001d049855::4:48357656-48359657(-)
Zm00001d040503::3:47222312-47224313(+)
Zm00001d038174::6:150541227-150543228(-)
Zm00001d012851::5:1098556-1100557(-)
Zm00001d052126::4:180366798-180368799(-)
Zm00001d025878::10:132463176-132465177(+)
Zm00001d051601::4:164102376-164104377(+)
Zm00001d005231::2:164759660-164761661(+)
Zm00001d027990::1:19498327-19500328(+)
Zm00001d033912::1:278378863-278380864(-)
Zm00001d039448::3:4598129-4600130(+)
Zm00001d030670::1:152149325-152151326(+)
Zm00001d010914::8:133296009-133298010(+)
Zm00001d004066::2:80058964-80060965(-)
Zm00001d015865::5:127122410-127124411(+)
Zm00001d039033::6:168958604-168960605(-)
Zm00001d050934::4:132597931-132599932(+)
Zm00001d007430::2:231537183-231539184(-)
Zm00001d002732::2:20701822-20703823(+)
Zm00001d049204::4:20553326-20555327(-)
Zm00001d041159::3:100702519-100704520(-)
Zm00001d011465::8:151222310-151224311(+)
Zm00001d014953::5:69656745-69658746(+)
Zm00001d013787::5:20162127-20164128(+)
Zm00001d036667::6:97137074-97139075(+)
Zm00001d049638::4:38437361-38439362(-)
Zm00001d003757::2:57739375-57741376(+)
Zm00001d012867::5:1365141-1367142(+)
Zm00001d002392::2:11814308-11816309(-)
Zm00001d047605::9:136921777-136923778(-)
Zm00001d021145::7:144096008-144098009(-)
Zm00001d038325::6:154461786-154463787(+)
Zm00001d019895::7:73557695-73559696(-)
Zm00001d030217::1:113712021-113714022(-)
Zm00001d031379::1:187898220-187900221(-)
Zm00001d017724::5:205287058-205289059(+)
Zm00001d027361::1:3743907-3745908(-)
Zm00001d046126::9:65015434-65017435(+)
Zm00001d029437::1:70447703-70449704(-)
Zm00001d025041::10:101197062-101199063(-)
Zm00001d024563::10:78388695-78390696(+)
Zm00001d048729::4:4325153-4327154(-)
Zm00001d039702::3:12559252-12561253(+)
Zm00001d004220::2:92823355-92825356(+)
Zm00001d010678::8:124073171-124075172(-)
Zm00001d019565::7:43070402-43072403(+)
Zm00001d049761::4:43535309-43537310(+)
Zm00001d037143::6:113822583-113824584(+)
Zm00001d044765::9:1837688-1839689(+)
Zm00001d014094::5:32206321-32208322(+)
Zm00001d043909::3:213585749-213587750(-)
Zm00001d007072::2:221454842-221456843(-)
Zm00001d053166::4:217734968-217736969(+)
Zm00001d050011::4:59297044-59299045(+)
Zm00001d051459::4:159423849-159425850(+)
Zm00001d003807::2:60096392-60098393(+)
Zm00001d029370::1:67915060-67917061(-)
Zm00001d013130::5:5227314-5229315(+)
Zm00001d033490::1:264085701-264087702(-)
Zm00001d021626::7:158453980-158455981(-)
Zm00001d051820::4:170833406-170835407(+)
Zm00001d031657::1:197691164-197693165(+)
Zm00001d035824::6:53499549-53501550(+)
Zm00001d045728::9:35560781-35562782(-)
Zm00001d018514::5:222229660-222231661(-)
Zm00001d042308::3:160128634-160130635(+)
Zm00001d037251::6:118050795-118052796(-)
Zm00001d032519::1:229232029-229234030(+)
Zm00001d030784::1:159574777-159576778(+)
Zm00001d023451::10:6035407-6037408(+)
Zm00001d034372::1:291110859-291112860(-)
Zm00001d014436::5:46820199-46822200(-)
Zm00001d032191::1:216357374-216359375(-)
Zm00001d033976::1:279921556-279923557(+)
Zm00001d023901::10:27252214-27254215(-)
Zm00001d043595::3:204591222-204593223(+)
Zm00001d049510::4:32832532-32834533(-)
Zm00001d013632::5:15871055-15873056(+)
Zm00001d038101::6:147947337-147949338(+)
Zm00001d027276::1:1224562-1226563(+)
Zm00001d001872::2:2205941-2207942(+)
Zm00001d024930::10:95465054-95467055(-)
Zm00001d028038::1:21200043-21202044(-)
Zm00001d025252::10:111155437-111157438(+)
Zm00001d034286::1:288508323-288510324(+)
Zm00001d027997::1:19760413-19762414(+)
Zm00001d026379::10:144779615-144781616(-)
Zm00001d043580::3:204376795-204378796(+)
Zm00001d042362::3:163207985-163209986(+)
Zm00001d029226::1:63125713-63127714(+)
Zm00001d024344::10:65885191-65887192(+)
Zm00001d013059::5:3971308-3973309(+)
Zm00001d005215::2:163861149-163863150(+)
Zm00001d045829::9:42342046-42344047(-)
Zm00001d015141::5:76863518-76865519(+)
Zm00001d047743::9:140449783-140451784(-)
Zm00001d006415::2:207284442-207286443(-)
Zm00001d030791::1:159883101-159885102(+)
Zm00001d002806::2:23196119-23198120(+)
Zm00001d009932::8:90453962-90455963(+)
Zm00001d035681::6:40868006-40870007(-)
Zm00001d011722::8:159972349-159974350(-)
Zm00001d007815::2:240149100-240151101(-)
Zm00001d037346::6:122283854-122285855(-)
Zm00001d048487::9:157083467-157085468(-)
Zm00001d037199::6:115497865-115499866(-)
Zm00001d016082::5:143465475-143467476(-)
Zm00001d027546::1:8016152-8018153(+)
Zm00001d018674::7:2273709-2275710(+)
Zm00001d005434::2:173880827-173882828(+)
Zm00001d042312::3:160479744-160481745(-)
Zm00001d006789::2:216679291-216681292(+)
Zm00001d009260::8:47904864-47906865(+)
Zm00001d015055::5:73491031-73493032(-)
Zm00001d032245::1:218618887-218620888(+)
Zm00001d052385::4:188825181-188827182(+)
Zm00001d046999::9:114863390-114865391(+)
Zm00001d040464::3:44812310-44814311(-)
Zm00001d039411::3:3707410-3709411(+)
Zm00001d021187::7:145309958-145311959(-)
Zm00001d043124::3:189750918-189752919(-)
Zm00001d048345::9:154817619-154819620(-)
Zm00001d029628::1:80599354-80601355(+)
Zm00001d051867::4:172768632-172770633(-)
Zm00001d018082::5:213923476-213925477(-)
Zm00001d039273::3:899266-901267(+)
Zm00001d016393::5:160632642-160634643(-)
Zm00001d037966::6:143781601-143783602(-)
Zm00001d030879::1:165083461-165085462(-)
Zm00001d005127::2:159769702-159771703(-)
Zm00001d028102::1:23008035-23010036(-)
Zm00001d034191::1:286168901-286170902(+)
Zm00001d006745::2:215775353-215777354(+)
Zm00001d008592::8:13777407-13779408(-)
Zm00001d024632::10:81337400-81339401(-)
Zm00001d034245::1:287794750-287796751(+)
Zm00001d002678::2:19070189-19072190(+)
Zm00001d040865::3:73283115-73285116(-)
Zm00001d034836::1:303455704-303457705(-)
Zm00001d013253::5:7144890-7146891(+)
Zm00001d046333::9:81218266-81220267(+)
Zm00001d005062::2:156881660-156883661(+)
Zm00001d052962::4:206382148-206384149(-)
Zm00001d031411::1:189278448-189280449(-)
Zm00001d035170::6:7521149-7523150(-)
Zm00001d007864::2:241249297-241251298(+)
Zm00001d014121::5:33102579-33104580(+)
Zm00001d036002::6:65318051-65320052(+)
Zm00001d029719::1:84035291-84037292(-)
Zm00001d023478::10:6906252-6908253(+)
Zm00001d032787::1:238153085-238155086(+)
Zm00001d024646::10:82009123-82011124(+)
Zm00001d035436::6:25381088-25383089(-)
Zm00001d041214::3:105720153-105722154(+)
Zm00001d035347::6:22750198-22752199(-)
Zm00001d004646::2:124950039-124952040(-)
Zm00001d007837::2:240567696-240569697(+)
Zm00001d005050::2:156265926-156267927(+)
Zm00001d031327::1:186074959-186076960(-)
Zm00001d011360::8:148436405-148438406(-)
Zm00001d039272::3:901352-903353(-)
Zm00001d043287::3:194439247-194441248(+)
Zm00001d051769::4:169021657-169023658(-)
Zm00001d032280::1:220118145-220120146(+)
Zm00001d020969::7:138207552-138209553(-)
Zm00001d037580::6:130369760-130371761(+)
Zm00001d031849::1:203991671-203993672(+)
Zm00001d001928::2:3078530-3080531(-)
Zm00001d048473::9:156923208-156925209(+)
Zm00001d026120::10:138886179-138888180(-)
Zm00001d031729::1:199829170-199831171(-)
Zm00001d025982::10:135289601-135291602(-)
Zm00001d010069::8:98187829-98189830(-)
Zm00001d027304::1:2302442-2304443(-)
Zm00001d016796::5:176126797-176128798(-)
Zm00001d011421::8:150044353-150046354(-)
Zm00001d014920::5:68357212-68359213(+)
Zm00001d033691::1:271339444-271341445(+)
Zm00001d022141::7:171057264-171059265(+)
Zm00001d046508::9:93069656-93071657(-)
Zm00001d044865::9:5840797-5842798(-)
Zm00001d043108::3:189326033-189328034(+)
Zm00001d033062::1:249129603-249131604(+)
Zm00001d038387::6:156101252-156103253(+)
Zm00001d002682::2:19207126-19209127(-)
Zm00001d037002::6:108762988-108764989(-)
Zm00001d035019::6:1977631-1979632(-)
Zm00001d028859::1:48749337-48751338(+)
Zm00001d029266::1:64356702-64358703(-)
Zm00001d051545::4:162050062-162052063(+)
Zm00001d045456::9:22971254-22973255(-)
Zm00001d046665::9:101214681-101216682(-)
Zm00001d030532::1:142194448-142196449(-)
Zm00001d024940::10:96015488-96017489(-)
Zm00001d051905::4:174266593-174268594(+)
Zm00001d015490::5:93182673-93184674(-)
Zm00001d035559::6:33093350-33095351(+)
Zm00001d020515::7:119934429-119936430(+)
Zm00001d004930::2:149273951-149275952(+)
Zm00001d006729::2:215392738-215394739(-)
Zm00001d019375::7:30716792-30718793(+)
Zm00001d049094::4:15845167-15847168(+)
Zm00001d006291::2:203789685-203791686(-)
Zm00001d010482::8:117403098-117405099(-)
Zm00001d025129::10:105675881-105677882(-)
Zm00001d012729::8:179413613-179415614(+)
Zm00001d021834::7:164112138-164114139(+)
Zm00001d047747::9:140733091-140735092(+)
Zm00001d025185::10:108318067-108320068(-)
Zm00001d022281::7:174362589-174364590(+)
Zm00001d003320::2:40126827-40128828(-)
Zm00001d036247::6:79804641-79806642(-)
Zm00001d051393::4:156980266-156982267(+)
Zm00001d041804::3:138830075-138832076(+)
Zm00001d009796::8:81798993-81800994(+)
Zm00001d004171::2:88963142-88965143(-)
Zm00001d021453::7:152607581-152609582(-)
Zm00001d051830::4:171482787-171484788(+)
Zm00001d024959::10:96879401-96881402(+)
Zm00001d053300::4:224941230-224943231(+)
Zm00001d024359::10:66775623-66777624(-)
Zm00001d033767::1:273085650-273087651(+)
Zm00001d049430::4:30112484-30114485(-)
Zm00001d016374::5:159955379-159957380(+)
Zm00001d023683::10:15303068-15305069(+)
Zm00001d046937::9:111793486-111795487(+)
Zm00001d003086::2:31746160-31748161(+)
Zm00001d002052::2:5016696-5018697(+)
Zm00001d005029::2:154741577-154743578(+)
Zm00001d048622::4:1528711-1530712(-)
Zm00001d004979::2:151890927-151892928(+)
Zm00001d006688::2:214474093-214476094(-)
Zm00001d047089::9:118069498-118071499(-)
Zm00001d029258::1:63929753-63931754(-)
Zm00001d027266::1:1029625-1031626(-)
Zm00001d025362::10:115710412-115712413(-)
Zm00001d044132::3:220046847-220048848(+)
Zm00001d045680::9:32980294-32982295(+)
Zm00001d012894::5:1700825-1702826(+)
Zm00001d007953::2:243987178-243989179(-)
Zm00001d046194::9:71333784-71335785(+)
Zm00001d018811::7:5844108-5846109(+)
Zm00001d030732::1:156408307-156410308(+)
Zm00001d034350::1:290343242-290345243(+)
Zm00001d007464::2:232274381-232276382(-)
Zm00001d038849::6:165832023-165834024(-)
Zm00001d042490::3:169329923-169331924(+)
Zm00001d009580::8:71629141-71631142(-)
Zm00001d021651::7:159108157-159110158(-)
Zm00001d024669::10:82921799-82923800(+)
Zm00001d021934::7:166184909-166186910(-)
Zm00001d006070::2:197413321-197415322(+)
Zm00001d032418::1:225917459-225919460(-)
Zm00001d048824::4:6029287-6031288(-)
Zm00001d048383::9:155285341-155287342(+)
Zm00001d011771::8:161289390-161291391(-)
Zm00001d009181::8:41313561-41315562(-)
Zm00001d038861::6:166021391-166023392(-)
Zm00001d024679::10:83446637-83448638(-)
Zm00001d009154::8:39906534-39908535(-)
Zm00001d027353::1:3493620-3495621(+)
Zm00001d028631::1:41455258-41457259(+)
Zm00001d022593::7:180715525-180717526(-)
Zm00001d016095::5:144346941-144348942(-)
Zm00001d008858::8:22869129-22871130(-)
Zm00001d031659::1:197775869-197777870(-)
Zm00001d032442::1:226576267-226578268(-)
Zm00001d052272::4:185520643-185522644(+)
Zm00001d025012::10:99640734-99642735(+)
Zm00001d006037::2:195920014-195922015(+)
Zm00001d021182::7:145177778-145179779(-)
Zm00001d036155::6:74849672-74851673(-)
Zm00001d028363::1:32143679-32145680(+)
Zm00001d052106::4:179760989-179762990(+)
Zm00001d004339::2:104565759-104567760(+)
Zm00001d042050::3:148700325-148702326(+)
Zm00001d002572::2:15669328-15671329(-)
Zm00001d052733::4:199292640-199294641(+)
Zm00001d025952::10:134585060-134587061(-)
Zm00001d020684::7:128257758-128259759(-)
Zm00001d045315::9:18808835-18810836(-)
Zm00001d023801::10:22187302-22189303(+)
Zm00001d003667::2:53273342-53275343(-)
Zm00001d045145::9:14223801-14225802(+)
Zm00001d015591::5:100036857-100038858(+)
Zm00001d005261::2:166094692-166096693(+)
Zm00001d037200::6:115550237-115552238(-)
Zm00001d002419::2:12299519-12301520(+)
Zm00001d010450::8:115692601-115694602(+)
Zm00001d007068::2:221310873-221312874(+)
Zm00001d033727::1:272345713-272347714(+)
Zm00001d007049::2:220869676-220871677(-)
Zm00001d010319::8:109388288-109390289(-)
Zm00001d032578::1:231150118-231152119(-)
Zm00001d044271::3:223468677-223470678(-)
Zm00001d024179::10:53537734-53539735(-)
Zm00001d049923::4:52879219-52881220(+)
Zm00001d039469::3:5150209-5152210(-)
Zm00001d016158::5:147663706-147665707(+)
Zm00001d029787::1:86784840-86786841(-)
Zm00001d026689::10:150023160-150025161(-)
Zm00001d052886::4:203411780-203413781(-)
Zm00001d014596::5:54664016-54666017(+)
Zm00001d018149::5:215543770-215545771(-)
Zm00001d054089::4:246275248-246277249(+)
Zm00001d020188::7:98544032-98546033(+)
Zm00001d009990::8:93616949-93618950(-)
Zm00001d036494::6:90510742-90512743(-)
Zm00001d043592::3:204509907-204511908(+)
Zm00001d054063::4:245759990-245761991(-)
Zm00001d032019::1:209576238-209578239(-)
Zm00001d017620::5:201986522-201988523(-)
Zm00001d004650::2:125936080-125938081(+)
Zm00001d037418::6:124946339-124948340(+)
Zm00001d007490::2:232869274-232871275(-)
Zm00001d008720::8:17733127-17735128(-)
Zm00001d010031::8:96230290-96232291(-)
Zm00001d053153::4:216610016-216612017(-)
Zm00001d044584::3:232524653-232526654(+)
Zm00001d036759::6:99956370-99958371(-)
Zm00001d018126::5:214782533-214784534(-)
Zm00001d007975::2:244365411-244367412(+)
Zm00001d015367::5:86477570-86479571(+)
Zm00001d015656::5:103457428-103459429(+)
Zm00001d022150::7:171310140-171312141(+)
Zm00001d025048::10:101559844-101561845(+)
Zm00001d013824::5:21490126-21492127(-)
Zm00001d053667::4:238494901-238496902(+)
Zm00001d025528::10:121525841-121527842(-)
Zm00001d035509::6:29931526-29933527(+)
Zm00001d020070::7:90262997-90264998(-)
Zm00001d052207::4:183231761-183233762(-)
Zm00001d031638::1:197066256-197068257(-)
Zm00001d036663::6:97047993-97049994(+)
Zm00001d039971::3:21172946-21174947(+)
Zm00001d036718::6:98736287-98738288(-)
Zm00001d018099::5:214156147-214158148(+)
Zm00001d012211::8:170114731-170116732(-)
Zm00001d039001::6:168524439-168526440(+)
Zm00001d008882::8:23704484-23706485(+)
Zm00001d053792::4:241158720-241160721(-)
Zm00001d039534::3:7450312-7452313(+)
Zm00001d027945::1:18057365-18059366(-)
Zm00001d041234::3:107216213-107218214(+)
Zm00001d006869::2:218299017-218301018(+)
Zm00001d051949::4:175084675-175086676(-)
Zm00001d052862::4:202849064-202851065(+)
Zm00001d001941::2:3204349-3206350(-)
Zm00001d031653::1:197498975-197500976(-)
Zm00001d019650::7:48183795-48185796(+)
Zm00001d018030::5:212392781-212394782(-)
Zm00001d032741::1:237011743-237013744(-)
Zm00001d013378::5:10022407-10024408(-)
Zm00001d020915::7:136481765-136483766(-)
Zm00001d034775::1:301935996-301937997(+)
Zm00001d047872::9:143964501-143966502(-)
Zm00001d032703::1:235314563-235316564(+)
Zm00001d041127::3:99307984-99309985(+)
Zm00001d040067::3:25759925-25761926(-)
Zm00001d005310::2:169139930-169141931(+)
Zm00001d037029::6:109565544-109567545(+)
Zm00001d037771::6:136913668-136915669(+)
Zm00001d046949::9:112339349-112341350(+)
Zm00001d021915::7:165868268-165870269(-)
Zm00001d047311::9:126312621-126314622(+)
Zm00001d038000::6:144778371-144780372(-)
Zm00001d049288::4:24525092-24527093(-)
Zm00001d022097::7:170228855-170230856(-)
Zm00001d003693::2:54632042-54634043(+)
Zm00001d015183::5:78676570-78678571(-)
Zm00001d049153::4:17991960-17993961(-)
Zm00001d010724::8:125952383-125954384(+)
Zm00001d023749::10:18612004-18614005(+)
Zm00001d027470::1:6026351-6028352(+)
Zm00001d002679::2:19082718-19084719(+)
Zm00001d032423::1:225975508-225977509(-)
Zm00001d004681::2:130045871-130047872(+)
Zm00001d039656::3:10866421-10868422(-)
Zm00001d043609::3:205106734-205108735(-)
Zm00001d009372::8:60517804-60519805(-)
Zm00001d039095::6:169956261-169958262(+)
Zm00001d034987::6:1187540-1189541(-)
Zm00001d044418::3:227502628-227504629(-)
Zm00001d009714::8:77391359-77393360(-)
Zm00001d007778::2:239426271-239428272(+)
Zm00001d002399::2:11971342-11973343(-)
Zm00001d037940::6:142844233-142846234(+)
Zm00001d046661::9:100957842-100959843(+)
Zm00001d042341::3:162109801-162111802(+)
Zm00001d015866::5:127127482-127129483(+)
Zm00001d053320::4:225973936-225975937(+)
Zm00001d021403::7:151215372-151217373(-)
Zm00001d008827::8:21838160-21840161(-)
Zm00001d045899::9:46382350-46384351(-)
Zm00001d049049::4:13883439-13885440(+)
Zm00001d047050::9:116623073-116625074(+)
Zm00001d027940::1:18008514-18010515(+)
Zm00001d039219::6:173071184-173073185(-)
Zm00001d004541::2:117110504-117112505(+)
Zm00001d048092::9:149968569-149970570(-)
Zm00001d006620::2:212764114-212766115(+)
Zm00001d034701::1:300248511-300250512(-)
Zm00001d007942::2:243515252-243517253(+)
Zm00001d022017::7:168158612-168160613(+)
Zm00001d038808::6:164872556-164874557(-)
Zm00001d006160::2:200085399-200087400(-)
Zm00001d031488::1:191773534-191775535(+)
Zm00001d051669::4:166178514-166180515(-)
Zm00001d041283::3:110291380-110293381(+)
Zm00001d038984::6:168207690-168209691(-)
Zm00001d031109::1:177583458-177585459(-)
Zm00001d032072::1:211384211-211386212(+)
Zm00001d053968::4:244417936-244419937(+)
Zm00001d036443::6:88820589-88822590(+)
Zm00001d017409::5:195099044-195101045(-)
Zm00001d028576::1:39592708-39594709(-)
Zm00001d009747::8:79420878-79422879(-)
Zm00001d043064::3:187967312-187969313(-)
Zm00001d008633::8:15280460-15282461(+)
Zm00001d016475::5:163825346-163827347(+)
Zm00001d011879::8:163860790-163862791(-)
Zm00001d052245::4:184665299-184667300(-)
Zm00001d052840::4:202394123-202396124(-)
Zm00001d044412::3:227442231-227444232(+)
Zm00001d005071::2:157219297-157221298(+)
Zm00001d027623::1:9254892-9256893(+)
Zm00001d054106::4:246773882-246775883(+)
Zm00001d029504::1:73575150-73577151(-)
Zm00001d044729::9:637705-639706(+)
Zm00001d011958::8:165202001-165204002(+)
Zm00001d021629::7:158567473-158569474(-)
Zm00001d047676::9:139042888-139044889(+)
Zm00001d007882::2:241671469-241673470(+)
Zm00001d017611::5:201587785-201589786(+)
Zm00001d047522::9:133459476-133461477(+)
Zm00001d038751::6:163859601-163861602(-)
Zm00001d045403::9:20781038-20783039(-)
Zm00001d021903::7:165720721-165722722(-)
Zm00001d034562::1:296440897-296442898(-)
Zm00001d010196::8:103510146-103512147(+)
Zm00001d028550::1:38977573-38979574(-)
Zm00001d011709::8:159453737-159455738(+)
Zm00001d016619::5:170326349-170328350(-)
Zm00001d028238::1:27580491-27582492(+)
Zm00001d037731::6:135530873-135532874(-)
Zm00001d016599::5:169221286-169223287(-)
Zm00001d003308::2:39658390-39660391(+)
Zm00001d043809::3:210768714-210770715(-)
Zm00001d002200::2:8147905-8149906(-)
Zm00001d038050::6:146408072-146410073(+)
Zm00001d025228::10:110197708-110199709(-)
Zm00001d011268::8:145142290-145144291(+)
Zm00001d049045::4:13818644-13820645(-)
Zm00001d002585::2:16082201-16084202(+)
Zm00001d003269::2:38421576-38423577(-)
Zm00001d035031::6:2446888-2448889(+)
Zm00001d025989::10:135485992-135487993(+)
Zm00001d016463::5:163224051-163226052(-)
Zm00001d003938::2:70459121-70461122(+)
Zm00001d009176::8:41013632-41015633(+)
Zm00001d048119::9:150486084-150488085(-)
Zm00001d016049::5:141519569-141521570(-)
Zm00001d044181::3:221275337-221277338(-)
Zm00001d020037::7:87654848-87656849(-)
Zm00001d002990::2:28951827-28953828(-)
Zm00001d015254::5:81447647-81449648(-)
Zm00001d049126::4:16824354-16826355(+)
Zm00001d041634::3:130574168-130576169(+)
Zm00001d007529::2:234008189-234010190(-)
Zm00001d036063::6:69685099-69687100(+)
Zm00001d042675::3:176503712-176505713(-)
Zm00001d041691::3:133496081-133498082(+)
Zm00001d006937::2:219870493-219872494(+)
Zm00001d041681::3:133074471-133076472(-)
Zm00001d019351::7:29363597-29365598(-)
Zm00001d051835::4:171671147-171673148(+)
Zm00001d019266::7:24810259-24812260(+)
Zm00001d043082::3:188682046-188684047(+)
Zm00001d016397::5:160950727-160952728(+)
Zm00001d046524::9:93804482-93806483(-)
Zm00001d039264::3:765583-767584(+)
Zm00001d011159::8:141233926-141235927(+)
Zm00001d044788::9:2467976-2469977(+)
Zm00001d007816::2:240148273-240150274(+)
Zm00001d041718::3:134926067-134928068(-)
Zm00001d043502::3:202100926-202102927(-)
Zm00001d011576::8:154833828-154835829(-)
Zm00001d047896::9:144628308-144630309(-)
Zm00001d007474::2:232515265-232517266(+)
Zm00001d037531::6:128395303-128397304(-)
Zm00001d007065::2:221293225-221295226(-)
Zm00001d035769::6:46864253-46866254(-)
Zm00001d012251::8:171034594-171036595(-)
Zm00001d046919::9:110695902-110697903(-)
Zm00001d027879::1:16412522-16414523(+)
Zm00001d013037::5:3582693-3584694(-)
Zm00001d004021::2:76079942-76081943(-)
Zm00001d013033::5:3490634-3492635(+)
Zm00001d046354::9:83395707-83397708(-)
Zm00001d049672::4:39551111-39553112(+)
Zm00001d046103::9:63754122-63756123(-)
Zm00001d043892::3:213244654-213246655(-)
Zm00001d016889::5:179431967-179433968(+)
Zm00001d025900::10:133320192-133322193(+)
Zm00001d047921::9:145466874-145468875(-)
Zm00001d048363::9:155127151-155129152(-)
Zm00001d020898::7:135846243-135848244(-)
Zm00001d010863::8:130917201-130919202(+)
Zm00001d017164::5:187392891-187394892(-)
Zm00001d003212::2:36100868-36102869(+)
Zm00001d003515::2:46326963-46328964(+)
Zm00001d036044::6:68205347-68207348(-)
Zm00001d008839::8:22126635-22128636(+)
Zm00001d016477::5:163945170-163947171(+)
Zm00001d020725::7:130284849-130286850(+)
Zm00001d040695::3:58716213-58718214(+)
Zm00001d014405::5:44699627-44701628(+)
Zm00001d031971::1:208251390-208253391(+)
Zm00001d047637::9:137800230-137802231(+)
Zm00001d007655::2:237051224-237053225(+)
Zm00001d024205::10:56275256-56277257(-)
Zm00001d033088::1:250032448-250034449(-)
Zm00001d050116::4:66991996-66993997(-)
Zm00001d043794::3:210360074-210362075(+)
Zm00001d011252::8:144616899-144618900(-)
Zm00001d002490::2:13900201-13902202(-)
Zm00001d003701::2:55226076-55228077(+)
Zm00001d038894::6:166575472-166577473(+)
Zm00001d006760::2:216125953-216127954(+)
Zm00001d052047::4:177538775-177540776(+)
Zm00001d019372::7:30448383-30450384(-)
Zm00001d035348::6:22762815-22764816(+)
Zm00001d003386::2:42497471-42499472(-)
Zm00001d034931::1:306071183-306073184(-)
Zm00001d046533::9:94362370-94364371(-)
Zm00001d005100::2:158140865-158142866(+)
Zm00001d036597::6:94023237-94025238(-)
Zm00001d041508::3:124923181-124925182(-)
Zm00001d026522::10:147503206-147505207(+)
Zm00001d015452::5:91147556-91149557(-)
Zm00001d025938::10:134158457-134160458(-)
Zm00001d047053::9:116753062-116755063(+)
Zm00001d003116::2:32715312-32717313(+)
Zm00001d041104::3:97453084-97455085(-)
Zm00001d009795::8:81770856-81772857(-)
Zm00001d048741::4:4824584-4826585(-)
Zm00001d013937::5:25429929-25431930(+)
Zm00001d005135::2:160465341-160467342(-)
Zm00001d052767::4:200047792-200049793(+)
Zm00001d031476::1:191374398-191376399(-)
Zm00001d039541::3:7733117-7735118(-)
Zm00001d025709::10:126926134-126928135(+)
Zm00001d010409::8:113369256-113371257(-)
Zm00001d024462::10:71954650-71956651(-)
Zm00001d018075::5:213816219-213818220(-)
Zm00001d044732::9:666265-668266(+)
Zm00001d002434::2:12566695-12568696(-)
Zm00001d018528::5:222515900-222517901(+)
Zm00001d014379::5:43730829-43732830(+)
Zm00001d028646::1:41718044-41720045(+)
Zm00001d042770::3:179176068-179178069(+)
Zm00001d017866::5:209139410-209141411(-)
Zm00001d048777::4:5413340-5415341(-)
Zm00001d013659::5:16551768-16553769(+)
Zm00001d050785::4:122621042-122623043(+)
Zm00001d026192::10:140674300-140676301(+)
Zm00001d041842::3:140252829-140254830(-)
Zm00001d035887::6:58480077-58482078(-)
Zm00001d053399::4:229335648-229337649(-)
Zm00001d049548::4:34371616-34373617(-)
Zm00001d020298::7:104766796-104768797(-)
Zm00001d011738::8:160392139-160394140(-)
Zm00001d016061::5:142161239-142163240(-)
Zm00001d049133::4:17078632-17080633(-)
Zm00001d019831::7:67260628-67262629(+)
Zm00001d018435::5:220826886-220828887(+)
Zm00001d037354::6:122606890-122608891(-)
Zm00001d032249::1:218789153-218791154(+)
Zm00001d020420::7:112908643-112910644(+)
Zm00001d017987::5:211410994-211412995(+)
Zm00001d048149::9:150910788-150912789(-)
Zm00001d041461::3:121784159-121786160(-)
Zm00001d002350::2:10689380-10691381(-)
Zm00001d006438::2:208196291-208198292(-)
Zm00001d027784::1:13439225-13441226(-)
Zm00001d002215::2:8314817-8316818(+)
Zm00001d020190::7:98588250-98590251(-)
Zm00001d034607::1:297656730-297658731(+)
Zm00001d016288::5:155698104-155700105(+)
Zm00001d039388::3:3145106-3147107(+)
Zm00001d012895::5:1711592-1713593(+)
Zm00001d040544::3:48923073-48925074(-)
Zm00001d024716::10:84736317-84738318(+)
Zm00001d027303::1:2291102-2293103(+)
Zm00001d014155::5:34329633-34331634(-)
Zm00001d013127::5:5187129-5189130(-)
Zm00001d024951::10:96581065-96583066(-)
Zm00001d051856::4:172456987-172458988(+)
Zm00001d029579::1:77560550-77562551(-)
Zm00001d054004::4:245026837-245028838(+)
Zm00001d035371::6:23596077-23598078(-)
Zm00001d002889::2:25920838-25922839(-)
Zm00001d021823::7:163772261-163774262(+)
Zm00001d045626::9:29240037-29242038(+)
Zm00001d033657::1:269825155-269827156(+)
Zm00001d051366::4:156037042-156039043(-)
Zm00001d016448::5:162683830-162685831(-)
Zm00001d025977::10:135064179-135066180(+)
Zm00001d043179::3:190704269-190706270(-)
Zm00001d026270::10:142435916-142437917(+)
Zm00001d028399::1:33542572-33544573(+)
Zm00001d053931::4:243766287-243768288(-)
Zm00001d033747::1:272703274-272705275(+)
Zm00001d015988::5:137082607-137084608(+)
Zm00001d037712::6:134847144-134849145(+)
Zm00001d002530::2:14791287-14793288(-)
Zm00001d019018::7:12871995-12873996(+)
Zm00001d002373::2:11336320-11338321(-)
Zm00001d037735::6:135622152-135624153(+)
Zm00001d029408::1:69298697-69300698(-)
Zm00001d029468::1:72027269-72029270(+)
Zm00001d035540::6:31629371-31631372(-)
Zm00001d011283::8:145771744-145773745(-)
Zm00001d012797::5:48942-50943(+)
Zm00001d047521::9:133427641-133429642(+)
Zm00001d019053::7:14301275-14303276(-)
Zm00001d018756::7:4307238-4309239(-)
Zm00001d011788::8:161620681-161622682(-)
Zm00001d007630::2:236507349-236509350(-)
Zm00001d036192::6:76622969-76624970(+)
Zm00001d053657::4:238262007-238264008(+)
Zm00001d017953::5:210790015-210792016(-)
Zm00001d029754::1:85550830-85552831(+)
Zm00001d013486::5:12650834-12652835(-)
Zm00001d019288::7:25847332-25849333(+)
Zm00001d006625::2:212799408-212801409(-)
Zm00001d028266::1:28613798-28615799(+)
Zm00001d008957::8:27189032-27191033(+)
Zm00001d005158::2:161665100-161667101(+)
Zm00001d013150::5:5451781-5453782(-)
Zm00001d027648::1:10060101-10062102(+)
Zm00001d046482::9:91926079-91928080(-)
Zm00001d022341::7:175845237-175847238(-)
Zm00001d044839::9:4688269-4690270(+)
Zm00001d034890::1:304870129-304872130(-)
Zm00001d045505::9:24934917-24936918(-)
Zm00001d028445::1:35202817-35204818(+)
Zm00001d021303::7:148330982-148332983(+)
Zm00001d049432::4:30128843-30130844(-)
Zm00001d048614::4:1305630-1307631(+)
Zm00001d043238::3:192751449-192753450(-)
Zm00001d002068::2:5319722-5321723(-)
Zm00001d003378::2:42146836-42148837(+)
Zm00001d010616::8:121971615-121973616(+)
Zm00001d011020::8:136971773-136973774(-)
Zm00001d020607::7:124672833-124674834(-)
Zm00001d012614::8:177247018-177249019(-)
Zm00001d003423::2:43896776-43898777(+)
Zm00001d022106::7:170519173-170521174(-)
Zm00001d051089::4:141672128-141674129(-)
Zm00001d034091::1:283766538-283768539(-)
Zm00001d003418::2:43778770-43780771(+)
Zm00001d032534::1:229829772-229831773(+)
Zm00001d031061::1:175168962-175170963(+)
Zm00001d035714::6:42351451-42353452(-)
Zm00001d031618::1:196226522-196228523(+)
Zm00001d038106::6:148078447-148080448(+)
Zm00001d039526::3:7129757-7131758(-)
Zm00001d033420::1:262570997-262572998(-)
Zm00001d048095::9:150082159-150084160(-)
Zm00001d018944::7:10192902-10194903(-)
Zm00001d009410::8:63368601-63370602(-)
Zm00001d052155::4:181464192-181466193(-)
Zm00001d016340::5:158126225-158128226(+)
Zm00001d005648::2:181903814-181905815(-)
Zm00001d042182::3:155274195-155276196(-)
Zm00001d006608::2:212459227-212461228(+)
Zm00001d043102::3:189312144-189314145(-)
Zm00001d043088::3:188902309-188904310(-)
Zm00001d002168::2:7086894-7088895(+)
Zm00001d024470::10:72343715-72345716(+)
Zm00001d038918::6:166900342-166902343(+)
Zm00001d029446::1:70970985-70972986(+)
Zm00001d029333::1:66336604-66338605(-)
Zm00001d028162::1:24770107-24772108(+)
Zm00001d023469::10:6633595-6635596(+)
Zm00001d034183::1:285938040-285940041(-)
Zm00001d037691::6:134087330-134089331(+)
Zm00001d049431::4:30116182-30118183(-)
Zm00001d045045::9:10946102-10948103(+)
Zm00001d020120::7:94098517-94100518(+)
Zm00001d045940::9:48267977-48269978(+)
Zm00001d021203::7:145877931-145879932(+)
Zm00001d003313::2:39857560-39859561(-)
Zm00001d041055::3:93409870-93411871(+)
Zm00001d010795::8:128031176-128033177(+)
Zm00001d024779::10:87527742-87529743(-)
Zm00001d016899::5:179632891-179634892(-)
Zm00001d013252::5:7136751-7138752(+)
Zm00001d018345::5:218956032-218958033(-)
Zm00001d043062::3:187860542-187862543(-)
Zm00001d019139::7:18790257-18792258(+)
Zm00001d018098::5:214153783-214155784(-)
Zm00001d011122::8:139567354-139569355(+)
Zm00001d034260::1:288241627-288243628(-)
Zm00001d029794::1:87315645-87317646(-)
Zm00001d027674::1:10754158-10756159(+)
Zm00001d045392::9:20481250-20483251(-)
Zm00001d020097::7:91749643-91751644(+)
Zm00001d028018::1:20420694-20422695(+)
Zm00001d007729::2:238305982-238307983(-)
Zm00001d054033::4:245347906-245349907(-)
Zm00001d052200::4:183160556-183162557(+)
Zm00001d034986::6:842424-844425(-)
Zm00001d031941::1:207591305-207593306(-)
Zm00001d021306::7:148365332-148367333(-)
Zm00001d036396::6:86740399-86742400(-)
Zm00001d046945::9:112213364-112215365(-)
Zm00001d029515::1:74101500-74103501(-)
Zm00001d029072::1:57138357-57140358(-)
Zm00001d006377::2:206074499-206076500(+)
Zm00001d009780::8:80735770-80737771(-)
Zm00001d021208::7:146037024-146039025(+)
Zm00001d053640::4:238062754-238064755(+)
Zm00001d035969::6:63515995-63517996(+)
Zm00001d012079::8:167757839-167759840(+)
Zm00001d015805::5:121769623-121771624(-)
Zm00001d016952::5:181024108-181026109(-)
Zm00001d053265::4:223184856-223186857(+)
Zm00001d037473::6:126458841-126460842(-)
Zm00001d003939::2:70547348-70549349(+)
Zm00001d028752::1:45539460-45541461(-)
Zm00001d008221::8:1659124-1661125(-)
Zm00001d046979::9:113976462-113978463(-)
Zm00001d048129::9:150532495-150534496(-)
Zm00001d008883::8:23814856-23816857(-)
Zm00001d009848::8:84950580-84952581(-)
Zm00001d047753::9:140909163-140911164(-)
Zm00001d028416::1:34213756-34215757(-)
Zm00001d047074::9:117454072-117456073(-)
Zm00001d003066::2:31032505-31034506(+)
Zm00001d014809::5:63890054-63892055(+)
Zm00001d021464::7:152796688-152798689(-)
Zm00001d042799::3:180212247-180214248(-)
Zm00001d036624::6:95239867-95241868(-)
Zm00001d006699::2:214600980-214602981(+)
Zm00001d051259::4:150962691-150964692(-)
Zm00001d052726::4:199127479-199129480(-)
Zm00001d049805::4:45461241-45463242(-)
Zm00001d030077::1:104095004-104097005(+)
Zm00001d052314::4:186820551-186822552(+)
Zm00001d019462::7:34953161-34955162(+)
Zm00001d009811::8:82525748-82527749(-)
Zm00001d037198::6:115431314-115433315(+)
Zm00001d008586::8:13642318-13644319(-)
Zm00001d042077::3:149834272-149836273(+)
Zm00001d010946::8:134637034-134639035(-)
Zm00001d012002::8:166196651-166198652(+)
Zm00001d052114::4:180175906-180177907(+)
Zm00001d017107::5:185559266-185561267(-)
Zm00001d040807::3:67150373-67152374(+)
Zm00001d023446::10:5749398-5751399(-)
Zm00001d040164::3:29852679-29854680(+)
Zm00001d018608::7:746343-748344(-)
Zm00001d051733::4:168477100-168479101(-)
Zm00001d028000::1:19917746-19919747(+)
Zm00001d008700::8:17393222-17395223(+)
Zm00001d014017::5:28891100-28893101(+)
Zm00001d019752::7:56254206-56256207(-)
Zm00001d014392::5:44431558-44433559(+)
Zm00001d008907::8:24730493-24732494(+)
Zm00001d042192::3:155541930-155543931(-)
Zm00001d010161::8:102448475-102450476(-)
Zm00001d010576::8:120770757-120772758(-)
Zm00001d044172::3:221069602-221071603(+)
Zm00001d039345::3:2189775-2191776(+)
Zm00001d049018::4:12738900-12740901(-)
Zm00001d050544::4:99149181-99151182(-)
Zm00001d028780::1:46198827-46200828(+)
Zm00001d025803::10:130084917-130086918(-)
Zm00001d045306::9:18546669-18548670(+)
Zm00001d018113::5:214623836-214625837(-)
Zm00001d038944::6:167400927-167402928(-)
Zm00001d033394::1:261704462-261706463(+)
Zm00001d049186::4:19703787-19705788(-)
Zm00001d036469::6:89401642-89403643(+)
Zm00001d013187::5:6105563-6107564(+)
Zm00001d042670::3:176205108-176207109(-)
Zm00001d008503::8:10654215-10656216(+)
Zm00001d005732::2:185164189-185166190(-)
Zm00001d036307::6:83735046-83737047(-)
Zm00001d037861::6:140083361-140085362(-)
Zm00001d033650::1:269667658-269669659(+)
Zm00001d021365::7:150026879-150028880(-)
Zm00001d028303::1:29783910-29785911(+)
Zm00001d023583::10:10820955-10822956(+)
Zm00001d026062::10:137306732-137308733(+)
Zm00001d039081::6:169690491-169692492(+)
Zm00001d053760::4:240618505-240620506(-)
Zm00001d044806::9:2942824-2944825(-)
Zm00001d039318::3:1629649-1631650(-)
Zm00001d003290::2:38840883-38842884(-)
Zm00001d012808::5:570801-572802(+)
Zm00001d039874::3:17364217-17366218(+)
Zm00001d039597::3:8671073-8673074(-)
Zm00001d027239::1:195441-197442(+)
Zm00001d035350::6:22775071-22777072(-)
Zm00001d030194::1:112577757-112579758(+)
Zm00001d036098::6:72198623-72200624(-)
Zm00001d021054::7:141619438-141621439(-)
Zm00001d031872::1:204946668-204948669(+)
Zm00001d041751::3:135914406-135916407(-)
Zm00001d035475::6:28519661-28521662(-)
Zm00001d041588::3:128520263-128522264(-)
Zm00001d020417::7:112557133-112559134(+)
Zm00001d027494::1:6553950-6555951(-)
Zm00001d037152::6:113978855-113980856(-)
Zm00001d013097::5:4690189-4692190(-)
Zm00001d049914::4:52309510-52311511(-)
Zm00001d018047::5:212850184-212852185(-)
Zm00001d030421::1:131280386-131282387(+)
Zm00001d039439::3:4456340-4458341(+)
Zm00001d024023::10:37445671-37447672(+)
Zm00001d009481::8:66859590-66861591(-)
Zm00001d054082::4:246077994-246079995(+)
Zm00001d020501::7:119466025-119468026(-)
Zm00001d053177::4:218292588-218294589(-)
Zm00001d023825::10:23583977-23585978(+)
Zm00001d033714::1:271995726-271997727(-)
Zm00001d031233::1:182945673-182947674(+)
Zm00001d006722::2:215278846-215280847(+)
Zm00001d037401::6:124531446-124533447(+)
Zm00001d007553::2:234646804-234648805(+)
Zm00001d021800::7:163136837-163138838(+)
Zm00001d043831::3:211087672-211089673(+)
Zm00001d047182::9:121103578-121105579(-)
Zm00001d007463::2:232254504-232256505(+)
Zm00001d014704::5:59969692-59971693(+)
Zm00001d049338::4:27144495-27146496(+)
Zm00001d040641::3:55751987-55753988(-)
Zm00001d007530::2:234054329-234056330(-)
Zm00001d015385::5:87655529-87657530(-)
Zm00001d021533::7:155258185-155260186(+)
Zm00001d040034::3:23837755-23839756(+)
Zm00001d008242::8:2437782-2439783(-)
Zm00001d012829::5:944083-946084(+)
Zm00001d035208::6:9904273-9906274(+)
Zm00001d007226::2:225145036-225147037(-)
Zm00001d029303::1:65494951-65496952(+)
Zm00001d017885::5:209619753-209621754(-)
Zm00001d049105::4:16146922-16148923(+)
Zm00001d008889::8:24121013-24123014(-)
Zm00001d021372::7:150157087-150159088(+)
Zm00001d025743::10:128223160-128225161(-)
Zm00001d039631::3:9576927-9578928(-)
Zm00001d050548::4:99406520-99408521(+)
Zm00001d002284::2:9547289-9549290(+)
Zm00001d004713::2:133077262-133079263(-)
Zm00001d045405::9:20782988-20784989(+)
Zm00001d031257::1:184105067-184107068(+)
Zm00001d031316::1:185875212-185877213(+)
Zm00001d004913::2:148159029-148161030(+)
Zm00001d034529::1:295715879-295717880(-)
Zm00001d015309::5:84027255-84029256(-)
Zm00001d016128::5:145733913-145735914(-)
Zm00001d033605::1:268444099-268446100(-)
Zm00001d014198::5:36109404-36111405(-)
Zm00001d016256::5:153842958-153844959(+)
Zm00001d036812::6:101679948-101681949(+)
Zm00001d027298::1:2152731-2154732(+)
Zm00001d022222::7:173072544-173074545(-)
Zm00001d048478::9:156988539-156990540(+)
Zm00001d009984::8:93355391-93357392(-)
Zm00001d035056::6:3350841-3352842(+)
Zm00001d014831::5:64747347-64749348(-)
Zm00001d006753::2:215955634-215957635(+)
Zm00001d011309::8:146352405-146354406(+)
Zm00001d028924::1:51727389-51729390(-)
Zm00001d049006::4:12306018-12308019(+)
Zm00001d003176::2:34604864-34606865(+)
Zm00001d013741::5:19013778-19015779(-)
Zm00001d040603::3:52757276-52759277(+)
Zm00001d016496::5:164785745-164787746(+)
Zm00001d029829::1:89163157-89165158(-)
Zm00001d032659::1:233389265-233391266(+)
Zm00001d047386::9:128435901-128437902(-)
Zm00001d031899::1:205990634-205992635(+)
Zm00001d004458::2:113251407-113253408(-)
Zm00001d035367::6:23490484-23492485(-)
Zm00001d042158::3:154271291-154273292(-)
Zm00001d027919::1:17614061-17616062(+)
Zm00001d012385::8:173299555-173301556(-)
Zm00001d030489::1:136750445-136752446(+)
Zm00001d017416::5:195353432-195355433(+)
Zm00001d002351::2:10724191-10726192(-)
Zm00001d053797::4:241314067-241316068(+)
Zm00001d052595::4:194256227-194258228(+)
Zm00001d037273::6:119047220-119049221(-)
Zm00001d037311::6:120280323-120282324(-)
Zm00001d038757::6:163941526-163943527(-)
Zm00001d047641::9:137877541-137879542(+)
Zm00001d037719::6:135121664-135123665(-)
Zm00001d028925::1:51729901-51731902(-)
Zm00001d009403::8:63099416-63101417(-)
Zm00001d005715::2:184460855-184462856(-)
Zm00001d038093::6:147627136-147629137(-)
Zm00001d020461::7:116270485-116272486(-)
Zm00001d039658::3:10934704-10936705(-)
Zm00001d044657::3:234238190-234240191(-)
Zm00001d053900::4:243347587-243349588(+)
Zm00001d050588::4:102669919-102671920(+)
Zm00001d031064::1:175369669-175371670(+)
Zm00001d006323::2:204611351-204613352(-)
Zm00001d049684::4:39984073-39986074(+)
Zm00001d002804::2:23172805-23174806(+)
Zm00001d016516::5:165760651-165762652(+)
Zm00001d014512::5:51090140-51092141(-)
Zm00001d001826::2:1536220-1538221(+)
Zm00001d039072::6:169541862-169543863(+)
Zm00001d026568::10:148184609-148186610(+)
Zm00001d008311::8:4839230-4841231(+)
Zm00001d047531::9:134018434-134020435(-)
Zm00001d042392::3:164354374-164356375(-)
Zm00001d048836::4:6150790-6152791(+)
Zm00001d034606::1:297655800-297657801(-)
Zm00001d026038::10:136635437-136637438(+)
Zm00001d047972::9:146755447-146757448(-)
Zm00001d017399::5:194913230-194915231(+)
Zm00001d012717::8:179105297-179107298(+)
Zm00001d029778::1:86529923-86531924(-)
Zm00001d048180::9:151803415-151805416(-)
Zm00001d051328::4:154579734-154581735(+)
Zm00001d001896::2:2508066-2510067(+)
Zm00001d052153::4:181429413-181431414(-)
Zm00001d046485::9:92008445-92010446(-)
Zm00001d048444::9:156573366-156575367(+)
Zm00001d042615::3:173789596-173791597(+)
Zm00001d038867::6:166105530-166107531(-)
Zm00001d037209::6:115846517-115848518(+)
Zm00001d008865::8:23220499-23222500(-)
Zm00001d019349::7:29148646-29150647(+)
Zm00001d014304::5:40362317-40364318(-)
Zm00001d006251::2:202847563-202849564(+)
Zm00001d017805::5:207307867-207309868(-)
Zm00001d020650::7:126591872-126593873(-)
Zm00001d015252::5:81416835-81418836(-)
Zm00001d015715::5:111143017-111145018(-)
Zm00001d013863::5:23247678-23249679(+)
Zm00001d049595::4:36762914-36764915(-)
Zm00001d028398::1:33454304-33456305(-)
Zm00001d025016::10:99824431-99826432(-)
Zm00001d026599::10:148716558-148718559(-)
Zm00001d040873::3:74195507-74197508(+)
Zm00001d019555::7:42145529-42147530(-)
Zm00001d042880::3:182653341-182655342(+)
Zm00001d052653::4:196012455-196014456(-)
Zm00001d012064::8:167547077-167549078(-)
Zm00001d052174::4:181714301-181716302(+)
Zm00001d006036::2:195891295-195893296(+)
Zm00001d041854::3:141175849-141177850(-)
Zm00001d053680::4:238941179-238943180(-)
Zm00001d017045::5:183594833-183596834(-)
Zm00001d011642::8:157264943-157266944(+)
Zm00001d015251::5:81365473-81367474(-)
Zm00001d028473::1:36047033-36049034(-)
Zm00001d007366::2:229769963-229771964(+)
Zm00001d026369::10:144446563-144448564(-)
Zm00001d026361::10:144218664-144220665(-)
Zm00001d034903::1:305186378-305188379(+)
Zm00001d015653::5:103231198-103233199(+)
Zm00001d044089::3:218799794-218801795(-)
Zm00001d047224::9:122889835-122891836(+)
Zm00001d013721::5:18528426-18530427(+)
Zm00001d031809::1:202466941-202468942(+)
Zm00001d021009::7:140303576-140305577(-)
Zm00001d047615::9:137069744-137071745(+)
Zm00001d051917::4:174622347-174624348(+)
Zm00001d026333::10:143646427-143648428(+)
Zm00001d002110::2:6041138-6043139(+)
Zm00001d041696::3:133857824-133859825(-)
Zm00001d017790::5:206954629-206956630(-)
Zm00001d040883::3:75381881-75383882(+)
Zm00001d018799::7:5402481-5404482(+)
Zm00001d045322::9:18926870-18928871(+)
Zm00001d048776::4:5382233-5384234(-)
Zm00001d017522::5:198606146-198608147(-)
Zm00001d046029::9:56385265-56387266(+)
Zm00001d016196::5:150141826-150143827(-)
Zm00001d032925::1:243295935-243297936(+)
Zm00001d006172::2:200513959-200515960(+)
Zm00001d005359::2:170958055-170960056(+)
Zm00001d049079::4:15081361-15083362(-)
Zm00001d025235::10:110441414-110443415(-)
Zm00001d006199::2:201506996-201508997(-)
Zm00001d046625::9:99492426-99494427(-)
Zm00001d042996::3:186192224-186194225(-)
Zm00001d040941::3:81367601-81369602(+)
Zm00001d040097::3:27387677-27389678(+)
Zm00001d033067::1:249376450-249378451(+)
Zm00001d021514::7:154731055-154733056(-)
Zm00001d047076::9:117525191-117527192(-)
Zm00001d032040::1:210210869-210212870(-)
Zm00001d051987::4:175914057-175916058(+)
Zm00001d047107::9:118802342-118804343(+)
Zm00001d031183::1:181579006-181581007(+)
Zm00001d035717::6:42707740-42709741(-)
Zm00001d045566::9:26892888-26894889(+)
Zm00001d030761::1:158662237-158664238(+)
Zm00001d044335::3:225401998-225403999(-)
Zm00001d013910::5:24431985-24433986(-)
Zm00001d017706::5:204698763-204700764(+)
Zm00001d003227::2:36784673-36786674(+)
Zm00001d051463::4:159588818-159590819(+)
Zm00001d043131::3:189939781-189941782(+)
Zm00001d044273::3:223524842-223526843(+)
Zm00001d014366::5:43075659-43077660(-)
Zm00001d049427::4:30057474-30059475(-)
Zm00001d012655::8:178009817-178011818(+)
Zm00001d033098::1:250181261-250183262(-)
Zm00001d013216::5:6644676-6646677(-)
Zm00001d048142::9:150749582-150751583(+)
Zm00001d021086::7:142450463-142452464(+)
Zm00001d012258::8:171231022-171233023(-)
Zm00001d006562::2:210983466-210985467(+)
Zm00001d040216::3:32391664-32393665(+)
Zm00001d007719::2:238200053-238202054(-)
Zm00001d029648::1:81311546-81313547(-)
Zm00001d005240::2:165390065-165392066(+)
Zm00001d042026::3:147733667-147735668(-)
Zm00001d052325::4:187126501-187128502(+)
Zm00001d021313::7:148568147-148570148(+)
Zm00001d051959::4:175357698-175359699(-)
Zm00001d012195::8:169917470-169919471(-)
Zm00001d024164::10:51619384-51621385(-)
Zm00001d046975::9:113791644-113793645(-)
Zm00001d018851::7:7331986-7333987(-)
Zm00001d031933::1:207281118-207283119(-)
Zm00001d051632::4:165120073-165122074(+)
Zm00001d052018::4:176595614-176597615(+)
Zm00001d030733::1:156699981-156701982(-)
Zm00001d024395::10:68728373-68730374(+)
Zm00001d034935::1:306104224-306106225(-)
Zm00001d029442::1:70782690-70784691(+)
Zm00001d003649::2:51956233-51958234(-)
Zm00001d044634::3:233671316-233673317(+)
Zm00001d023604::10:11806962-11808963(+)
Zm00001d048717::4:4145109-4147110(+)
Zm00001d040264::3:34729146-34731147(+)
Zm00001d021753::7:162204975-162206976(+)
Zm00001d049858::4:48663250-48665251(+)
Zm00001d018042::5:212716409-212718410(-)
Zm00001d048047::9:148735280-148737281(+)
Zm00001d037732::6:135534052-135536053(-)
Zm00001d013164::5:5676834-5678835(-)
Zm00001d046722::9:103558618-103560619(-)
Zm00001d026173::10:140305655-140307656(-)
Zm00001d051316::4:153361316-153363317(+)
Zm00001d012981::5:2678887-2680888(+)
Zm00001d050365::4:83770642-83772643(+)
Zm00001d049550::4:34377333-34379334(-)
Zm00001d053678::4:238899841-238901842(-)
Zm00001d007543::2:234345960-234347961(-)
Zm00001d007968::2:244322993-244324994(-)
Zm00001d017516::5:198488644-198490645(+)
Zm00001d053987::4:244607835-244609836(+)
Zm00001d030240::1:115469514-115471515(-)
Zm00001d002423::2:12374098-12376099(-)
Zm00001d038504::6:158795881-158797882(+)
Zm00001d031643::1:197141503-197143504(-)
Zm00001d003866::2:63972411-63974412(+)
Zm00001d003064::2:30986217-30988218(+)
Zm00001d038695::6:162657941-162659942(-)
Zm00001d022322::7:175411485-175413486(-)
Zm00001d020437::7:114148330-114150331(+)
Zm00001d015405::5:88497332-88499333(-)
Zm00001d019719::7:53589080-53591081(+)
Zm00001d032567::1:230712785-230714786(+)
Zm00001d045599::9:28086195-28088196(-)
Zm00001d041744::3:135683490-135685491(+)
Zm00001d038823::6:165278067-165280068(-)
Zm00001d053272::4:223442778-223444779(-)
Zm00001d029594::1:78238318-78240319(+)
Zm00001d051569::4:162990588-162992589(+)
Zm00001d016816::5:177057782-177059783(-)
Zm00001d027490::1:6425591-6427592(+)
Zm00001d005325::2:169620242-169622243(-)
Zm00001d035770::6:46881702-46883703(-)
Zm00001d008430::8:8609480-8611481(+)
Zm00001d024999::10:98628771-98630772(-)
Zm00001d021790::7:163077753-163079754(-)
Zm00001d009814::8:82750164-82752165(+)
Zm00001d019327::7:27982723-27984724(+)
Zm00001d016897::5:179620919-179622920(-)
Zm00001d039427::3:3978495-3980496(+)
Zm00001d006590::2:211721178-211723179(+)
Zm00001d045036::9:10720045-10722046(+)
Zm00001d018392::5:219946733-219948734(-)
Zm00001d035091::6:4890480-4892481(-)
Zm00001d018210::5:216620253-216622254(+)
Zm00001d024475::10:72602798-72604799(-)
Zm00001d017157::5:187193356-187195357(-)
Zm00001d047761::9:141202486-141204487(-)
Zm00001d025234::10:110344262-110346263(-)
Zm00001d031088::1:176620836-176622837(+)
Zm00001d043380::3:198235166-198237167(+)
Zm00001d013415::5:10717962-10719963(-)
Zm00001d045430::9:21876298-21878299(+)
Zm00001d016758::5:175093938-175095939(+)
Zm00001d039529::3:7300531-7302532(+)
Zm00001d024656::10:82269025-82271026(+)
Zm00001d010859::8:130759263-130761264(-)
Zm00001d031050::1:174871088-174873089(+)
Zm00001d042266::3:158056494-158058495(-)
Zm00001d051513::4:161036100-161038101(-)
Zm00001d045312::9:18805132-18807133(-)
Zm00001d019212::7:22078852-22080853(+)
Zm00001d003400::2:43086535-43088536(-)
Zm00001d005410::2:173114494-173116495(-)
Zm00001d033594::1:268071626-268073627(-)
Zm00001d020879::7:135264250-135266251(+)
Zm00001d041544::3:126520684-126522685(+)
Zm00001d042116::3:151478765-151480766(-)
Zm00001d002928::2:26786095-26788096(-)
Zm00001d007121::2:222806157-222808158(-)
Zm00001d033280::1:257333966-257335967(+)
Zm00001d038517::6:159097108-159099109(+)
Zm00001d027957::1:18298363-18300364(+)
Zm00001d028004::1:19964455-19966456(+)
Zm00001d046971::9:113590320-113592321(+)
Zm00001d017179::5:188143581-188145582(-)
Zm00001d028481::1:36484948-36486949(-)
Zm00001d051690::4:166837837-166839838(-)
Zm00001d020144::7:95571367-95573368(+)
Zm00001d003712::2:55895766-55897767(-)
Zm00001d034940::1:306172548-306174549(-)
Zm00001d042454::3:168341836-168343837(+)
Zm00001d017419::5:195385862-195387863(+)
Zm00001d042796::3:180093125-180095126(-)
Zm00001d022585::7:180347907-180349908(+)
Zm00001d008610::8:14448852-14450853(+)
Zm00001d011233::8:144127336-144129337(-)
Zm00001d023839::10:23897078-23899079(+)
Zm00001d030375::1:127340502-127342503(+)
Zm00001d010282::8:107272000-107274001(+)
Zm00001d026287::10:142864975-142866976(+)
Zm00001d022148::7:171257493-171259494(-)
Zm00001d015579::5:99077194-99079195(-)
Zm00001d006398::2:206592093-206594094(-)
Zm00001d049627::4:38068676-38070677(-)
Zm00001d004513::2:115925294-115927295(-)
Zm00001d046422::9:88936884-88938885(+)
Zm00001d043084::3:188693541-188695542(+)
Zm00001d048949::4:10534837-10536838(+)
Zm00001d023226::10:831157-833158(+)
Zm00001d029929::1:94858302-94860303(-)
Zm00001d008477::8:9805694-9807695(+)
Zm00001d045735::9:36013388-36015389(-)
Zm00001d017033::5:183229546-183231547(-)
Zm00001d041653::3:131870455-131872456(-)
Zm00001d016557::5:167253793-167255794(-)
Zm00001d046740::9:103971728-103973729(-)
Zm00001d013304::5:8166750-8168751(+)
Zm00001d046875::9:108662251-108664252(-)
Zm00001d008999::8:29416250-29418251(-)
Zm00001d003088::2:31841147-31843148(-)
Zm00001d033585::1:267909105-267911106(-)
Zm00001d053447::4:231908622-231910623(-)
Zm00001d021512::7:154616450-154618451(-)
Zm00001d025258::10:111494728-111496729(-)
Zm00001d031128::1:178803092-178805093(-)
Zm00001d051773::4:169204227-169206228(-)
Zm00001d008552::8:12748488-12750489(-)
Zm00001d021000::7:139888921-139890922(+)
Zm00001d053151::4:216315986-216317987(+)
Zm00001d016794::5:176118327-176120328(-)
Zm00001d045404::9:20779758-20781759(+)
Zm00001d014954::5:69763931-69765932(+)
Zm00001d007255::2:225878323-225880324(-)
Zm00001d034172::1:285662614-285664615(+)
Zm00001d004505::2:115435453-115437454(+)
Zm00001d051383::4:156520788-156522789(-)
Zm00001d050838::4:125856680-125858681(-)
Zm00001d038357::6:155276867-155278868(-)
Zm00001d047285::9:125458583-125460584(-)
Zm00001d017136::5:186647640-186649641(+)
Zm00001d032350::1:223438944-223440945(+)
Zm00001d017914::5:210050634-210052635(+)
Zm00001d004607::2:121539351-121541352(-)
Zm00001d020191::7:98590516-98592517(-)
Zm00001d049817::4:45964634-45966635(+)
Zm00001d016298::5:156107505-156109506(+)
Zm00001d031296::1:185531656-185533657(+)
Zm00001d044640::3:233821506-233823507(-)
Zm00001d029377::1:68226252-68228253(-)
Zm00001d031104::1:177426540-177428541(+)
Zm00001d031223::1:182661432-182663433(-)
Zm00001d027955::1:18279323-18281324(+)
Zm00001d047045::9:116589938-116591939(+)
Zm00001d045645::9:30796622-30798623(-)
Zm00001d005002::2:153242188-153244189(-)
Zm00001d017386::5:194076957-194078958(+)
Zm00001d014415::5:45479976-45481977(+)
Zm00001d053041::4:210327892-210329893(-)
Zm00001d036125::6:73476513-73478514(+)
Zm00001d039331::3:2017089-2019090(-)
Zm00001d051458::4:159346870-159348871(+)
Zm00001d036778::6:100567169-100569170(+)
Zm00001d043639::3:205802763-205804764(-)
Zm00001d028011::1:20290274-20292275(+)
Zm00001d020277::7:103972294-103974295(-)
Zm00001d047210::9:122121221-122123222(+)
Zm00001d009693::8:76215415-76217416(-)
Zm00001d049437::4:30245415-30247416(-)
Zm00001d009472::8:66132781-66134782(-)
Zm00001d003198::2:35340952-35342953(+)
Zm00001d016804::5:176687400-176689401(-)
Zm00001d041095::3:97128713-97130714(-)
Zm00001d017818::5:207637367-207639368(+)
Zm00001d044665::3:234416047-234418048(-)
Zm00001d012379::8:173239232-173241233(-)
Zm00001d038910::6:166846667-166848668(+)
Zm00001d042627::3:174459924-174461925(+)
Zm00001d032539::1:229905324-229907325(+)
Zm00001d041186::3:103867966-103869967(-)
Zm00001d032729::1:236410593-236412594(-)
Zm00001d002192::2:7734892-7736893(-)
Zm00001d006536::2:210664408-210666409(+)
Zm00001d008581::8:13546713-13548714(+)
Zm00001d017186::5:188271602-188273603(+)
Zm00001d011918::8:164543155-164545156(+)
Zm00001d013730::5:18826754-18828755(-)
Zm00001d024534::10:76844767-76846768(-)
Zm00001d053591::4:235610970-235612971(+)
Zm00001d029464::1:71980181-71982182(+)
Zm00001d012581::8:176868851-176870852(+)
Zm00001d048205::9:152407024-152409025(+)
Zm00001d001885::2:2465973-2467974(-)
Zm00001d026193::10:140680376-140682377(-)
Zm00001d033196::1:253430411-253432412(+)
Zm00001d021864::7:164878626-164880627(+)
Zm00001d012672::8:178371889-178373890(-)
Zm00001d042234::3:157119970-157121971(+)
Zm00001d021370::7:150113127-150115128(-)
Zm00001d022289::7:174557799-174559800(+)
Zm00001d031220::1:182573338-182575339(+)
Zm00001d036328::6:84472789-84474790(+)
Zm00001d045454::9:22856262-22858263(+)
Zm00001d004637::2:124459089-124461090(-)
Zm00001d002424::2:12403005-12405006(-)
Zm00001d017205::5:188876341-188878342(-)
Zm00001d017068::5:184338120-184340121(-)
Zm00001d019061::7:14731011-14733012(+)
Zm00001d009939::8:90767043-90769044(+)
Zm00001d011691::8:158904697-158906698(-)
Zm00001d016820::5:177242999-177245000(+)
Zm00001d027624::1:9344288-9346289(-)
Zm00001d008458::8:9252892-9254893(+)
Zm00001d029976::1:97213876-97215877(-)
Zm00001d053725::4:239898880-239900881(-)
Zm00001d048522::9:157736656-157738657(+)
Zm00001d011813::8:161929425-161931426(+)
Zm00001d030881::1:165230235-165232236(+)
Zm00001d016659::5:171620572-171622573(-)
Zm00001d029457::1:71675037-71677038(-)
Zm00001d009642::8:74130066-74132067(-)
Zm00001d002441::2:12743748-12745749(+)
Zm00001d023955::10:31673043-31675044(-)
Zm00001d030638::1:150125731-150127732(+)
Zm00001d053878::4:242760456-242762457(-)
Zm00001d012980::5:2678864-2680865(+)
Zm00001d006100::2:198155821-198157822(+)
Zm00001d036422::6:87796488-87798489(-)
Zm00001d022582::7:180321469-180323470(+)
Zm00001d052416::4:189487513-189489514(+)
Zm00001d036451::6:89033199-89035200(-)
Zm00001d048364::9:155129589-155131590(+)
Zm00001d023292::10:2235929-2237930(+)
Zm00001d028989::1:53770416-53772417(+)
Zm00001d009418::8:63650766-63652767(+)
Zm00001d037271::6:118913916-118915917(-)
Zm00001d039745::3:13653612-13655613(-)
Zm00001d006687::2:214451030-214453031(-)
Zm00001d049223::4:21449918-21451919(-)
Zm00001d014033::5:29806868-29808869(+)
Zm00001d019615::7:46375312-46377313(-)
Zm00001d003660::2:52987151-52989152(-)
Zm00001d041523::3:125850916-125852917(-)
Zm00001d036839::6:103352180-103354181(-)
Zm00001d022393::7:176664668-176666669(+)
Zm00001d052336::4:187362481-187364482(-)
Zm00001d018568::5:223361639-223363640(+)
Zm00001d047965::9:146545811-146547812(-)
Zm00001d031633::1:196909193-196911194(+)
Zm00001d053608::4:236220034-236222035(-)
Zm00001d049676::4:39729393-39731394(-)
Zm00001d038400::6:156333223-156335224(+)
Zm00001d052232::4:184154644-184156645(+)
Zm00001d043078::3:188514710-188516711(-)
Zm00001d035574::6:34420438-34422439(+)
Zm00001d044496::3:229672221-229674222(+)
Zm00001d013996::5:27840454-27842455(+)
Zm00001d029151::1:60747485-60749486(-)
Zm00001d033580::1:267762716-267764717(-)
Zm00001d028818::1:47589001-47591002(-)
Zm00001d038092::6:147494733-147496734(-)
Zm00001d004933::2:149550529-149552530(-)
Zm00001d034629::1:298426549-298428550(-)
Zm00001d049395::4:29103997-29105998(+)
Zm00001d006322::2:204519771-204521772(+)
Zm00001d049276::4:24153542-24155543(-)
Zm00001d010019::8:95339378-95341379(+)
Zm00001d042828::3:181359929-181361930(+)
Zm00001d047766::9:141345727-141347728(+)
Zm00001d037453::6:125872274-125874275(-)
Zm00001d037305::6:120196446-120198447(-)
Zm00001d036520::6:91156814-91158815(-)
Zm00001d040481::3:46132357-46134358(+)
Zm00001d015657::5:103723020-103725021(+)
Zm00001d048416::9:155901508-155903509(-)
Zm00001d044969::9:8475091-8477092(-)
Zm00001d031496::1:192004105-192006106(-)
Zm00001d002635::2:17654334-17656335(+)
Zm00001d042104::3:150757559-150759560(+)
Zm00001d038437::6:157256671-157258672(+)
Zm00001d034834::1:303362329-303364330(-)
Zm00001d014477::5:49666886-49668887(+)
Zm00001d036274::6:81290479-81292480(+)
Zm00001d019587::7:44892795-44894796(-)
Zm00001d029473::1:72299903-72301904(-)
Zm00001d041311::3:111538331-111540332(+)
Zm00001d022071::7:169427258-169429259(+)
Zm00001d012834::5:964263-966264(-)
Zm00001d038080::6:147035910-147037911(+)
Zm00001d005391::2:172031414-172033415(+)
Zm00001d011756::8:160824920-160826921(-)
Zm00001d034305::1:288861741-288863742(+)
Zm00001d026250::10:141992681-141994682(+)
Zm00001d026654::10:149501234-149503235(-)
Zm00001d019247::7:23768689-23770690(-)
Zm00001d048802::4:5769664-5771665(-)
Zm00001d047124::9:119368683-119370684(+)
Zm00001d052233::4:184158764-184160765(+)
Zm00001d014643::5:57155309-57157310(+)
Zm00001d029710::1:83498900-83500901(+)
Zm00001d045219::9:16479909-16481910(-)
Zm00001d046739::9:103946569-103948570(+)
Zm00001d010516::8:118825034-118827035(+)
Zm00001d009766::8:80258614-80260615(-)
Zm00001d022282::7:174372812-174374813(-)
Zm00001d051865::4:172724402-172726403(-)
Zm00001d004941::2:149619082-149621083(-)
Zm00001d052507::4:191594434-191596435(-)
Zm00001d034857::1:303913143-303915144(-)
Zm00001d014117::5:33023756-33025757(+)
Zm00001d005996::2:194931716-194933717(-)
Zm00001d053624::4:237059335-237061336(-)
Zm00001d047801::9:142141019-142143020(-)
Zm00001d042478::3:169003726-169005727(+)
Zm00001d003695::2:54866684-54868685(+)
Zm00001d035434::6:25349384-25351385(+)
Zm00001d007287::2:226855384-226857385(-)
Zm00001d037780::6:137465378-137467379(-)
Zm00001d049080::4:15131769-15133770(+)
Zm00001d006871::2:218307897-218309898(+)
Zm00001d018225::5:216952792-216954793(-)
Zm00001d025776::10:129150447-129152448(-)
Zm00001d024751::10:86087799-86089800(+)
Zm00001d003646::2:51781819-51783820(-)
Zm00001d053639::4:238007754-238009755(+)
Zm00001d011399::8:149508716-149510717(-)
Zm00001d010358::8:110964810-110966811(+)
Zm00001d013894::5:24017743-24019744(+)
Zm00001d016545::5:166787217-166789218(-)
Zm00001d041244::3:107891761-107893762(+)
Zm00001d009426::8:63984068-63986069(-)
Zm00001d010460::8:116266569-116268570(+)
Zm00001d038126::6:148783438-148785439(+)
Zm00001d001884::2:2354440-2356441(-)
Zm00001d043945::3:214387164-214389165(-)
Zm00001d020862::7:134957840-134959841(-)
Zm00001d007078::2:221779724-221781725(-)
Zm00001d021095::7:142662227-142664228(-)
Zm00001d053060::4:211444130-211446131(-)
Zm00001d027464::1:5887907-5889908(-)
Zm00001d021150::7:144128703-144130704(+)
Zm00001d015950::5:133615682-133617683(+)
Zm00001d044541::3:231338873-231340874(+)
Zm00001d022314::7:175009610-175011611(+)
Zm00001d050069::4:63836086-63838087(-)
Zm00001d018359::5:219156969-219158970(+)
Zm00001d018952::7:10372255-10374256(-)
Zm00001d007220::2:225075398-225077399(-)
Zm00001d011329::8:146861697-146863698(+)
Zm00001d045218::9:16473186-16475187(-)
Zm00001d035535::6:31588787-31590788(-)
Zm00001d001857::2:2013752-2015753(+)
Zm00001d012175::8:169551026-169553027(-)
Zm00001d052663::4:196377743-196379744(-)
Zm00001d005917::2:192691518-192693519(-)
Zm00001d028882::1:49579484-49581485(+)
Zm00001d038754::6:163905589-163907590(-)
Zm00001d011441::8:150498701-150500702(+)
Zm00001d018842::7:6967623-6969624(+)
Zm00001d047470::9:131182862-131184863(+)
Zm00001d049197::4:20093781-20095782(+)
Zm00001d005090::2:157781395-157783396(+)
Zm00001d022181::7:172073390-172075391(+)
Zm00001d023395::10:4670825-4672826(+)
Zm00001d008645::8:15644029-15646030(+)
Zm00001d049612::4:37640867-37642868(-)
Zm00001d039880::3:17451766-17453767(+)
Zm00001d036595::6:93932908-93934909(+)
Zm00001d021610::7:158043027-158045028(+)
Zm00001d020556::7:122217274-122219275(+)
Zm00001d053055::4:211053307-211055308(+)
Zm00001d025864::10:131913488-131915489(+)
Zm00001d048135::9:150650841-150652842(-)
Zm00001d052202::4:183189373-183191374(+)
Zm00001d029357::1:67295351-67297352(+)
Zm00001d032098::1:212612366-212614367(+)
Zm00001d021956::7:167087940-167089941(+)
Zm00001d024204::10:55987628-55989629(-)
Zm00001d016443::5:162552839-162554840(-)
Zm00001d006866::2:218205167-218207168(+)
Zm00001d053069::4:212261820-212263821(+)
Zm00001d005880::2:191639695-191641696(+)
Zm00001d004864::2:145434501-145436502(+)
Zm00001d048554::9:158619640-158621641(+)
Zm00001d024311::10:63451743-63453744(+)
Zm00001d042049::3:148580973-148582974(+)
Zm00001d017799::5:207117683-207119684(-)
Zm00001d027309::1:2627788-2629789(+)
Zm00001d043906::3:213466048-213468049(-)
Zm00001d022444::7:177864722-177866723(-)
Zm00001d018367::5:219273376-219275377(+)
Zm00001d037988::6:144426061-144428062(+)
Zm00001d047869::9:143861640-143863641(+)
Zm00001d027500::1:6798103-6800104(-)
Zm00001d052439::4:190071651-190073652(+)
Zm00001d037694::6:134243934-134245935(-)
Zm00001d045571::9:27018042-27020043(-)
Zm00001d003043::2:30137511-30139512(-)
Zm00001d027789::1:13532643-13534644(-)
Zm00001d034804::1:302474998-302476999(-)
Zm00001d006905::2:219140086-219142087(-)
Zm00001d007012::2:220170457-220172458(+)
Zm00001d011821::8:162137781-162139782(-)
Zm00001d028423::1:34541478-34543479(-)
Zm00001d036955::6:107286259-107288260(-)
Zm00001d043688::3:207416662-207418663(+)
Zm00001d049977::4:56584726-56586727(-)
Zm00001d044833::9:4445277-4447278(-)
Zm00001d036818::6:101959140-101961141(+)
Zm00001d051363::4:155988767-155990768(+)
Zm00001d046073::9:61601199-61603200(-)
Zm00001d013376::5:10002693-10004694(+)
Zm00001d043076::3:188443420-188445421(+)
Zm00001d013797::5:20396693-20398694(+)
Zm00001d027340::1:3287727-3289728(-)
Zm00001d028307::1:29956160-29958161(+)
Zm00001d006382::2:206213990-206215991(-)
Zm00001d042755::3:179000818-179002819(-)
Zm00001d011335::8:147226181-147228182(-)
Zm00001d037760::6:136605200-136607201(+)
Zm00001d026528::10:147614252-147616253(+)
Zm00001d042507::3:170095927-170097928(+)
Zm00001d005659::2:182561137-182563138(+)
Zm00001d004819::2:141043085-141045086(+)
Zm00001d015037::5:72933299-72935300(+)
Zm00001d013544::5:13975045-13977046(-)
Zm00001d014177::5:34996600-34998601(+)
Zm00001d053559::4:234080649-234082650(+)
Zm00001d051958::4:175328415-175330416(-)
Zm00001d050394::4:85654315-85656316(+)
Zm00001d012533::8:176251422-176253423(-)
Zm00001d048591::4:819852-821853(+)
Zm00001d036564::6:92505461-92507462(+)
Zm00001d003175::2:34557342-34559343(+)
Zm00001d007296::2:227087891-227089892(-)
Zm00001d012941::5:2278172-2280173(-)
Zm00001d013034::5:3493322-3495323(+)
Zm00001d037925::6:142151837-142153838(+)
Zm00001d013035::5:3541806-3543807(-)
Zm00001d014668::5:58172761-58174762(+)
Zm00001d014693::5:59628036-59630037(-)
Zm00001d022041::7:168427643-168429644(+)
Zm00001d038373::6:155713503-155715504(-)
Zm00001d015637::5:102458857-102460858(-)
Zm00001d028930::1:51838003-51840004(+)
Zm00001d035927::6:60712326-60714327(+)
Zm00001d028778::1:46193945-46195946(-)
Zm00001d004467::2:113709702-113711703(+)
Zm00001d013528::5:13635784-13637785(+)
Zm00001d026404::10:145312476-145314477(+)
Zm00001d023385::10:4346110-4348111(+)
Zm00001d012109::8:168378546-168380547(-)
Zm00001d015025::5:72693688-72695689(-)
Zm00001d034068::1:283076840-283078841(-)
Zm00001d039133::6:170772887-170774888(-)
Zm00001d035029::6:2399757-2401758(-)
Zm00001d045139::9:14007463-14009464(+)
Zm00001d008731::8:17971091-17973092(+)
Zm00001d053193::4:219148847-219150848(-)
Zm00001d033132::1:251720756-251722757(+)
Zm00001d053599::4:235961239-235963240(-)
Zm00001d016149::5:147040170-147042171(+)
Zm00001d021509::7:154581999-154584000(+)
Zm00001d007320::2:228348560-228350561(-)
Zm00001d005656::2:182284614-182286615(-)
Zm00001d029738::1:84663317-84665318(+)
Zm00001d044744::9:1008648-1010649(-)
Zm00001d024477::10:72973571-72975572(+)
Zm00001d042421::3:166638986-166640987(+)
Zm00001d018560::5:223235990-223237991(-)
Zm00001d035575::6:34431850-34433851(+)
Zm00001d003087::2:31819413-31821414(-)
Zm00001d016892::5:179464995-179466996(+)
Zm00001d038519::6:159117012-159119013(+)
Zm00001d023382::10:4331976-4333977(-)
Zm00001d039510::3:6137322-6139323(+)
Zm00001d013030::5:3470729-3472730(+)
Zm00001d018883::7:8343720-8345721(-)
Zm00001d005798::2:189025129-189027130(-)
Zm00001d034823::1:302959179-302961180(+)
Zm00001d048890::4:7213988-7215989(-)
Zm00001d010617::8:122036631-122038632(+)
Zm00001d048766::4:5227794-5229795(-)
Zm00001d027577::1:8337776-8339777(+)
Zm00001d031969::1:208242589-208244590(-)
Zm00001d017650::5:203140994-203142995(-)
Zm00001d028088::1:22606023-22608024(-)
Zm00001d038682::6:162458100-162460101(-)
Zm00001d044979::9:9114983-9116984(-)
Zm00001d031671::1:198163549-198165550(-)
Zm00001d036682::6:97480147-97482148(+)
Zm00001d037860::6:140052997-140054998(+)
Zm00001d002978::2:28632643-28634644(-)
Zm00001d046044::9:58532763-58534764(+)
Zm00001d052133::4:180557234-180559235(+)
Zm00001d028336::1:31100610-31102611(-)
Zm00001d014343::5:41975113-41977114(+)
Zm00001d017035::5:183276827-183278828(+)
Zm00001d045272::9:17599459-17601460(-)
Zm00001d048239::9:153032693-153034694(+)
Zm00001d032932::1:243650882-243652883(-)
Zm00001d003784::2:59224803-59226804(+)
Zm00001d021378::7:150328728-150330729(-)
Zm00001d013466::5:12272992-12274993(-)
Zm00001d001818::2:1430576-1432577(+)
Zm00001d032319::1:222106861-222108862(-)
Zm00001d053782::4:240978603-240980604(+)
Zm00001d026363::10:144368244-144370245(+)
Zm00001d031959::1:208015370-208017371(+)
Zm00001d039251::3:562692-564693(-)
Zm00001d009705::8:76825394-76827395(-)
Zm00001d021082::7:142419330-142421331(+)
Zm00001d031860::1:204438270-204440271(-)
Zm00001d015320::5:84433018-84435019(-)
Zm00001d010287::8:107620784-107622785(-)
Zm00001d030675::1:152399313-152401314(+)
Zm00001d013357::5:9464045-9466046(-)
Zm00001d042905::3:183570346-183572347(-)
Zm00001d002670::2:18878026-18880027(+)
Zm00001d014066::5:31261443-31263444(+)
Zm00001d047279::9:125379552-125381553(+)
Zm00001d011747::8:160679361-160681362(+)
Zm00001d025081::10:102854285-102856286(+)
Zm00001d012693::8:178729057-178731058(+)
Zm00001d041050::3:93120618-93122619(+)
Zm00001d035779::6:48225177-48227178(+)
Zm00001d033344::1:259655153-259657154(-)
Zm00001d025246::10:110881124-110883125(+)
Zm00001d016803::5:176584045-176586046(-)
Zm00001d052579::4:193431807-193433808(-)
Zm00001d003142::2:33454382-33456383(+)
Zm00001d036593::6:93927856-93929857(-)
Zm00001d020285::7:104296960-104298961(+)
Zm00001d024455::10:71688118-71690119(-)
Zm00001d024575::10:78838164-78840165(+)
Zm00001d049074::4:14846349-14848350(+)
Zm00001d041990::3:146847497-146849498(-)
Zm00001d010476::8:117163143-117165144(-)
Zm00001d025201::10:108848121-108850122(-)
Zm00001d028518::1:37968968-37970969(-)
Zm00001d017989::5:211462021-211464022(+)
Zm00001d015410::5:89052596-89054597(-)
Zm00001d053813::4:241603722-241605723(-)
Zm00001d037984::6:144390351-144392352(-)
Zm00001d005901::2:192224605-192226606(-)
Zm00001d050395::4:85833306-85835307(+)
Zm00001d014617::5:55869449-55871450(+)
Zm00001d004921::2:148711117-148713118(-)
Zm00001d048450::9:156642985-156644986(+)
Zm00001d013727::5:18697114-18699115(+)
Zm00001d033357::1:260112919-260114920(+)
Zm00001d031413::1:189317042-189319043(+)
Zm00001d028651::1:41799900-41801901(+)
Zm00001d021812::7:163522347-163524348(+)
Zm00001d042057::3:148969092-148971093(+)
Zm00001d019423::7:33000452-33002453(+)
Zm00001d010718::8:125542412-125544413(+)
Zm00001d036842::6:103493190-103495191(-)
Zm00001d029309::1:65570038-65572039(+)
Zm00001d024764::10:87128946-87130947(-)
Zm00001d042968::3:185336341-185338342(-)
Zm00001d012641::8:177676784-177678785(-)
Zm00001d002131::2:6426821-6428822(+)
Zm00001d017843::5:208580130-208582131(+)
Zm00001d038263::6:152645724-152647725(+)
Zm00001d042487::3:169302829-169304830(+)
Zm00001d030562::1:144196810-144198811(-)
Zm00001d009870::8:86259757-86261758(-)
Zm00001d047340::9:126971482-126973483(+)
Zm00001d031545::1:193832571-193834572(+)
Zm00001d045264::9:17437185-17439186(-)
Zm00001d049438::4:30252101-30254102(-)
Zm00001d039475::3:5282635-5284636(+)
Zm00001d028881::1:49574802-49576803(-)
Zm00001d048045::9:148688551-148690552(-)
Zm00001d020765::7:131567518-131569519(-)
Zm00001d035044::6:3028317-3030318(-)
Zm00001d010784::8:127675866-127677867(+)
Zm00001d022295::7:174696152-174698153(+)
Zm00001d051394::4:157045770-157047771(+)
Zm00001d050141::4:68732184-68734185(+)
Zm00001d031447::1:190283062-190285063(+)
Zm00001d030916::1:167086909-167088910(+)
Zm00001d039667::3:11443218-11445219(-)
Zm00001d028570::1:39408930-39410931(+)
Zm00001d009595::8:72173096-72175097(-)
Zm00001d001899::2:2561344-2563345(-)
Zm00001d031589::1:195606713-195608714(+)
Zm00001d014689::5:59200175-59202176(-)
Zm00001d050482::4:91989824-91991825(-)
Zm00001d051900::4:173981335-173983336(-)
Zm00001d018253::5:217436242-217438243(+)
Zm00001d016762::5:175212692-175214693(+)
Zm00001d051891::4:173819159-173821160(-)
Zm00001d045358::9:19531181-19533182(-)
Zm00001d004992::2:152651258-152653259(-)
Zm00001d033419::1:262566106-262568107(-)
Zm00001d008954::8:26893466-26895467(+)
Zm00001d034688::1:300051345-300053346(+)
Zm00001d039214::6:172670632-172672633(+)
Zm00001d030424::1:131545450-131547451(+)
Zm00001d011828::8:162225565-162227566(+)
Zm00001d029196::1:61782413-61784414(+)
Zm00001d014331::5:41120985-41122986(-)
Zm00001d027354::1:3548868-3550869(-)
Zm00001d048074::9:149390645-149392646(+)
Zm00001d043839::3:211456517-211458518(+)
Zm00001d051349::4:155453364-155455365(-)
Zm00001d010709::8:125236591-125238592(-)
Zm00001d005387::2:171977542-171979543(-)
Zm00001d034298::1:288719810-288721811(+)
Zm00001d015723::5:113152187-113154188(+)
Zm00001d023962::10:32087936-32089937(+)
Zm00001d032238::1:218365543-218367544(-)
Zm00001d047495::9:132533108-132535109(-)
Zm00001d039176::6:171822726-171824727(+)
Zm00001d035715::6:42376577-42378578(-)
Zm00001d051111::4:143208945-143210946(-)
Zm00001d022088::7:169849221-169851222(-)
Zm00001d028330::1:31039988-31041989(+)
Zm00001d048049::9:148864319-148866320(-)
Zm00001d029416::1:69624360-69626361(-)
Zm00001d026118::10:138831209-138833210(+)
Zm00001d012328::8:172513124-172515125(+)
Zm00001d045635::9:30217256-30219257(-)
Zm00001d021482::7:153387383-153389384(+)
Zm00001d002089::2:5785675-5787676(+)
Zm00001d020172::7:97256186-97258187(-)
Zm00001d026575::10:148252708-148254709(-)
Zm00001d033800::1:274108564-274110565(+)
Zm00001d009688::8:75937339-75939340(+)
Zm00001d023632::10:12871298-12873299(+)
Zm00001d025457::10:119084982-119086983(+)
Zm00001d028129::1:23626869-23628870(-)
Zm00001d003262::2:38267265-38269266(+)
Zm00001d042580::3:172641453-172643454(+)
Zm00001d043096::3:189147000-189149001(-)
Zm00001d032535::1:229846154-229848155(+)
Zm00001d033283::1:257406309-257408310(-)
Zm00001d003207::2:35905982-35907983(+)
Zm00001d023610::10:11916067-11918068(-)
Zm00001d032970::1:245045835-245047836(-)
Zm00001d002203::2:8235959-8237960(+)
Zm00001d046952::9:112603312-112605313(+)
Zm00001d017412::5:195190866-195192867(-)
Zm00001d052081::4:178938650-178940651(-)
Zm00001d002824::2:23892856-23894857(-)
Zm00001d011257::8:144718810-144720811(-)
Zm00001d031738::1:200305153-200307154(-)
Zm00001d025059::10:102055443-102057444(-)
Zm00001d019825::7:66474091-66476092(-)
Zm00001d020424::7:113227984-113229985(-)
Zm00001d043734::3:208689085-208691086(-)
Zm00001d003707::2:55658154-55660155(+)
Zm00001d039547::3:7818294-7820295(-)
Zm00001d025760::10:128640246-128642247(+)
Zm00001d043188::3:190964193-190966194(+)
Zm00001d029643::1:80922113-80924114(+)
Zm00001d013336::5:8869414-8871415(-)
Zm00001d044702::3:235286327-235288328(-)
Zm00001d022104::7:170385153-170387154(+)
Zm00001d013425::5:11127210-11129211(-)
Zm00001d016524::5:166273012-166275013(-)
Zm00001d045646::9:30805406-30807407(-)
Zm00001d017178::5:188137267-188139268(+)
Zm00001d028465::1:35817053-35819054(-)
Zm00001d022254::7:173712328-173714329(+)
Zm00001d043524::3:202712591-202714592(+)
Zm00001d017659::5:203313751-203315752(+)
Zm00001d003468::2:45237798-45239799(-)
Zm00001d013963::5:26423793-26425794(-)
Zm00001d050219::4:74344358-74346359(-)
Zm00001d032086::1:212143940-212145941(+)
Zm00001d041363::3:114362393-114364394(+)
Zm00001d004835::2:142242685-142244686(-)
Zm00001d017577::5:200284311-200286312(+)
Zm00001d036449::6:88964228-88966229(-)
Zm00001d052164::4:181555592-181557593(-)
Zm00001d034828::1:303238619-303240620(+)
Zm00001d047790::9:141812089-141814090(+)
Zm00001d003045::2:30206645-30208646(+)
Zm00001d037855::6:139896439-139898440(-)
Zm00001d006088::2:197834900-197836901(-)
Zm00001d046091::9:62562395-62564396(+)
Zm00001d037317::6:120722611-120724612(+)
Zm00001d005950::2:193721774-193723775(-)
Zm00001d041801::3:138811022-138813023(-)
Zm00001d008930::8:25818878-25820879(+)
Zm00001d053237::4:221577964-221579965(-)
Zm00001d028947::1:52516614-52518615(-)
Zm00001d048079::9:149448294-149450295(+)
Zm00001d021788::7:163001619-163003620(-)
Zm00001d025454::10:119067061-119069062(+)
Zm00001d015500::5:94104611-94106612(-)
Zm00001d008519::8:11313437-11315438(-)
Zm00001d027536::1:7684784-7686785(+)
Zm00001d003676::2:53792398-53794399(-)
Zm00001d020137::7:95350283-95352284(-)
Zm00001d036429::6:88155767-88157768(+)
Zm00001d021846::7:164383727-164385728(+)
Zm00001d029529::1:74920721-74922722(-)
Zm00001d001797::2:1073877-1075878(-)
Zm00001d007379::2:230224641-230226642(+)
Zm00001d013590::5:14977799-14979800(+)
Zm00001d014360::5:42669303-42671304(-)
Zm00001d035297::6:19828005-19830006(-)
Zm00001d002589::2:16285968-16287969(+)
Zm00001d020157::7:96197519-96199520(+)
Zm00001d043536::3:203126459-203128460(-)
Zm00001d053554::4:233853805-233855806(-)
Zm00001d045576::9:27085897-27087898(+)
Zm00001d027708::1:11663282-11665283(+)
Zm00001d017241::5:190063440-190065441(-)
Zm00001d041786::3:138045883-138047884(+)
Zm00001d019549::7:41860316-41862317(+)
Zm00001d017961::5:210939252-210941253(-)
Zm00001d015594::5:100209735-100211736(+)
Zm00001d052048::4:177562717-177564718(-)
Zm00001d030845::1:162876433-162878434(+)
Zm00001d027230::1:49336-51337(-)
Zm00001d025115::10:105044849-105046850(+)
Zm00001d053885::4:242965897-242967898(-)
Zm00001d006751::2:215851202-215853203(+)
Zm00001d036427::6:87985823-87987824(-)
Zm00001d044500::3:229923961-229925962(+)
Zm00001d044525::3:230870418-230872419(-)
Zm00001d013217::5:6651638-6653639(-)
Zm00001d033107::1:250327189-250329190(+)
Zm00001d011231::8:143889261-143891262(-)
Zm00001d028687::1:43081783-43083784(+)
Zm00001d002871::2:25169605-25171606(+)
Zm00001d041599::3:129313105-129315106(+)
Zm00001d007826::2:240373431-240375432(+)
Zm00001d008274::8:3701007-3703008(-)
Zm00001d017391::5:194314683-194316684(+)
Zm00001d020107::7:92388894-92390895(-)
Zm00001d008791::8:20374829-20376830(-)
Zm00001d028005::1:20020993-20022994(+)
Zm00001d003358::2:41529186-41531187(-)
Zm00001d009493::8:67180175-67182176(-)
Zm00001d003544::2:47661411-47663412(+)
Zm00001d053252::4:222448796-222450797(+)
Zm00001d052381::4:188769864-188771865(-)
Zm00001d014123::5:33204054-33206055(-)
Zm00001d038358::6:155275867-155277868(+)
Zm00001d040851::3:71657125-71659126(-)
Zm00001d014015::5:28775999-28778000(+)
Zm00001d047991::9:147398624-147400625(-)
Zm00001d052317::4:186983057-186985058(+)
Zm00001d047959::9:146179953-146181954(-)
Zm00001d048919::4:7975590-7977591(+)
Zm00001d045538::9:25848770-25850771(-)
Zm00001d013554::5:14165986-14167987(-)
Zm00001d008766::8:19545444-19547445(-)
Zm00001d002742::2:21196959-21198960(+)
Zm00001d022318::7:175221461-175223462(+)
Zm00001d023896::10:26775249-26777250(-)
Zm00001d017027::5:183111752-183113753(-)
Zm00001d050245::4:75830157-75832158(-)
Zm00001d024904::10:94182316-94184317(-)
Zm00001d010907::8:132972883-132974884(-)
Zm00001d001970::2:3706172-3708173(+)
Zm00001d019041::7:13883753-13885754(+)
Zm00001d044716::3:235600685-235602686(+)
Zm00001d039432::3:4123248-4125249(-)
Zm00001d036049::6:68974107-68976108(+)
Zm00001d042375::3:163749604-163751605(-)
Zm00001d045247::9:16977300-16979301(+)
Zm00001d050268::4:77418570-77420571(-)
Zm00001d045624::9:29099926-29101927(-)
Zm00001d021580::7:156777340-156779341(+)
Zm00001d016505::5:165225203-165227204(+)
Zm00001d036233::6:78381360-78383361(-)
Zm00001d042780::3:179449055-179451056(+)
Zm00001d046642::9:100131179-100133180(-)
Zm00001d024605::10:80140137-80142138(-)
Zm00001d031945::1:207696340-207698341(+)
Zm00001d015587::5:99766019-99768020(-)
Zm00001d013211::5:6613233-6615234(+)
Zm00001d049377::4:28209606-28211607(+)
Zm00001d012682::8:178609000-178611001(-)
Zm00001d014995::5:71408630-71410631(+)
Zm00001d032485::1:228139721-228141722(+)
Zm00001d024420::10:70275988-70277989(+)
Zm00001d039622::3:9303156-9305157(+)
Zm00001d036202::6:76919883-76921884(+)
Zm00001d023616::10:12213380-12215381(-)
Zm00001d049932::4:53774789-53776790(-)
Zm00001d005024::2:154433882-154435883(+)
Zm00001d040738::3:60983463-60985464(+)
Zm00001d032716::1:235900781-235902782(+)
Zm00001d007407::2:231035134-231037135(+)
Zm00001d021982::7:167527499-167529500(+)
Zm00001d047907::9:144889971-144891972(-)
Zm00001d023471::10:6715835-6717836(-)
Zm00001d026291::10:142981466-142983467(+)
Zm00001d012391::8:173413689-173415690(+)
Zm00001d007427::2:231464899-231466900(-)
Zm00001d014313::5:40587581-40589582(+)
Zm00001d047401::9:128896142-128898143(-)
Zm00001d044416::3:227492728-227494729(-)
Zm00001d018574::5:223575484-223577485(+)
Zm00001d049571::4:35624832-35626833(-)
Zm00001d027435::1:5208076-5210077(-)
Zm00001d008628::8:15227621-15229622(-)
Zm00001d015451::5:91108599-91110600(-)
Zm00001d049156::4:18279904-18281905(-)
Zm00001d042642::3:175090924-175092925(+)
Zm00001d051142::4:145646799-145648800(-)
Zm00001d032208::1:217171055-217173056(+)
Zm00001d003294::2:39109539-39111540(-)
Zm00001d042353::3:162862116-162864117(-)
Zm00001d024931::10:95542968-95544969(-)
Zm00001d009907::8:88819756-88821757(-)
Zm00001d039204::6:172471318-172473319(-)
Zm00001d011040::8:137242266-137244267(+)
Zm00001d022352::7:176048951-176050952(+)
Zm00001d036841::6:103432525-103434526(-)
Zm00001d039280::3:975328-977329(-)
Zm00001d053676::4:238812969-238814970(+)
Zm00001d021844::7:164360890-164362891(-)
Zm00001d044117::3:219795084-219797085(+)
Zm00001d010656::8:123102085-123104086(+)
Zm00001d015976::5:135879554-135881555(-)
Zm00001d018382::5:219597615-219599616(+)
Zm00001d031056::1:175034577-175036578(+)
Zm00001d020125::7:94499854-94501855(+)
Zm00001d048929::4:8269400-8271401(+)
Zm00001d046456::9:90821365-90823366(+)
Zm00001d030091::1:105033715-105035716(+)
Zm00001d044672::3:234549274-234551275(-)
Zm00001d029010::1:54756297-54758298(-)
Zm00001d027976::1:19025158-19027159(-)
Zm00001d028807::1:46962551-46964552(+)
Zm00001d033999::1:280698414-280700415(-)
Zm00001d040805::3:67064675-67066676(+)
Zm00001d010170::8:102779062-102781063(+)
Zm00001d052271::4:185519716-185521717(-)
Zm00001d028753::1:45573983-45575984(-)
Zm00001d053194::4:219167633-219169634(-)
Zm00001d008251::8:2929922-2931923(-)
Zm00001d029898::1:93138276-93140277(-)
Zm00001d043017::3:186593936-186595937(+)
Zm00001d040033::3:23714433-23716434(+)
Zm00001d004959::2:150685717-150687718(-)
Zm00001d019808::7:63660713-63662714(-)
Zm00001d034551::1:296035498-296037499(+)
Zm00001d042640::3:174990639-174992640(-)
Zm00001d033491::1:264152627-264154628(+)
Zm00001d019251::7:24030126-24032127(+)
Zm00001d049692::4:40461077-40463078(+)
Zm00001d043878::3:212686424-212688425(+)
Zm00001d015243::5:80675459-80677460(+)
Zm00001d025833::10:131302577-131304578(+)
Zm00001d025816::10:130398399-130400400(+)
Zm00001d033860::1:276303680-276305681(-)
Zm00001d022421::7:177322534-177324535(+)
Zm00001d046299::9:79125823-79127824(-)
Zm00001d032908::1:242755866-242757867(-)
Zm00001d010728::8:126077842-126079843(-)
Zm00001d019325::7:27940000-27942001(-)
Zm00001d032831::1:239608351-239610352(+)
Zm00001d043202::3:191437082-191439083(+)
Zm00001d002751::2:21493003-21495004(-)
Zm00001d014775::5:62832366-62834367(-)
Zm00001d049390::4:28760117-28762118(+)
Zm00001d016613::5:170112200-170114201(+)
Zm00001d053138::4:215591612-215593613(-)
Zm00001d016800::5:176391055-176393056(+)
Zm00001d022051::7:169054859-169056860(+)
Zm00001d046755::9:104437936-104439937(+)
Zm00001d019206::7:21891868-21893869(-)
Zm00001d052444::4:190135996-190137997(-)
Zm00001d014850::5:65521397-65523398(+)
Zm00001d008226::8:1887515-1889516(+)
Zm00001d002145::2:6746867-6748868(-)
Zm00001d003289::2:38816880-38818881(+)
Zm00001d023968::10:32562428-32564429(+)
Zm00001d049929::4:53636472-53638473(+)
Zm00001d022073::7:169492480-169494481(-)
Zm00001d052497::4:191489208-191491209(-)
Zm00001d052792::4:201130287-201132288(-)
Zm00001d029136::1:60084548-60086549(+)
Zm00001d030573::1:144877711-144879712(-)
Zm00001d029958::1:96470349-96472350(-)
Zm00001d027859::1:15501161-15503162(-)
Zm00001d044291::3:224386299-224388300(+)
Zm00001d007299::2:227229497-227231498(+)
Zm00001d038996::6:168444825-168446826(+)
Zm00001d037842::6:139370632-139372633(+)
Zm00001d009829::8:84168645-84170646(-)
Zm00001d006857::2:217981297-217983298(+)
Zm00001d013031::5:3484805-3486806(+)
Zm00001d016797::5:176186381-176188382(-)
Zm00001d032881::1:241338525-241340526(-)
Zm00001d042485::3:169165518-169167519(+)
Zm00001d003958::2:72201413-72203414(+)
Zm00001d042965::3:185080242-185082243(+)
Zm00001d037728::6:135409730-135411731(+)
Zm00001d040091::3:27156614-27158615(+)
Zm00001d051823::4:171070080-171072081(-)
Zm00001d017751::5:205895076-205897077(-)
Zm00001d042074::3:149699960-149701961(-)
Zm00001d047767::9:141354468-141356469(-)
Zm00001d036101::6:72314046-72316047(-)
Zm00001d050277::4:78274486-78276487(-)
Zm00001d023337::10:3660276-3662277(-)
Zm00001d003129::2:33326292-33328293(+)
Zm00001d036867::6:104869056-104871057(+)
Zm00001d048718::4:4151864-4153865(+)
Zm00001d046717::9:103209996-103211997(+)
Zm00001d019456::7:34533160-34535161(-)
Zm00001d036440::6:88672107-88674108(-)
Zm00001d022227::7:173164310-173166311(+)
Zm00001d049637::4:38399337-38401338(-)
Zm00001d008514::8:11255860-11257861(-)
Zm00001d032760::1:237511700-237513701(+)
Zm00001d032425::1:225988872-225990873(+)
Zm00001d038128::6:148805165-148807166(+)
Zm00001d049790::4:44845387-44847388(-)
Zm00001d023969::10:32584384-32586385(+)
Zm00001d014090::5:31978095-31980096(+)
Zm00001d019254::7:24098344-24100345(+)
Zm00001d043938::3:214299630-214301631(+)
Zm00001d049501::4:32643205-32645206(-)
Zm00001d022527::7:179353026-179355027(+)
Zm00001d052562::4:193206387-193208388(+)
Zm00001d047502::9:132771922-132773923(-)
Zm00001d006947::2:219988363-219990364(+)
Zm00001d044371::3:226332535-226334536(-)
Zm00001d013935::5:25226956-25228957(+)
Zm00001d018873::7:7915657-7917658(+)
Zm00001d051343::4:155257057-155259058(+)
Zm00001d019592::7:45129761-45131762(-)
Zm00001d014789::5:63233982-63235983(-)
Zm00001d002252::2:8986638-8988639(-)
Zm00001d003728::2:56630715-56632716(+)
Zm00001d025727::10:127666898-127668899(+)
Zm00001d015851::5:126285117-126287118(-)
Zm00001d037495::6:127256879-127258880(+)
Zm00001d035737::6:44298790-44300791(+)
Zm00001d037613::6:131763560-131765561(+)
Zm00001d015823::5:124229087-124231088(-)
Zm00001d004951::2:150218085-150220086(+)
Zm00001d040535::3:48602175-48604176(-)
Zm00001d050139::4:68409004-68411005(+)
Zm00001d050322::4:81385207-81387208(-)
Zm00001d006948::2:220004056-220006057(-)
Zm00001d041439::3:119830938-119832939(+)
Zm00001d046535::9:94505151-94507152(-)
Zm00001d020902::7:136125107-136127108(-)
Zm00001d021910::7:165776861-165778862(+)
Zm00001d009868::8:86004660-86006661(+)
Zm00001d015285::5:82699477-82701478(+)
Zm00001d052329::4:187326932-187328933(-)
Zm00001d037518::6:127910698-127912699(+)
Zm00001d008588::8:13686468-13688469(+)
Zm00001d028062::1:21840736-21842737(+)
Zm00001d005049::2:156251538-156253539(+)
Zm00001d006388::2:206394965-206396966(-)
Zm00001d033645::1:269532497-269534498(-)
Zm00001d008763::8:19456519-19458520(-)
Zm00001d045844::9:43313100-43315101(-)
Zm00001d021170::7:144830419-144832420(+)
Zm00001d053093::4:213326569-213328570(+)
Zm00001d007394::2:230640038-230642039(+)
Zm00001d051703::4:167219760-167221761(+)
Zm00001d045787::9:39205535-39207536(-)
Zm00001d003414::2:43703684-43705685(+)
Zm00001d039098::6:169967273-169969274(-)
Zm00001d033600::1:268258531-268260532(-)
Zm00001d026490::10:146960445-146962446(-)
Zm00001d011140::8:140267205-140269206(-)
Zm00001d048950::4:10554180-10556181(-)
Zm00001d004342::2:105056916-105058917(+)
Zm00001d024806::10:88832883-88834884(-)
Zm00001d035149::6:7046993-7048994(+)
Zm00001d016715::5:173615251-173617252(-)
Zm00001d042533::3:171048185-171050186(-)
Zm00001d012855::5:1123068-1125069(+)
Zm00001d002140::2:6554039-6556040(+)
Zm00001d039762::3:14140676-14142677(-)
Zm00001d024756::10:86467645-86469646(+)
Zm00001d010039::8:96547567-96549568(-)
Zm00001d041036::3:92301027-92303028(+)
Zm00001d052003::4:176261389-176263390(-)
Zm00001d051365::4:156030576-156032577(+)
Zm00001d024678::10:83379508-83381509(-)
Zm00001d026286::10:142865830-142867831(-)
Zm00001d045101::9:12498093-12500094(-)
Zm00001d044195::3:221642310-221644311(-)
Zm00001d022160::7:171444395-171446396(-)
Zm00001d022424::7:177375526-177377527(-)
Zm00001d048710::4:3839429-3841430(-)
Zm00001d017692::5:204452860-204454861(-)
Zm00001d031647::1:197307454-197309455(+)
Zm00001d041784::3:137970414-137972415(-)
Zm00001d021442::7:152334336-152336337(+)
Zm00001d031168::1:180445517-180447518(+)
Zm00001d038443::6:157390865-157392866(-)
Zm00001d049742::4:42448153-42450154(-)
Zm00001d053397::4:229274760-229276761(+)
Zm00001d049160::4:18470168-18472169(-)
Zm00001d024763::10:87103897-87105898(-)
Zm00001d036864::6:104416268-104418269(+)
Zm00001d001923::2:3010295-3012296(-)
Zm00001d051611::4:164540540-164542541(+)
Zm00001d017387::5:194082164-194084165(+)
Zm00001d051169::4:147006913-147008914(+)
Zm00001d024732::10:85591679-85593680(-)
Zm00001d014309::5:40504108-40506109(-)
Zm00001d029934::1:95221273-95223274(-)
Zm00001d048452::9:156665035-156667036(-)
Zm00001d007853::2:240958743-240960744(+)
Zm00001d010723::8:125887321-125889322(+)
Zm00001d006207::2:201785321-201787322(+)
Zm00001d034207::1:286818593-286820594(+)
Zm00001d047482::9:131697467-131699468(-)
Zm00001d045424::9:21658739-21660740(-)
Zm00001d048822::4:6008250-6010251(+)
Zm00001d046769::9:105165171-105167172(-)
Zm00001d007419::2:231209325-231211326(+)
Zm00001d031341::1:186785491-186787492(-)
Zm00001d031509::1:192303852-192305853(-)
Zm00001d007365::2:229756355-229758356(-)
Zm00001d007080::2:221782580-221784581(+)
Zm00001d019950::7:79552227-79554228(-)
Zm00001d027920::1:17621351-17623352(-)
Zm00001d004876::2:145770290-145772291(-)
Zm00001d025011::10:99634342-99636343(+)
Zm00001d014389::5:44330548-44332549(+)
Zm00001d023991::10:34957187-34959188(-)
Zm00001d021430::7:151991553-151993554(-)
Zm00001d039352::3:2367302-2369303(+)
Zm00001d014571::5:53947112-53949113(-)
Zm00001d032742::1:237019131-237021132(-)
Zm00001d048419::9:155954309-155956310(-)
Zm00001d034033::1:281630221-281632222(+)
Zm00001d012275::8:171733633-171735634(+)
Zm00001d041663::3:132595714-132597715(-)
Zm00001d042378::3:163832786-163834787(+)
Zm00001d043115::3:189557816-189559817(+)
Zm00001d024788::10:88365923-88367924(+)
Zm00001d038500::6:158632682-158634683(+)
Zm00001d024670::10:82956794-82958795(+)
Zm00001d011851::8:162804980-162806981(-)
Zm00001d047128::9:119418021-119420022(-)
Zm00001d052905::4:204262166-204264167(-)
Zm00001d037175::6:114788442-114790443(+)
Zm00001d035526::6:31121405-31123406(-)
Zm00001d033614::1:268752634-268754635(+)
Zm00001d008427::8:8436337-8438338(-)
Zm00001d011510::8:152921150-152923151(-)
Zm00001d050942::4:132806814-132808815(+)
Zm00001d013209::5:6603154-6605155(-)
Zm00001d011792::8:161708594-161710595(-)
Zm00001d045575::9:27086358-27088359(-)
Zm00001d007286::2:226836318-226838319(-)
Zm00001d030934::1:167686580-167688581(-)
Zm00001d022075::7:169513376-169515377(-)
Zm00001d016879::5:179260328-179262329(+)
Zm00001d002223::2:8386101-8388102(+)
Zm00001d044180::3:221248492-221250493(+)
Zm00001d006103::2:198179075-198181076(-)
Zm00001d053698::4:239537251-239539252(-)
Zm00001d039174::6:171782567-171784568(+)
Zm00001d053262::4:223049506-223051507(-)
Zm00001d006777::2:216442598-216444599(-)
Zm00001d051672::4:166284426-166286427(+)
Zm00001d039521::3:6771731-6773732(+)
Zm00001d006113::2:198821668-198823669(-)
Zm00001d050022::4:60696152-60698153(-)
Zm00001d024248::10:59445949-59447950(-)
Zm00001d037876::6:140762130-140764131(-)
Zm00001d036320::6:84011862-84013863(-)
Zm00001d014470::5:49229792-49231793(-)
Zm00001d052263::4:185233951-185235952(-)
Zm00001d040125::3:28539567-28541568(-)
Zm00001d037104::6:112380798-112382799(+)
Zm00001d041139::3:99822100-99824101(-)
Zm00001d036426::6:87952354-87954355(+)
Zm00001d011256::8:144698522-144700523(-)
Zm00001d032917::1:243024263-243026264(-)
Zm00001d004840::2:143077580-143079581(+)
Zm00001d034000::1:280698723-280700724(+)
Zm00001d025740::10:128090346-128092347(-)
Zm00001d039022::6:168833256-168835257(+)
Zm00001d038184::6:150822054-150824055(+)
Zm00001d009480::8:66826391-66828392(-)
Zm00001d018497::5:221815454-221817455(+)
Zm00001d010894::8:132442590-132444591(-)
Zm00001d034962::1:306900491-306902492(+)
Zm00001d009104::8:36609898-36611899(+)
Zm00001d020956::7:137672466-137674467(+)
Zm00001d009686::8:75877048-75879049(+)
Zm00001d040100::3:27423852-27425853(+)
Zm00001d023351::10:3947944-3949945(+)
Zm00001d004899::2:147709264-147711265(+)
Zm00001d038470::6:157953486-157955487(+)
Zm00001d010175::8:103045014-103047015(+)
Zm00001d028089::1:22607479-22609480(+)
Zm00001d051075::4:140675716-140677717(+)
Zm00001d020432::7:113875764-113877765(+)
Zm00001d028770::1:46010025-46012026(+)
Zm00001d009280::8:50949934-50951935(+)
Zm00001d026051::10:137103833-137105834(+)
Zm00001d007354::2:229500782-229502783(-)
Zm00001d014616::5:55840522-55842523(-)
Zm00001d046540::9:94831259-94833260(-)
Zm00001d047228::9:123041790-123043791(+)
Zm00001d012176::8:169561967-169563968(-)
Zm00001d051600::4:164092547-164094548(+)
Zm00001d028167::1:25046205-25048206(+)
Zm00001d044183::3:221289247-221291248(+)
Zm00001d023957::10:31819582-31821583(+)
Zm00001d039840::3:16368684-16370685(-)
Zm00001d025885::10:133030999-133033000(-)
Zm00001d037627::6:132318776-132320777(-)
Zm00001d025668::10:125571343-125573344(+)
Zm00001d007940::2:243478595-243480596(+)
Zm00001d039032::6:168947957-168949958(-)
Zm00001d050440::4:88237464-88239465(+)
Zm00001d029348::1:66839107-66841108(+)
Zm00001d047241::9:123685720-123687721(-)
Zm00001d010881::8:132067670-132069671(+)
Zm00001d048215::9:152595797-152597798(-)
Zm00001d029380::1:68390922-68392923(+)
Zm00001d026288::10:142885860-142887861(+)
Zm00001d037060::6:110984366-110986367(-)
Zm00001d023989::10:34614670-34616671(+)
Zm00001d014943::5:69325696-69327697(-)
Zm00001d013419::5:10872743-10874744(+)
Zm00001d037509::6:127636487-127638488(+)
Zm00001d041222::3:106273906-106275907(+)
Zm00001d038661::6:161971843-161973844(+)
Zm00001d043251::3:193344332-193346333(-)
Zm00001d009431::8:64106115-64108116(+)
Zm00001d035053::6:3273762-3275763(-)
Zm00001d014988::5:71250249-71252250(-)
Zm00001d040440::3:43521296-43523297(+)
Zm00001d014091::5:31999284-32001285(+)
Zm00001d042399::3:164712961-164714962(+)
Zm00001d037759::6:136600359-136602360(-)
Zm00001d029341::1:66634283-66636284(+)
Zm00001d032226::1:217933739-217935740(+)
Zm00001d034904::1:305194807-305196808(+)
Zm00001d030191::1:112124483-112126484(+)
Zm00001d014708::5:60080325-60082326(+)
Zm00001d045431::9:21927488-21929489(-)
Zm00001d005645::2:181821797-181823798(-)
Zm00001d003309::2:39699872-39701873(-)
Zm00001d014141::5:34045272-34047273(+)
Zm00001d026670::10:149699286-149701287(+)
Zm00001d047324::9:126620055-126622056(-)
Zm00001d028358::1:31908276-31910277(-)
Zm00001d026154::10:139924547-139926548(+)
Zm00001d051080::4:141105317-141107318(-)
Zm00001d006210::2:201904138-201906139(+)
Zm00001d005003::2:153249386-153251387(-)
Zm00001d004434::2:111526563-111528564(+)
Zm00001d010109::8:99411707-99413708(+)
Zm00001d013709::5:18226540-18228541(-)
Zm00001d032649::1:233098477-233100478(-)
Zm00001d024674::10:83253747-83255748(-)
Zm00001d041823::3:139355083-139357084(-)
Zm00001d047805::9:142243512-142245513(+)
Zm00001d004691::2:131618179-131620180(+)
Zm00001d044547::3:231399965-231401966(+)
Zm00001d018946::7:10192757-10194758(+)
Zm00001d020234::7:101491328-101493329(+)
Zm00001d035113::6:5767104-5769105(+)
Zm00001d042876::3:182605877-182607878(-)
Zm00001d027384::1:4117218-4119219(-)
Zm00001d008893::8:24166477-24168478(+)
Zm00001d007715::2:238065672-238067673(-)
Zm00001d003848::2:62263259-62265260(-)
Zm00001d011613::8:155925025-155927026(-)
Zm00001d017264::5:191015885-191017886(+)
Zm00001d036234::6:78448086-78450087(+)
Zm00001d053660::4:238368559-238370560(-)
Zm00001d017726::5:205303105-205305106(-)
Zm00001d045274::9:17738427-17740428(-)
Zm00001d007634::2:236611070-236613071(-)
Zm00001d046054::9:60327485-60329486(-)
Zm00001d027662::1:10427028-10429029(-)
Zm00001d037539::6:128703850-128705851(-)
Zm00001d014782::5:62915659-62917660(+)
Zm00001d022428::7:177454652-177456653(+)
Zm00001d039421::3:3854669-3856670(+)
Zm00001d030893::1:166147720-166149721(-)
Zm00001d045514::9:25083682-25085683(-)
Zm00001d042864::3:182388031-182390032(-)
Zm00001d021517::7:154948556-154950557(+)
Zm00001d025673::10:125901398-125903399(-)
Zm00001d020552::7:122016866-122018867(-)
Zm00001d020438::7:114215028-114217029(+)
Zm00001d029979::1:97326536-97328537(-)
Zm00001d031428::1:189807170-189809171(+)
Zm00001d042319::3:161004733-161006734(+)
Zm00001d046181::9:69845598-69847599(-)
Zm00001d033716::1:272004434-272006435(+)
Zm00001d049729::4:41736017-41738018(-)
Zm00001d032708::1:235647293-235649294(+)
Zm00001d029886::1:92220577-92222578(+)
Zm00001d001864::2:2076139-2078140(-)
Zm00001d019577::7:44052068-44054069(+)
Zm00001d037323::6:121113195-121115196(-)
Zm00001d041748::3:135858402-135860403(-)
Zm00001d051329::4:154795469-154797470(+)
Zm00001d007164::2:223632078-223634079(-)
Zm00001d006794::2:216887685-216889686(-)
Zm00001d043469::3:201081848-201083849(+)
Zm00001d018911::7:8984440-8986441(+)
Zm00001d048556::9:158648144-158650145(-)
Zm00001d003571::2:48468606-48470607(+)
Zm00001d046502::9:92909666-92911667(-)
Zm00001d004861::2:145375659-145377660(-)
Zm00001d006406::2:206817222-206819223(-)
Zm00001d031170::1:180462967-180464968(-)
Zm00001d007332::2:228915197-228917198(-)
Zm00001d021291::7:148064047-148066048(+)
Zm00001d048575::9:159479492-159481493(+)
Zm00001d028299::1:29675926-29677927(-)
Zm00001d026268::10:142400403-142402404(-)
Zm00001d024120::10:47327084-47329085(-)
Zm00001d018449::5:221103598-221105599(+)
Zm00001d030752::1:158195363-158197364(+)
Zm00001d049515::4:32958482-32960483(+)
Zm00001d038045::6:145990384-145992385(-)
Zm00001d035089::6:4679170-4681171(+)
Zm00001d012035::8:166902109-166904110(+)
Zm00001d053731::4:240026302-240028303(-)
Zm00001d049428::4:30062787-30064788(-)
Zm00001d010373::8:111701113-111703114(+)
Zm00001d009514::8:68471411-68473412(-)
Zm00001d026194::10:140684739-140686740(+)
Zm00001d053191::4:219109278-219111279(-)
Zm00001d049184::4:19659571-19661572(-)
Zm00001d017926::5:210206939-210208940(-)
Zm00001d020284::7:104146532-104148533(+)
Zm00001d011560::8:154485788-154487789(-)
Zm00001d034070::1:283085784-283087785(+)
Zm00001d046838::9:108229507-108231508(-)
Zm00001d020280::7:103975936-103977937(+)
Zm00001d031527::1:192955957-192957958(-)
Zm00001d014205::5:36552628-36554629(-)
Zm00001d027424::1:4951515-4953516(-)
Zm00001d006441::2:208267866-208269867(+)
Zm00001d027324::1:2971667-2973668(-)
Zm00001d012003::8:166199030-166201031(+)
Zm00001d018788::7:5216612-5218613(+)
Zm00001d017764::5:206193930-206195931(-)
Zm00001d014500::5:50447361-50449362(+)
Zm00001d025353::10:115204960-115206961(-)
Zm00001d002958::2:28096799-28098800(-)
Zm00001d017685::5:204190065-204192066(+)
Zm00001d011826::8:162214082-162216083(+)
Zm00001d002938::2:27442131-27444132(+)
Zm00001d007930::2:243172380-243174381(+)
Zm00001d044277::3:223833691-223835692(-)
Zm00001d022260::7:173854555-173856556(+)
Zm00001d043243::3:192964665-192966666(-)
Zm00001d031487::1:191771308-191773309(-)
Zm00001d042742::3:178622449-178624450(+)
Zm00001d004231::2:94069855-94071856(+)
Zm00001d018807::7:5749033-5751034(+)
Zm00001d010816::8:128724864-128726865(-)
Zm00001d015463::5:91732348-91734349(+)
Zm00001d010145::8:101317025-101319026(-)
Zm00001d023842::10:24274587-24276588(-)
Zm00001d052556::4:192906762-192908763(+)
Zm00001d035912::6:59863754-59865755(+)
Zm00001d040233::3:33138876-33140877(+)
Zm00001d036840::6:103389123-103391124(-)
Zm00001d014475::5:49662025-49664026(-)
Zm00001d040005::3:22640898-22642899(-)
Zm00001d050283::4:78447489-78449490(-)
Zm00001d012301::8:172071454-172073455(+)
Zm00001d041775::3:137104151-137106152(-)
Zm00001d004977::2:151853441-151855442(-)
Zm00001d016319::5:157009108-157011109(+)
Zm00001d017172::5:187960939-187962940(-)
Zm00001d031957::1:207953620-207955621(+)
Zm00001d021904::7:165731879-165733880(-)
Zm00001d006527::2:210512442-210514443(-)
Zm00001d002084::2:5714785-5716786(-)
Zm00001d035835::6:54255738-54257739(+)
Zm00001d053307::4:225272272-225274273(+)
Zm00001d018724::7:3126307-3128308(+)
Zm00001d049607::4:37271553-37273554(+)
Zm00001d020150::7:95876400-95878401(+)
Zm00001d036961::6:107444777-107446778(-)
Zm00001d033492::1:264214070-264216071(-)
Zm00001d018924::7:9441405-9443406(-)
Zm00001d016698::5:172856241-172858242(-)
Zm00001d017240::5:190057516-190059517(-)
Zm00001d012732::8:179491877-179493878(-)
Zm00001d047810::9:142360087-142362088(-)
Zm00001d045268::9:17495610-17497611(-)
Zm00001d054066::4:245797063-245799064(+)
Zm00001d039076::6:169622156-169624157(+)
Zm00001d035662::6:39842395-39844396(+)
Zm00001d048178::9:151709328-151711329(+)
Zm00001d007256::2:225886669-225888670(-)
Zm00001d002266::2:9172098-9174099(-)
Zm00001d034173::1:285695072-285697073(+)
Zm00001d053911::4:243521552-243523553(+)
Zm00001d012148::8:168925497-168927498(+)
Zm00001d008398::8:7256817-7258818(-)
Zm00001d037917::6:141965634-141967635(-)
Zm00001d028896::1:50023421-50025422(+)
Zm00001d031451::1:190381365-190383366(+)
Zm00001d045556::9:26648358-26650359(+)
Zm00001d020664::7:127270735-127272736(-)
Zm00001d048243::9:153110118-153112119(-)
Zm00001d034069::1:283081947-283083948(-)
Zm00001d008382::8:6828398-6830399(+)
Zm00001d030773::1:159069558-159071559(-)
Zm00001d018129::5:214922732-214924733(+)
Zm00001d049806::4:45461562-45463563(+)
Zm00001d025323::10:114051261-114053262(+)
Zm00001d037006::6:108816444-108818445(+)
Zm00001d004843::2:143856637-143858638(-)
Zm00001d005871::2:191277562-191279563(+)
Zm00001d024762::10:86731066-86733067(+)
Zm00001d021285::7:147851585-147853586(+)
Zm00001d048937::4:9743726-9745727(+)
Zm00001d005040::2:155436778-155438779(+)
Zm00001d028109::1:23113595-23115596(-)
Zm00001d029074::1:57253735-57255736(-)
Zm00001d002712::2:19966658-19968659(+)
Zm00001d025410::10:117749252-117751253(+)
Zm00001d010915::8:133300572-133302573(+)
Zm00001d016228::5:151135608-151137609(+)
Zm00001d020727::7:130357445-130359446(-)
Zm00001d035247::6:17129819-17131820(+)
Zm00001d012525::8:176095318-176097319(-)
Zm00001d037977::6:143976848-143978849(-)
Zm00001d039156::6:171179593-171181594(+)
Zm00001d041176::3:102461383-102463384(+)
Zm00001d009329::8:56606033-56608034(+)
Zm00001d050633::4:106714414-106716415(+)
Zm00001d030551::1:143315700-143317701(+)
Zm00001d016460::5:163088695-163090696(+)
Zm00001d045975::9:51156994-51158995(+)
Zm00001d038049::6:146400012-146402013(+)
Zm00001d014468::5:49215827-49217828(-)
Zm00001d021498::7:154119590-154121591(+)
Zm00001d010553::8:120204582-120206583(+)
Zm00001d026580::10:148341585-148343586(+)
Zm00001d029093::1:57598072-57600073(-)
Zm00001d009791::8:81567363-81569364(-)
Zm00001d004356::2:105963864-105965865(-)
Zm00001d014562::5:53276265-53278266(-)
Zm00001d006470::2:209236416-209238417(-)
Zm00001d045251::9:17059921-17061922(-)
Zm00001d003173::2:34483131-34485132(-)
Zm00001d023735::10:17922251-17924252(-)
Zm00001d025251::10:111151695-111153696(-)
Zm00001d051778::4:169304161-169306162(+)
Zm00001d031262::1:184232169-184234170(+)
Zm00001d041101::3:97415778-97417779(-)
Zm00001d050272::4:77691385-77693386(+)
Zm00001d011245::8:144405880-144407881(-)
Zm00001d021438::7:152297520-152299521(-)
Zm00001d015487::5:93130313-93132314(+)
Zm00001d048764::4:5151795-5153796(-)
Zm00001d005269::2:166466179-166468180(-)
Zm00001d026025::10:136294158-136296159(+)
Zm00001d050508::4:94918888-94920889(+)
Zm00001d037227::6:116696703-116698704(+)
Zm00001d011214::8:143199886-143201887(+)
Zm00001d022107::7:170523777-170525778(-)
Zm00001d043098::3:189167622-189169623(-)
Zm00001d007141::2:223274922-223276923(-)
Zm00001d025195::10:108524393-108526394(-)
Zm00001d043101::3:189205065-189207066(-)
Zm00001d018148::5:215521571-215523572(+)
Zm00001d051163::4:146792239-146794240(+)
Zm00001d012237::8:170729924-170731925(-)
Zm00001d006733::2:215450152-215452153(+)
Zm00001d012401::8:173732000-173734001(+)
Zm00001d039496::3:5914296-5916297(-)
Zm00001d036261::6:80482497-80484498(-)
Zm00001d016490::5:164554731-164556732(-)
Zm00001d045344::9:19251012-19253013(+)
Zm00001d026676::10:149747916-149749917(+)
Zm00001d037438::6:125412758-125414759(+)
Zm00001d017383::5:193955265-193957266(-)
Zm00001d046654::9:100662666-100664667(-)
Zm00001d020806::7:133442380-133444381(+)
Zm00001d053901::4:243352597-243354598(+)
Zm00001d043100::3:189196377-189198378(-)
Zm00001d025769::10:129034882-129036883(-)
Zm00001d006269::2:203286104-203288105(+)
Zm00001d049853::4:48164819-48166820(-)
Zm00001d044333::3:225389208-225391209(-)
Zm00001d014788::5:63148393-63150394(+)
Zm00001d013383::5:10153193-10155194(+)
Zm00001d013063::5:4117471-4119472(-)
Zm00001d030126::1:107680550-107682551(+)
Zm00001d026176::10:140375324-140377325(-)
Zm00001d044649::3:234061952-234063953(-)
Zm00001d025479::10:120090499-120092500(+)
Zm00001d020923::7:136688576-136690577(-)
Zm00001d005361::2:171064173-171066174(-)
Zm00001d029744::1:85071550-85073551(-)
Zm00001d044031::3:217268283-217270284(-)
Zm00001d017433::5:195846821-195848822(+)
Zm00001d015990::5:137521533-137523534(-)
Zm00001d043356::3:197527137-197529138(-)
Zm00001d045282::9:17932774-17934775(-)
Zm00001d044516::3:230684756-230686757(+)
Zm00001d022505::7:179060744-179062745(-)
Zm00001d031337::1:186588134-186590135(-)
Zm00001d032973::1:245150285-245152286(-)
Zm00001d017849::5:208731510-208733511(+)
Zm00001d016735::5:174687699-174689700(+)
Zm00001d027904::1:17189665-17191666(-)
Zm00001d039246::3:478968-480969(+)
Zm00001d028249::1:27995034-27997035(-)
Zm00001d048028::9:148353583-148355584(+)
Zm00001d034779::1:302139647-302141648(-)
Zm00001d025629::10:124620762-124622763(+)
Zm00001d009844::8:84735344-84737345(-)
Zm00001d003756::2:57731192-57733193(+)
Zm00001d044276::3:223710494-223712495(+)
Zm00001d015477::5:92675244-92677245(-)
Zm00001d042493::3:169440991-169442992(-)
Zm00001d031331::1:186324362-186326363(-)
Zm00001d015182::5:78512380-78514381(-)
Zm00001d007055::2:220971102-220973103(-)
Zm00001d027672::1:10689672-10691673(-)
Zm00001d011532::8:153702520-153704521(-)
Zm00001d034788::1:302327174-302329175(+)
Zm00001d030486::1:136739039-136741040(+)
Zm00001d015054::5:73450981-73452982(-)
Zm00001d044666::3:234414896-234416897(+)
Zm00001d032776::1:237890536-237892537(-)
Zm00001d045385::9:20248487-20250488(+)
Zm00001d053391::4:228955743-228957744(-)
Zm00001d038747::6:163796934-163798935(-)
Zm00001d047295::9:125814698-125816699(-)
Zm00001d017753::5:205900587-205902588(-)
Zm00001d048520::9:157712771-157714772(+)
Zm00001d039453::3:4744283-4746284(+)
Zm00001d025237::10:110569023-110571024(-)
Zm00001d019243::7:23654825-23656826(+)
Zm00001d013022::5:3408674-3410675(+)
Zm00001d027383::1:4114170-4116171(-)
Zm00001d027841::1:14846129-14848130(-)
Zm00001d052277::4:185653329-185655330(-)
Zm00001d025700::10:126771226-126773227(+)
Zm00001d036000::6:65229146-65231147(-)
Zm00001d011118::8:139411954-139413955(-)
Zm00001d024211::10:56728038-56730039(-)
Zm00001d003098::2:32020226-32022227(+)
Zm00001d032552::1:230237429-230239430(+)
Zm00001d022399::7:176807723-176809724(+)
Zm00001d007632::2:236536122-236538123(+)
Zm00001d003128::2:33307257-33309258(-)
Zm00001d029568::1:76659386-76661387(-)
Zm00001d026582::10:148382656-148384657(-)
Zm00001d045221::9:16489209-16491210(+)
Zm00001d045572::9:27017559-27019560(+)
Zm00001d047267::9:124874568-124876569(-)
Zm00001d005453::2:174634622-174636623(+)
Zm00001d044874::9:6096943-6098944(-)
Zm00001d027701::1:11430683-11432684(+)
Zm00001d040223::3:32750410-32752411(-)
Zm00001d010488::8:117500904-117502905(-)
Zm00001d031135::1:179009055-179011056(-)
Zm00001d001804::2:1250127-1252128(+)
Zm00001d029948::1:96082881-96084882(+)
Zm00001d052303::4:186499140-186501141(+)
Zm00001d041711::3:134554029-134556030(-)
Zm00001d010104::8:99267321-99269322(-)
Zm00001d037110::6:112660031-112662032(-)
Zm00001d038980::6:168098146-168100147(+)
Zm00001d003152::2:33858934-33860935(-)
Zm00001d015912::5:130789363-130791364(-)
Zm00001d041781::3:137901668-137903669(+)
Zm00001d014697::5:59817036-59819037(+)
Zm00001d052375::4:188483971-188485972(+)
Zm00001d021242::7:146761734-146763735(+)
Zm00001d030688::1:152994975-152996976(-)
Zm00001d007102::2:222316936-222318937(+)
Zm00001d020864::7:135008126-135010127(-)
Zm00001d002545::2:15126665-15128666(+)
Zm00001d024251::10:59641300-59643301(-)
Zm00001d039981::3:21730808-21732809(-)
Zm00001d035616::6:37238553-37240554(-)
Zm00001d022573::7:180142016-180144017(+)
Zm00001d016908::5:179679647-179681648(-)
Zm00001d002032::2:4805775-4807776(-)
Zm00001d039315::3:1541239-1543240(-)
Zm00001d040578::3:50996096-50998097(-)
Zm00001d052259::4:185027405-185029406(+)
Zm00001d026549::10:148004939-148006940(+)
Zm00001d048742::4:4827586-4829587(+)
Zm00001d013887::5:23851642-23853643(+)
Zm00001d002038::2:4865478-4867479(-)
Zm00001d027320::1:2877034-2879035(+)
Zm00001d043793::3:210355052-210357053(+)
Zm00001d012760::8:180055415-180057416(-)
Zm00001d040651::3:56283210-56285211(-)
Zm00001d008485::8:9906537-9908538(+)
Zm00001d012031::8:166788618-166790619(+)
Zm00001d045718::9:34928584-34930585(+)
Zm00001d023321::10:3230564-3232565(+)
Zm00001d019637::7:47406764-47408765(-)
Zm00001d013713::5:18273305-18275306(+)
Zm00001d044138::3:220165116-220167117(+)
Zm00001d050182::4:71326741-71328742(+)
Zm00001d052763::4:199988146-199990147(+)
Zm00001d020683::7:128195989-128197990(-)
Zm00001d051286::4:151647937-151649938(-)
Zm00001d020714::7:129801098-129803099(-)
Zm00001d004435::2:111715914-111717915(-)
Zm00001d013844::5:22387427-22389428(-)
Zm00001d004975::2:151400200-151402201(-)
Zm00001d020453::7:115384057-115386058(-)
Zm00001d045072::9:11553536-11555537(+)
Zm00001d044922::9:7294414-7296415(+)
Zm00001d039091::6:169863184-169865185(+)
Zm00001d045160::9:14628822-14630823(+)
Zm00001d029372::1:67965494-67967495(-)
Zm00001d046372::9:84917973-84919974(+)
Zm00001d002476::2:13592107-13594108(-)
Zm00001d048443::9:156574491-156576492(-)
Zm00001d034622::1:298179146-298181147(+)
Zm00001d027525::1:7405722-7407723(-)
Zm00001d030865::1:164102207-164104208(+)
Zm00001d003354::2:41370151-41372152(-)
Zm00001d015707::5:110144793-110146794(-)
Zm00001d012108::8:168363389-168365390(+)
Zm00001d014451::5:47933474-47935475(-)
Zm00001d040450::3:43933266-43935267(+)
Zm00001d027691::1:11224716-11226717(-)
Zm00001d014055::5:30852549-30854550(-)
Zm00001d044130::3:220029888-220031889(-)
Zm00001d034340::1:290227740-290229741(+)
Zm00001d042019::3:147548392-147550393(+)
Zm00001d053234::4:221209508-221211509(+)
Zm00001d021570::7:156403836-156405837(+)
Zm00001d033709::1:271941135-271943136(+)
Zm00001d024119::10:46972751-46974752(-)
Zm00001d007184::2:224066659-224068660(-)
Zm00001d039065::6:169495606-169497607(-)
Zm00001d039688::3:11898391-11900392(+)
Zm00001d022613::7:181088067-181090068(+)
Zm00001d039020::6:168828390-168830391(-)
Zm00001d049470::4:31446646-31448647(-)
Zm00001d047596::9:136684209-136686210(+)
Zm00001d052227::4:183818384-183820385(+)
Zm00001d012262::8:171414837-171416838(-)
Zm00001d003934::2:70026410-70028411(-)
Zm00001d050457::4:89897830-89899831(+)
Zm00001d002999::2:29177612-29179613(-)
Zm00001d040629::3:55074387-55076388(+)
Zm00001d012138::8:168715827-168717828(+)
Zm00001d028842::1:48423116-48425117(+)
Zm00001d038525::6:159274682-159276683(-)
Zm00001d001887::2:2481830-2483831(-)
Zm00001d030764::1:158953383-158955384(-)
Zm00001d028759::1:45723184-45725185(+)
Zm00001d026585::10:148386655-148388656(+)
Zm00001d008587::8:13682878-13684879(-)
Zm00001d051932::4:174803762-174805763(-)
Zm00001d017187::5:188278797-188280798(+)
Zm00001d017539::5:199060898-199062899(-)
Zm00001d001933::2:3095786-3097787(+)
Zm00001d006332::2:204903144-204905145(+)
Zm00001d038367::6:155636143-155638144(-)
Zm00001d017331::5:193178529-193180530(-)
Zm00001d013607::5:15277424-15279425(-)
Zm00001d011156::8:141116479-141118480(+)
Zm00001d052101::4:179538272-179540273(-)
Zm00001d043335::3:196990601-196992602(-)
Zm00001d002153::2:6868532-6870533(-)
Zm00001d053870::4:242622804-242624805(-)
Zm00001d049825::4:46651259-46653260(+)
Zm00001d017036::5:183332993-183334994(-)
Zm00001d025231::10:110226164-110228165(-)
Zm00001d008902::8:24527380-24529381(+)
Zm00001d047493::9:132374785-132376786(+)
Zm00001d051203::4:148593111-148595112(-)
Zm00001d011418::8:149938287-149940288(+)
Zm00001d019756::7:56696893-56698894(+)
Zm00001d027422::1:4905656-4907657(+)
Zm00001d012129::8:168578829-168580830(+)
Zm00001d007890::2:241884772-241886773(-)
Zm00001d043263::3:193702239-193704240(-)
Zm00001d022468::7:178232441-178234442(-)
Zm00001d044542::3:231353180-231355181(-)
Zm00001d020826::7:134000197-134002198(-)
Zm00001d047626::9:137458182-137460183(+)
Zm00001d045825::9:41800211-41802212(-)
Zm00001d046824::9:107369137-107371138(-)
Zm00001d004929::2:149270251-149272252(-)
Zm00001d041352::3:113914958-113916959(+)
Zm00001d049242::4:22485465-22487466(-)
Zm00001d044854::9:5276048-5278049(+)
Zm00001d050730::4:119104593-119106594(-)
Zm00001d049349::4:27565237-27567238(-)
Zm00001d012922::5:1992641-1994642(-)
Zm00001d031927::1:207060387-207062388(+)
Zm00001d041006::3:89810452-89812453(-)
Zm00001d028397::1:33447635-33449636(-)
Zm00001d021656::7:159261413-159263414(+)
Zm00001d038712::6:163221923-163223924(-)
Zm00001d026134::10:139369040-139371041(-)
Zm00001d005317::2:169452417-169454418(-)
Zm00001d034278::1:288353242-288355243(+)
Zm00001d011620::8:156255835-156257836(-)
Zm00001d011712::8:159492530-159494531(-)
Zm00001d023420::10:5097783-5099784(+)
Zm00001d040390::3:41122305-41124306(-)
Zm00001d006270::2:203312031-203314032(+)
Zm00001d023699::10:16082403-16084404(-)
Zm00001d044433::3:227868855-227870856(+)
Zm00001d021682::7:159938479-159940480(-)
Zm00001d025136::10:106033762-106035763(+)
Zm00001d021971::7:167274920-167276921(+)
Zm00001d039487::3:5626595-5628596(-)
Zm00001d003569::2:48395597-48397598(-)
Zm00001d013046::5:3735676-3737677(-)
Zm00001d016159::5:147675256-147677257(+)
Zm00001d010135::8:100967601-100969602(-)
Zm00001d017982::5:211342756-211344757(-)
Zm00001d049435::4:30183539-30185540(-)
Zm00001d029806::1:87744330-87746331(+)
Zm00001d047917::9:145314518-145316519(+)
Zm00001d016674::5:172178818-172180819(+)
Zm00001d008517::8:11279346-11281347(-)
Zm00001d019078::7:15494461-15496462(+)
Zm00001d018627::7:1334209-1336210(+)
Zm00001d048342::9:154785020-154787021(-)
Zm00001d018531::5:222540578-222542579(+)
Zm00001d013964::5:26494224-26496225(+)
Zm00001d034380::1:291359322-291361323(-)
Zm00001d017804::5:207300317-207302318(-)
Zm00001d047335::9:126821283-126823284(+)
Zm00001d047121::9:119271319-119273320(+)
Zm00001d018180::5:215921635-215923636(-)
Zm00001d015780::5:118855394-118857395(+)
Zm00001d008515::8:11263188-11265189(-)
Zm00001d045366::9:19824907-19826908(+)
Zm00001d042850::3:182060885-182062886(-)
Zm00001d031078::1:176205398-176207399(-)
Zm00001d023260::10:1504834-1506835(+)
Zm00001d042601::3:173174149-173176150(-)
Zm00001d043954::3:214756381-214758382(+)
Zm00001d053293::4:224622887-224624888(-)
Zm00001d002117::2:6106457-6108458(+)
Zm00001d002784::2:22583257-22585258(+)
Zm00001d027458::1:5700179-5702180(+)
Zm00001d028128::1:23608875-23610876(-)
Zm00001d016348::5:158773623-158775624(+)
Zm00001d004460::2:113300130-113302131(+)
Zm00001d035474::6:28421942-28423943(+)
Zm00001d035974::6:63762639-63764640(+)
Zm00001d012966::5:2441684-2443685(+)
Zm00001d033858::1:276050694-276052695(+)
Zm00001d010520::8:118978275-118980276(-)
Zm00001d025654::10:125147212-125149213(+)
Zm00001d023669::10:14595640-14597641(-)
Zm00001d044385::3:226575970-226577971(-)
Zm00001d036760::6:99960238-99962239(-)
Zm00001d013903::5:24294841-24296842(+)
Zm00001d025005::10:99215885-99217886(+)
Zm00001d012935::5:2224710-2226711(-)
Zm00001d004154::2:86918314-86920315(+)
Zm00001d007112::2:222489310-222491311(-)
Zm00001d011496::8:152418219-152420220(+)
Zm00001d034735::1:300978901-300980902(-)
Zm00001d028261::1:28224566-28226567(+)
Zm00001d042734::3:178492331-178494332(-)
Zm00001d026482::10:146766667-146768668(+)
Zm00001d034360::1:290671351-290673352(+)
Zm00001d046235::9:74055218-74057219(-)
Zm00001d040312::3:37519743-37521744(+)
Zm00001d017458::5:196451377-196453378(-)
Zm00001d018798::7:5390977-5392978(+)
Zm00001d016542::5:166723280-166725281(-)
Zm00001d028122::1:23498576-23500577(-)
Zm00001d013577::5:14624610-14626611(-)
Zm00001d031258::1:184108586-184110587(+)
Zm00001d044927::9:7468412-7470413(-)
Zm00001d025355::10:115299000-115301001(-)
Zm00001d019144::7:19088902-19090903(-)
Zm00001d033901::1:278090545-278092546(-)
Zm00001d007675::2:237249149-237251150(+)
Zm00001d023530::10:8783374-8785375(+)
Zm00001d037150::6:113961295-113963296(-)
Zm00001d045684::9:33195902-33197903(-)
Zm00001d035125::6:6266046-6268047(+)
Zm00001d012932::5:2182442-2184443(+)
Zm00001d046933::9:111693292-111695293(+)
Zm00001d032142::1:214320178-214322179(-)
Zm00001d013886::5:23780463-23782464(+)
Zm00001d034651::1:298858115-298860116(-)
Zm00001d041105::3:97509121-97511122(-)
Zm00001d029700::1:83119980-83121981(-)
Zm00001d045354::9:19438783-19440784(-)
Zm00001d011395::8:149466555-149468556(+)
Zm00001d051908::4:174317507-174319508(+)
Zm00001d027703::1:11491715-11493716(+)
Zm00001d040489::3:46468389-46470390(+)
Zm00001d042114::3:151475268-151477269(-)
Zm00001d052117::4:180286098-180288099(-)
Zm00001d042519::3:170387567-170389568(-)
Zm00001d045618::9:28911038-28913039(+)
Zm00001d021955::7:167051275-167053276(-)
Zm00001d008623::8:15014255-15016256(-)
Zm00001d036985::6:108316022-108318023(+)
Zm00001d041443::3:120170211-120172212(+)
Zm00001d013471::5:12400483-12402484(-)
Zm00001d039105::6:170119951-170121952(-)
Zm00001d007952::2:243983259-243985260(-)
Zm00001d042804::3:180462506-180464507(-)
Zm00001d049421::4:29957585-29959586(-)
Zm00001d017101::5:185443104-185445105(-)
Zm00001d042555::3:171665732-171667733(+)
Zm00001d011119::8:139411327-139413328(+)
Zm00001d054054::4:245629593-245631594(-)
Zm00001d037225::6:116557686-116559687(+)
Zm00001d048217::9:152625641-152627642(-)
Zm00001d046564::9:96091147-96093148(-)
Zm00001d028695::1:43358823-43360824(-)
Zm00001d015194::5:78921273-78923274(-)
Zm00001d033826::1:275016194-275018195(+)
Zm00001d034555::1:296184569-296186570(-)
Zm00001d051516::4:161108692-161110693(+)
Zm00001d022400::7:176818035-176820036(-)
Zm00001d047985::9:147200595-147202596(-)
Zm00001d044122::3:219866357-219868358(+)
Zm00001d013259::5:7258332-7260333(-)
Zm00001d038974::6:168031668-168033669(+)
Zm00001d054095::4:246376019-246378020(+)
Zm00001d003052::2:30536699-30538700(-)
Zm00001d042034::3:148045429-148047430(-)
Zm00001d010599::8:121490362-121492363(+)
Zm00001d031216::1:182484329-182486330(-)
Zm00001d047843::9:143116021-143118022(-)
Zm00001d019091::7:15911265-15913266(-)
Zm00001d030523::1:141160549-141162550(-)
Zm00001d051538::4:161855247-161857248(-)
Zm00001d038594::6:160664339-160666340(-)
Zm00001d031392::1:188716545-188718546(-)
Zm00001d040317::3:37807262-37809263(-)
Zm00001d051645::4:165613786-165615787(-)
Zm00001d019305::7:26926145-26928146(+)
Zm00001d043152::3:190248212-190250213(+)
Zm00001d034241::1:287662367-287664368(+)
Zm00001d028352::1:31687614-31689615(-)
Zm00001d019671::7:49652091-49654092(-)
Zm00001d031139::1:179455610-179457611(+)
Zm00001d042720::3:178127429-178129430(+)
Zm00001d037927::6:142235460-142237461(-)
Zm00001d053206::4:219894364-219896365(-)
Zm00001d013194::5:6184644-6186645(-)
Zm00001d046559::9:95954937-95956938(+)
Zm00001d009513::8:68443240-68445241(+)
Zm00001d049910::4:52075702-52077703(-)
Zm00001d027921::1:17708545-17710546(-)
Zm00001d014957::5:69973864-69975865(+)
Zm00001d031648::1:197349629-197351630(+)
Zm00001d009761::8:80082389-80084390(-)
Zm00001d038135::6:149158955-149160956(-)
Zm00001d035800::6:50542268-50544269(-)
Zm00001d043512::3:202360487-202362488(+)
Zm00001d032971::1:245053952-245055953(-)
Zm00001d025870::10:132100673-132102674(+)
Zm00001d013179::5:5985936-5987937(+)
Zm00001d007900::2:242051973-242053974(-)
Zm00001d010268::8:106749444-106751445(-)
Zm00001d004407::2:110124678-110126679(-)
Zm00001d018821::7:6430628-6432629(+)
Zm00001d043767::3:209435506-209437507(-)
Zm00001d026248::10:141803745-141805746(+)
Zm00001d050944::4:132911678-132913679(+)
Zm00001d025307::10:113603644-113605645(+)
Zm00001d034167::1:285648307-285650308(+)
Zm00001d022223::7:173078592-173080593(+)
Zm00001d003730::2:56681754-56683755(+)
Zm00001d052113::4:180170983-180172984(-)
Zm00001d035965::6:62967440-62969441(+)
Zm00001d040901::3:77300704-77302705(-)
Zm00001d024916::10:94903444-94905445(+)
Zm00001d040569::3:50555165-50557166(+)
Zm00001d017000::5:182398565-182400566(+)
Zm00001d031303::1:185710405-185712406(-)
Zm00001d034638::1:298680239-298682240(-)
Zm00001d053913::4:243611686-243613687(-)
Zm00001d009856::8:85392643-85394644(-)
Zm00001d038409::6:156601501-156603502(+)
Zm00001d036135::6:73873754-73875755(-)
Zm00001d018609::7:833954-835955(+)
Zm00001d047912::9:145081501-145083502(+)
Zm00001d047760::9:141144387-141146388(-)
Zm00001d017382::5:193929483-193931484(+)
Zm00001d002645::2:18048229-18050230(+)
Zm00001d018904::7:8858313-8860314(-)
Zm00001d015730::5:114126296-114128297(+)
Zm00001d030656::1:151225320-151227321(-)
Zm00001d031127::1:178715519-178717520(+)
Zm00001d002857::2:24837093-24839094(-)
Zm00001d010514::8:118705203-118707204(+)
Zm00001d024980::10:97828032-97830033(-)
Zm00001d030711::1:154989719-154991720(-)
Zm00001d009658::8:74912045-74914046(+)
Zm00001d032210::1:217249758-217251759(-)
Zm00001d021020::7:140559003-140561004(+)
Zm00001d034011::1:281131118-281133119(-)
Zm00001d026386::10:144860999-144863000(-)
Zm00001d004236::2:94298241-94300242(+)
Zm00001d040730::3:60577343-60579344(-)
Zm00001d018371::5:219424177-219426178(+)
Zm00001d052980::4:207107982-207109983(-)
Zm00001d034308::1:288951778-288953779(-)
Zm00001d043541::3:203338300-203340301(-)
Zm00001d008648::8:15865704-15867705(+)
Zm00001d014894::5:67117977-67119978(-)
Zm00001d039274::3:918469-920470(-)
Zm00001d008496::8:10380734-10382735(+)
Zm00001d018038::5:212635527-212637528(-)
Zm00001d036674::6:97252640-97254641(-)
Zm00001d008929::8:25817966-25819967(-)
Zm00001d011567::8:154588233-154590234(+)
Zm00001d010628::8:122252745-122254746(-)
Zm00001d029360::1:67385946-67387947(+)
Zm00001d009910::8:89030487-89032488(+)
Zm00001d052471::4:190743170-190745171(-)
Zm00001d046658::9:100817927-100819928(-)
Zm00001d024058::10:40475527-40477528(+)
Zm00001d024337::10:65390073-65392074(-)
Zm00001d049141::4:17582810-17584811(-)
Zm00001d038107::6:148220153-148222154(-)
Zm00001d051535::4:161766497-161768498(-)
Zm00001d009068::8:34237821-34239822(+)
Zm00001d003754::2:57603643-57605644(+)
Zm00001d034189::1:286081716-286083717(-)
Zm00001d011396::8:149475257-149477258(-)
Zm00001d049911::4:52099313-52101314(-)
Zm00001d030482::1:136726089-136728090(+)
Zm00001d013663::5:16707174-16709175(+)
Zm00001d043036::3:187093867-187095868(+)
Zm00001d025931::10:134022189-134024190(+)
Zm00001d023998::10:35440028-35442029(+)
Zm00001d050217::4:74115994-74117995(-)
Zm00001d023271::10:1784259-1786260(+)
Zm00001d045365::9:19800514-19802515(-)
Zm00001d002782::2:22573985-22575986(-)
Zm00001d025721::10:127517302-127519303(+)
Zm00001d031560::1:194269964-194271965(-)
Zm00001d046221::9:72874968-72876969(-)
Zm00001d024539::10:77087253-77089254(-)
Zm00001d052598::4:194315307-194317308(-)
Zm00001d005229::2:164681381-164683382(-)
Zm00001d019162::7:19624329-19626330(-)
Zm00001d002743::2:21268443-21270444(+)
Zm00001d006091::2:197903360-197905361(-)
Zm00001d010835::8:129350134-129352135(+)
Zm00001d028955::1:52852857-52854858(-)
Zm00001d026319::10:143557319-143559320(+)
Zm00001d036387::6:86354194-86356195(-)
Zm00001d053519::4:232881668-232883669(+)
Zm00001d017730::5:205465576-205467577(+)
Zm00001d042215::3:156421057-156423058(-)
Zm00001d033324::1:259035728-259037729(+)
Zm00001d047924::9:145560662-145562663(-)
Zm00001d051895::4:173867536-173869537(-)
Zm00001d020134::7:94948084-94950085(+)
Zm00001d011269::8:145258590-145260591(-)
Zm00001d045277::9:17751905-17753906(-)
Zm00001d032496::1:228404326-228406327(+)
Zm00001d007645::2:236822557-236824558(+)
Zm00001d015002::5:71943221-71945222(+)
Zm00001d017026::5:183094343-183096344(-)
Zm00001d011270::8:145289257-145291258(+)
Zm00001d046865::9:108541254-108543255(-)
Zm00001d039683::3:11815278-11817279(+)
Zm00001d017698::5:204483872-204485873(+)
Zm00001d012663::8:178278042-178280043(+)
Zm00001d051937::4:174850894-174852895(+)
Zm00001d003850::2:62449299-62451300(-)
Zm00001d032324::1:222455105-222457106(-)
Zm00001d038652::6:161896059-161898060(-)
Zm00001d042433::3:167048585-167050586(-)
Zm00001d020205::7:99156045-99158046(-)
Zm00001d020561::7:122332959-122334960(-)
Zm00001d009971::8:93019942-93021943(-)
Zm00001d011723::8:159986256-159988257(+)
Zm00001d034797::1:302386458-302388459(+)
Zm00001d033786::1:273677507-273679508(-)
Zm00001d053857::4:242291768-242293769(+)
Zm00001d016922::5:180064686-180066687(+)
Zm00001d027295::1:2106123-2108124(-)
Zm00001d042718::3:178120136-178122137(-)
Zm00001d030406::1:130044958-130046959(-)
Zm00001d047492::9:132372232-132374233(-)
Zm00001d015085::5:74829894-74831895(-)
Zm00001d015125::5:76536915-76538916(+)
Zm00001d011611::8:155866258-155868259(-)
Zm00001d028803::1:46851201-46853202(+)
Zm00001d010410::8:113390474-113392475(+)
Zm00001d032453::1:227159332-227161333(-)
Zm00001d027347::1:3379143-3381144(+)
Zm00001d020505::7:119715427-119717428(+)
Zm00001d048513::9:157609004-157611005(-)
Zm00001d043434::3:199732392-199734393(+)
Zm00001d027709::1:11677945-11679946(-)
Zm00001d052829::4:202071292-202073293(+)
Zm00001d011805::8:161832925-161834926(+)
Zm00001d037084::6:111707845-111709846(-)
Zm00001d013707::5:18194799-18196800(+)
Zm00001d038903::6:166753515-166755516(-)
Zm00001d031961::1:208048857-208050858(+)
Zm00001d048629::4:1749262-1751263(+)
Zm00001d033840::1:275465568-275467569(+)
Zm00001d036322::6:84110503-84112504(+)
Zm00001d008847::8:22500397-22502398(+)
Zm00001d003434::2:44259247-44261248(+)
Zm00001d038930::6:167215153-167217154(-)
Zm00001d010692::8:124707091-124709092(+)
Zm00001d003778::2:59004948-59006949(-)
Zm00001d036913::6:106310971-106312972(+)
Zm00001d017425::5:195721302-195723303(+)
Zm00001d054105::4:246606450-246608451(+)
Zm00001d029662::1:81795494-81797495(-)
Zm00001d030392::1:128911708-128913709(+)
Zm00001d034175::1:285705606-285707607(+)
Zm00001d039915::3:19334932-19336933(-)
Zm00001d031171::1:180488941-180490942(+)
Zm00001d026115::10:138790905-138792906(+)
Zm00001d007130::2:222970367-222972368(-)
Zm00001d050574::4:101522944-101524945(-)
Zm00001d008502::8:10654528-10656529(-)
Zm00001d035165::6:7456471-7458472(+)
Zm00001d003251::2:37949560-37951561(+)
Zm00001d012611::8:177174854-177176855(-)
Zm00001d034215::1:286966266-286968267(-)
Zm00001d018060::5:213493146-213495147(+)
Zm00001d041472::3:122371519-122373520(-)
Zm00001d010936::8:134112917-134114918(+)
Zm00001d039131::6:170738880-170740881(-)
Zm00001d045963::9:50290996-50292997(-)
Zm00001d017501::5:197646030-197648031(+)
Zm00001d020639::7:125924340-125926341(+)
Zm00001d018632::7:1390029-1392030(-)
Zm00001d037386::6:124043507-124045508(+)
Zm00001d043344::3:197153548-197155549(-)
Zm00001d018487::5:221686655-221688656(+)
Zm00001d025943::10:134294350-134296351(-)
Zm00001d029102::1:58053748-58055749(+)
Zm00001d005252::2:165867514-165869515(-)
Zm00001d021765::7:162693866-162695867(-)
Zm00001d046317::9:80088488-80090489(-)
Zm00001d045570::9:27014530-27016531(-)
Zm00001d040431::3:43194413-43196414(-)
Zm00001d041793::3:138365360-138367361(+)
Zm00001d014577::5:54071790-54073791(+)
Zm00001d011162::8:141380826-141382827(+)
Zm00001d032127::1:213901071-213903072(-)
Zm00001d042052::3:148710409-148712410(+)
Zm00001d025174::10:107648053-107650054(+)
Zm00001d014157::5:34360299-34362300(+)
Zm00001d017261::5:190818533-190820534(-)
Zm00001d035132::6:6530521-6532522(-)
Zm00001d041727::3:135394124-135396125(+)
Zm00001d043339::3:197025476-197027477(-)
Zm00001d049958::4:55677477-55679478(+)
Zm00001d015963::5:134457294-134459295(-)
Zm00001d044662::3:234294484-234296485(+)
Zm00001d048781::4:5467643-5469644(+)
Zm00001d038063::6:146683508-146685509(-)
Zm00001d045534::9:25757397-25759398(-)
Zm00001d035787::6:48972082-48974083(-)
Zm00001d034666::1:299214642-299216643(-)
Zm00001d031939::1:207514035-207516036(+)
Zm00001d037413::6:124870784-124872785(+)
Zm00001d045232::9:16745585-16747586(-)
Zm00001d028984::1:53533485-53535486(-)
Zm00001d003696::2:54979564-54981565(+)
Zm00001d051961::4:175396832-175398833(-)
Zm00001d048143::9:150814060-150816061(-)
Zm00001d051147::4:145810024-145812025(-)
Zm00001d005672::2:182906061-182908062(+)
Zm00001d038617::6:160993674-160995675(+)
Zm00001d039407::3:3617689-3619690(-)
Zm00001d009533::8:69244838-69246839(-)
Zm00001d032422::1:225975670-225977671(-)
Zm00001d012397::8:173576751-173578752(+)
Zm00001d048164::9:151235480-151237481(+)
Zm00001d027456::1:5660236-5662237(+)
Zm00001d009007::8:29789716-29791717(-)
Zm00001d049420::4:29947387-29949388(-)
Zm00001d014046::5:30561849-30563850(-)
Zm00001d037552::6:129186613-129188614(-)
Zm00001d038927::6:167148266-167150267(+)
Zm00001d047463::9:130905383-130907384(-)
Zm00001d030999::1:172718784-172720785(+)
Zm00001d032734::1:236592508-236594509(-)
Zm00001d017273::5:191274008-191276009(+)
Zm00001d006190::2:201033852-201035853(+)
Zm00001d025862::10:131804525-131806526(-)
Zm00001d020983::7:139024059-139026060(-)
Zm00001d031724::1:199526068-199528069(-)
Zm00001d028949::1:52581357-52583358(+)
Zm00001d013263::5:7385690-7387691(+)
Zm00001d019310::7:26980210-26982211(-)
Zm00001d040857::3:72227550-72229551(-)
Zm00001d008599::8:14051722-14053723(+)
Zm00001d020492::7:118718925-118720926(+)
Zm00001d052827::4:202043523-202045524(-)
Zm00001d033360::1:260214374-260216375(-)
Zm00001d030357::1:125657489-125659490(+)
Zm00001d041730::3:135455442-135457443(-)
Zm00001d006825::2:217433055-217435056(+)
Zm00001d005451::2:174594665-174596666(-)
Zm00001d052992::4:207904167-207906168(+)
Zm00001d016008::5:139155519-139157520(-)
Zm00001d016060::5:142154366-142156367(-)
Zm00001d029887::1:92226534-92228535(+)
Zm00001d048087::9:149889672-149891673(-)
Zm00001d050660::4:112896694-112898695(-)
Zm00001d033635::1:269330267-269332268(+)
Zm00001d040625::3:54766671-54768672(+)
Zm00001d006657::2:213714489-213716490(-)
Zm00001d014482::5:49748260-49750261(+)
Zm00001d026124::10:138972266-138974267(+)
Zm00001d018687::7:2647515-2649516(-)
Zm00001d052967::4:206533928-206535929(+)
Zm00001d020366::7:109738088-109740089(+)
Zm00001d002942::2:27637385-27639386(+)
Zm00001d047103::9:118710168-118712169(-)
Zm00001d039253::3:566421-568422(+)
Zm00001d025778::10:129392972-129394973(+)
Zm00001d034166::1:285646783-285648784(-)
Zm00001d021681::7:159846732-159848733(-)
Zm00001d025286::10:112662238-112664239(-)
Zm00001d042696::3:177298126-177300127(+)
Zm00001d005403::2:172804561-172806562(+)
Zm00001d014520::5:51450521-51452522(-)
Zm00001d005888::2:191782361-191784362(-)
Zm00001d037452::6:125855391-125857392(-)
Zm00001d008611::8:14452204-14454205(+)
Zm00001d043217::3:192242576-192244577(-)
Zm00001d034559::1:296318576-296320577(-)
Zm00001d033629::1:269173172-269175173(-)
Zm00001d049423::4:29990506-29992507(-)
Zm00001d019124::7:18112901-18114902(-)
Zm00001d046638::9:100060804-100062805(-)
Zm00001d025829::10:131122560-131124561(+)
Zm00001d008264::8:3415590-3417591(+)
Zm00001d031611::1:196149068-196151069(+)
Zm00001d018144::5:215391163-215393164(+)
Zm00001d025861::10:131799345-131801346(-)
Zm00001d012933::5:2197428-2199429(-)
Zm00001d012421::8:174234964-174236965(-)
Zm00001d012599::8:177047578-177049579(-)
Zm00001d045387::9:20382472-20384473(-)
Zm00001d042920::3:183965679-183967680(-)
Zm00001d036026::6:66943466-66945467(-)
Zm00001d036922::6:106565737-106567738(-)
Zm00001d030362::1:126243861-126245862(+)
Zm00001d051081::4:141313443-141315444(-)
Zm00001d006923::2:219454800-219456801(+)
Zm00001d030005::1:98583926-98585927(+)
Zm00001d032761::1:237513892-237515893(+)
Zm00001d014423::5:46039312-46041313(+)
Zm00001d043298::3:194980625-194982626(-)
Zm00001d039758::3:14140699-14142700(-)
Zm00001d041729::3:135397299-135399300(+)
Zm00001d027454::1:5603966-5605967(-)
Zm00001d051392::4:156976246-156978247(-)
Zm00001d034552::1:296068720-296070721(-)
Zm00001d010572::8:120673092-120675093(-)
Zm00001d034682::1:299672845-299674846(-)
Zm00001d044604::3:233217017-233219018(+)
Zm00001d031901::1:206062077-206064078(+)
Zm00001d002898::2:26126074-26128075(+)
Zm00001d027443::1:5462451-5464452(+)
Zm00001d033471::1:263621381-263623382(-)
Zm00001d006796::2:216892306-216894307(-)
Zm00001d049419::4:29926160-29928161(+)
Zm00001d017066::5:184298782-184300783(+)
Zm00001d032531::1:229764815-229766816(-)
Zm00001d046784::9:105918033-105920034(-)
Zm00001d018610::7:837728-839729(+)
Zm00001d051262::4:151027467-151029468(+)
Zm00001d025267::10:111828018-111830019(-)
Zm00001d039719::3:12976778-12978779(+)
Zm00001d002378::2:11473614-11475615(-)
Zm00001d029903::1:93425755-93427756(-)
Zm00001d024318::10:64155746-64157747(-)
Zm00001d047516::9:133205760-133207761(-)
Zm00001d045117::9:13302190-13304191(+)
Zm00001d022427::7:177453093-177455094(-)
Zm00001d007145::2:223320773-223322774(+)
Zm00001d031555::1:194119053-194121054(+)
Zm00001d025754::10:128453574-128455575(-)
Zm00001d042270::3:158429971-158431972(-)
Zm00001d029986::1:97643669-97645670(+)
Zm00001d005283::2:167665105-167667106(+)
Zm00001d026605::10:148894481-148896482(+)
Zm00001d047265::9:124811528-124813529(-)
Zm00001d044329::3:225340178-225342179(-)
Zm00001d006508::2:210177258-210179259(-)
Zm00001d050928::4:132063868-132065869(-)
Zm00001d034624::1:298188486-298190487(+)
Zm00001d034561::1:296365694-296367695(-)
Zm00001d023733::10:17845174-17847175(+)
Zm00001d018254::5:217438762-217440763(+)
Zm00001d025128::10:105636867-105638868(+)
Zm00001d049768::4:43892759-43894760(+)
Zm00001d003703::2:55395480-55397481(-)
Zm00001d035649::6:38355268-38357269(-)
Zm00001d035263::6:18168891-18170892(+)
Zm00001d039471::3:5160148-5162149(-)
Zm00001d032313::1:221893674-221895675(-)
Zm00001d002644::2:18025676-18027677(-)
Zm00001d004903::2:147880614-147882615(+)
Zm00001d027980::1:19269630-19271631(+)
Zm00001d003144::2:33546152-33548153(+)
Zm00001d023327::10:3459212-3461213(+)
Zm00001d025381::10:116550264-116552265(-)
Zm00001d018872::7:7903607-7905608(+)
Zm00001d042643::3:175226104-175228105(-)
Zm00001d006130::2:199405236-199407237(+)
Zm00001d010399::8:112880639-112882640(+)
Zm00001d041620::3:129748597-129750598(-)
Zm00001d015581::5:99283642-99285643(+)
Zm00001d009640::8:74044194-74046195(+)
Zm00001d006750::2:215852263-215854264(-)
Zm00001d016474::5:163735780-163737781(+)
Zm00001d002803::2:23170251-23172252(+)
Zm00001d034544::1:295924076-295926077(+)
Zm00001d027551::1:8057417-8059418(+)
Zm00001d016469::5:163445492-163447493(+)
Zm00001d040186::3:31045937-31047938(+)
Zm00001d048796::4:5650268-5652269(+)
Zm00001d044024::3:217055871-217057872(+)
Zm00001d053100::4:213755691-213757692(-)
Zm00001d019389::7:31383031-31385032(+)
Zm00001d049371::4:28133887-28135888(-)
Zm00001d025494::10:120564881-120566882(-)
Zm00001d035775::6:47634201-47636202(+)
Zm00001d041656::3:132166299-132168300(+)
Zm00001d009339::8:57191340-57193341(+)
Zm00001d016130::5:145801698-145803699(+)
Zm00001d047683::9:139191790-139193791(+)
Zm00001d014816::5:64423132-64425133(+)
Zm00001d025082::10:102930303-102932304(-)
Zm00001d050396::4:85841022-85843023(-)
Zm00001d021031::7:140953704-140955705(-)
Zm00001d035461::6:27603771-27605772(-)
Zm00001d047854::9:143521526-143523527(-)
Zm00001d024966::10:97203192-97205193(+)
Zm00001d043187::3:190909409-190911410(-)
Zm00001d052408::4:189231669-189233670(+)
Zm00001d030163::1:109744693-109746694(-)
Zm00001d017054::5:184084513-184086514(-)
Zm00001d037120::6:113000012-113002013(+)
Zm00001d012131::8:168618546-168620547(-)
Zm00001d014271::5:38632256-38634257(-)
Zm00001d022600::7:180839086-180841087(-)
Zm00001d005337::2:169968525-169970526(-)
Zm00001d033214::1:254402305-254404306(-)
Zm00001d028904::1:50360167-50362168(-)
Zm00001d041911::3:143135879-143137880(-)
Zm00001d053236::4:221554938-221556939(-)
Zm00001d009150::8:39635850-39637851(-)
Zm00001d033117::1:250588214-250590215(+)
Zm00001d020921::7:136611254-136613255(-)
Zm00001d011868::8:163313964-163315965(-)
Zm00001d006447::2:208479068-208481069(-)
Zm00001d019706::7:52681921-52683922(-)
Zm00001d041690::3:133493228-133495229(-)
Zm00001d016943::5:180769122-180771123(+)
Zm00001d047255::9:124483382-124485383(-)
Zm00001d008563::8:13131465-13133466(-)
Zm00001d019678::7:50534751-50536752(+)
Zm00001d045679::9:32794727-32796728(+)
Zm00001d014332::5:41136238-41138239(-)
Zm00001d033656::1:269802127-269804128(-)
Zm00001d044597::3:233002152-233004153(-)
Zm00001d005038::2:155404608-155406609(-)
Zm00001d031173::1:180743782-180745783(-)
Zm00001d032789::1:238193828-238195829(+)
Zm00001d044250::3:223050150-223052151(-)
Zm00001d003160::2:34004698-34006699(+)
Zm00001d038760::6:163971891-163973892(-)
Zm00001d011358::8:148345745-148347746(+)
Zm00001d034721::1:300737425-300739426(-)
Zm00001d021976::7:167422022-167424023(+)
Zm00001d027405::1:4535200-4537201(+)
Zm00001d044417::3:227494209-227496210(+)
Zm00001d021388::7:150651041-150653042(+)
Zm00001d050615::4:104787693-104789694(-)
Zm00001d050899::4:129063951-129065952(+)
Zm00001d002299::2:9769402-9771403(-)
Zm00001d039451::3:4732899-4734900(+)
Zm00001d050324::4:81461410-81463411(-)
Zm00001d050475::4:91277469-91279470(+)
Zm00001d037098::6:112037261-112039262(+)
Zm00001d046898::9:109486949-109488950(+)
Zm00001d033400::1:261837684-261839685(-)
Zm00001d037832::6:139092084-139094085(+)
Zm00001d009735::8:78601978-78603979(-)
Zm00001d013448::5:11833563-11835564(-)
Zm00001d006351::2:205404278-205406279(-)
Zm00001d010866::8:131136003-131138004(+)
Zm00001d012831::5:955609-957610(-)
Zm00001d036635::6:95865213-95867214(-)
Zm00001d013023::5:3427072-3429073(-)
Zm00001d018242::5:217269421-217271422(-)
Zm00001d032230::1:218043212-218045213(+)
Zm00001d006604::2:211886192-211888193(-)
Zm00001d031530::1:192975058-192977059(+)
Zm00001d037316::6:120701758-120703759(+)
Zm00001d048829::4:6040629-6042630(-)
Zm00001d012974::5:2624157-2626158(-)
Zm00001d037203::6:115604344-115606345(+)
Zm00001d046169::9:68816638-68818639(+)
Zm00001d005516::2:177060317-177062318(+)
Zm00001d026106::10:138567653-138569654(+)
Zm00001d002750::2:21405105-21407106(+)
Zm00001d045146::9:14228211-14230212(+)
Zm00001d043556::3:203752028-203754029(-)
Zm00001d021898::7:165618534-165620535(+)
Zm00001d023439::10:5631950-5633951(-)
Zm00001d019032::7:13590462-13592463(-)
Zm00001d043898::3:213264244-213266245(+)
Zm00001d017476::5:197145187-197147188(-)
Zm00001d045195::9:15777234-15779235(+)
Zm00001d044322::3:225139374-225141375(+)
Zm00001d053334::4:226581765-226583766(+)
Zm00001d004437::2:111722783-111724784(-)
Zm00001d029956::1:96449652-96451653(+)
Zm00001d007633::2:236563496-236565497(+)
Zm00001d008938::8:26103291-26105292(+)
Zm00001d007450::2:232002636-232004637(-)
Zm00001d041719::3:134965723-134967724(-)
Zm00001d006250::2:202842784-202844785(+)
Zm00001d009138::8:38828220-38830221(-)
Zm00001d035562::6:33368849-33370850(-)
Zm00001d038058::6:146571815-146573816(-)
Zm00001d010103::8:99200486-99202487(+)
Zm00001d051247::4:150381520-150383521(+)
Zm00001d039851::3:16610424-16612425(+)
Zm00001d014903::5:67437444-67439445(+)
Zm00001d049588::4:36426449-36428450(+)
Zm00001d007966::2:244310041-244312042(+)
Zm00001d044313::3:224995504-224997505(-)
Zm00001d049077::4:14997755-14999756(-)
Zm00001d043963::3:215006852-215008853(+)
Zm00001d050922::4:131545986-131547987(-)
Zm00001d049954::4:55305750-55307751(+)
Zm00001d011086::8:138469963-138471964(-)
Zm00001d010385::8:112507802-112509803(-)
Zm00001d017345::5:193473547-193475548(-)
Zm00001d052828::4:202069171-202071172(-)
Zm00001d047971::9:146694220-146696221(-)
Zm00001d008528::8:11882070-11884071(+)
Zm00001d026368::10:144422658-144424659(+)
Zm00001d036086::6:71142542-71144543(+)
Zm00001d019184::7:20592090-20594091(-)
Zm00001d052922::4:204946938-204948939(-)
Zm00001d034674::1:299548620-299550621(+)
Zm00001d002729::2:20592275-20594276(-)
Zm00001d005148::2:161095983-161097984(-)
Zm00001d047382::9:128263440-128265441(-)
Zm00001d039189::6:172209973-172211974(-)
Zm00001d013628::5:15834059-15836060(-)
Zm00001d036975::6:108059912-108061913(+)
Zm00001d012677::8:178444814-178446815(+)
Zm00001d026600::10:148724283-148726284(-)
Zm00001d029525::1:74652296-74654297(+)
Zm00001d025958::10:134773632-134775633(+)
Zm00001d010470::8:116793252-116795253(+)
Zm00001d032332::1:222798077-222800078(-)
Zm00001d052219::4:183566390-183568391(+)
Zm00001d024478::10:73136558-73138559(+)
Zm00001d023682::10:15279218-15281219(-)
Zm00001d006049::2:196558066-196560067(-)
Zm00001d029503::1:73478767-73480768(+)
Zm00001d018621::7:1243652-1245653(-)
Zm00001d012084::8:167838971-167840972(+)
Zm00001d015974::5:135673786-135675787(+)
Zm00001d042975::3:185590290-185592291(-)
Zm00001d011300::8:146135309-146137310(+)
Zm00001d014817::5:64424932-64426933(+)
Zm00001d041962::3:145907753-145909754(-)
Zm00001d013991::5:27691421-27693422(+)
Zm00001d033328::1:259169125-259171126(-)
Zm00001d050745::4:120508564-120510565(+)
Zm00001d047809::9:142343263-142345264(+)
Zm00001d041384::3:115239113-115241114(-)
Zm00001d023472::10:6819857-6821858(+)
Zm00001d047425::9:129654078-129656079(+)
Zm00001d041809::3:138989301-138991302(+)
Zm00001d029874::1:91284815-91286816(-)
Zm00001d042016::3:147506658-147508659(+)
Zm00001d020110::7:92790262-92792263(+)
Zm00001d012522::8:176049145-176051146(-)
Zm00001d005740::2:185574429-185576430(+)
Zm00001d047940::9:145878959-145880960(+)
Zm00001d009279::8:50957267-50959268(-)
Zm00001d013177::5:5980327-5982328(-)
Zm00001d039430::3:4035936-4037937(+)
Zm00001d039816::3:15653895-15655896(-)
Zm00001d029143::1:60337344-60339345(+)
Zm00001d039180::6:171889177-171891178(+)
Zm00001d046605::9:98557983-98559984(+)
Zm00001d015377::5:87070459-87072460(-)
Zm00001d009488::8:67041786-67043787(+)
Zm00001d009411::8:63373018-63375019(-)
Zm00001d024148::10:49669659-49671660(-)
Zm00001d031241::1:183295071-183297072(-)
Zm00001d011427::8:150245829-150247830(-)
Zm00001d016099::5:144531807-144533808(-)
Zm00001d049599::4:36840146-36842147(+)
Zm00001d037859::6:140005629-140007630(-)
Zm00001d005394::2:172201341-172203342(-)
Zm00001d051092::4:141765311-141767312(+)
Zm00001d027755::1:12681349-12683350(-)
Zm00001d047938::9:145759836-145761837(+)
Zm00001d048344::9:154805249-154807250(-)
Zm00001d031637::1:197047755-197049756(+)
Zm00001d044378::3:226468343-226470344(+)
Zm00001d012725::8:179212901-179214902(+)
Zm00001d010662::8:123261871-123263872(+)
Zm00001d053609::4:236286458-236288459(-)
Zm00001d010490::8:117586914-117588915(-)
Zm00001d052037::4:177040230-177042231(-)
Zm00001d043031::3:187052067-187054068(-)
Zm00001d021867::7:164947483-164949484(+)
Zm00001d009025::8:30577569-30579570(-)
Zm00001d052435::4:189980170-189982171(+)
Zm00001d029741::1:84864640-84866641(+)
Zm00001d005057::2:156443012-156445013(-)
Zm00001d044253::3:223071634-223073635(+)
Zm00001d017043::5:183521242-183523243(-)
Zm00001d046624::9:99415653-99417654(-)
Zm00001d032948::1:244408329-244410330(+)
Zm00001d035975::6:63920311-63922312(+)
Zm00001d017767::5:206247051-206249052(-)
Zm00001d012456::8:174832320-174834321(+)
Zm00001d028436::1:34966092-34968093(-)
Zm00001d040106::3:27798470-27800471(+)
Zm00001d006757::2:216048622-216050623(+)
Zm00001d052339::4:187397870-187399871(-)
Zm00001d039119::6:170392860-170394861(+)
Zm00001d029396::1:68892310-68894311(-)
Zm00001d044387::3:226733862-226735863(-)
Zm00001d035207::6:9900664-9902665(+)
Zm00001d052674::4:196904789-196906790(-)
Zm00001d017930::5:210261941-210263942(-)
Zm00001d003846::2:61948402-61950403(-)
Zm00001d005743::2:185602178-185604179(+)
Zm00001d007361::2:229699928-229701929(-)
Zm00001d003259::2:38103878-38105879(+)
Zm00001d001786::2:890240-892241(+)
Zm00001d040864::3:73202367-73204368(+)
Zm00001d022250::7:173622841-173624842(+)
Zm00001d005826::2:189989648-189991649(+)
Zm00001d049723::4:41534063-41536064(+)
Zm00001d029183::1:61471975-61473976(-)
Zm00001d047880::9:144123013-144125014(-)
Zm00001d037816::6:138738952-138740953(+)
Zm00001d026047::10:136890063-136892064(+)
Zm00001d007035::2:220604422-220606423(+)
Zm00001d006872::2:218315514-218317515(-)
Zm00001d009960::8:92434489-92436490(-)
Zm00001d034508::1:294975905-294977906(+)
Zm00001d005407::2:173080754-173082755(+)
Zm00001d021940::7:166591550-166593551(+)
Zm00001d044987::9:9415194-9417195(-)
Zm00001d033411::1:262278643-262280644(+)
Zm00001d001814::2:1414385-1416386(+)
Zm00001d039959::3:20749840-20751841(+)
Zm00001d047984::9:147156948-147158949(-)
Zm00001d006638::2:213104043-213106044(-)
Zm00001d038133::6:148943154-148945155(+)
Zm00001d045747::9:36931049-36933050(-)
Zm00001d006082::2:197600987-197602988(+)
Zm00001d027925::1:17805623-17807624(+)
Zm00001d042010::3:147185177-147187178(+)
Zm00001d019981::7:81825205-81827206(-)
Zm00001d011497::8:152511559-152513560(-)
Zm00001d002121::2:6145482-6147483(-)
Zm00001d038268::6:152780589-152782590(+)
Zm00001d017434::5:195858806-195860807(+)
Zm00001d014947::5:69455257-69457258(-)
Zm00001d044467::3:228979857-228981858(-)
Zm00001d042725::3:178248864-178250865(-)
Zm00001d047673::9:138865249-138867250(+)
Zm00001d043997::3:216119315-216121316(-)
Zm00001d031132::1:178991272-178993273(+)
Zm00001d037232::6:116992551-116994552(+)
Zm00001d034826::1:303086939-303088940(+)
Zm00001d050567::4:101327502-101329503(-)
Zm00001d022147::7:171238354-171240355(+)
Zm00001d027570::1:8284754-8286755(-)
Zm00001d051796::4:169930678-169932679(-)
Zm00001d053886::4:242980888-242982889(-)
Zm00001d025633::10:124644428-124646429(+)
Zm00001d019248::7:23852659-23854660(-)
Zm00001d032083::1:212105383-212107384(-)
Zm00001d034609::1:297762362-297764363(-)
Zm00001d011139::8:140122590-140124591(-)
Zm00001d031706::1:199026122-199028123(-)
Zm00001d031232::1:182923611-182925612(+)
Zm00001d012801::5:240488-242489(+)
Zm00001d011088::8:138557751-138559752(+)
Zm00001d021282::7:147764399-147766400(-)
Zm00001d035696::6:41486909-41488910(+)
Zm00001d035198::6:9597892-9599893(-)
Zm00001d033975::1:279921938-279923939(-)
Zm00001d024320::10:64377303-64379304(-)
Zm00001d051676::4:166356929-166358930(+)
Zm00001d040698::3:58957928-58959929(-)
Zm00001d028873::1:49280039-49282040(-)
Zm00001d029312::1:65583281-65585282(+)
Zm00001d052062::4:178178766-178180767(-)
Zm00001d043806::3:210669824-210671825(+)
Zm00001d004383::2:107709449-107711450(-)
Zm00001d002989::2:28929233-28931234(+)
Zm00001d008890::8:24122176-24124177(+)
Zm00001d021508::7:154483841-154485842(-)
Zm00001d031888::1:205335189-205337190(+)
Zm00001d033766::1:273076444-273078445(+)
Zm00001d031019::1:173940306-173942307(-)
Zm00001d025402::10:117255970-117257971(-)
Zm00001d031777::1:201512698-201514699(-)
Zm00001d006059::2:196799913-196801914(+)
Zm00001d007315::2:227629590-227631591(+)
Zm00001d029227::1:63130492-63132493(+)
Zm00001d006212::2:201956142-201958143(+)
Zm00001d032798::1:238442112-238444113(+)
Zm00001d040515::3:47737316-47739317(-)
Zm00001d024430::10:70579547-70581548(+)
Zm00001d019072::7:15215299-15217300(-)
Zm00001d022096::7:170214165-170216166(-)
Zm00001d036813::6:101754564-101756565(-)
Zm00001d012409::8:173991170-173993171(+)
Zm00001d051789::4:169874020-169876021(-)
Zm00001d036771::6:100196199-100198200(+)
Zm00001d052208::4:183238668-183240669(-)
Zm00001d043612::3:205154099-205156100(-)
Zm00001d043280::3:194296051-194298052(-)
Zm00001d036161::6:75122939-75124940(+)
Zm00001d050185::4:71478973-71480974(-)
Zm00001d004868::2:145453391-145455392(+)
Zm00001d042094::3:150548807-150550808(+)
Zm00001d002149::2:6818250-6820251(+)
Zm00001d051121::4:144440179-144442180(-)
Zm00001d022309::7:174907057-174909058(-)
Zm00001d032298::1:220973248-220975249(-)
Zm00001d004869::2:145648215-145650216(+)
Zm00001d033005::1:246789050-246791051(+)
Zm00001d046488::9:92064124-92066125(+)
Zm00001d010939::8:134236212-134238213(-)
Zm00001d016041::5:141195778-141197779(+)
Zm00001d049088::4:15685203-15687204(+)
Zm00001d035921::6:60325292-60327293(+)
Zm00001d024048::10:39724347-39726348(-)
Zm00001d008817::8:21515442-21517443(-)
Zm00001d001811::2:1334258-1336259(-)
Zm00001d029356::1:67227312-67229313(+)
Zm00001d049433::4:30149170-30151171(-)
Zm00001d025203::10:108949049-108951050(-)
Zm00001d025160::10:106965432-106967433(-)
Zm00001d043366::3:197774886-197776887(+)
Zm00001d004436::2:111709816-111711817(+)
Zm00001d018794::7:5352308-5354309(+)
Zm00001d013514::5:13388019-13390020(-)
Zm00001d002113::2:6091636-6093637(-)
Zm00001d034321::1:289224258-289226259(-)
Zm00001d001855::2:1961296-1963297(+)
Zm00001d012156::8:169074733-169076734(-)
Zm00001d035503::6:29657575-29659576(+)
Zm00001d004620::2:122443331-122445332(-)
Zm00001d040035::3:23933938-23935939(+)
Zm00001d007687::2:237422272-237424273(-)
Zm00001d048126::9:150510748-150512749(-)
Zm00001d012448::8:174718806-174720807(+)
Zm00001d033310::1:258514367-258516368(+)
Zm00001d018907::7:8976743-8978744(-)
Zm00001d010908::8:133020174-133022175(+)
Zm00001d041669::3:132741886-132743887(+)
Zm00001d046889::9:108886458-108888459(+)
Zm00001d030657::1:151226115-151228116(+)
Zm00001d013061::5:4065303-4067304(-)
Zm00001d031458::1:190925818-190927819(+)
Zm00001d038329::6:154627499-154629500(+)
Zm00001d035206::6:9901888-9903889(-)
Zm00001d025421::10:118151058-118153059(-)
Zm00001d049680::4:39882250-39884251(+)
Zm00001d002954::2:28066151-28068152(+)
Zm00001d012142::8:168738620-168740621(-)
Zm00001d024691::10:83697289-83699290(-)
Zm00001d006337::2:204962060-204964061(+)
Zm00001d039764::3:14218787-14220788(+)
Zm00001d002137::2:6508852-6510853(-)
Zm00001d052475::4:190837584-190839585(+)
Zm00001d043333::3:196853290-196855291(-)
Zm00001d018360::5:219160002-219162003(+)
Zm00001d038081::6:147118144-147120145(-)
Zm00001d052702::4:198189648-198191649(-)
Zm00001d018523::5:222460371-222462372(+)
Zm00001d048531::9:157937596-157939597(+)
Zm00001d020227::7:101003207-101005208(+)
Zm00001d053547::4:233621026-233623027(-)
Zm00001d034984::6:797175-799176(+)
Zm00001d033596::1:268073040-268075041(+)
Zm00001d014267::5:38552904-38554905(-)
Zm00001d033333::1:259330034-259332035(-)
Zm00001d005250::2:165696144-165698145(-)
Zm00001d048375::9:155254919-155256920(-)
Zm00001d041606::3:129571708-129573709(-)
Zm00001d037196::6:115286932-115288933(+)
Zm00001d004875::2:145682177-145684178(+)
Zm00001d033380::1:261080603-261082604(+)
Zm00001d009803::8:82154640-82156641(+)
Zm00001d004335::2:104165538-104167539(+)
Zm00001d024209::10:56569096-56571097(-)
Zm00001d014111::5:32936715-32938716(-)
Zm00001d012883::5:1582814-1584815(+)
Zm00001d012238::8:170737165-170739166(+)
Zm00001d045044::9:10940919-10942920(+)
Zm00001d028075::1:22052044-22054045(+)
Zm00001d047595::9:136680181-136682182(+)
Zm00001d017850::5:208740950-208742951(+)
Zm00001d048218::9:152656588-152658589(-)
Zm00001d020978::7:138408938-138410939(+)
Zm00001d049893::4:51081105-51083106(+)
Zm00001d050150::4:69429224-69431225(-)
Zm00001d014532::5:52025237-52027238(+)
Zm00001d031279::1:184900135-184902136(-)
Zm00001d048627::4:1736790-1738791(+)
Zm00001d038678::6:162440543-162442544(-)
Zm00001d013410::5:10550027-10552028(+)
Zm00001d037762::6:136635976-136637977(+)
Zm00001d033777::1:273460633-273462634(+)
Zm00001d046072::9:61248599-61250600(-)
Zm00001d036660::6:96927898-96929899(+)
Zm00001d050610::4:104007218-104009219(+)
Zm00001d050300::4:79803276-79805277(+)
Zm00001d034137::1:284865967-284867968(-)
Zm00001d030770::1:159023488-159025489(+)
Zm00001d003742::2:56998946-57000947(-)
Zm00001d006860::2:218020581-218022582(-)
Zm00001d048775::4:5330195-5332196(-)
Zm00001d004982::2:152198351-152200352(-)
Zm00001d041471::3:122363843-122365844(-)
Zm00001d033339::1:259582574-259584575(-)
Zm00001d048667::4:3002038-3004039(+)
Zm00001d033323::1:258965656-258967657(+)
Zm00001d052718::4:198620167-198622168(+)
Zm00001d028118::1:23360747-23362748(+)
Zm00001d048785::4:5522777-5524778(+)
Zm00001d017682::5:204119336-204121337(+)
Zm00001d044694::3:235064511-235066512(+)
Zm00001d034990::6:1281253-1283254(+)
Zm00001d034893::1:304952942-304954943(+)
Zm00001d019976::7:81482954-81484955(-)
Zm00001d014204::5:36527214-36529215(+)
Zm00001d036056::6:69323615-69325616(-)
Zm00001d041073::3:95309915-95311916(-)
Zm00001d038270::6:152873349-152875350(-)
Zm00001d002933::2:27116507-27118508(-)
Zm00001d005110::2:158573658-158575659(+)
Zm00001d032838::1:239721849-239723850(+)
Zm00001d032261::1:219345684-219347685(-)
Zm00001d032661::1:233440303-233442304(-)
Zm00001d051950::4:175129393-175131394(-)
Zm00001d006464::2:209000076-209002077(-)
Zm00001d013272::5:7540376-7542377(-)
Zm00001d043270::3:193926378-193928379(-)
Zm00001d017831::5:208056045-208058046(+)
Zm00001d017373::5:193775599-193777600(-)
Zm00001d050404::4:86265347-86267348(-)
Zm00001d018226::5:217018371-217020372(-)
Zm00001d014811::5:63964587-63966588(+)
Zm00001d011066::8:138000492-138002493(-)
Zm00001d012468::8:175070484-175072485(-)
Zm00001d009110::8:37004177-37006178(+)
Zm00001d036968::6:107777707-107779708(+)
Zm00001d033861::1:276342833-276344834(+)
Zm00001d032059::1:211064272-211066273(+)
Zm00001d038876::6:166215914-166217915(-)
Zm00001d048997::4:12009157-12011158(-)
Zm00001d052420::4:189611804-189613805(-)
Zm00001d002534::2:14905701-14907702(-)
Zm00001d017486::5:197359109-197361110(+)
Zm00001d007196::2:224446265-224448266(-)
Zm00001d053239::4:221658420-221660421(-)
Zm00001d027315::1:2810995-2812996(+)
Zm00001d049744::4:42453872-42455873(+)
Zm00001d013443::5:11709279-11711280(+)
Zm00001d029135::1:59946544-59948545(+)
Zm00001d046344::9:81993256-81995257(+)
Zm00001d034074::1:283219427-283221428(+)
Zm00001d037234::6:117127708-117129709(-)
Zm00001d013442::5:11708644-11710645(-)
Zm00001d017783::5:206695800-206697801(-)
Zm00001d035772::6:46914143-46916144(+)
Zm00001d022306::7:174839928-174841929(+)
Zm00001d004757::2:136527543-136529544(-)
Zm00001d003546::2:47672640-47674641(+)
Zm00001d002875::2:25268172-25270173(-)
Zm00001d051589::4:163587259-163589260(+)
Zm00001d020502::7:119517677-119519678(-)
Zm00001d045518::9:25252653-25254654(+)
Zm00001d033003::1:246634388-246636389(+)
Zm00001d036489::6:90387148-90389149(-)
Zm00001d033105::1:250322046-250324047(-)
Zm00001d038278::6:153150035-153152036(-)
Zm00001d003632::2:51104988-51106989(+)
Zm00001d032686::1:234428892-234430893(+)
Zm00001d012459::8:174878245-174880246(-)
Zm00001d034876::1:304506932-304508933(+)
Zm00001d031058::1:175153833-175155834(-)
Zm00001d017171::5:187854057-187856058(+)
Zm00001d024532::10:76728253-76730254(+)
Zm00001d025319::10:114036987-114038988(-)
Zm00001d023615::10:12203052-12205053(-)
Zm00001d021962::7:167216019-167218020(-)
Zm00001d030627::1:149696242-149698243(-)
Zm00001d013651::5:16210142-16212143(-)
Zm00001d030550::1:143281891-143283892(+)
Zm00001d051258::4:150959290-150961291(-)
Zm00001d027850::1:15155417-15157418(+)
Zm00001d031077::1:176195548-176197549(-)
Zm00001d022152::7:171320213-171322214(+)
Zm00001d038522::6:159138645-159140646(+)
Zm00001d020941::7:137272099-137274100(+)
Zm00001d033952::1:279494139-279496140(+)
Zm00001d037853::6:139799084-139801085(-)
Zm00001d049399::4:29279142-29281143(-)
Zm00001d034028::1:281460165-281462166(+)
Zm00001d006924::2:219454801-219456802(+)
Zm00001d042468::3:168636669-168638670(-)
Zm00001d030391::1:128843175-128845176(-)
Zm00001d029508::1:73761500-73763501(+)
Zm00001d003911::2:66822784-66824785(-)
Zm00001d025957::10:134742125-134744126(-)
Zm00001d013781::5:19949288-19951289(+)
Zm00001d033788::1:273744274-273746275(+)
Zm00001d052868::4:203021867-203023868(+)
Zm00001d004348::2:105687883-105689884(-)
Zm00001d029625::1:80177269-80179270(+)
Zm00001d022032::7:168317846-168319847(+)
Zm00001d002781::2:22576167-22578168(-)
Zm00001d003040::2:30080726-30082727(+)
Zm00001d009578::8:71549981-71551982(-)
Zm00001d018040::5:212689269-212691270(-)
Zm00001d038054::6:146524274-146526275(+)
Zm00001d015733::5:114322644-114324645(+)
Zm00001d006401::2:206596357-206598358(+)
Zm00001d032405::1:225599175-225601176(+)
Zm00001d008909::8:24851242-24853243(+)
Zm00001d050202::4:73395880-73397881(+)
Zm00001d016974::5:181714711-181716712(+)
Zm00001d032049::1:210747559-210749560(+)
Zm00001d026695::10:150142683-150144684(-)
Zm00001d013222::5:6719056-6721057(-)
Zm00001d004347::2:105336225-105338226(+)
Zm00001d005008::2:153460673-153462674(-)
Zm00001d045158::9:14625254-14627255(-)
Zm00001d041789::3:138223122-138225123(-)
Zm00001d044603::3:233212088-233214089(-)
Zm00001d005928::2:193093534-193095535(-)
Zm00001d024278::10:61395774-61397775(+)
Zm00001d018918::7:9400346-9402347(-)
Zm00001d028410::1:33848779-33850780(+)
Zm00001d023596::10:11355443-11357444(+)
Zm00001d045248::9:16991866-16993867(+)
Zm00001d020614::7:125132239-125134240(+)
Zm00001d046274::9:77372531-77374532(+)
Zm00001d021827::7:163876265-163878266(-)
Zm00001d022517::7:179275190-179277191(-)
Zm00001d006008::2:195182444-195184445(-)
Zm00001d049625::4:37974897-37976898(+)
Zm00001d019169::7:20103597-20105598(-)
Zm00001d034608::1:297742653-297744654(+)
Zm00001d028401::1:33651093-33653094(-)
Zm00001d045581::9:27264139-27266140(-)
Zm00001d042997::3:186198552-186200553(-)
Zm00001d012574::8:176820774-176822775(+)
Zm00001d003163::2:34123795-34125796(+)
Zm00001d013923::5:24945140-24947141(-)
Zm00001d002869::2:25139133-25141134(-)
Zm00001d002046::2:4944746-4946747(-)
Zm00001d022425::7:177406502-177408503(+)
Zm00001d040438::3:43454556-43456557(-)
Zm00001d027872::1:16016912-16018913(-)
Zm00001d046511::9:93194900-93196901(-)
Zm00001d007105::2:222361011-222363012(+)
Zm00001d002968::2:28305898-28307899(+)
Zm00001d039568::3:8109984-8111985(+)
Zm00001d006936::2:219732584-219734585(-)
Zm00001d025452::10:119058930-119060931(-)
Zm00001d007858::2:241036874-241038875(-)
Zm00001d021894::7:165552710-165554711(+)
Zm00001d048736::4:4609856-4611857(-)
Zm00001d049974::4:56343385-56345386(-)
Zm00001d020418::7:112712759-112714760(+)
Zm00001d025331::10:114362344-114364345(+)
Zm00001d002823::2:23767421-23769422(+)
Zm00001d037786::6:137833793-137835794(-)
Zm00001d026336::10:143758823-143760824(-)
Zm00001d007039::2:220652547-220654548(-)
Zm00001d049902::4:51438734-51440735(-)
Zm00001d038341::6:154861966-154863967(-)
Zm00001d052260::4:185137776-185139777(+)
Zm00001d052781::4:200743516-200745517(-)
Zm00001d039662::3:11022967-11024968(-)
Zm00001d020887::7:135476545-135478546(-)
Zm00001d044585::3:232637656-232639657(-)
Zm00001d042589::3:172884584-172886585(-)
Zm00001d034457::1:293561278-293563279(+)
Zm00001d014460::5:48327873-48329874(+)
Zm00001d049389::4:28693014-28695015(-)
Zm00001d045445::9:22315869-22317870(+)
Zm00001d013808::5:21105944-21107945(+)
Zm00001d006651::2:213477242-213479243(-)
Zm00001d053826::4:241932125-241934126(-)
Zm00001d005161::2:161886722-161888723(-)
Zm00001d015628::5:102013703-102015704(+)
Zm00001d031264::1:184285831-184287832(-)
Zm00001d026480::10:146721599-146723600(-)
Zm00001d033291::1:257766229-257768230(-)
Zm00001d009182::8:41431534-41433535(+)
Zm00001d053412::4:230691148-230693149(+)
Zm00001d035945::6:61614481-61616482(+)
Zm00001d027993::1:19602046-19604047(+)
Zm00001d024865::10:91159560-91161561(+)
Zm00001d025507::10:120794145-120796146(+)
Zm00001d034161::1:285425037-285427038(-)
Zm00001d049952::4:55173983-55175984(+)
Zm00001d035288::6:19438585-19440586(-)
Zm00001d038002::6:144794478-144796479(+)
Zm00001d046581::9:96873603-96875604(+)
Zm00001d031778::1:201513767-201515768(+)
Zm00001d037278::6:119171300-119173301(+)
Zm00001d017237::5:190013861-190015862(-)
Zm00001d043721::3:208290738-208292739(+)
Zm00001d033391::1:261541134-261543135(-)
Zm00001d052254::4:184821160-184823161(-)
Zm00001d027884::1:16705700-16707701(+)
Zm00001d005831::2:190283220-190285221(+)
Zm00001d031667::1:198117671-198119672(+)
Zm00001d016782::5:175732273-175734274(-)
Zm00001d054072::4:245923423-245925424(+)
Zm00001d047910::9:144996038-144998039(+)
Zm00001d009057::8:33666710-33668711(-)
Zm00001d003520::2:46551078-46553079(+)
Zm00001d048020::9:148178907-148180908(-)
Zm00001d036545::6:91580019-91582020(-)
Zm00001d050038::4:61668491-61670492(-)
Zm00001d013697::5:17812007-17814008(-)
Zm00001d042656::3:175633747-175635748(+)
Zm00001d023372::10:4212996-4214997(-)
Zm00001d008321::8:5133690-5135691(-)
Zm00001d021169::7:144830508-144832509(-)
Zm00001d003021::2:29669698-29671699(-)
Zm00001d020955::7:137672334-137674335(-)
Zm00001d017493::5:197523002-197525003(-)
Zm00001d007819::2:240253643-240255644(-)
Zm00001d019621::7:46415971-46417972(-)
Zm00001d044504::3:230033672-230035673(+)
Zm00001d045580::9:27181910-27183911(+)
Zm00001d049295::4:24980332-24982333(+)
Zm00001d007197::2:224453108-224455109(+)
Zm00001d010118::8:99980169-99982170(-)
Zm00001d036371::6:86011320-86013321(-)
Zm00001d028837::1:48282428-48284429(-)
Zm00001d040303::3:36823341-36825342(-)
Zm00001d001916::2:2814462-2816463(+)
Zm00001d030212::1:113401652-113403653(-)
Zm00001d048162::9:151215656-151217657(+)
Zm00001d042357::3:163191835-163193836(-)
Zm00001d019004::7:12733738-12735739(-)
Zm00001d002402::2:11997801-11999802(-)
Zm00001d030701::1:154405919-154407920(-)
Zm00001d023700::10:16131420-16133421(+)
Zm00001d027449::1:5526339-5528340(-)
Zm00001d046834::9:107877590-107879591(-)
Zm00001d034732::1:300945408-300947409(+)
Zm00001d016021::5:140071704-140073705(-)
Zm00001d017442::5:195908643-195910644(+)
Zm00001d047995::9:147606784-147608785(-)
Zm00001d037772::6:137027035-137029036(-)
Zm00001d020951::7:137492445-137494446(+)
Zm00001d017324::5:192700994-192702995(+)
Zm00001d010422::8:114405523-114407524(+)
Zm00001d042772::3:179263893-179265894(+)
Zm00001d013767::5:19732420-19734421(-)
Zm00001d025476::10:120019797-120021798(+)
Zm00001d049224::4:21644488-21646489(-)
Zm00001d045782::9:38792429-38794430(-)
Zm00001d040010::3:22860349-22862350(-)
Zm00001d017700::5:204561835-204563836(-)
Zm00001d044011::3:216446859-216448860(+)
Zm00001d023543::10:9577169-9579170(+)
Zm00001d037333::6:121790918-121792919(+)
Zm00001d042107::3:150854636-150856637(-)
Zm00001d029768::1:86259615-86261616(+)
Zm00001d034196::1:286306526-286308527(+)
Zm00001d038205::6:151482732-151484733(+)
Zm00001d013753::5:19358708-19360709(-)
Zm00001d010469::8:116732978-116734979(-)
Zm00001d017677::5:204023439-204025440(-)
Zm00001d050313::4:80554383-80556384(-)
Zm00001d005983::2:194676593-194678594(+)
Zm00001d039221::6:173161743-173163744(-)
Zm00001d035054::6:3284204-3286205(+)
Zm00001d024928::10:95449662-95451663(+)
Zm00001d050781::4:122459654-122461655(+)
Zm00001d044121::3:219838726-219840727(-)
Zm00001d040040::3:24345828-24347829(+)
Zm00001d016997::5:182320448-182322449(-)
Zm00001d045837::9:42687092-42689093(+)
Zm00001d008256::8:3221685-3223686(-)
Zm00001d050174::4:70785210-70787211(-)
Zm00001d020896::7:135818319-135820320(+)
Zm00001d051809::4:170141299-170143300(+)
Zm00001d006581::2:211469491-211471492(+)
Zm00001d037000::6:108694579-108696580(-)
Zm00001d050281::4:78411391-78413392(+)
Zm00001d016380::5:160194367-160196368(+)
Zm00001d029725::1:84226868-84228869(-)
Zm00001d013810::5:21186047-21188048(-)
Zm00001d037695::6:134310044-134312045(+)
Zm00001d005081::2:157618390-157620391(-)
Zm00001d011147::8:140679105-140681106(+)
Zm00001d046697::9:102859264-102861265(-)
Zm00001d025756::10:128573102-128575103(+)
Zm00001d048538::9:158094460-158096461(+)
Zm00001d021820::7:163677062-163679063(+)
Zm00001d049070::4:14650960-14652961(+)
Zm00001d016276::5:155337986-155339987(-)
Zm00001d051420::4:157870665-157872666(+)
Zm00001d013490::5:12671417-12673418(-)
Zm00001d037352::6:122504382-122506383(+)
Zm00001d038172::6:150513269-150515270(-)
Zm00001d026557::10:148114235-148116236(-)
Zm00001d003785::2:59310171-59312172(+)
Zm00001d017495::5:197538127-197540128(+)
Zm00001d045993::9:53059962-53061963(+)
Zm00001d037947::6:143124661-143126662(+)
Zm00001d007270::2:226299332-226301333(+)
Zm00001d008793::8:20529254-20531255(-)
Zm00001d020711::7:129712443-129714444(-)
Zm00001d048054::9:148988285-148990286(+)
Zm00001d006370::2:205970840-205972841(-)
Zm00001d030703::1:154504419-154506420(-)
Zm00001d031136::1:179008846-179010847(+)
Zm00001d014690::5:59258021-59260022(-)
Zm00001d039785::3:14616536-14618537(-)
Zm00001d037646::6:132766635-132768636(-)
Zm00001d005140::2:160697256-160699257(-)
Zm00001d053350::4:227163937-227165938(-)
Zm00001d032922::1:243199904-243201905(+)
Zm00001d039513::3:6286112-6288113(+)
Zm00001d014849::5:65475822-65477823(+)
Zm00001d012918::5:1956456-1958457(-)
Zm00001d046489::9:92153332-92155333(+)
Zm00001d018415::5:220298713-220300714(-)
Zm00001d048011::9:147987904-147989905(+)
Zm00001d018669::7:2250435-2252436(+)
Zm00001d029654::1:81611247-81613248(+)
Zm00001d009365::8:60082485-60084486(+)
Zm00001d004325::2:103315621-103317622(-)
Zm00001d020794::7:132947858-132949859(-)
Zm00001d021840::7:164328887-164330888(-)
Zm00001d039544::3:7773335-7775336(+)
Zm00001d035097::6:5181552-5183553(-)
Zm00001d032272::1:219875341-219877342(+)
Zm00001d019578::7:44249557-44251558(-)
Zm00001d011492::8:152163218-152165219(+)
Zm00001d020363::7:109386000-109388001(+)
Zm00001d047436::9:129912122-129914123(+)
Zm00001d033948::1:279364599-279366600(+)
Zm00001d029478::1:72422417-72424418(+)
Zm00001d030468::1:134961328-134963329(+)
Zm00001d044036::3:217328627-217330628(+)
Zm00001d032637::1:232681792-232683793(+)
Zm00001d012395::8:173524889-173526890(+)
Zm00001d033567::1:267320961-267322962(-)
Zm00001d049964::4:56141558-56143559(+)
Zm00001d017777::5:206414073-206416074(-)
Zm00001d049984::4:56937212-56939213(+)
Zm00001d038361::6:155374401-155376402(+)
Zm00001d027655::1:10258251-10260252(-)
Zm00001d032347::1:223351662-223353663(-)
Zm00001d046855::9:108418711-108420712(-)
Zm00001d006647::2:213348664-213350665(-)
Zm00001d051306::4:152566193-152568194(-)
Zm00001d048652::4:2631770-2633771(+)
Zm00001d008601::8:14156748-14158749(+)
Zm00001d042594::3:173060401-173062402(-)
Zm00001d011969::8:165319137-165321138(+)
Zm00001d002874::2:25248089-25250090(-)
Zm00001d002339::2:10593992-10595993(+)
Zm00001d017623::5:202009862-202011863(+)
Zm00001d010715::8:125480781-125482782(+)
Zm00001d005248::2:165638482-165640483(-)
Zm00001d004889::2:147002556-147004557(+)
Zm00001d040270::3:35198727-35200728(+)
Zm00001d007821::2:240313899-240315900(-)
Zm00001d016105::5:144803210-144805211(+)
Zm00001d052928::4:205231393-205233394(-)
Zm00001d021019::7:140531652-140533653(+)
Zm00001d006900::2:219012365-219014366(+)
Zm00001d034941::1:306290487-306292488(-)
Zm00001d028796::1:46669525-46671526(-)
Zm00001d035922::6:60325293-60327294(+)
Zm00001d002953::2:27990944-27992945(+)
Zm00001d053259::4:222874185-222876186(-)
Zm00001d036946::6:106963688-106965689(-)
Zm00001d050483::4:91997433-91999434(+)
Zm00001d049384::4:28586701-28588702(+)
Zm00001d027479::1:6245361-6247362(+)
Zm00001d044431::3:227754422-227756423(-)
Zm00001d007581::2:235121800-235123801(+)
Zm00001d011874::8:163446211-163448212(+)
Zm00001d018056::5:213278175-213280176(+)
Zm00001d024171::10:52660644-52662645(+)
Zm00001d043948::3:214448220-214450221(+)
Zm00001d003615::2:50413163-50415164(+)
Zm00001d010108::8:99364970-99366971(+)
Zm00001d016691::5:172645060-172647061(-)
Zm00001d033189::1:253283184-253285185(+)
Zm00001d042393::3:164361337-164363338(-)
Zm00001d005981::2:194591267-194593268(+)
Zm00001d048695::4:3432826-3434827(-)
Zm00001d016742::5:174748963-174750964(-)
Zm00001d044147::3:220484946-220486947(+)
Zm00001d017097::5:185341673-185343674(+)
Zm00001d004790::2:139457003-139459004(-)
Zm00001d018642::7:1463553-1465554(+)
Zm00001d033813::1:274319349-274321350(+)
Zm00001d020429::7:113493955-113495956(-)
Zm00001d025431::10:118600746-118602747(+)
Zm00001d025519::10:121062027-121064028(-)
Zm00001d040984::3:88119177-88121178(-)
Zm00001d050509::4:94924357-94926358(+)
Zm00001d050551::4:99668390-99670391(-)
Zm00001d044877::9:6286025-6288026(-)
Zm00001d022621::7:181283470-181285471(+)
Zm00001d008970::8:27764395-27766396(+)
Zm00001d042335::3:161680935-161682936(+)
Zm00001d034240::1:287657760-287659761(-)
Zm00001d011299::8:146131002-146133003(-)
Zm00001d011972::8:165430083-165432084(-)
Zm00001d034188::1:286079893-286081894(-)
Zm00001d024110::10:46170059-46172060(+)
Zm00001d034615::1:297856944-297858945(+)
Zm00001d022126::7:170889613-170891614(-)
Zm00001d005179::2:162708052-162710053(-)
Zm00001d021411::7:151512343-151514344(-)
Zm00001d049678::4:39729873-39731874(+)
Zm00001d051725::4:168162142-168164143(-)
Zm00001d006389::2:206402609-206404610(-)
Zm00001d009351::8:57970741-57972742(+)
Zm00001d020989::7:139623517-139625518(-)
Zm00001d040358::3:39839931-39841932(+)
Zm00001d031549::1:193853281-193855282(+)
Zm00001d046366::9:84483193-84485194(+)
Zm00001d008433::8:8625614-8627615(+)
Zm00001d051314::4:153284199-153286200(+)
Zm00001d018258::5:217539552-217541553(-)
Zm00001d049787::4:44678693-44680694(+)
Zm00001d048798::4:5675602-5677603(+)
Zm00001d036655::6:96572228-96574229(-)
Zm00001d015060::5:73778052-73780053(+)
Zm00001d047517::9:133212713-133214714(-)
Zm00001d045533::9:25741803-25743804(-)
Zm00001d027874::1:16037233-16039234(+)
Zm00001d016026::5:140198158-140200159(+)
Zm00001d037045::6:110222318-110224319(+)
Zm00001d016822::5:177285433-177287434(-)
Zm00001d006374::2:206060430-206062431(-)
Zm00001d028183::1:25724033-25726034(+)
Zm00001d049912::4:52245822-52247823(-)
Zm00001d022185::7:172181693-172183694(+)
Zm00001d047850::9:143393514-143395515(-)
Zm00001d047967::9:146618220-146620221(-)
Zm00001d039618::3:9214435-9216436(-)
Zm00001d049786::4:44639962-44641963(+)
Zm00001d030146::1:108662139-108664140(+)
Zm00001d025050::10:101676627-101678628(+)
Zm00001d043374::3:198032815-198034816(-)
Zm00001d032179::1:215955779-215957780(+)
Zm00001d036911::6:106205003-106207004(-)
Zm00001d005848::2:190806031-190808032(+)
Zm00001d030598::1:147539906-147541907(-)
Zm00001d038513::6:159020539-159022540(-)
Zm00001d010251::8:106125822-106127823(+)
Zm00001d043805::3:210591890-210593891(-)
Zm00001d023465::10:6425839-6427840(+)
Zm00001d028257::1:28104055-28106056(-)
Zm00001d013100::5:4709034-4711035(-)
Zm00001d024633::10:81352137-81354138(-)
Zm00001d052407::4:189215957-189217958(+)
Zm00001d010427::8:114559776-114561777(+)
Zm00001d034496::1:294668917-294670918(-)
Zm00001d021410::7:151483897-151485898(-)
Zm00001d041179::3:102860784-102862785(+)
Zm00001d009242::8:46228710-46230711(+)
Zm00001d044564::3:231732891-231734892(+)
Zm00001d017288::5:191819413-191821414(-)
Zm00001d010185::8:103318242-103320243(+)
Zm00001d032598::1:231633042-231635043(-)
Zm00001d005924::2:192990928-192992929(-)
Zm00001d051666::4:166117498-166119499(+)
Zm00001d035651::6:38684389-38686390(-)
Zm00001d015244::5:80937056-80939057(-)
Zm00001d022501::7:178947214-178949215(-)
Zm00001d034413::1:292245804-292247805(+)
Zm00001d051901::4:173987593-173989594(-)
Zm00001d003174::2:34504675-34506676(-)
Zm00001d002481::2:13632612-13634613(-)
Zm00001d044437::3:228052769-228054770(+)
Zm00001d002250::2:8978880-8980881(-)
Zm00001d031481::1:191519627-191521628(+)
Zm00001d033369::1:260634202-260636203(-)
Zm00001d011953::8:164989403-164991404(+)
Zm00001d017643::5:202955709-202957710(+)
Zm00001d047688::9:139358101-139360102(+)
Zm00001d051577::4:163294174-163296175(+)
Zm00001d003229::2:36864052-36866053(-)
Zm00001d015731::5:114162708-114164709(+)
Zm00001d018034::5:212545534-212547535(-)
Zm00001d033136::1:251755393-251757394(-)
Zm00001d031473::1:191326327-191328328(+)
Zm00001d048509::9:157553630-157555631(-)
Zm00001d025359::10:115511423-115513424(-)
Zm00001d022456::7:178095202-178097203(+)
Zm00001d017880::5:209501280-209503281(-)
Zm00001d004448::2:112705163-112707164(+)
Zm00001d032844::1:239915775-239917776(-)
Zm00001d011125::8:139741825-139743826(-)
Zm00001d021068::7:142051637-142053638(+)
Zm00001d042652::3:175439200-175441201(-)
Zm00001d053143::4:215989386-215991387(+)
Zm00001d032153::1:214576650-214578651(+)
Zm00001d050959::4:133504602-133506603(-)
Zm00001d007824::2:240325991-240327992(+)
Zm00001d039911::3:19187672-19189673(-)
Zm00001d010495::8:117998510-118000511(+)
Zm00001d032029::1:209941245-209943246(+)
Zm00001d026088::10:138137810-138139811(-)
Zm00001d043364::3:197724710-197726711(-)
Zm00001d049940::4:54281661-54283662(-)
Zm00001d047046::9:116595494-116597495(+)
Zm00001d005897::2:192116422-192118423(+)
Zm00001d022156::7:171401174-171403175(-)
Zm00001d050163::4:69978107-69980108(+)
Zm00001d012869::5:1397429-1399430(-)
Zm00001d007962::2:244252662-244254663(+)
Zm00001d023492::10:7293092-7295093(+)
Zm00001d033927::1:278714211-278716212(+)
Zm00001d008462::8:9348633-9350634(+)
Zm00001d030222::1:114051201-114053202(+)
Zm00001d031141::1:179513932-179515933(+)
Zm00001d031780::1:201525596-201527597(+)
Zm00001d035511::6:30355855-30357856(-)
Zm00001d021923::7:165956964-165958965(-)
Zm00001d039749::3:13696451-13698452(+)
Zm00001d025130::10:105690925-105692926(+)
Zm00001d040147::3:29190049-29192050(+)
Zm00001d039118::6:170354006-170356007(+)
Zm00001d011917::8:164543624-164545625(-)
Zm00001d038829::6:165362521-165364522(-)
Zm00001d036929::6:106706433-106708434(-)
Zm00001d051886::4:173653898-173655899(+)
Zm00001d017487::5:197360981-197362982(+)
Zm00001d018049::5:213160263-213162264(-)
Zm00001d025420::10:118109064-118111065(+)
Zm00001d009617::8:73342103-73344104(+)
Zm00001d017699::5:204539680-204541681(-)
Zm00001d042099::3:150689093-150691094(+)
Zm00001d032027::1:209850066-209852067(+)
Zm00001d008277::8:3713505-3715506(-)
Zm00001d044498::3:229725711-229727712(+)
Zm00001d023424::10:5178880-5180881(+)
Zm00001d024301::10:62901740-62903741(-)
Zm00001d005765::2:187198199-187200200(+)
Zm00001d039937::3:19994971-19996972(-)
Zm00001d007204::2:224652975-224654976(+)
Zm00001d040423::3:42816164-42818165(+)
Zm00001d023211::10:263742-265743(+)
Zm00001d018233::5:217125065-217127066(-)
Zm00001d012746::8:179621159-179623160(-)
Zm00001d045945::9:48529727-48531728(-)
Zm00001d043229::3:192551082-192553083(-)
Zm00001d010038::8:96491501-96493502(-)
Zm00001d006698::2:214595197-214597198(-)
Zm00001d032150::1:214517215-214519216(-)
Zm00001d042886::3:182898202-182900203(+)
Zm00001d002945::2:27824774-27826775(-)
Zm00001d038773::6:164181215-164183216(+)
Zm00001d041277::3:109761170-109763171(+)
Zm00001d015825::5:124309480-124311481(+)
Zm00001d049544::4:34208048-34210049(-)
Zm00001d034591::1:297380716-297382717(+)
Zm00001d023497::10:7359420-7361421(+)
Zm00001d051186::4:147696042-147698043(+)
Zm00001d042888::3:183058761-183060762(+)
Zm00001d027419::1:4894489-4896490(-)
Zm00001d035992::6:65099973-65101974(+)
Zm00001d001847::2:1810559-1812560(-)
Zm00001d049731::4:41764216-41766217(+)
Zm00001d039634::3:9747560-9749561(-)
Zm00001d046700::9:102884398-102886399(-)
Zm00001d035874::6:58023127-58025128(+)
Zm00001d020392::7:111019686-111021687(+)
Zm00001d014443::5:47268376-47270377(+)
Zm00001d010773::8:127461298-127463299(+)
Zm00001d038775::6:164199727-164201728(+)
Zm00001d003334::2:40567442-40569443(-)
Zm00001d047793::9:141896608-141898609(-)
Zm00001d020961::7:137988126-137990127(+)
Zm00001d006939::2:219890036-219892037(+)
Zm00001d028534::1:38448281-38450282(+)
Zm00001d020019::7:86099197-86101198(-)
Zm00001d049370::4:28015702-28017703(+)
Zm00001d014083::5:31743500-31745501(+)
Zm00001d003677::2:53847687-53849688(+)
Zm00001d017009::5:182660585-182662586(+)
Zm00001d045654::9:31222947-31224948(+)
Zm00001d006360::2:205696086-205698087(+)
Zm00001d023715::10:16711239-16713240(-)
Zm00001d036642::6:95985349-95987350(+)
Zm00001d011124::8:139736228-139738229(-)
Zm00001d017013::5:182696979-182698980(-)
Zm00001d040148::3:29228663-29230664(+)
Zm00001d007381::2:230303400-230305401(+)
Zm00001d002091::2:5844686-5846687(+)
Zm00001d019104::7:16834808-16836809(-)
Zm00001d049759::4:43395375-43397376(-)
Zm00001d023810::10:22807947-22809948(-)
Zm00001d022422::7:177330060-177332061(+)
Zm00001d025710::10:126951104-126953105(-)
Zm00001d048171::9:151308893-151310894(+)
Zm00001d045350::9:19283277-19285278(+)
Zm00001d051223::4:149060969-149062970(+)
Zm00001d042027::3:147769289-147771290(+)
Zm00001d045334::9:19135624-19137625(-)
Zm00001d029352::1:67037106-67039107(+)
Zm00001d018957::7:10577258-10579259(-)
Zm00001d028721::1:44339122-44341123(+)
Zm00001d029968::1:96899387-96901388(+)
Zm00001d014268::5:38595440-38597441(-)
Zm00001d029387::1:68546972-68548973(+)
Zm00001d035065::6:3643257-3645258(+)
Zm00001d017812::5:207524151-207526152(-)
Zm00001d032735::1:236814588-236816589(-)
Zm00001d008495::8:10368863-10370864(+)
Zm00001d051524::4:161336798-161338799(+)
Zm00001d013892::5:24009943-24011944(+)
Zm00001d053853::4:242216202-242218203(-)
Zm00001d010799::8:128210113-128212114(-)
Zm00001d014703::5:59970917-59972918(-)
Zm00001d024268::10:60228336-60230337(-)
Zm00001d041610::3:129608025-129610026(+)
Zm00001d052215::4:183481447-183483448(-)
Zm00001d032873::1:241074620-241076621(+)
Zm00001d051883::4:173397194-173399195(+)
Zm00001d003793::2:59495011-59497012(-)
Zm00001d049873::4:49839290-49841291(+)
Zm00001d017881::5:209501394-209503395(+)
Zm00001d029353::1:67107326-67109327(+)
Zm00001d029933::1:95010688-95012689(+)
Zm00001d029286::1:64852764-64854765(-)
Zm00001d012322::8:172401900-172403901(+)
Zm00001d016635::5:170840985-170842986(-)
Zm00001d046357::9:83805539-83807540(-)
Zm00001d028415::1:34149712-34151713(-)
Zm00001d025233::10:110235710-110237711(+)
Zm00001d007636::2:236686306-236688307(+)
Zm00001d020494::7:118945395-118947396(+)
Zm00001d015566::5:98147129-98149130(-)
Zm00001d046691::9:102505076-102507077(+)
Zm00001d021731::7:161605305-161607306(+)
Zm00001d011993::8:166036349-166038350(+)
Zm00001d002711::2:19967420-19969421(-)
Zm00001d047437::9:130018296-130020297(+)
Zm00001d027763::1:13053451-13055452(-)
Zm00001d026642::10:149279678-149281679(-)
Zm00001d025670::10:125786164-125788165(+)
Zm00001d031813::1:202631010-202633011(+)
Zm00001d003271::2:38439170-38441171(-)
Zm00001d031211::1:182334646-182336647(+)
Zm00001d050350::4:82941387-82943388(-)
Zm00001d037297::6:119867859-119869860(+)
Zm00001d036167::6:75647724-75649725(+)
Zm00001d034655::1:298993498-298995499(+)
Zm00001d031839::1:203324637-203326638(+)
Zm00001d019331::7:28125887-28127888(-)
Zm00001d045495::9:24434348-24436349(+)
Zm00001d051008::4:136477308-136479309(+)
Zm00001d012488::8:175395885-175397886(-)
Zm00001d027895::1:16976685-16978686(-)
Zm00001d038155::6:149714409-149716410(+)
Zm00001d010719::8:125574371-125576372(+)
Zm00001d003812::2:60532657-60534658(-)
Zm00001d014180::5:35158722-35160723(+)
Zm00001d008765::8:19527779-19529780(-)
Zm00001d039713::3:12826423-12828424(-)
Zm00001d033573::1:267368426-267370427(+)
Zm00001d032808::1:238900909-238902910(+)
Zm00001d005205::2:163507569-163509570(+)
Zm00001d006663::2:213811478-213813479(-)
Zm00001d040016::3:23086408-23088409(+)
Zm00001d040827::3:68154089-68156090(+)
Zm00001d024229::10:58421585-58423586(-)
Zm00001d052049::4:177642510-177644511(-)
Zm00001d012749::8:179669802-179671803(+)
Zm00001d044222::3:222371205-222373206(-)
Zm00001d045528::9:25545700-25547701(+)
Zm00001d053855::4:242285063-242287064(-)
Zm00001d013745::5:19097998-19099999(+)
Zm00001d012212::8:170114288-170116289(+)
Zm00001d043012::3:186440315-186442316(+)
Zm00001d004532::2:116803000-116805001(+)
Zm00001d038057::6:146562050-146564051(+)
Zm00001d047579::9:136184231-136186232(+)
Zm00001d029459::1:71773153-71775154(-)
Zm00001d026516::10:147461269-147463270(+)
Zm00001d013579::5:14717511-14719512(-)
Zm00001d038165::6:150161189-150163190(-)
Zm00001d048819::4:5971417-5973418(-)
Zm00001d034222::1:287044875-287046876(+)
Zm00001d032279::1:220035339-220037340(+)
Zm00001d003903::2:66483517-66485518(+)
Zm00001d025434::10:118618079-118620080(-)
Zm00001d044264::3:223328732-223330733(+)
Zm00001d028898::1:50144394-50146395(-)
Zm00001d052237::4:184281628-184283629(+)
Zm00001d042427::3:166930556-166932557(+)
Zm00001d051965::4:175527899-175529900(-)
Zm00001d025502::10:120602881-120604882(-)
Zm00001d003519::2:46456369-46458370(-)
Zm00001d053695::4:239188555-239190556(+)
Zm00001d048216::9:152613281-152615282(+)
Zm00001d011661::8:157817393-157819394(-)
Zm00001d028627::1:41326555-41328556(-)
Zm00001d045135::9:13891351-13893352(-)
Zm00001d042554::3:171649945-171651946(-)
Zm00001d025863::10:131891816-131893817(-)
Zm00001d026265::10:142359846-142361847(+)
Zm00001d009666::8:75121708-75123709(-)
Zm00001d044911::9:7006690-7008691(-)
Zm00001d043635::3:205777029-205779030(-)
Zm00001d003428::2:44098260-44100261(-)
Zm00001d040990::3:88729644-88731645(+)
Zm00001d039518::3:6561665-6563666(-)
Zm00001d038772::6:164181574-164183575(-)
Zm00001d040499::3:46900549-46902550(+)
Zm00001d036168::6:75650013-75652014(+)
Zm00001d028408::1:33789681-33791682(-)
Zm00001d020935::7:137125038-137127039(+)
Zm00001d031074::1:175983833-175985834(+)
Zm00001d052248::4:184712453-184714454(+)
Zm00001d024178::10:53429103-53431104(+)
Zm00001d030159::1:109467883-109469884(+)
Zm00001d013865::5:23268393-23270394(+)
Zm00001d013400::5:10461384-10463385(-)
Zm00001d011165::8:141489406-141491407(+)
Zm00001d041253::3:108408015-108410016(+)
Zm00001d035589::6:35388078-35390079(+)
Zm00001d044770::9:1941183-1943184(+)
Zm00001d007945::2:243770973-243772974(-)
Zm00001d003257::2:38089792-38091793(+)
Zm00001d020726::7:130293711-130295712(+)
Zm00001d019865::7:71123615-71125616(-)
Zm00001d036751::6:99770537-99772538(-)
Zm00001d028396::1:33301844-33303845(+)
Zm00001d046644::9:100190940-100192941(-)
Zm00001d043764::3:209273140-209275141(+)
Zm00001d015597::5:100233539-100235540(+)
Zm00001d028905::1:50454512-50456513(-)
Zm00001d016407::5:161267998-161269999(+)
Zm00001d033539::1:266417060-266419061(+)
Zm00001d023241::10:1288999-1291000(-)
Zm00001d007205::2:224669274-224671275(-)
Zm00001d035266::6:18675455-18677456(-)
Zm00001d022315::7:175024251-175026252(-)
Zm00001d038302::6:153934799-153936800(+)
Zm00001d005863::2:191082957-191084958(-)
Zm00001d038056::6:146553969-146555970(+)
Zm00001d018261::5:217587502-217589503(-)
Zm00001d008665::8:16425674-16427675(-)
Zm00001d038891::6:166500668-166502669(+)
Zm00001d023437::10:5605600-5607601(-)
Zm00001d031863::1:204516957-204518958(+)
Zm00001d030348::1:124400112-124402113(+)
Zm00001d048334::9:154592080-154594081(+)
Zm00001d005072::2:157223017-157225018(+)
Zm00001d026190::10:140560472-140562473(+)
Zm00001d009948::8:91812183-91814184(+)
Zm00001d015142::5:76928613-76930614(+)
Zm00001d047269::9:124896127-124898128(+)
Zm00001d047177::9:121015865-121017866(+)
Zm00001d026039::10:136646291-136648292(-)
Zm00001d033807::1:274293234-274295235(+)
Zm00001d007108::2:222398183-222400184(+)
Zm00001d050907::4:129656512-129658513(-)
Zm00001d030398::1:129225922-129227923(+)
Zm00001d033148::1:252129261-252131262(-)
Zm00001d012964::5:2437195-2439196(-)
Zm00001d038724::6:163367252-163369253(-)
Zm00001d042626::3:174362275-174364276(+)
Zm00001d051650::4:165707664-165709665(-)
Zm00001d038880::6:166317759-166319760(-)
Zm00001d034143::1:285010415-285012416(-)
Zm00001d005479::2:175579717-175581718(-)
Zm00001d044480::3:229383203-229385204(-)
Zm00001d031271::1:184634310-184636311(-)
Zm00001d030068::1:103204159-103206160(-)
Zm00001d043194::3:191212310-191214311(+)
Zm00001d012991::5:2856269-2858270(+)
Zm00001d031986::1:208745443-208747444(+)
Zm00001d053003::4:208590461-208592462(-)
Zm00001d013606::5:15251815-15253816(-)
Zm00001d017981::5:211301898-211303899(+)
Zm00001d015822::5:123931030-123933031(-)
Zm00001d028188::1:25758819-25760820(+)
Zm00001d046774::9:105253240-105255241(+)
Zm00001d036020::6:66593608-66595609(-)
Zm00001d046801::9:106475667-106477668(+)
Zm00001d011877::8:163764912-163766913(-)
Zm00001d028143::1:24011077-24013078(-)
Zm00001d010808::8:128525151-128527152(+)
Zm00001d046172::9:68903413-68905414(+)
Zm00001d025052::10:101801211-101803212(+)
Zm00001d034833::1:303289369-303291370(+)
Zm00001d010367::8:111458740-111460741(-)
Zm00001d012575::8:176839221-176841222(-)
Zm00001d025780::10:129427633-129429634(-)
Zm00001d043186::3:190901035-190903036(+)
Zm00001d005303::2:168787670-168789671(-)
Zm00001d038288::6:153437336-153439337(+)
Zm00001d031519::1:192674620-192676621(-)
Zm00001d021142::7:143949286-143951287(-)
Zm00001d013900::5:24273409-24275410(+)
Zm00001d049441::4:30360544-30362545(+)
Zm00001d021085::7:142438205-142440206(-)
Zm00001d035767::6:46579077-46581078(-)
Zm00001d029084::1:57452094-57454095(-)
Zm00001d034485::1:294248561-294250562(-)
Zm00001d016305::5:156483288-156485289(-)
Zm00001d042510::3:170138696-170140697(+)
Zm00001d032687::1:234435047-234437048(+)
Zm00001d017057::5:184103070-184105071(-)
Zm00001d044766::9:1856258-1858259(+)
Zm00001d046020::9:55666650-55668651(+)
Zm00001d047779::9:141538609-141540610(+)
Zm00001d050674::4:115063797-115065798(+)
Zm00001d016585::5:168387645-168389646(-)
Zm00001d036283::6:81812264-81814265(-)
Zm00001d013098::5:4700384-4702385(-)
Zm00001d044379::3:226482113-226484114(-)
Zm00001d003491::2:45879847-45881848(+)
Zm00001d039691::3:11922143-11924144(-)
Zm00001d047558::9:135456637-135458638(-)
Zm00001d002553::2:15287424-15289425(-)
Zm00001d053713::4:239699074-239701075(-)
Zm00001d024710::10:84553132-84555133(-)
Zm00001d009189::8:41995199-41997200(-)
Zm00001d025626::10:124408378-124410379(+)
Zm00001d002489::2:13851694-13853695(-)
Zm00001d010798::8:128194777-128196778(-)
Zm00001d017720::5:205180028-205182029(+)
Zm00001d047802::9:142158999-142161000(-)
Zm00001d009888::8:87464106-87466107(-)
Zm00001d006834::2:217595299-217597300(-)
Zm00001d025771::10:129063352-129065353(-)
Zm00001d008512::8:11117566-11119567(+)
Zm00001d032855::1:240359559-240361560(+)
Zm00001d047752::9:140901837-140903838(-)
Zm00001d020900::7:135890362-135892363(+)
Zm00001d016402::5:161094040-161096041(-)
Zm00001d004866::2:145448000-145450001(-)
Zm00001d038307::6:154156379-154158380(-)
Zm00001d026213::10:141040398-141042399(+)
Zm00001d019795::7:62188692-62190693(+)
Zm00001d008618::8:14740780-14742781(+)
Zm00001d038620::6:161063468-161065469(-)
Zm00001d030304::1:121173735-121175736(-)
Zm00001d037681::6:133849618-133851619(+)
Zm00001d046643::9:100130120-100132121(+)
Zm00001d009541::8:69393725-69395726(+)
Zm00001d052390::4:188974932-188976933(-)
Zm00001d021084::7:142438205-142440206(-)
Zm00001d027773::1:13257916-13259917(-)
Zm00001d012934::5:2201419-2203420(-)
Zm00001d024659::10:82480585-82482586(+)
Zm00001d025275::10:112166824-112168825(+)
Zm00001d045163::9:14785015-14787016(+)
Zm00001d032079::1:211795260-211797261(+)
Zm00001d026637::10:149250584-149252585(+)
Zm00001d015544::5:96639222-96641223(+)
Zm00001d020016::7:85863074-85865075(+)
Zm00001d037680::6:133848077-133850078(-)
Zm00001d004559::2:118080732-118082733(-)
Zm00001d003726::2:56550688-56552689(+)
Zm00001d010940::8:134325603-134327604(-)
Zm00001d038006::6:144944435-144946436(+)
Zm00001d040818::3:67927565-67929566(-)
Zm00001d008548::8:12670226-12672227(+)
Zm00001d017998::5:211656952-211658953(+)
Zm00001d008583::8:13590772-13592773(+)
Zm00001d004023::2:76314802-76316803(+)
Zm00001d054070::4:245876350-245878351(-)
Zm00001d047570::9:135945932-135947933(-)
Zm00001d035748::6:44954771-44956772(-)
Zm00001d008229::8:1981565-1983566(+)
Zm00001d011797::8:161723428-161725429(-)
Zm00001d043992::3:215865976-215867977(-)
Zm00001d009183::8:41565047-41567048(+)
Zm00001d032721::1:236113665-236115666(-)
Zm00001d024536::10:76947984-76949985(+)
Zm00001d053404::4:230473981-230475982(-)
Zm00001d008746::8:18871829-18873830(+)
Zm00001d024459::10:71760474-71762475(-)
Zm00001d016649::5:171188530-171190531(-)
Zm00001d005794::2:188894762-188896763(+)
Zm00001d049073::4:14847169-14849170(-)
Zm00001d034399::1:291831578-291833579(-)
Zm00001d036340::6:84778298-84780299(-)
Zm00001d004320::2:103007132-103009133(-)
Zm00001d013589::5:14979085-14981086(-)
Zm00001d053816::4:241613697-241615698(+)
Zm00001d050253::4:76526772-76528773(-)
Zm00001d051565::4:162885902-162887903(+)
Zm00001d039505::3:6093210-6095211(+)
Zm00001d007638::2:236706953-236708954(+)
Zm00001d009085::8:35570958-35572959(-)
Zm00001d018027::5:212370143-212372144(-)
Zm00001d015384::5:87549297-87551298(-)
Zm00001d015833::5:124666052-124668053(-)
Zm00001d046254::9:76909415-76911416(-)
Zm00001d005259::2:166068259-166070260(+)
Zm00001d033231::1:255274999-255277000(-)
Zm00001d023826::10:23663057-23665058(+)
Zm00001d044127::3:219912411-219914412(+)
Zm00001d026680::10:149771632-149773633(+)
Zm00001d022485::7:178576975-178578976(-)
Zm00001d034015::1:281231711-281233712(-)
Zm00001d052421::4:189652228-189654229(+)
Zm00001d019898::7:73680907-73682908(-)
Zm00001d021622::7:158211703-158213704(-)
Zm00001d052038::4:177038241-177040242(+)
Zm00001d051022::4:137414286-137416287(-)
Zm00001d034447::1:293288350-293290351(+)
Zm00001d033201::1:253758831-253760832(+)
Zm00001d053393::4:229061160-229063161(-)
Zm00001d051952::4:175186019-175188020(-)
Zm00001d038348::6:154952599-154954600(+)
Zm00001d035302::6:20200991-20202992(+)
Zm00001d028392::1:33146175-33148176(+)
Zm00001d044753::9:1267906-1269907(-)
Zm00001d042523::3:170598468-170600469(-)
Zm00001d043465::3:200809580-200811581(-)
Zm00001d038366::6:155618214-155620215(-)
Zm00001d032810::1:238939506-238941507(-)
Zm00001d053180::4:218448355-218450356(-)
Zm00001d027300::1:2232453-2234454(+)
Zm00001d027807::1:14011189-14013190(+)
Zm00001d032744::1:237052384-237054385(+)
Zm00001d048163::9:151220031-151222032(+)
Zm00001d044961::9:8306834-8308835(-)
Zm00001d040416::3:42356758-42358759(+)
Zm00001d005056::2:156394168-156396169(-)
Zm00001d034932::1:306070953-306072954(+)
Zm00001d039000::6:168514658-168516659(+)
Zm00001d019454::7:34477116-34479117(+)
Zm00001d038917::6:166899370-166901371(-)
Zm00001d044755::9:1354718-1356719(+)
Zm00001d015611::5:101016146-101018147(+)
Zm00001d044692::3:235007216-235009217(+)
Zm00001d039311::3:1450010-1452011(+)
Zm00001d048386::9:155335962-155337963(+)
Zm00001d026222::10:141450217-141452218(-)
Zm00001d019527::7:40263812-40265813(+)
Zm00001d008535::8:12034517-12036518(+)
Zm00001d038211::6:151752615-151754616(-)
Zm00001d025071::10:102507530-102509531(-)
Zm00001d045293::9:18075780-18077781(-)
Zm00001d009787::8:81151446-81153447(-)
Zm00001d008788::8:20206056-20208057(-)
Zm00001d024943::10:96102676-96104677(+)
Zm00001d017920::5:210111806-210113807(-)
Zm00001d033019::1:247132511-247134512(-)
Zm00001d038207::6:151567241-151569242(+)
Zm00001d009033::8:30869189-30871190(-)
Zm00001d032293::1:220722643-220724644(-)
Zm00001d010214::8:104419914-104421915(+)
Zm00001d045136::9:14001564-14003565(-)
Zm00001d014540::5:52377258-52379259(+)
Zm00001d047049::9:116616229-116618230(+)
Zm00001d005650::2:181991824-181993825(-)
Zm00001d007237::2:225400556-225402557(+)
Zm00001d010973::8:135497832-135499833(+)
Zm00001d032046::1:210553035-210555036(-)
Zm00001d046383::9:86005466-86007467(+)
Zm00001d035621::6:37467478-37469479(+)
Zm00001d018364::5:219212300-219214301(+)
Zm00001d049199::4:20195160-20197161(+)
Zm00001d041052::3:93328175-93330176(-)
Zm00001d047403::9:128993658-128995659(+)
Zm00001d010455::8:115978909-115980910(-)
Zm00001d045739::9:36162201-36164202(+)
Zm00001d009344::8:57627993-57629994(+)
Zm00001d017888::5:209643665-209645666(-)
Zm00001d045835::9:42523493-42525494(-)
Zm00001d031352::1:187067409-187069410(+)
Zm00001d014688::5:59061550-59063551(-)
Zm00001d052909::4:204451293-204453294(-)
Zm00001d028229::1:27306133-27308134(-)
Zm00001d037674::6:133717184-133719185(-)
Zm00001d046272::9:77372747-77374748(-)
Zm00001d020535::7:121376859-121378860(-)
Zm00001d005497::2:175970407-175972408(+)
Zm00001d038346::6:154921219-154923220(+)
Zm00001d018028::5:212374337-212376338(-)
Zm00001d015509::5:94538833-94540834(+)
Zm00001d040046::3:24641930-24643931(+)
Zm00001d047446::9:130363372-130365373(-)
Zm00001d012460::8:174879704-174881705(+)
Zm00001d017141::5:186719483-186721484(+)
Zm00001d049617::4:37705696-37707697(+)
Zm00001d018751::7:4193628-4195629(+)
Zm00001d012807::5:471226-473227(+)
Zm00001d035375::6:23622497-23624498(-)
Zm00001d051268::4:151302794-151304795(-)
Zm00001d031053::1:174881015-174883016(+)
Zm00001d049148::4:17754881-17756882(+)
Zm00001d026439::10:145896508-145898509(-)
Zm00001d048394::9:155579881-155581882(-)
Zm00001d019105::7:16886470-16888471(+)
Zm00001d043327::3:196588023-196590024(+)
Zm00001d031182::1:181579153-181581154(-)
Zm00001d033795::1:273936340-273938341(+)
Zm00001d007032::2:220441452-220443453(+)
Zm00001d028560::1:39163292-39165293(-)
Zm00001d015521::5:95619903-95621904(+)
Zm00001d032222::1:217811261-217813262(+)
Zm00001d040707::3:59445168-59447169(-)
Zm00001d052334::4:187340105-187342106(-)
Zm00001d034643::1:298704813-298706814(-)
Zm00001d046530::9:94211357-94213358(-)
Zm00001d040765::3:64547884-64549885(+)
Zm00001d007650::2:236928572-236930573(-)
Zm00001d028765::1:45935325-45937326(-)
Zm00001d012953::5:2328780-2330781(+)
Zm00001d022391::7:176621718-176623719(+)
Zm00001d018941::7:9990163-9992164(+)
Zm00001d037797::6:138059188-138061189(-)
Zm00001d037091::6:111832021-111834022(+)
Zm00001d007403::2:230951841-230953842(+)
Zm00001d018250::5:217419611-217421612(-)
Zm00001d039125::6:170536602-170538603(+)
Zm00001d012051::8:167242936-167244937(+)
Zm00001d037521::6:128044703-128046704(-)
Zm00001d048648::4:2606995-2608996(-)
Zm00001d019127::7:18227093-18229094(-)
Zm00001d011506::8:152788371-152790372(-)
Zm00001d004479::2:114483018-114485019(+)
Zm00001d037843::6:139457170-139459171(+)
Zm00001d023741::10:18387319-18389320(+)
Zm00001d015433::5:89795062-89797063(+)
Zm00001d033987::1:280367195-280369196(+)
Zm00001d044390::3:226836068-226838069(+)
Zm00001d005833::2:190349622-190351623(-)
Zm00001d040381::3:40871144-40873145(-)
Zm00001d015818::5:123628176-123630177(-)
Zm00001d013703::5:18052011-18054012(-)
Zm00001d025868::10:132097608-132099609(-)
Zm00001d013120::5:5121609-5123610(-)
Zm00001d017560::5:199621105-199623106(-)
Zm00001d011197::8:142737502-142739503(-)
Zm00001d013598::5:15103358-15105359(+)
Zm00001d047189::9:121407136-121409137(+)
Zm00001d031894::1:205696292-205698293(-)
Zm00001d005052::2:156310723-156312724(-)
Zm00001d018384::5:219711967-219713968(+)
Zm00001d038925::6:167145978-167147979(-)
Zm00001d026684::10:149858648-149860649(-)
Zm00001d035381::6:23812649-23814650(+)
Zm00001d030164::1:109870585-109872586(-)
Zm00001d033156::1:252350900-252352901(-)
Zm00001d045546::9:26322774-26324775(+)
Zm00001d014243::5:37787617-37789618(-)
Zm00001d051870::4:172948899-172950900(+)
Zm00001d011155::8:140993541-140995542(+)
Zm00001d020560::7:122289783-122291784(+)
Zm00001d024155::10:50394212-50396213(-)
Zm00001d039399::3:3408999-3411000(+)
Zm00001d048493::9:157104788-157106789(+)
Zm00001d001784::2:832375-834376(-)
Zm00001d019936::7:77665091-77667092(-)
Zm00001d054011::4:245088717-245090718(+)
Zm00001d019866::7:71124137-71126138(+)
Zm00001d047443::9:130345863-130347864(-)
Zm00001d003276::2:38561621-38563622(+)
Zm00001d035522::6:30886597-30888598(+)
Zm00001d011083::8:138445402-138447403(-)
Zm00001d051915::4:174614411-174616412(-)
Zm00001d027386::1:4120279-4122280(+)
Zm00001d011967::8:165308911-165310912(-)
Zm00001d023576::10:10617204-10619205(+)
Zm00001d019611::7:46315763-46317764(-)
Zm00001d044990::9:9471646-9473647(-)
Zm00001d018675::7:2289456-2291457(+)
Zm00001d054051::4:245587405-245589406(+)
Zm00001d012103::8:168302368-168304369(+)
Zm00001d045179::9:15322246-15324247(-)
Zm00001d045492::9:24419276-24421277(+)
Zm00001d037464::6:126136129-126138130(-)
Zm00001d029850::1:89956970-89958971(+)
Zm00001d023843::10:24285275-24287276(+)
Zm00001d028304::1:29828511-29830512(+)
Zm00001d044909::9:6991772-6993773(+)
Zm00001d052405::4:189188570-189190571(+)
Zm00001d030849::1:163156439-163158440(-)
Zm00001d011944::8:164894212-164896213(-)
Zm00001d022385::7:176526145-176528146(+)
Zm00001d039386::3:3103894-3105895(-)
Zm00001d036879::6:105520840-105522841(-)
Zm00001d029534::1:75281791-75283792(+)
Zm00001d028262::1:28404645-28406646(-)
Zm00001d039771::3:14424022-14426023(-)
Zm00001d024049::10:39764007-39766008(+)
Zm00001d043171::3:190535117-190537118(-)
Zm00001d017613::5:201702770-201704771(-)
Zm00001d031835::1:203192134-203194135(-)
Zm00001d015622::5:101913080-101915081(+)
Zm00001d049424::4:30011497-30013498(-)
Zm00001d019125::7:18154323-18156324(-)
Zm00001d050755::4:121100425-121102426(-)
Zm00001d030401::1:129737990-129739991(+)
Zm00001d048412::9:155823801-155825802(-)
Zm00001d053672::4:238612943-238614944(+)
Zm00001d005199::2:163238450-163240451(+)
Zm00001d047710::9:139739645-139741646(+)
Zm00001d023704::10:16364523-16366524(+)
Zm00001d044798::9:2670324-2672325(+)
Zm00001d043611::3:205135321-205137322(+)
Zm00001d053196::4:219346524-219348525(-)
Zm00001d034083::1:283637634-283639635(-)
Zm00001d031263::1:184283830-184285831(-)
Zm00001d019672::7:49651338-49653339(+)
Zm00001d017832::5:208256774-208258775(-)
Zm00001d029056::1:56699578-56701579(-)
Zm00001d008223::8:1664681-1666682(-)
Zm00001d031733::1:200067070-200069071(+)
Zm00001d007597::2:235975631-235977632(-)
Zm00001d008250::8:2674057-2676058(+)
Zm00001d005972::2:194444379-194446380(-)
Zm00001d028999::1:54261684-54263685(+)
Zm00001d013218::5:6651079-6653080(+)
Zm00001d022010::7:167904317-167906318(+)
Zm00001d020185::7:98427130-98429131(+)
Zm00001d002209::2:8280296-8282297(+)
Zm00001d014739::5:61138924-61140925(-)
Zm00001d012196::8:169923738-169925739(-)
Zm00001d052875::4:203132026-203134027(-)
Zm00001d019030::7:13541065-13543066(-)
Zm00001d039998::3:22426939-22428940(+)
Zm00001d002621::2:16978862-16980863(+)
Zm00001d051838::4:171767588-171769589(+)
Zm00001d015000::5:71588303-71590304(+)
Zm00001d014005::5:28300821-28302822(-)
Zm00001d012569::8:176789144-176791145(-)
Zm00001d011061::8:137869262-137871263(+)
Zm00001d028500::1:37239898-37241899(+)
Zm00001d002830::2:24144120-24146121(+)
Zm00001d024933::10:95592933-95594934(-)
Zm00001d050614::4:104547798-104549799(+)
Zm00001d052749::4:199666076-199668077(-)
Zm00001d048541::9:158185710-158187711(-)
Zm00001d051315::4:153337315-153339316(-)
Zm00001d015658::5:103849341-103851342(+)
Zm00001d035898::6:58736213-58738214(-)
Zm00001d009564::8:70517475-70519476(+)
Zm00001d047047::9:116615835-116617836(-)
Zm00001d003283::2:38747259-38749260(-)
Zm00001d021849::7:164418033-164420034(+)
Zm00001d014762::5:61967371-61969372(-)
Zm00001d010231::8:104888002-104890003(+)
Zm00001d039293::3:1165722-1167723(+)
Zm00001d047840::9:143015578-143017579(+)
Zm00001d016858::5:178454139-178456140(+)
Zm00001d036540::6:91503995-91505996(-)
Zm00001d031435::1:190084447-190086448(+)
Zm00001d012591::8:176953965-176955966(+)
Zm00001d033155::1:252349168-252351169(+)
Zm00001d011111::8:139305688-139307689(-)
Zm00001d024002::10:35715309-35717310(-)
Zm00001d019075::7:15408359-15410360(-)
Zm00001d020014::7:85613634-85615635(+)
Zm00001d012929::5:2168643-2170644(-)
Zm00001d027267::1:1035955-1037956(-)
Zm00001d045323::9:18934291-18936292(+)
Zm00001d029526::1:74781709-74783710(+)
Zm00001d048665::4:2989185-2991186(-)
Zm00001d019252::7:24073427-24075428(-)
Zm00001d035986::6:64768890-64770891(+)
Zm00001d048133::9:150635375-150637376(-)
Zm00001d035875::6:58237328-58239329(-)
Zm00001d021546::7:155517315-155519316(+)
Zm00001d008396::8:7207404-7209405(-)
Zm00001d002257::2:9075769-9077770(-)
Zm00001d020072::7:90398292-90400293(+)
Zm00001d032806::1:238895620-238897621(-)
Zm00001d012516::8:175930139-175932140(+)
Zm00001d030086::1:104415068-104417069(+)
Zm00001d017608::5:201459277-201461278(+)
Zm00001d017807::5:207377684-207379685(-)
Zm00001d032360::1:223966111-223968112(-)
Zm00001d026064::10:137388455-137390456(+)
Zm00001d014906::5:67684422-67686423(-)
Zm00001d017032::5:183210659-183212660(-)
Zm00001d017108::5:185657296-185659297(+)
Zm00001d006683::2:214237047-214239048(+)
Zm00001d042536::3:171067799-171069800(-)
Zm00001d022182::7:172161885-172163886(+)
Zm00001d053431::4:231132389-231134390(-)
Zm00001d029852::1:90296907-90298908(-)
Zm00001d014680::5:58715294-58717295(+)
Zm00001d017780::5:206544822-206546823(+)
Zm00001d031996::1:209090245-209092246(+)
Zm00001d011992::8:166017498-166019499(+)
Zm00001d034366::1:290940101-290942102(+)
Zm00001d039142::6:170974125-170976126(+)
Zm00001d029551::1:75801916-75803917(+)
Zm00001d005964::2:194060297-194062298(-)
Zm00001d015012::5:72081808-72083809(-)
Zm00001d002390::2:11663853-11665854(+)
Zm00001d029769::1:86284849-86286850(+)
Zm00001d042722::3:178188505-178190506(+)
Zm00001d027299::1:2155729-2157730(+)
Zm00001d051964::4:175495182-175497183(-)
Zm00001d038225::6:151986695-151988696(-)
Zm00001d053860::4:242399370-242401371(+)
Zm00001d002412::2:12177460-12179461(-)
Zm00001d024004::10:35857006-35859007(+)
Zm00001d005658::2:182515517-182517518(-)
Zm00001d020838::7:134393301-134395302(-)
Zm00001d013154::5:5502322-5504323(+)
Zm00001d043216::3:192129064-192131065(+)
Zm00001d052788::4:200897156-200899157(-)
Zm00001d051806::4:170135936-170137937(-)
Zm00001d007892::2:241891390-241893391(-)
Zm00001d030856::1:163636476-163638477(+)
Zm00001d025480::10:120106396-120108397(+)
Zm00001d038134::6:148970779-148972780(+)
Zm00001d047461::9:130895762-130897763(-)
Zm00001d029362::1:67483052-67485053(+)
Zm00001d013885::5:23767902-23769903(+)
```
