## Supplementary material for "A comprehensive map of preferentially located motifs reveals distinct proximal *cis*-regulatory elements in plants": CTACTAGC_containing_gene_set.txt

```
#Occurences of CTACTAGC between 70 and 176 (positions relative to the transcription start site)
#128 sequences with CTACTAGC in this interval
#0.51% of the sequences in promoter set with CTACTAGC (set with 25199 sequences)
Zm00001d037731::6:135530873-135532874(-)
Zm00001d046643::9:100130120-100132121(+)
Zm00001d032072::1:211384211-211386212(+)
Zm00001d052200::4:183160556-183162557(+)
Zm00001d017804::5:207300317-207302318(-)
Zm00001d006251::2:202847563-202849564(+)
Zm00001d041544::3:126520684-126522685(+)
Zm00001d040535::3:48602175-48604176(-)
Zm00001d004929::2:149270251-149272252(-)
Zm00001d028055::1:21773046-21775047(+)
Zm00001d008552::8:12748488-12750489(-)
Zm00001d031549::1:193853281-193855282(+)
Zm00001d038930::6:167215153-167217154(-)
Zm00001d048829::4:6040629-6042630(-)
Zm00001d042026::3:147733667-147735668(-)
Zm00001d046044::9:58532763-58534764(+)
Zm00001d018254::5:217438762-217440763(+)
Zm00001d037627::6:132318776-132320777(-)
Zm00001d035266::6:18675455-18677456(-)
Zm00001d043734::3:208689085-208691086(-)
Zm00001d008404::8:7747309-7749310(-)
Zm00001d008827::8:21838160-21840161(-)
Zm00001d029464::1:71980181-71982182(+)
Zm00001d012079::8:167757839-167759840(+)
Zm00001d004933::2:149550529-149552530(-)
Zm00001d003418::2:43778770-43780771(+)
Zm00001d011269::8:145258590-145260591(-)
Zm00001d043243::3:192964665-192966666(-)
Zm00001d004231::2:94069855-94071856(+)
Zm00001d036125::6:73476513-73478514(+)
Zm00001d046054::9:60327485-60329486(-)
Zm00001d003850::2:62449299-62451300(-)
Zm00001d030701::1:154405919-154407920(-)
Zm00001d045572::9:27017559-27019560(+)
Zm00001d050838::4:125856680-125858681(-)
Zm00001d005248::2:165638482-165640483(-)
Zm00001d044117::3:219795084-219797085(+)
Zm00001d038050::6:146408072-146410073(+)
Zm00001d020864::7:135008126-135010127(-)
Zm00001d032194::1:216646206-216648207(-)
Zm00001d014520::5:51450521-51452522(-)
Zm00001d043831::3:211087672-211089673(+)
Zm00001d043541::3:203338300-203340301(-)
Zm00001d051958::4:175328415-175330416(-)
Zm00001d006777::2:216442598-216444599(-)
Zm00001d051961::4:175396832-175398833(-)
Zm00001d021788::7:163001619-163003620(-)
Zm00001d002131::2:6426821-6428822(+)
Zm00001d052733::4:199292640-199294641(+)
Zm00001d039032::6:168947957-168949958(-)
Zm00001d027354::1:3548868-3550869(-)
Zm00001d033614::1:268752634-268754635(+)
Zm00001d009711::8:77217190-77219191(+)
Zm00001d015988::5:137082607-137084608(+)
Zm00001d012789::8:181006841-181008842(+)
Zm00001d010735::8:126340021-126342022(+)
Zm00001d023424::10:5178880-5180881(+)
Zm00001d016288::5:155698104-155700105(+)
Zm00001d006798::2:216933589-216935590(+)
Zm00001d015566::5:98147129-98149130(-)
Zm00001d029286::1:64852764-64854765(-)
Zm00001d035887::6:58480077-58482078(-)
Zm00001d012102::8:168289076-168291077(-)
Zm00001d052254::4:184821160-184823161(-)
Zm00001d030159::1:109467883-109469884(+)
Zm00001d028930::1:51838003-51840004(+)
Zm00001d012251::8:171034594-171036595(-)
Zm00001d007922::2:242731904-242733905(+)
Zm00001d010728::8:126077842-126079843(-)
Zm00001d042523::3:170598468-170600469(-)
Zm00001d041713::3:134680708-134682709(-)
Zm00001d036818::6:101959140-101961141(+)
Zm00001d008731::8:17971091-17973092(+)
Zm00001d051959::4:175357698-175359699(-)
Zm00001d032529::1:229639590-229641591(-)
Zm00001d035206::6:9901888-9903889(-)
Zm00001d037006::6:108816444-108818445(+)
Zm00001d042381::3:163977526-163979527(+)
Zm00001d006776::2:216442598-216444599(-)
Zm00001d045463::9:23150360-23152361(+)
Zm00001d035207::6:9900664-9902665(+)
Zm00001d032098::1:212612366-212614367(+)
Zm00001d019637::7:47406764-47408765(-)
Zm00001d031264::1:184285831-184287832(-)
Zm00001d048997::4:12009157-12011158(-)
Zm00001d023843::10:24285275-24287276(+)
Zm00001d002869::2:25139133-25141134(-)
Zm00001d053412::4:230691148-230693149(+)
Zm00001d047103::9:118710168-118712169(-)
Zm00001d052598::4:194315307-194317308(-)
Zm00001d039432::3:4123248-4125249(-)
Zm00001d024940::10:96015488-96017489(-)
Zm00001d018574::5:223575484-223577485(+)
Zm00001d035634::6:37854232-37856233(+)
Zm00001d032179::1:215955779-215957780(+)
Zm00001d003756::2:57731192-57733193(+)
Zm00001d023700::10:16131420-16133421(+)
Zm00001d034666::1:299214642-299216643(-)
Zm00001d009714::8:77391359-77393360(-)
Zm00001d020683::7:128195989-128197990(-)
Zm00001d051867::4:172768632-172770633(-)
Zm00001d024892::10:93170976-93172977(-)
Zm00001d002257::2:9075769-9077770(-)
Zm00001d034368::1:291058037-291060038(-)
Zm00001d020150::7:95876400-95878401(+)
Zm00001d031132::1:178991272-178993273(+)
Zm00001d013923::5:24945140-24947141(-)
Zm00001d024204::10:55987628-55989629(-)
Zm00001d051964::4:175495182-175497183(-)
Zm00001d048416::9:155901508-155903509(-)
Zm00001d041277::3:109761170-109763171(+)
Zm00001d016149::5:147040170-147042171(+)
Zm00001d039982::3:21730879-21732880(+)
Zm00001d039395::3:3335052-3337053(+)
Zm00001d044024::3:217055871-217057872(+)
Zm00001d003311::2:39753346-39755347(-)
Zm00001d018441::5:220901405-220903406(+)
Zm00001d035559::6:33093350-33095351(+)
Zm00001d037832::6:139092084-139094085(+)
Zm00001d043096::3:189147000-189149001(-)
Zm00001d031638::1:197066256-197068257(-)
Zm00001d028842::1:48423116-48425117(+)
Zm00001d034751::1:301301932-301303933(-)
Zm00001d024002::10:35715309-35717310(-)
Zm00001d053547::4:233621026-233623027(-)
Zm00001d006789::2:216679291-216681292(+)
Zm00001d047182::9:121103578-121105579(-)
Zm00001d004541::2:117110504-117112505(+)
```
