## Supplementary material for "A comprehensive map of preferentially located motifs reveals distinct proximal *cis*-regulatory elements in plants": CTACTCA_containing_gene_set.txt

```
#Occurences of CTACTCA between 174 and 192 (positions relative to the transcription start site)
#81 sequences with CTACTCA in this interval
#0.32% of the sequences in promoter set with CTACTCA (set with 25199 sequences)
Zm00001d053350::4:227163937-227165938(-)
Zm00001d031481::1:191519627-191521628(+)
Zm00001d008396::8:7207404-7209405(-)
Zm00001d017613::5:201702770-201704771(-)
Zm00001d049462::4:31240886-31242887(+)
Zm00001d024209::10:56569096-56571097(-)
Zm00001d005419::2:173365155-173367156(+)
Zm00001d039658::3:10934704-10936705(-)
Zm00001d008242::8:2437782-2439783(-)
Zm00001d007826::2:240373431-240375432(+)
Zm00001d050217::4:74115994-74117995(-)
Zm00001d044180::3:221248492-221250493(+)
Zm00001d052980::4:207107982-207109983(-)
Zm00001d021934::7:166184909-166186910(-)
Zm00001d017764::5:206193930-206195931(-)
Zm00001d051363::4:155988767-155990768(+)
Zm00001d019212::7:22078852-22080853(+)
Zm00001d030881::1:165230235-165232236(+)
Zm00001d005765::2:187198199-187200200(+)
Zm00001d003378::2:42146836-42148837(+)
Zm00001d019105::7:16886470-16888471(+)
Zm00001d015244::5:80937056-80939057(-)
Zm00001d054051::4:245587405-245589406(+)
Zm00001d050038::4:61668491-61670492(-)
Zm00001d015509::5:94538833-94540834(+)
Zm00001d047470::9:131182862-131184863(+)
Zm00001d020157::7:96197519-96199520(+)
Zm00001d034544::1:295924076-295926077(+)
Zm00001d029594::1:78238318-78240319(+)
Zm00001d047985::9:147200595-147202596(-)
Zm00001d025059::10:102055443-102057444(-)
Zm00001d048178::9:151709328-151711329(+)
Zm00001d023683::10:15303068-15305069(+)
Zm00001d049742::4:42448153-42450154(-)
Zm00001d007778::2:239426271-239428272(+)
Zm00001d002084::2:5714785-5716786(-)
Zm00001d020438::7:114215028-114217029(+)
Zm00001d020806::7:133442380-133444381(+)
Zm00001d024048::10:39724347-39726348(-)
Zm00001d024999::10:98628771-98630772(-)
Zm00001d008382::8:6828398-6830399(+)
Zm00001d052556::4:192906762-192908763(+)
Zm00001d039022::6:168833256-168835257(+)
Zm00001d032360::1:223966111-223968112(-)
Zm00001d046456::9:90821365-90823366(+)
Zm00001d016922::5:180064686-180066687(+)
Zm00001d012456::8:174832320-174834321(+)
Zm00001d046638::9:100060804-100062805(-)
Zm00001d038211::6:151752615-151754616(-)
Zm00001d020896::7:135818319-135820320(+)
Zm00001d027298::1:2152731-2154732(+)
Zm00001d040827::3:68154089-68156090(+)
Zm00001d053739::4:240121411-240123412(-)
Zm00001d025760::10:128640246-128642247(+)
Zm00001d026637::10:149250584-149252585(+)
Zm00001d022150::7:171310140-171312141(+)
Zm00001d024278::10:61395774-61397775(+)
Zm00001d052674::4:196904789-196906790(-)
Zm00001d052407::4:189215957-189217958(+)
Zm00001d018957::7:10577258-10579259(-)
Zm00001d007196::2:224446265-224448266(-)
Zm00001d044877::9:6286025-6288026(-)
Zm00001d010145::8:101317025-101319026(-)
Zm00001d031296::1:185531656-185533657(+)
Zm00001d015500::5:94104611-94106612(-)
Zm00001d014309::5:40504108-40506109(-)
Zm00001d026286::10:142865830-142867831(-)
Zm00001d041793::3:138365360-138367361(+)
Zm00001d031937::1:207440790-207442791(-)
Zm00001d036469::6:89401642-89403643(+)
Zm00001d022275::7:174210504-174212505(-)
Zm00001d006562::2:210983466-210985467(+)
Zm00001d015622::5:101913080-101915081(+)
Zm00001d048184::9:151926157-151928158(+)
Zm00001d050934::4:132597931-132599932(+)
Zm00001d047177::9:121015865-121017866(+)
Zm00001d008611::8:14452204-14454205(+)
Zm00001d005662::2:182617990-182619991(+)
Zm00001d027784::1:13439225-13441226(-)
Zm00001d033203::1:253922414-253924415(+)
Zm00001d009242::8:46228710-46230711(+)
```
