## Supplementary material for "A comprehensive map of preferentially located motifs reveals distinct proximal *cis*-regulatory elements in plants": CTACTGTA_containing_gene_set.txt

```
#Occurences of CTACTGTA between -50 and -37 (positions relative to the transcription start site)
#40 sequences with CTACTGTA in this interval
#0.16% of the sequences in promoter set with CTACTGTA (set with 25199 sequences)
Zm00001d016968::5:181545374-181547375(-)
Zm00001d044648::3:233937394-233939395(+)
Zm00001d009564::8:70517475-70519476(+)
Zm00001d019619::7:46403812-46405813(-)
Zm00001d034272::1:288311693-288313694(+)
Zm00001d033808::1:274300169-274302170(+)
Zm00001d022033::7:168321523-168323524(+)
Zm00001d028079::1:22189289-22191290(+)
Zm00001d051869::4:172949984-172951985(-)
Zm00001d020019::7:86099197-86101198(-)
Zm00001d044993::9:9497746-9499747(-)
Zm00001d042515::3:170298863-170300864(+)
Zm00001d010108::8:99364970-99366971(+)
Zm00001d038648::6:161706362-161708363(-)
Zm00001d012950::5:2321180-2323181(-)
Zm00001d038192::6:151105205-151107206(+)
Zm00001d052561::4:193200557-193202558(+)
Zm00001d028520::1:38039114-38041115(-)
Zm00001d039386::3:3103894-3105895(-)
Zm00001d001885::2:2465973-2467974(-)
Zm00001d015455::5:91168860-91170861(-)
Zm00001d043819::3:210961866-210963867(+)
Zm00001d007231::2:225278354-225280355(+)
Zm00001d011438::8:150483955-150485956(-)
Zm00001d031145::1:179584080-179586081(+)
Zm00001d016711::5:173430742-173432743(-)
Zm00001d012397::8:173576751-173578752(+)
Zm00001d002496::2:14013424-14015425(+)
Zm00001d015493::5:93595861-93597862(+)
Zm00001d054098::4:246454035-246456036(+)
Zm00001d015672::5:105096523-105098524(+)
Zm00001d039503::3:6082514-6084515(-)
Zm00001d044988::9:9424327-9426328(-)
Zm00001d030755::1:158274392-158276393(+)
Zm00001d049571::4:35624832-35626833(-)
Zm00001d047929::9:145593270-145595271(-)
Zm00001d035705::6:41906739-41908740(+)
Zm00001d029640::1:80884696-80886697(+)
Zm00001d039534::3:7450312-7452313(+)
Zm00001d044559::3:231693124-231695125(+)
```
