## Supplementary material for "A comprehensive map of preferentially located motifs reveals distinct proximal *cis*-regulatory elements in plants": CTAGAAAG_containing_gene_set.txt

```
#Occurences of CTAGAAAG between -327 and -270 (positions relative to the transcription start site)
#78 sequences with CTAGAAAG in this interval
#0.31% of the sequences in promoter set with CTAGAAAG (set with 25199 sequences)
Zm00001d028079::1:22189289-22191290(+)
Zm00001d010214::8:104419914-104421915(+)
Zm00001d042515::3:170298863-170300864(+)
Zm00001d015263::5:81964867-81966868(+)
Zm00001d013773::5:19860932-19862933(+)
Zm00001d023694::10:15878458-15880459(-)
Zm00001d046928::9:111172827-111174828(+)
Zm00001d032540::1:229984094-229986095(+)
Zm00001d039051::6:169305938-169307939(-)
Zm00001d032989::1:245855428-245857429(-)
Zm00001d052621::4:195067503-195069504(-)
Zm00001d046595::9:97779932-97781933(-)
Zm00001d047929::9:145593270-145595271(-)
Zm00001d034571::1:296600182-296602183(-)
Zm00001d026641::10:149272327-149274328(+)
Zm00001d028520::1:38039114-38041115(-)
Zm00001d027726::1:12296081-12298082(-)
Zm00001d035818::6:52788907-52790908(-)
Zm00001d026670::10:149699286-149701287(+)
Zm00001d015581::5:99283642-99285643(+)
Zm00001d043088::3:188902309-188904310(-)
Zm00001d052408::4:189231669-189233670(+)
Zm00001d047704::9:139534414-139536415(+)
Zm00001d046630::9:99657414-99659415(+)
Zm00001d039503::3:6082514-6084515(-)
Zm00001d043134::3:189964910-189966911(-)
Zm00001d008788::8:20206056-20208057(-)
Zm00001d019619::7:46403812-46405813(-)
Zm00001d015816::5:123450902-123452903(-)
Zm00001d050870::4:127750632-127752633(-)
Zm00001d030102::1:105806058-105808059(+)
Zm00001d042192::3:155541930-155543931(-)
Zm00001d020363::7:109386000-109388001(+)
Zm00001d051000::4:136178717-136180718(-)
Zm00001d035705::6:41906739-41908740(+)
Zm00001d031889::1:205397504-205399505(-)
Zm00001d016596::5:169058620-169060621(+)
Zm00001d040513::3:47621883-47623884(+)
Zm00001d013078::5:4421423-4423424(-)
Zm00001d024563::10:78388695-78390696(+)
Zm00001d044559::3:231693124-231695125(+)
Zm00001d006513::2:210304554-210306555(+)
Zm00001d036981::6:108211370-108213371(-)
Zm00001d022291::7:174605023-174607024(-)
Zm00001d037182::6:114977999-114980000(+)
Zm00001d002186::2:7614351-7616352(-)
Zm00001d015672::5:105096523-105098524(+)
Zm00001d006865::2:218159346-218161347(-)
Zm00001d018370::5:219419253-219421254(+)
Zm00001d014961::5:70340880-70342881(+)
Zm00001d034272::1:288311693-288313694(+)
Zm00001d004405::2:110105887-110107888(+)
Zm00001d014516::5:51297181-51299182(-)
Zm00001d034834::1:303362329-303364330(-)
Zm00001d026012::10:135965135-135967136(+)
Zm00001d031979::1:208399050-208401051(+)
Zm00001d020915::7:136481765-136483766(-)
Zm00001d031973::1:208356484-208358485(-)
Zm00001d029903::1:93425755-93427756(-)
Zm00001d045776::9:38476782-38478783(+)
Zm00001d002938::2:27442131-27444132(+)
Zm00001d044854::9:5276048-5278049(+)
Zm00001d053732::4:240025236-240027237(+)
Zm00001d036343::6:85018148-85020149(-)
Zm00001d015914::5:130950209-130952210(-)
Zm00001d036982::6:108210961-108212962(+)
Zm00001d011882::8:163878209-163880210(-)
Zm00001d024943::10:96102676-96104677(+)
Zm00001d012950::5:2321180-2323181(-)
Zm00001d017142::5:186722988-186724989(+)
Zm00001d015455::5:91168860-91170861(-)
Zm00001d007875::2:241469776-241471777(-)
Zm00001d036079::6:70992439-70994440(-)
Zm00001d015005::5:72002102-72004103(-)
Zm00001d014243::5:37787617-37789618(-)
Zm00001d019363::7:29857567-29859568(-)
Zm00001d023259::10:1505853-1507854(-)
Zm00001d038325::6:154461786-154463787(+)
```
