## Supplementary material for "A comprehensive map of preferentially located motifs reveals distinct proximal *cis*-regulatory elements in plants": CTAGAACA_containing_gene_set.txt

```
#Occurences of CTAGAACA between 106 and 195 (positions relative to the transcription start site)
#149 sequences with CTAGAACA in this interval
#0.59% of the sequences in promoter set with CTAGAACA (set with 25199 sequences)
Zm00001d032464::1:227553606-227555607(-)
Zm00001d039416::3:3820018-3822019(+)
Zm00001d012892::5:1653029-1655030(-)
Zm00001d003151::2:33848325-33850326(-)
Zm00001d008976::8:28092616-28094617(+)
Zm00001d012089::8:168027878-168029879(+)
Zm00001d009850::8:85064407-85066408(+)
Zm00001d010709::8:125236591-125238592(-)
Zm00001d030895::1:166285831-166287832(+)
Zm00001d017862::5:209094978-209096979(-)
Zm00001d009991::8:93652627-93654628(+)
Zm00001d005051::2:156272140-156274141(-)
Zm00001d001910::2:2780316-2782317(+)
Zm00001d019283::7:25498371-25500372(+)
Zm00001d038500::6:158632682-158634683(+)
Zm00001d020881::7:135315801-135317802(+)
Zm00001d002670::2:18878026-18880027(+)
Zm00001d045357::9:19500858-19502859(+)
Zm00001d018201::5:216448623-216450624(+)
Zm00001d043395::3:198674999-198677000(+)
Zm00001d049526::4:33213202-33215203(+)
Zm00001d030509::1:140375685-140377686(-)
Zm00001d008391::8:7136730-7138731(-)
Zm00001d024005::10:35921181-35923182(+)
Zm00001d009714::8:77391359-77393360(-)
Zm00001d036245::6:79488428-79490429(-)
Zm00001d045706::9:34509213-34511214(-)
Zm00001d009829::8:84168645-84170646(-)
Zm00001d017312::5:192404756-192406757(-)
Zm00001d053240::4:221659254-221661255(+)
Zm00001d019126::7:18219048-18221049(-)
Zm00001d050620::4:105048481-105050482(+)
Zm00001d045945::9:48529727-48531728(-)
Zm00001d008601::8:14156748-14158749(+)
Zm00001d025204::10:109023015-109025016(-)
Zm00001d010854::8:130511828-130513829(-)
Zm00001d006235::2:202498038-202500039(-)
Zm00001d031135::1:179009055-179011056(-)
Zm00001d020432::7:113875764-113877765(+)
Zm00001d030726::1:156049139-156051140(-)
Zm00001d035347::6:22750198-22752199(-)
Zm00001d033813::1:274319349-274321350(+)
Zm00001d003153::2:33919034-33921035(-)
Zm00001d035841::6:54770696-54772697(+)
Zm00001d001971::2:3714615-3716616(-)
Zm00001d038692::6:162627283-162629284(+)
Zm00001d005961::2:194014832-194016833(-)
Zm00001d008541::8:12314979-12316980(+)
Zm00001d026231::10:141564266-141566267(-)
Zm00001d030982::1:171822795-171824796(-)
Zm00001d031296::1:185531656-185533657(+)
Zm00001d017360::5:193621366-193623367(-)
Zm00001d044672::3:234549274-234551275(-)
Zm00001d044367::3:226314840-226316841(-)
Zm00001d021509::7:154581999-154584000(+)
Zm00001d051538::4:161855247-161857248(-)
Zm00001d032210::1:217249758-217251759(-)
Zm00001d002674::2:18933021-18935022(-)
Zm00001d026420::10:145445020-145447021(-)
Zm00001d024186::10:54195053-54197054(-)
Zm00001d019018::7:12871995-12873996(+)
Zm00001d005598::2:180220767-180222768(+)
Zm00001d053608::4:236220034-236222035(-)
Zm00001d052239::4:184367271-184369272(-)
Zm00001d028518::1:37968968-37970969(-)
Zm00001d019825::7:66474091-66476092(-)
Zm00001d052379::4:188627662-188629663(+)
Zm00001d021467::7:152935219-152937220(-)
Zm00001d041740::3:135594016-135596017(+)
Zm00001d049355::4:27740362-27742363(-)
Zm00001d029312::1:65583281-65585282(+)
Zm00001d029486::1:72786479-72788480(-)
Zm00001d042061::3:149277829-149279830(-)
Zm00001d038357::6:155276867-155278868(-)
Zm00001d045495::9:24434348-24436349(+)
Zm00001d035265::6:18512155-18514156(-)
Zm00001d030486::1:136739039-136741040(+)
Zm00001d043860::3:212348263-212350264(+)
Zm00001d030663::1:151764813-151766814(+)
Zm00001d006103::2:198179075-198181076(-)
Zm00001d032201::1:217004530-217006531(+)
Zm00001d006030::2:195713738-195715739(-)
Zm00001d034604::1:297617972-297619973(-)
Zm00001d048901::4:7405386-7407387(-)
Zm00001d046683::9:102321188-102323189(-)
Zm00001d027665::1:10572002-10574003(-)
Zm00001d002441::2:12743748-12745749(+)
Zm00001d028778::1:46193945-46195946(-)
Zm00001d050179::4:71068307-71070308(+)
Zm00001d007347::2:229286151-229288152(+)
Zm00001d038826::6:165294475-165296476(+)
Zm00001d034731::1:300939079-300941080(+)
Zm00001d015364::5:86324270-86326271(+)
Zm00001d040573::3:50778469-50780470(-)
Zm00001d030214::1:113478395-113480396(-)
Zm00001d003539::2:47414315-47416316(-)
Zm00001d038198::6:151365511-151367512(+)
Zm00001d049652::4:38764068-38766069(+)
Zm00001d042019::3:147548392-147550393(+)
Zm00001d048285::9:153883554-153885555(+)
Zm00001d041608::3:129600194-129602195(+)
Zm00001d013455::5:12055985-12057986(-)
Zm00001d049379::4:28395339-28397340(-)
Zm00001d039181::6:172034439-172036440(+)
Zm00001d003155::2:33958837-33960838(-)
Zm00001d052686::4:197443595-197445596(-)
Zm00001d050988::4:135626103-135628104(-)
Zm00001d050327::4:81508605-81510606(-)
Zm00001d033180::1:253166252-253168253(-)
Zm00001d046103::9:63754122-63756123(-)
Zm00001d028082::1:22208826-22210827(+)
Zm00001d021965::7:167219995-167221996(-)
Zm00001d015452::5:91147556-91149557(-)
Zm00001d013706::5:18194706-18196707(-)
Zm00001d018787::7:5209306-5211307(+)
Zm00001d040977::3:87275254-87277255(+)
Zm00001d011266::8:145122652-145124653(-)
Zm00001d024438::10:70816369-70818370(+)
Zm00001d024205::10:56275256-56277257(-)
Zm00001d021288::7:147969254-147971255(+)
Zm00001d051655::4:165893583-165895584(-)
Zm00001d035958::6:62331137-62333138(+)
Zm00001d044555::3:231684873-231686874(-)
Zm00001d033300::1:258061692-258063693(+)
Zm00001d030968::1:169615471-169617472(-)
Zm00001d035094::6:4935301-4937302(+)
Zm00001d021489::7:153855727-153857728(+)
Zm00001d032516::1:229141562-229143563(-)
Zm00001d032040::1:210210869-210212870(-)
Zm00001d006373::2:205994735-205996736(+)
Zm00001d009766::8:80258614-80260615(-)
Zm00001d025465::10:119818641-119820642(-)
Zm00001d006406::2:206817222-206819223(-)
Zm00001d004392::2:108516933-108518934(+)
Zm00001d032828::1:239453789-239455790(+)
Zm00001d029155::1:60831490-60833491(-)
Zm00001d044404::3:227295934-227297935(-)
Zm00001d051345::4:155272521-155274522(+)
Zm00001d014739::5:61138924-61140925(-)
Zm00001d017146::5:186846704-186848705(+)
Zm00001d030489::1:136750445-136752446(+)
Zm00001d052889::4:203542594-203544595(+)
Zm00001d037985::6:144390466-144392467(+)
Zm00001d050023::4:60694993-60696994(+)
Zm00001d024965::10:97100149-97102150(+)
Zm00001d003289::2:38816880-38818881(+)
Zm00001d014268::5:38595440-38597441(-)
Zm00001d031209::1:182294452-182296453(-)
Zm00001d024509::10:74929228-74931229(-)
```
