## Supplementary material for "A comprehensive map of preferentially located motifs reveals distinct proximal *cis*-regulatory elements in plants": CTAGCAC_containing_gene_set.txt

```
#Occurences of CTAGCAC between 89 and 233 (positions relative to the transcription start site)
#430 sequences with CTAGCAC in this interval
#1.71% of the sequences in promoter set with CTAGCAC (set with 25199 sequences)
Zm00001d010608::8:121800179-121802180(-)
Zm00001d017810::5:207490204-207492205(+)
Zm00001d042267::3:158097297-158099298(+)
Zm00001d046278::9:77860116-77862117(-)
Zm00001d033855::1:275937456-275939457(+)
Zm00001d039978::3:21465248-21467249(+)
Zm00001d053759::4:240556318-240558319(-)
Zm00001d018422::5:220405046-220407047(+)
Zm00001d040106::3:27798470-27800471(+)
Zm00001d006098::2:198148044-198150045(-)
Zm00001d021269::7:147344845-147346846(+)
Zm00001d021829::7:164024509-164026510(-)
Zm00001d021840::7:164328887-164330888(-)
Zm00001d033266::1:256565580-256567581(-)
Zm00001d048134::9:150638075-150640076(+)
Zm00001d010287::8:107620784-107622785(-)
Zm00001d050552::4:99665453-99667454(+)
Zm00001d030814::1:161425598-161427599(+)
Zm00001d031847::1:203989596-203991597(-)
Zm00001d041888::3:142426497-142428498(+)
Zm00001d019104::7:16834808-16836809(-)
Zm00001d015095::5:75275192-75277193(-)
Zm00001d047054::9:116803863-116805864(+)
Zm00001d016858::5:178454139-178456140(+)
Zm00001d012278::8:171802445-171804446(-)
Zm00001d025633::10:124644428-124646429(+)
Zm00001d022374::7:176273828-176275829(+)
Zm00001d042660::3:175805576-175807577(-)
Zm00001d031178::1:181313754-181315755(-)
Zm00001d012701::8:178881381-178883382(-)
Zm00001d054037::4:245440909-245442910(-)
Zm00001d035659::6:39827832-39829833(+)
Zm00001d050115::4:66961637-66963638(+)
Zm00001d028187::1:25759247-25761248(-)
Zm00001d039462::3:4961824-4963825(-)
Zm00001d021861::7:164832796-164834797(+)
Zm00001d018260::5:217545453-217547454(+)
Zm00001d032916::1:243024439-243026440(-)
Zm00001d015227::5:80070130-80072131(+)
Zm00001d024703::10:84133683-84135684(+)
Zm00001d004535::2:116871829-116873830(-)
Zm00001d025566::10:122511087-122513088(-)
Zm00001d037735::6:135622152-135624153(+)
Zm00001d040416::3:42356758-42358759(+)
Zm00001d011857::8:163127398-163129399(-)
Zm00001d026477::10:146709101-146711102(-)
Zm00001d009033::8:30869189-30871190(-)
Zm00001d013380::5:10059330-10061331(-)
Zm00001d036054::6:69176290-69178291(+)
Zm00001d031703::1:198956876-198958877(-)
Zm00001d052391::4:188981083-188983084(+)
Zm00001d047455::9:130783376-130785377(-)
Zm00001d043591::3:204507907-204509908(-)
Zm00001d047165::9:120518488-120520489(-)
Zm00001d027412::1:4722955-4724956(+)
Zm00001d021777::7:162863316-162865317(+)
Zm00001d012608::8:177142728-177144729(-)
Zm00001d026653::10:149486289-149488290(-)
Zm00001d033685::1:271193138-271195139(-)
Zm00001d015515::5:95185187-95187188(-)
Zm00001d011684::8:158594493-158596494(-)
Zm00001d040189::3:31399623-31401624(+)
Zm00001d040613::3:53995018-53997019(+)
Zm00001d040076::3:25950805-25952806(+)
Zm00001d004435::2:111715914-111717915(-)
Zm00001d029177::1:61045455-61047456(-)
Zm00001d033218::1:254668053-254670054(+)
Zm00001d033669::1:270237512-270239513(-)
Zm00001d008894::8:24232869-24234870(+)
Zm00001d046405::9:87581498-87583499(+)
Zm00001d011614::8:155952199-155954200(-)
Zm00001d029198::1:61902600-61904601(+)
Zm00001d049076::4:14945791-14947792(-)
Zm00001d008406::8:7830090-7832091(+)
Zm00001d034020::1:281342367-281344368(-)
Zm00001d009439::8:64593420-64595421(-)
Zm00001d052076::4:178747527-178749528(+)
Zm00001d026097::10:138391919-138393920(+)
Zm00001d013944::5:25545125-25547126(-)
Zm00001d049038::4:13522004-13524005(-)
Zm00001d021225::7:146549295-146551296(+)
Zm00001d026521::10:147480344-147482345(+)
Zm00001d002434::2:12566695-12568696(-)
Zm00001d040218::3:32559678-32561679(+)
Zm00001d006065::2:197129771-197131772(+)
Zm00001d052977::4:206918169-206920170(+)
Zm00001d009899::8:88361419-88363420(-)
Zm00001d038865::6:166069966-166071967(+)
Zm00001d004586::2:120068171-120070172(-)
Zm00001d052097::4:179491740-179493741(+)
Zm00001d010399::8:112880639-112882640(+)
Zm00001d043611::3:205135321-205137322(+)
Zm00001d037818::6:138766662-138768663(+)
Zm00001d031848::1:203988653-203990654(+)
Zm00001d002982::2:28864973-28866974(+)
Zm00001d013301::5:8063416-8065417(+)
Zm00001d042375::3:163749604-163751605(-)
Zm00001d005798::2:189025129-189027130(-)
Zm00001d018859::7:7530477-7532478(+)
Zm00001d035934::6:61205642-61207643(+)
Zm00001d032994::1:246211311-246213312(+)
Zm00001d009221::8:44260447-44262448(-)
Zm00001d049945::4:54601928-54603929(+)
Zm00001d036719::6:98778537-98780538(-)
Zm00001d020773::7:131953418-131955419(-)
Zm00001d010047::8:96820544-96822545(-)
Zm00001d017559::5:199533884-199535885(+)
Zm00001d038692::6:162627283-162629284(+)
Zm00001d046136::9:65969822-65971823(+)
Zm00001d051365::4:156030576-156032577(+)
Zm00001d039327::3:1952125-1954126(+)
Zm00001d004166::2:88505192-88507193(+)
Zm00001d049938::4:54076398-54078399(-)
Zm00001d034364::1:290914067-290916068(-)
Zm00001d021951::7:166929643-166931644(-)
Zm00001d017989::5:211462021-211464022(+)
Zm00001d033995::1:280608544-280610545(+)
Zm00001d034840::1:303630452-303632453(-)
Zm00001d012170::8:169427553-169429554(+)
Zm00001d027394::1:4340289-4342290(-)
Zm00001d021731::7:161605305-161607306(+)
Zm00001d004547::2:117340653-117342654(-)
Zm00001d014102::5:32577100-32579101(+)
Zm00001d048606::4:1120488-1122489(-)
Zm00001d014052::5:30818782-30820783(+)
Zm00001d013574::5:14563640-14565641(-)
Zm00001d008548::8:12670226-12672227(+)
Zm00001d032725::1:236252443-236254444(-)
Zm00001d014787::5:63032723-63034724(+)
Zm00001d040959::3:83222822-83224823(-)
Zm00001d012015::8:166512540-166514541(+)
Zm00001d039241::3:394782-396783(-)
Zm00001d003922::2:68247453-68249454(-)
Zm00001d047480::9:131552327-131554328(+)
Zm00001d020387::7:110770829-110772830(-)
Zm00001d037947::6:143124661-143126662(+)
Zm00001d012611::8:177174854-177176855(-)
Zm00001d017932::5:210284974-210286975(-)
Zm00001d039682::3:11813341-11815342(-)
Zm00001d032058::1:211052637-211054638(+)
Zm00001d046468::9:91363829-91365830(+)
Zm00001d052525::4:192079382-192081383(+)
Zm00001d053587::4:235505032-235507033(+)
Zm00001d038880::6:166317759-166319760(-)
Zm00001d030297::1:120268031-120270032(-)
Zm00001d042637::3:174785566-174787567(+)
Zm00001d043734::3:208689085-208691086(-)
Zm00001d003904::2:66527430-66529431(+)
Zm00001d008641::8:15542669-15544670(+)
Zm00001d043675::3:206995885-206997886(+)
Zm00001d035878::6:58269534-58271535(+)
Zm00001d013894::5:24017743-24019744(+)
Zm00001d030172::1:110341107-110343108(+)
Zm00001d016766::5:175324053-175326054(-)
Zm00001d053961::4:244357245-244359246(-)
Zm00001d051375::4:156370914-156372915(-)
Zm00001d032447::1:226863466-226865467(-)
Zm00001d022443::7:177802808-177804809(-)
Zm00001d003939::2:70547348-70549349(+)
Zm00001d053022::4:209716883-209718884(+)
Zm00001d033937::1:279128039-279130040(-)
Zm00001d049703::4:40647672-40649673(-)
Zm00001d017746::5:205828715-205830716(-)
Zm00001d035783::6:48490745-48492746(-)
Zm00001d052375::4:188483971-188485972(+)
Zm00001d021082::7:142419330-142421331(+)
Zm00001d013683::5:17281074-17283075(+)
Zm00001d024093::10:43770658-43772659(+)
Zm00001d043563::3:203949367-203951368(+)
Zm00001d023451::10:6035407-6037408(+)
Zm00001d009711::8:77217190-77219191(+)
Zm00001d047761::9:141202486-141204487(-)
Zm00001d038830::6:165361825-165363826(+)
Zm00001d038682::6:162458100-162460101(-)
Zm00001d038288::6:153437336-153439337(+)
Zm00001d028211::1:26523709-26525710(+)
Zm00001d023402::10:4739146-4741147(+)
Zm00001d025407::10:117682118-117684119(+)
Zm00001d016952::5:181024108-181026109(-)
Zm00001d009761::8:80082389-80084390(-)
Zm00001d005843::2:190606401-190608402(-)
Zm00001d038077::6:147020514-147022515(+)
Zm00001d033428::1:262688569-262690570(-)
Zm00001d039098::6:169967273-169969274(-)
Zm00001d049746::4:42781980-42783981(-)
Zm00001d005746::2:185842462-185844463(-)
Zm00001d043235::3:192717622-192719623(+)
Zm00001d033837::1:275423719-275425720(-)
Zm00001d042590::3:172908807-172910808(+)
Zm00001d049490::4:32208973-32210974(+)
Zm00001d026468::10:146510237-146512238(+)
Zm00001d053582::4:235344332-235346333(-)
Zm00001d002462::2:13307249-13309250(-)
Zm00001d034313::1:288966421-288968422(+)
Zm00001d014112::5:32951720-32953721(-)
Zm00001d012292::8:172022916-172024917(+)
Zm00001d008771::8:19579679-19581680(-)
Zm00001d016694::5:172812685-172814686(+)
Zm00001d043039::3:187189412-187191413(+)
Zm00001d006251::2:202847563-202849564(+)
Zm00001d027411::1:4717445-4719446(+)
Zm00001d022294::7:174696752-174698753(-)
Zm00001d040046::3:24641930-24643931(+)
Zm00001d041991::3:146846439-146848440(+)
Zm00001d031824::1:202981616-202983617(+)
Zm00001d013268::5:7502714-7504715(+)
Zm00001d029948::1:96082881-96084882(+)
Zm00001d047006::9:115029757-115031758(-)
Zm00001d032072::1:211384211-211386212(+)
Zm00001d051169::4:147006913-147008914(+)
Zm00001d009716::8:77439965-77441966(-)
Zm00001d018318::5:218386954-218388955(-)
Zm00001d044102::3:219201058-219203059(-)
Zm00001d020289::7:104318207-104320208(-)
Zm00001d039335::3:2039609-2041610(-)
Zm00001d018573::5:223576581-223578582(-)
Zm00001d034054::1:282597064-282599065(-)
Zm00001d004541::2:117110504-117112505(+)
Zm00001d045294::9:18092528-18094529(-)
Zm00001d011111::8:139305688-139307689(-)
Zm00001d051110::4:143184275-143186276(-)
Zm00001d021028::7:140894664-140896665(+)
Zm00001d002036::2:4851296-4853297(-)
Zm00001d041284::3:110311466-110313467(-)
Zm00001d022554::7:179920406-179922407(+)
Zm00001d044529::3:230997601-230999602(-)
Zm00001d019138::7:18718227-18720228(+)
Zm00001d004386::2:107916704-107918705(-)
Zm00001d004022::2:76079876-76081877(+)
Zm00001d052803::4:201409527-201411528(+)
Zm00001d053215::4:220476982-220478983(-)
Zm00001d032894::1:241913258-241915259(-)
Zm00001d001945::2:3373732-3375733(-)
Zm00001d052051::4:177821065-177823066(+)
Zm00001d006640::2:213257621-213259622(-)
Zm00001d013242::5:6932516-6934517(+)
Zm00001d020019::7:86099197-86101198(-)
Zm00001d031915::1:206653215-206655216(-)
Zm00001d012141::8:168735537-168737538(-)
Zm00001d039120::6:170412930-170414931(-)
Zm00001d005076::2:157558988-157560989(-)
Zm00001d051225::4:149088830-149090831(+)
Zm00001d039394::3:3276031-3278032(-)
Zm00001d033965::1:279766069-279768070(-)
Zm00001d033992::1:280594048-280596049(-)
Zm00001d036176::6:75715234-75717235(+)
Zm00001d021582::7:156870547-156872548(+)
Zm00001d029778::1:86529923-86531924(-)
Zm00001d004669::2:128651632-128653633(-)
Zm00001d003311::2:39753346-39755347(-)
Zm00001d031092::1:176868458-176870459(+)
Zm00001d010684::8:124283635-124285636(-)
Zm00001d026119::10:138870305-138872306(-)
Zm00001d021918::7:165873633-165875634(+)
Zm00001d021788::7:163001619-163003620(-)
Zm00001d034627::1:298406475-298408476(+)
Zm00001d001894::2:2493375-2495376(-)
Zm00001d002387::2:11650289-11652290(-)
Zm00001d018511::5:222125736-222127737(+)
Zm00001d054001::4:244900586-244902587(-)
Zm00001d011944::8:164894212-164896213(-)
Zm00001d018435::5:220826886-220828887(+)
Zm00001d003190::2:35066812-35068813(-)
Zm00001d002178::2:7304064-7306065(-)
Zm00001d053397::4:229274760-229276761(+)
Zm00001d024759::10:86561812-86563813(+)
Zm00001d013307::5:8178617-8180618(+)
Zm00001d013960::5:26335497-26337498(-)
Zm00001d030020::1:99950181-99952182(-)
Zm00001d048556::9:158648144-158650145(-)
Zm00001d040342::3:39040078-39042079(-)
Zm00001d041798::3:138775680-138777681(-)
Zm00001d043922::3:213886857-213888858(-)
Zm00001d029794::1:87315645-87317646(-)
Zm00001d029473::1:72299903-72301904(-)
Zm00001d010443::8:115386831-115388832(-)
Zm00001d017576::5:200174935-200176936(-)
Zm00001d019277::7:25228977-25230978(-)
Zm00001d034946::1:306418148-306420149(-)
Zm00001d015228::5:80070130-80072131(+)
Zm00001d028550::1:38977573-38979574(-)
Zm00001d033978::1:279940420-279942421(+)
Zm00001d045817::9:41018989-41020990(+)
Zm00001d014865::5:66193991-66195992(+)
Zm00001d038397::6:156311835-156313836(+)
Zm00001d016552::5:167127606-167129607(-)
Zm00001d014204::5:36527214-36529215(+)
Zm00001d021568::7:156274635-156276636(+)
Zm00001d030713::1:155200184-155202185(+)
Zm00001d001937::2:3118329-3120330(+)
Zm00001d018883::7:8343720-8345721(-)
Zm00001d003512::2:46294855-46296856(+)
Zm00001d052195::4:182882816-182884817(-)
Zm00001d038769::6:164165545-164167546(+)
Zm00001d028304::1:29828511-29830512(+)
Zm00001d004706::2:132361894-132363895(+)
Zm00001d007202::2:224646164-224648165(-)
Zm00001d039529::3:7300531-7302532(+)
Zm00001d015573::5:98917516-98919517(+)
Zm00001d038476::6:158312484-158314485(+)
Zm00001d038523::6:159194874-159196875(+)
Zm00001d017449::5:196102044-196104045(+)
Zm00001d039913::3:19210303-19212304(-)
Zm00001d019241::7:23594765-23596766(+)
Zm00001d009824::8:83962640-83964641(+)
Zm00001d053954::4:244172063-244174064(+)
Zm00001d047153::9:120195332-120197333(-)
Zm00001d034866::1:304248574-304250575(-)
Zm00001d001851::2:1932573-1934574(-)
Zm00001d052289::4:186094713-186096714(-)
Zm00001d016001::5:138742250-138744251(+)
Zm00001d015519::5:95544645-95546646(+)
Zm00001d040679::3:57621066-57623067(+)
Zm00001d032544::1:230055344-230057345(+)
Zm00001d032435::1:226325123-226327124(+)
Zm00001d024904::10:94182316-94184317(-)
Zm00001d050017::4:59933825-59935826(-)
Zm00001d006844::2:217762576-217764577(+)
Zm00001d021216::7:146425038-146427039(+)
Zm00001d014943::5:69325696-69327697(-)
Zm00001d042396::3:164465640-164467641(-)
Zm00001d019164::7:19769943-19771944(+)
Zm00001d035454::6:26666941-26668942(-)
Zm00001d030199::1:112979774-112981775(-)
Zm00001d010317::8:109302602-109304603(-)
Zm00001d016495::5:164786570-164788571(-)
Zm00001d040766::3:64555660-64557661(-)
Zm00001d032618::1:232255501-232257502(+)
Zm00001d043019::3:186604592-186606593(+)
Zm00001d006335::2:204948096-204950097(-)
Zm00001d048105::9:150288742-150290743(+)
Zm00001d054072::4:245923423-245925424(+)
Zm00001d005404::2:172868401-172870402(+)
Zm00001d002743::2:21268443-21270444(+)
Zm00001d028756::1:45718976-45720977(-)
Zm00001d043201::3:191428993-191430994(+)
Zm00001d007904::2:242173496-242175497(-)
Zm00001d026212::10:141033839-141035840(+)
Zm00001d010485::8:117412400-117414401(+)
Zm00001d043179::3:190704269-190706270(-)
Zm00001d052901::4:204069668-204071669(+)
Zm00001d021421::7:151704168-151706169(+)
Zm00001d012285::8:171870306-171872307(+)
Zm00001d005248::2:165638482-165640483(-)
Zm00001d031104::1:177426540-177428541(+)
Zm00001d005099::2:158138900-158140901(-)
Zm00001d049661::4:39028533-39030534(+)
Zm00001d005912::2:192535766-192537767(-)
Zm00001d038555::6:159793828-159795829(-)
Zm00001d005694::2:183650411-183652412(+)
Zm00001d044853::9:5218669-5220670(-)
Zm00001d038910::6:166846667-166848668(+)
Zm00001d045282::9:17932774-17934775(-)
Zm00001d025629::10:124620762-124622763(+)
Zm00001d010728::8:126077842-126079843(-)
Zm00001d020253::7:102361795-102363796(+)
Zm00001d047921::9:145466874-145468875(-)
Zm00001d045565::9:26894114-26896115(-)
Zm00001d053665::4:238448572-238450573(+)
Zm00001d048861::4:6608646-6610647(-)
Zm00001d017179::5:188143581-188145582(-)
Zm00001d037420::6:124958460-124960461(-)
Zm00001d033322::1:258960481-258962482(-)
Zm00001d049715::4:41270299-41272300(+)
Zm00001d002029::2:4664810-4666811(+)
Zm00001d025827::10:131103418-131105419(-)
Zm00001d013628::5:15834059-15836060(-)
Zm00001d032386::1:225024875-225026876(+)
Zm00001d035321::6:21259683-21261684(-)
Zm00001d048949::4:10534837-10536838(+)
Zm00001d017730::5:205465576-205467577(+)
Zm00001d005653::2:182140917-182142918(-)
Zm00001d043124::3:189750918-189752919(-)
Zm00001d044164::3:220841593-220843594(+)
Zm00001d013639::5:16001114-16003115(-)
Zm00001d019365::7:29972391-29974392(+)
Zm00001d025914::10:133732103-133734104(-)
Zm00001d033484::1:263982889-263984890(+)
Zm00001d013923::5:24945140-24947141(-)
Zm00001d003850::2:62449299-62451300(-)
Zm00001d039764::3:14218787-14220788(+)
Zm00001d003389::2:42584541-42586542(-)
Zm00001d045421::9:21564760-21566761(+)
Zm00001d020225::7:100931699-100933700(-)
Zm00001d006128::2:199354641-199356642(+)
Zm00001d029237::1:63324427-63326428(-)
Zm00001d043551::3:203612687-203614688(-)
Zm00001d018591::7:106447-108448(+)
Zm00001d004436::2:111709816-111711817(+)
Zm00001d048950::4:10554180-10556181(-)
Zm00001d017650::5:203140994-203142995(-)
Zm00001d045488::9:24303982-24305983(-)
Zm00001d049168::4:18894965-18896966(-)
Zm00001d020628::7:125511929-125513930(-)
Zm00001d027313::1:2779641-2781642(+)
Zm00001d041884::3:142361952-142363953(-)
Zm00001d050456::4:89801751-89803752(-)
Zm00001d035895::6:58704293-58706294(-)
Zm00001d028035::1:21005258-21007259(+)
Zm00001d022537::7:179681253-179683254(-)
Zm00001d006552::2:210879032-210881033(-)
Zm00001d019245::7:23696735-23698736(+)
Zm00001d053731::4:240026302-240028303(-)
Zm00001d011060::8:137867358-137869359(-)
Zm00001d015201::5:78982901-78984902(+)
Zm00001d026541::10:147940549-147942550(-)
Zm00001d007215::2:224896993-224898994(+)
Zm00001d045462::9:23105828-23107829(+)
Zm00001d020329::7:106852341-106854342(+)
Zm00001d013530::5:13663837-13665838(+)
Zm00001d018614::7:912055-914056(-)
Zm00001d020765::7:131567518-131569519(-)
Zm00001d022032::7:168317846-168319847(+)
Zm00001d006939::2:219890036-219892037(+)
Zm00001d053412::4:230691148-230693149(+)
Zm00001d039858::3:16939347-16941348(-)
Zm00001d024937::10:95810534-95812535(-)
Zm00001d019430::7:33330968-33332969(-)
Zm00001d018570::5:223396064-223398065(+)
Zm00001d004768::2:137855739-137857740(-)
Zm00001d049054::4:14051216-14053217(-)
Zm00001d014549::5:52772218-52774219(+)
Zm00001d037100::6:112290369-112292370(-)
Zm00001d045583::9:27334426-27336427(-)
Zm00001d047555::9:135296687-135298688(-)
Zm00001d040578::3:50996096-50998097(-)
Zm00001d034857::1:303913143-303915144(-)
Zm00001d010795::8:128031176-128033177(+)
Zm00001d020434::7:114137854-114139855(+)
Zm00001d020942::7:137357873-137359874(-)
```
