## Supplementary material for "A comprehensive map of preferentially located motifs reveals distinct proximal *cis*-regulatory elements in plants": CTAGCGG_containing_gene_set.txt

```
#Occurences of CTAGCGG between -964 and -893 (positions relative to the transcription start site)
#110 sequences with CTAGCGG in this interval
#0.44% of the sequences in promoter set with CTAGCGG (set with 25199 sequences)
Zm00001d020790::7:132796077-132798078(-)
Zm00001d018201::5:216448623-216450624(+)
Zm00001d046852::9:108403768-108405769(+)
Zm00001d042655::3:175566060-175568061(-)
Zm00001d004407::2:110124678-110126679(-)
Zm00001d007456::2:232155497-232157498(+)
Zm00001d027455::1:5608914-5610915(+)
Zm00001d031727::1:199718142-199720143(-)
Zm00001d007457::2:232173426-232175427(+)
Zm00001d046491::9:92234560-92236561(+)
Zm00001d043311::3:195852922-195854923(+)
Zm00001d017112::5:185771629-185773630(+)
Zm00001d045991::9:52949329-52951330(+)
Zm00001d031605::1:196089649-196091650(-)
Zm00001d022591::7:180551816-180553817(-)
Zm00001d002485::2:13752919-13754920(+)
Zm00001d023630::10:12796295-12798296(-)
Zm00001d009594::8:72102734-72104735(-)
Zm00001d027461::1:5819170-5821171(-)
Zm00001d018297::5:218087246-218089247(+)
Zm00001d030684::1:152891070-152893071(-)
Zm00001d053212::4:220419233-220421234(-)
Zm00001d052630::4:195314704-195316705(+)
Zm00001d048460::9:156723775-156725776(-)
Zm00001d043468::3:200984570-200986571(+)
Zm00001d020003::7:84904763-84906764(-)
Zm00001d003023::2:29709893-29711894(-)
Zm00001d021858::7:164637278-164639279(+)
Zm00001d021347::7:149581124-149583125(+)
Zm00001d051394::4:157045770-157047771(+)
Zm00001d044050::3:217851765-217853766(-)
Zm00001d042168::3:154689839-154691840(-)
Zm00001d029387::1:68546972-68548973(+)
Zm00001d004719::2:133584319-133586320(-)
Zm00001d038165::6:150161189-150163190(-)
Zm00001d031082::1:176365592-176367593(+)
Zm00001d006176::2:200724967-200726968(+)
Zm00001d044254::3:223084234-223086235(+)
Zm00001d011138::8:140112658-140114659(+)
Zm00001d050521::4:96346980-96348981(+)
Zm00001d042211::3:156122602-156124603(+)
Zm00001d046482::9:91926079-91928080(-)
Zm00001d035256::6:17757888-17759889(+)
Zm00001d011776::8:161305649-161307650(+)
Zm00001d053268::4:223284977-223286978(+)
Zm00001d021254::7:146963606-146965607(-)
Zm00001d012713::8:179099455-179101456(-)
Zm00001d046182::9:70087268-70089269(+)
Zm00001d011576::8:154833828-154835829(-)
Zm00001d020675::7:127688993-127690994(-)
Zm00001d003500::2:46118747-46120748(+)
Zm00001d038218::6:151842070-151844071(-)
Zm00001d006825::2:217433055-217435056(+)
Zm00001d022082::7:169729084-169731085(+)
Zm00001d004125::2:84509773-84511774(-)
Zm00001d047468::9:131001700-131003701(+)
Zm00001d044551::3:231499578-231501579(-)
Zm00001d025743::10:128223160-128225161(-)
Zm00001d035616::6:37238553-37240554(-)
Zm00001d008189::8:753715-755716(-)
Zm00001d021890::7:165501189-165503190(-)
Zm00001d029918::1:94343019-94345020(-)
Zm00001d047050::9:116623073-116625074(+)
Zm00001d021132::7:143452392-143454393(+)
Zm00001d020957::7:137709813-137711814(+)
Zm00001d042643::3:175226104-175228105(-)
Zm00001d016452::5:162870177-162872178(-)
Zm00001d042598::3:173102454-173104455(-)
Zm00001d002268::2:9176665-9178666(+)
Zm00001d020589::7:123818618-123820619(-)
Zm00001d006214::2:201992106-201994107(+)
Zm00001d004700::2:132138679-132140680(-)
Zm00001d029420::1:69748276-69750277(+)
Zm00001d012060::8:167476061-167478062(-)
Zm00001d016242::5:152245588-152247589(+)
Zm00001d044303::3:224621278-224623279(+)
Zm00001d046169::9:68816638-68818639(+)
Zm00001d049011::4:12469806-12471807(+)
Zm00001d011513::8:152939098-152941099(-)
Zm00001d004718::2:133579726-133581727(-)
Zm00001d042349::3:162502081-162504082(+)
Zm00001d020702::7:129166700-129168701(-)
Zm00001d010281::8:107239032-107241033(-)
Zm00001d008757::8:19080372-19082373(+)
Zm00001d017208::5:188984795-188986796(-)
Zm00001d003208::2:36000191-36002192(-)
Zm00001d052967::4:206533928-206535929(+)
Zm00001d015603::5:100722758-100724759(-)
Zm00001d035590::6:35405361-35407362(-)
Zm00001d043188::3:190964193-190966194(+)
Zm00001d017786::5:206747208-206749209(+)
Zm00001d023311::10:2753856-2755857(-)
Zm00001d047904::9:144841638-144843639(-)
Zm00001d032683::1:234265362-234267363(+)
Zm00001d051876::4:173199114-173201115(-)
Zm00001d020006::7:85215927-85217928(-)
Zm00001d041643::3:131242514-131244515(+)
Zm00001d035511::6:30355855-30357856(-)
Zm00001d031423::1:189593436-189595437(-)
Zm00001d038819::6:165190323-165192324(+)
Zm00001d049648::4:38696192-38698193(+)
Zm00001d003283::2:38747259-38749260(-)
Zm00001d004051::2:79500192-79502193(-)
Zm00001d009641::8:74061268-74063269(+)
Zm00001d020711::7:129712443-129714444(-)
Zm00001d014640::5:56942250-56944251(-)
Zm00001d026670::10:149699286-149701287(+)
Zm00001d013247::5:7093465-7095466(-)
Zm00001d031136::1:179008846-179010847(+)
Zm00001d005652::2:182102061-182104062(-)
```
