## Supplementary material for "A comprehensive map of preferentially located motifs reveals distinct proximal *cis*-regulatory elements in plants": CTAGCGGA_containing_gene_set.txt

```
#Occurences of CTAGCGGA between 211 and 244 (positions relative to the transcription start site)
#44 sequences with CTAGCGGA in this interval
#0.17% of the sequences in promoter set with CTAGCGGA (set with 25199 sequences)
Zm00001d048184::9:151926157-151928158(+)
Zm00001d012601::8:177058339-177060340(-)
Zm00001d018129::5:214922732-214924733(+)
Zm00001d031636::1:197044857-197046858(+)
Zm00001d052201::4:183183400-183185401(+)
Zm00001d019105::7:16886470-16888471(+)
Zm00001d018888::7:8360894-8362895(+)
Zm00001d027784::1:13439225-13441226(-)
Zm00001d025760::10:128640246-128642247(+)
Zm00001d030881::1:165230235-165232236(+)
Zm00001d034544::1:295924076-295926077(+)
Zm00001d009242::8:46228710-46230711(+)
Zm00001d005419::2:173365155-173367156(+)
Zm00001d018499::5:221854557-221856558(+)
Zm00001d015244::5:80937056-80939057(-)
Zm00001d050217::4:74115994-74117995(-)
Zm00001d022150::7:171310140-171312141(+)
Zm00001d024209::10:56569096-56571097(-)
Zm00001d019145::7:19092070-19094071(+)
Zm00001d026482::10:146766667-146768668(+)
Zm00001d046638::9:100060804-100062805(-)
Zm00001d050934::4:132597931-132599932(+)
Zm00001d002004::2:4179686-4181687(-)
Zm00001d032534::1:229829772-229831773(+)
Zm00001d052980::4:207107982-207109983(-)
Zm00001d052674::4:196904789-196906790(-)
Zm00001d021705::7:160792722-160794723(-)
Zm00001d015500::5:94104611-94106612(-)
Zm00001d034394::1:291816745-291818746(-)
Zm00001d044180::3:221248492-221250493(+)
Zm00001d010145::8:101317025-101319026(-)
Zm00001d002727::2:20536579-20538580(-)
Zm00001d039890::3:18009049-18011050(+)
Zm00001d028094::1:22840292-22842293(+)
Zm00001d045721::9:35085631-35087632(+)
Zm00001d015622::5:101913080-101915081(+)
Zm00001d043688::3:207416662-207418663(+)
Zm00001d041136::3:99779122-99781123(-)
Zm00001d041853::3:140876084-140878085(-)
Zm00001d024278::10:61395774-61397775(+)
Zm00001d026637::10:149250584-149252585(+)
Zm00001d033203::1:253922414-253924415(+)
Zm00001d006787::2:216678248-216680249(-)
Zm00001d020806::7:133442380-133444381(+)
```
