## Supplementary material for "A comprehensive map of preferentially located motifs reveals distinct proximal *cis*-regulatory elements in plants": CTAGCTTG_containing_gene_set.txt

```
#Occurences of CTAGCTTG between 142 and 150 (positions relative to the transcription start site)
#31 sequences with CTAGCTTG in this interval
#0.12% of the sequences in promoter set with CTAGCTTG (set with 25199 sequences)
Zm00001d015452::5:91147556-91149557(-)
Zm00001d047788::9:141788542-141790543(+)
Zm00001d048375::9:155254919-155256920(-)
Zm00001d021765::7:162693866-162695867(-)
Zm00001d041180::3:102998270-103000271(-)
Zm00001d033813::1:274319349-274321350(+)
Zm00001d021182::7:145177778-145179779(-)
Zm00001d030603::1:147912100-147914101(+)
Zm00001d046103::9:63754122-63756123(-)
Zm00001d044990::9:9471646-9473647(-)
Zm00001d053569::4:234847022-234849023(-)
Zm00001d052673::4:196896033-196898034(-)
Zm00001d030486::1:136739039-136741040(+)
Zm00001d038500::6:158632682-158634683(+)
Zm00001d028518::1:37968968-37970969(-)
Zm00001d019018::7:12871995-12873996(+)
Zm00001d009766::8:80258614-80260615(-)
Zm00001d025494::10:120564881-120566882(-)
Zm00001d029312::1:65583281-65585282(+)
Zm00001d029643::1:80922113-80924114(+)
Zm00001d043824::3:210992077-210994078(+)
Zm00001d011088::8:138557751-138559752(+)
Zm00001d028082::1:22208826-22210827(+)
Zm00001d018119::5:214692531-214694532(+)
Zm00001d009829::8:84168645-84170646(-)
Zm00001d029155::1:60831490-60833491(-)
Zm00001d038930::6:167215153-167217154(-)
Zm00001d008440::8:8700440-8702441(-)
Zm00001d045845::9:43386147-43388148(+)
Zm00001d006844::2:217762576-217764577(+)
Zm00001d051538::4:161855247-161857248(-)
```
