## Supplementary material for "A comprehensive map of preferentially located motifs reveals distinct proximal *cis*-regulatory elements in plants": CTAGTTGG_containing_gene_set.txt

```
#Occurences of CTAGTTGG between -889 and -855 (positions relative to the transcription start site)
#30 sequences with CTAGTTGG in this interval
#0.12% of the sequences in promoter set with CTAGTTGG (set with 25199 sequences)
Zm00001d040079::3:26047112-26049113(-)
Zm00001d044112::3:219574422-219576423(-)
Zm00001d032383::1:224769868-224771869(-)
Zm00001d006631::2:213060132-213062133(+)
Zm00001d053377::4:228377580-228379581(-)
Zm00001d049853::4:48164819-48166820(-)
Zm00001d033975::1:279921938-279923939(-)
Zm00001d007363::2:229729770-229731771(-)
Zm00001d043517::3:202507867-202509868(-)
Zm00001d010454::8:115917895-115919896(-)
Zm00001d051421::4:158023293-158025294(-)
Zm00001d038170::6:150416643-150418644(+)
Zm00001d010825::8:128895620-128897621(+)
Zm00001d021734::7:161670059-161672060(-)
Zm00001d008345::8:5936658-5938659(+)
Zm00001d005675::2:183062773-183064774(+)
Zm00001d018511::5:222125736-222127737(+)
Zm00001d009139::8:38873587-38875588(-)
Zm00001d047814::9:142496281-142498282(+)
Zm00001d008382::8:6828398-6830399(+)
Zm00001d007050::2:220880727-220882728(+)
Zm00001d015484::5:92902119-92904120(-)
Zm00001d034201::1:286550584-286552585(-)
Zm00001d053895::4:243228604-243230605(+)
Zm00001d010764::8:127329759-127331760(+)
Zm00001d028396::1:33301844-33303845(+)
Zm00001d047889::9:144455967-144457968(-)
Zm00001d024946::10:96327326-96329327(-)
Zm00001d043591::3:204507907-204509908(-)
Zm00001d039194::6:172320480-172322481(+)
```
