## Supplementary material for "A comprehensive map of preferentially located motifs reveals distinct proximal *cis*-regulatory elements in plants": CTATACA_containing_gene_set.txt

```
#Occurences of CTATACA between 10 and 151 (positions relative to the transcription start site)
#717 sequences with CTATACA in this interval
#2.85% of the sequences in promoter set with CTATACA (set with 25199 sequences)
Zm00001d012900::5:1778160-1780161(-)
Zm00001d006047::2:196522482-196524483(-)
Zm00001d012969::5:2465925-2467926(+)
Zm00001d054016::4:245186133-245188134(+)
Zm00001d011827::8:162223999-162226000(-)
Zm00001d032994::1:246211311-246213312(+)
Zm00001d045474::9:23487086-23489087(+)
Zm00001d015150::5:77074900-77076901(+)
Zm00001d049785::4:44639650-44641651(-)
Zm00001d038373::6:155713503-155715504(-)
Zm00001d009057::8:33666710-33668711(-)
Zm00001d039406::3:3611890-3613891(-)
Zm00001d033607::1:268504948-268506949(-)
Zm00001d024552::10:77959508-77961509(+)
Zm00001d002391::2:11805718-11807719(+)
Zm00001d047216::9:122524063-122526064(-)
Zm00001d045202::9:15923190-15925191(+)
Zm00001d044312::3:224976456-224978457(-)
Zm00001d044975::9:8984220-8986221(-)
Zm00001d040920::3:79256160-79258161(-)
Zm00001d013218::5:6651079-6653080(+)
Zm00001d018230::5:217044195-217046196(+)
Zm00001d012574::8:176820774-176822775(+)
Zm00001d035526::6:31121405-31123406(-)
Zm00001d030222::1:114051201-114053202(+)
Zm00001d024008::10:36384109-36386110(-)
Zm00001d038076::6:146983713-146985714(+)
Zm00001d021163::7:144475743-144477744(-)
Zm00001d042023::3:147722398-147724399(-)
Zm00001d039494::3:5816844-5818845(-)
Zm00001d042268::3:158266736-158268737(+)
Zm00001d002970::2:28354539-28356540(-)
Zm00001d018472::5:221367796-221369797(+)
Zm00001d015702::5:108887299-108889300(-)
Zm00001d052561::4:193200557-193202558(+)
Zm00001d044939::9:7774209-7776210(+)
Zm00001d047517::9:133212713-133214714(-)
Zm00001d040144::3:29124342-29126343(+)
Zm00001d009597::8:72400203-72402204(-)
Zm00001d023899::10:27171147-27173148(-)
Zm00001d003088::2:31841147-31843148(-)
Zm00001d037728::6:135409730-135411731(+)
Zm00001d013265::5:7396289-7398290(+)
Zm00001d044197::3:221732037-221734038(-)
Zm00001d046925::9:111033641-111035642(-)
Zm00001d038050::6:146408072-146410073(+)
Zm00001d032492::1:228333551-228335552(-)
Zm00001d043337::3:197015122-197017123(-)
Zm00001d049945::4:54601928-54603929(+)
Zm00001d005072::2:157223017-157225018(+)
Zm00001d038127::6:148801207-148803208(+)
Zm00001d014925::5:68751057-68753058(-)
Zm00001d002597::2:16396917-16398918(+)
Zm00001d040014::3:22987441-22989442(-)
Zm00001d003418::2:43778770-43780771(+)
Zm00001d004467::2:113709702-113711703(+)
Zm00001d046195::9:71350003-71352004(+)
Zm00001d032257::1:219225272-219227273(+)
Zm00001d008427::8:8436337-8438338(-)
Zm00001d026120::10:138886179-138888180(-)
Zm00001d025953::10:134614956-134616957(-)
Zm00001d050530::4:97416642-97418643(+)
Zm00001d020230::7:101299476-101301477(-)
Zm00001d042118::3:151574542-151576543(+)
Zm00001d039310::3:1445927-1447928(+)
Zm00001d024765::10:87213030-87215031(-)
Zm00001d012549::8:176468839-176470840(-)
Zm00001d016080::5:143353813-143355814(-)
Zm00001d012447::8:174717581-174719582(-)
Zm00001d024806::10:88832883-88834884(-)
Zm00001d053935::4:243882268-243884269(-)
Zm00001d039300::3:1303712-1305713(-)
Zm00001d020532::7:121212532-121214533(+)
Zm00001d034796::1:302386798-302388799(-)
Zm00001d043095::3:189139311-189141312(+)
Zm00001d044628::3:233535124-233537125(-)
Zm00001d026017::10:136071703-136073704(+)
Zm00001d026173::10:140305655-140307656(-)
Zm00001d053155::4:216731599-216733600(+)
Zm00001d006798::2:216933589-216935590(+)
Zm00001d010908::8:133020174-133022175(+)
Zm00001d034133::1:284756211-284758212(-)
Zm00001d047368::9:127897334-127899335(-)
Zm00001d011283::8:145771744-145773745(-)
Zm00001d038747::6:163796934-163798935(-)
Zm00001d005772::2:187741523-187743524(-)
Zm00001d026690::10:150051359-150053360(-)
Zm00001d021363::7:149914556-149916557(+)
Zm00001d039090::6:169787029-169789030(+)
Zm00001d002241::2:8685625-8687626(-)
Zm00001d025722::10:127565303-127567304(-)
Zm00001d010141::8:101176270-101178271(-)
Zm00001d045972::9:50999027-51001028(-)
Zm00001d053094::4:213445591-213447592(+)
Zm00001d049073::4:14847169-14849170(-)
Zm00001d013100::5:4709034-4711035(-)
Zm00001d016456::5:162961240-162963241(+)
Zm00001d006270::2:203312031-203314032(+)
Zm00001d027527::1:7455734-7457735(+)
Zm00001d043479::3:201464489-201466490(+)
Zm00001d018237::5:217161771-217163772(+)
Zm00001d039926::3:19728987-19730988(-)
Zm00001d024128::10:48269419-48271420(-)
Zm00001d005727::2:184927623-184929624(+)
Zm00001d051592::4:163976803-163978804(+)
Zm00001d006931::2:219608784-219610785(+)
Zm00001d048515::9:157628762-157630763(+)
Zm00001d025203::10:108949049-108951050(-)
Zm00001d012662::8:178242489-178244490(+)
Zm00001d029959::1:96470256-96472257(-)
Zm00001d048207::9:152498995-152500996(+)
Zm00001d010193::8:103470295-103472296(+)
Zm00001d007012::2:220170457-220172458(+)
Zm00001d024953::10:96629195-96631196(+)
Zm00001d029504::1:73575150-73577151(-)
Zm00001d043872::3:212611532-212613533(+)
Zm00001d002064::2:5195256-5197257(-)
Zm00001d051323::4:154122479-154124480(+)
Zm00001d009939::8:90767043-90769044(+)
Zm00001d021824::7:163781513-163783514(+)
Zm00001d037934::6:142594035-142596036(-)
Zm00001d021388::7:150651041-150653042(+)
Zm00001d042052::3:148710409-148712410(+)
Zm00001d026598::10:148712055-148714056(-)
Zm00001d038613::6:160914933-160916934(+)
Zm00001d048059::9:149092584-149094585(-)
Zm00001d012031::8:166788618-166790619(+)
Zm00001d036680::6:97451378-97453379(+)
Zm00001d031860::1:204438270-204440271(-)
Zm00001d038522::6:159138645-159140646(+)
Zm00001d007945::2:243770973-243772974(-)
Zm00001d015721::5:112710310-112712311(-)
Zm00001d012529::8:176117790-176119791(+)
Zm00001d028704::1:43723717-43725718(-)
Zm00001d017946::5:210557233-210559234(+)
Zm00001d051664::4:166087230-166089231(+)
Zm00001d050178::4:71007582-71009583(-)
Zm00001d053266::4:223203343-223205344(-)
Zm00001d031939::1:207514035-207516036(+)
Zm00001d022198::7:172649912-172651913(-)
Zm00001d052811::4:201674650-201676651(-)
Zm00001d019510::7:38445554-38447555(+)
Zm00001d040218::3:32559678-32561679(+)
Zm00001d029034::1:55483489-55485490(-)
Zm00001d009439::8:64593420-64595421(-)
Zm00001d008851::8:22555739-22557740(-)
Zm00001d045835::9:42523493-42525494(-)
Zm00001d052323::4:187101748-187103749(-)
Zm00001d037700::6:134425341-134427342(-)
Zm00001d042998::3:186204090-186206091(-)
Zm00001d003847::2:61983103-61985104(+)
Zm00001d033504::1:264693828-264695829(+)
Zm00001d018049::5:213160263-213162264(-)
Zm00001d037557::6:129474390-129476391(+)
Zm00001d029598::1:78389560-78391561(+)
Zm00001d013127::5:5187129-5189130(-)
Zm00001d028936::1:52166111-52168112(+)
Zm00001d028518::1:37968968-37970969(-)
Zm00001d050716::4:118324411-118326412(+)
Zm00001d028903::1:50229898-50231899(+)
Zm00001d003148::2:33777556-33779557(-)
Zm00001d048532::9:157942565-157944566(+)
Zm00001d003676::2:53792398-53794399(-)
Zm00001d031115::1:177819949-177821950(+)
Zm00001d043017::3:186593936-186595937(+)
Zm00001d009440::8:64594634-64596635(+)
Zm00001d017521::5:198551580-198553581(-)
Zm00001d039904::3:18870212-18872213(-)
Zm00001d003729::2:56643954-56645955(+)
Zm00001d040035::3:23933938-23935939(+)
Zm00001d030902::1:166633172-166635173(-)
Zm00001d015347::5:85613751-85615752(+)
Zm00001d029646::1:80962407-80964408(+)
Zm00001d040744::3:61449534-61451535(+)
Zm00001d052453::4:190346607-190348608(-)
Zm00001d051908::4:174317507-174319508(+)
Zm00001d029483::1:72605454-72607455(-)
Zm00001d003186::2:35029289-35031290(+)
Zm00001d015497::5:93774103-93776104(+)
Zm00001d017217::5:189239656-189241657(+)
Zm00001d031475::1:191371890-191373891(-)
Zm00001d018336::5:218710552-218712553(+)
Zm00001d022541::7:179744991-179746992(-)
Zm00001d042080::3:149893927-149895928(+)
Zm00001d039959::3:20749840-20751841(+)
Zm00001d035172::6:7608416-7610417(+)
Zm00001d028915::1:51159916-51161917(-)
Zm00001d003251::2:37949560-37951561(+)
Zm00001d048535::9:157958290-157960291(+)
Zm00001d040202::3:31837830-31839831(-)
Zm00001d018362::5:219166989-219168990(+)
Zm00001d015886::5:129040693-129042694(-)
Zm00001d002603::2:16546085-16548086(+)
Zm00001d052612::4:194615156-194617157(-)
Zm00001d048409::9:155776926-155778927(+)
Zm00001d049106::4:16169290-16171291(-)
Zm00001d004152::2:86814007-86816008(-)
Zm00001d045877::9:45290611-45292612(-)
Zm00001d024181::10:53539987-53541988(-)
Zm00001d031902::1:206153422-206155423(-)
Zm00001d050514::4:95578419-95580420(+)
Zm00001d009330::8:56624590-56626591(+)
Zm00001d003756::2:57731192-57733193(+)
Zm00001d042494::3:169457790-169459791(-)
Zm00001d021467::7:152935219-152937220(-)
Zm00001d032662::1:233439338-233441339(+)
Zm00001d025932::10:134080138-134082139(+)
Zm00001d008889::8:24121013-24123014(-)
Zm00001d028588::1:40098719-40100720(+)
Zm00001d047864::9:143764301-143766302(-)
Zm00001d013501::5:12923087-12925088(+)
Zm00001d018133::5:215049279-215051280(-)
Zm00001d021169::7:144830508-144832509(-)
Zm00001d010931::8:133992872-133994873(+)
Zm00001d017765::5:206198243-206200244(-)
Zm00001d004637::2:124459089-124461090(-)
Zm00001d002663::2:18765598-18767599(-)
Zm00001d002950::2:27938357-27940358(-)
Zm00001d049273::4:24003989-24005990(-)
Zm00001d042627::3:174459924-174461925(+)
Zm00001d002788::2:22627632-22629633(+)
Zm00001d020765::7:131567518-131569519(-)
Zm00001d029135::1:59946544-59948545(+)
Zm00001d050607::4:103734742-103736743(-)
Zm00001d005050::2:156265926-156267927(+)
Zm00001d036176::6:75715234-75717235(+)
Zm00001d047596::9:136684209-136686210(+)
Zm00001d038692::6:162627283-162629284(+)
Zm00001d049018::4:12738900-12740901(-)
Zm00001d052648::4:195795618-195797619(+)
Zm00001d002958::2:28096799-28098800(-)
Zm00001d017849::5:208731510-208733511(+)
Zm00001d036179::6:75758809-75760810(+)
Zm00001d049494::4:32381716-32383717(+)
Zm00001d016818::5:177140174-177142175(+)
Zm00001d039049::6:169246772-169248773(-)
Zm00001d010894::8:132442590-132444591(-)
Zm00001d013859::5:23094422-23096423(-)
Zm00001d008690::8:17243142-17245143(-)
Zm00001d008297::8:4494009-4496010(+)
Zm00001d011051::8:137413411-137415412(+)
Zm00001d042626::3:174362275-174364276(+)
Zm00001d033675::1:270859240-270861241(-)
Zm00001d002416::2:12277369-12279370(-)
Zm00001d031519::1:192674620-192676621(-)
Zm00001d001962::2:3587291-3589292(-)
Zm00001d045263::9:17434928-17436929(-)
Zm00001d007403::2:230951841-230953842(+)
Zm00001d029336::1:66392559-66394560(-)
Zm00001d014249::5:38006012-38008013(-)
Zm00001d029462::1:71832203-71834204(+)
Zm00001d030766::1:159022392-159024393(-)
Zm00001d011087::8:138478000-138480001(-)
Zm00001d034380::1:291359322-291361323(-)
Zm00001d038135::6:149158955-149160956(-)
Zm00001d043834::3:211154158-211156159(+)
Zm00001d038361::6:155374401-155376402(+)
Zm00001d042135::3:152768478-152770479(-)
Zm00001d013005::5:2995818-2997819(+)
Zm00001d052026::4:176839683-176841684(-)
Zm00001d032667::1:233704168-233706169(+)
Zm00001d005092::2:157944698-157946699(+)
Zm00001d021410::7:151483897-151485898(-)
Zm00001d027962::1:18457219-18459220(-)
Zm00001d021610::7:158043027-158045028(+)
Zm00001d026189::10:140558970-140560971(-)
Zm00001d029337::1:66507354-66509355(-)
Zm00001d051937::4:174850894-174852895(+)
Zm00001d028267::1:28637044-28639045(+)
Zm00001d021985::7:167549126-167551127(-)
Zm00001d034608::1:297742653-297744654(+)
Zm00001d002168::2:7086894-7088895(+)
Zm00001d007254::2:225775858-225777859(-)
Zm00001d015131::5:76709471-76711472(-)
Zm00001d025545::10:121850029-121852030(-)
Zm00001d033910::1:278288283-278290284(+)
Zm00001d005148::2:161095983-161097984(-)
Zm00001d051623::4:164936168-164938169(+)
Zm00001d010662::8:123261871-123263872(+)
Zm00001d021825::7:163781537-163783538(+)
Zm00001d031789::1:201872616-201874617(-)
Zm00001d003598::2:49335618-49337619(-)
Zm00001d023281::10:2044801-2046802(-)
Zm00001d045297::9:18175172-18177173(-)
Zm00001d019075::7:15408359-15410360(-)
Zm00001d044478::3:229255626-229257627(-)
Zm00001d020726::7:130293711-130295712(+)
Zm00001d004755::2:136494897-136496898(+)
Zm00001d041624::3:129826775-129828776(-)
Zm00001d011360::8:148436405-148438406(-)
Zm00001d043428::3:199531853-199533854(-)
Zm00001d031229::1:182802722-182804723(-)
Zm00001d026086::10:138087364-138089365(+)
Zm00001d042684::3:176819331-176821332(+)
Zm00001d024018::10:37102351-37104352(-)
Zm00001d035247::6:17129819-17131820(+)
Zm00001d004109::2:83267393-83269394(+)
Zm00001d027311::1:2748530-2750531(-)
Zm00001d004012::2:75674907-75676908(-)
Zm00001d038130::6:148860982-148862983(-)
Zm00001d052651::4:195814707-195816708(+)
Zm00001d032214::1:217342851-217344852(-)
Zm00001d012786::8:180930552-180932553(-)
Zm00001d017574::5:200140799-200142800(-)
Zm00001d031349::1:187060338-187062339(-)
Zm00001d015026::5:72693854-72695855(+)
Zm00001d029973::1:97100190-97102191(-)
Zm00001d011426::8:150203942-150205943(+)
Zm00001d040641::3:55751987-55753988(-)
Zm00001d012810::5:687027-689028(-)
Zm00001d015843::5:125688495-125690496(+)
Zm00001d029684::1:82568089-82570090(+)
Zm00001d021752::7:162188858-162190859(+)
Zm00001d002736::2:20733950-20735951(-)
Zm00001d037223::6:116550244-116552245(-)
Zm00001d027399::1:4403939-4405940(-)
Zm00001d007442::2:231783994-231785995(+)
Zm00001d038999::6:168509799-168511800(+)
Zm00001d048092::9:149968569-149970570(-)
Zm00001d033232::1:255275108-255277109(+)
Zm00001d006453::2:208704254-208706255(+)
Zm00001d025511::10:120879045-120881046(+)
Zm00001d026599::10:148716558-148718559(-)
Zm00001d028269::1:28733370-28735371(-)
Zm00001d044213::3:221963576-221965577(+)
Zm00001d016893::5:179477777-179479778(+)
Zm00001d029968::1:96899387-96901388(+)
Zm00001d053431::4:231132389-231134390(-)
Zm00001d045897::9:46365459-46367460(+)
Zm00001d011487::8:152071465-152073466(+)
Zm00001d019788::7:61523854-61525855(-)
Zm00001d050350::4:82941387-82943388(-)
Zm00001d049629::4:38138084-38140085(-)
Zm00001d019949::7:79133310-79135311(-)
Zm00001d015527::5:96003908-96005909(+)
Zm00001d012673::8:178377573-178379574(-)
Zm00001d034836::1:303455704-303457705(-)
Zm00001d031453::1:190555290-190557291(+)
Zm00001d010216::8:104490383-104492384(-)
Zm00001d012677::8:178444814-178446815(+)
Zm00001d024632::10:81337400-81339401(-)
Zm00001d015361::5:86289485-86291486(-)
Zm00001d045735::9:36013388-36015389(-)
Zm00001d023566::10:10422814-10424815(-)
Zm00001d030034::1:101178796-101180797(-)
Zm00001d023791::10:20591382-20593383(-)
Zm00001d006036::2:195891295-195893296(+)
Zm00001d009908::8:88818871-88820872(+)
Zm00001d051915::4:174614411-174616412(-)
Zm00001d017386::5:194076957-194078958(+)
Zm00001d050089::4:65090237-65092238(-)
Zm00001d006034::2:195818633-195820634(+)
Zm00001d012035::8:166902109-166904110(+)
Zm00001d002350::2:10689380-10691381(-)
Zm00001d025271::10:112022838-112024839(-)
Zm00001d021351::7:149690356-149692357(+)
Zm00001d043232::3:192593030-192595031(+)
Zm00001d043301::3:195077840-195079841(+)
Zm00001d051438::4:158522250-158524251(-)
Zm00001d013155::5:5510760-5512761(+)
Zm00001d029160::1:60843997-60845998(+)
Zm00001d046530::9:94211357-94213358(-)
Zm00001d024437::10:70793919-70795920(+)
Zm00001d051219::4:148976770-148978771(+)
Zm00001d034098::1:283980480-283982481(+)
Zm00001d005724::2:184745636-184747637(-)
Zm00001d045495::9:24434348-24436349(+)
Zm00001d039549::3:7823816-7825817(+)
Zm00001d040614::3:54000569-54002570(+)
Zm00001d040242::3:33399852-33401853(+)
Zm00001d024889::10:93023107-93025108(-)
Zm00001d037113::6:112723199-112725200(-)
Zm00001d030942::1:168493203-168495204(-)
Zm00001d043890::3:213159900-213161901(+)
Zm00001d042110::3:150991911-150993912(-)
Zm00001d047814::9:142496281-142498282(+)
Zm00001d043614::3:205245438-205247439(-)
Zm00001d005785::2:188392702-188394703(-)
Zm00001d012524::8:176058616-176060617(+)
Zm00001d047386::9:128435901-128437902(-)
Zm00001d046655::9:100671600-100673601(-)
Zm00001d029155::1:60831490-60833491(-)
Zm00001d010995::8:136180690-136182691(-)
Zm00001d014017::5:28891100-28893101(+)
Zm00001d014845::5:65245097-65247098(-)
Zm00001d022254::7:173712328-173714329(+)
Zm00001d022417::7:177211339-177213340(+)
Zm00001d042254::3:157464786-157466787(-)
Zm00001d050645::4:109296009-109298010(-)
Zm00001d021490::7:153923118-153925119(-)
Zm00001d042713::3:178071423-178073424(-)
Zm00001d032651::1:233134996-233136997(-)
Zm00001d011615::8:156043613-156045614(-)
Zm00001d024222::10:58036419-58038420(-)
Zm00001d049163::4:18561995-18563996(+)
Zm00001d014853::5:65590339-65592340(+)
Zm00001d029095::1:57696807-57698808(-)
Zm00001d029084::1:57452094-57454095(-)
Zm00001d001868::2:2107089-2109090(+)
Zm00001d049956::4:55428562-55430563(-)
Zm00001d042961::3:184963095-184965096(+)
Zm00001d054052::4:245608416-245610417(-)
Zm00001d024567::10:78548546-78550547(-)
Zm00001d002110::2:6041138-6043139(+)
Zm00001d004709::2:132741824-132743825(+)
Zm00001d025915::10:133739410-133741411(-)
Zm00001d030644::1:150481894-150483895(+)
Zm00001d021382::7:150547276-150549277(+)
Zm00001d028441::1:35123334-35125335(+)
Zm00001d043538::3:203304532-203306533(-)
Zm00001d025664::10:125368297-125370298(+)
Zm00001d029913::1:93848024-93850025(-)
Zm00001d021438::7:152297520-152299521(-)
Zm00001d023729::10:17437491-17439492(-)
Zm00001d027940::1:18008514-18010515(+)
Zm00001d012513::8:175870141-175872142(+)
Zm00001d024996::10:98385721-98387722(-)
Zm00001d048299::9:154129396-154131397(+)
Zm00001d053236::4:221554938-221556939(-)
Zm00001d047849::9:143266966-143268967(+)
Zm00001d006342::2:205076577-205078578(-)
Zm00001d046642::9:100131179-100133180(-)
Zm00001d032652::1:233133800-233135801(+)
Zm00001d019387::7:31270664-31272665(-)
Zm00001d048937::4:9743726-9745727(+)
Zm00001d005173::2:162269990-162271991(+)
Zm00001d023632::10:12871298-12873299(+)
Zm00001d036539::6:91463355-91465356(-)
Zm00001d017281::5:191611387-191613388(-)
Zm00001d029270::1:64402602-64404603(+)
Zm00001d010805::8:128360016-128362017(+)
Zm00001d007915::2:242380899-242382900(-)
Zm00001d050334::4:81954793-81956794(-)
Zm00001d012791::8:181041384-181043385(+)
Zm00001d027330::1:3052485-3054486(-)
Zm00001d007767::2:239272855-239274856(+)
Zm00001d047767::9:141354468-141356469(-)
Zm00001d033975::1:279921938-279923939(-)
Zm00001d033152::1:252203257-252205258(-)
Zm00001d039973::3:21316758-21318759(-)
Zm00001d003012::2:29396883-29398884(+)
Zm00001d032280::1:220118145-220120146(+)
Zm00001d007848::2:240834369-240836370(+)
Zm00001d040489::3:46468389-46470390(+)
Zm00001d049974::4:56343385-56345386(-)
Zm00001d032225::1:217879832-217881833(+)
Zm00001d005297::2:168264812-168266813(-)
Zm00001d029922::1:94477290-94479291(+)
Zm00001d022405::7:176863920-176865921(+)
Zm00001d004639::2:124626483-124628484(-)
Zm00001d031071::1:175968208-175970209(+)
Zm00001d048007::9:147860592-147862593(-)
Zm00001d005996::2:194931716-194933717(-)
Zm00001d040504::3:47290680-47292681(+)
Zm00001d020943::7:137360435-137362436(+)
Zm00001d037636::6:132569924-132571925(-)
Zm00001d034263::1:288289224-288291225(-)
Zm00001d036770::6:100197245-100199246(-)
Zm00001d005747::2:185849680-185851681(-)
Zm00001d012509::8:175624375-175626376(-)
Zm00001d014716::5:60300119-60302120(+)
Zm00001d011515::8:153106597-153108598(+)
Zm00001d033303::1:258177004-258179005(-)
Zm00001d052871::4:203084959-203086960(-)
Zm00001d044394::3:227054057-227056058(-)
Zm00001d028618::1:40995077-40997078(+)
Zm00001d003767::2:58172247-58174248(+)
Zm00001d038894::6:166575472-166577473(+)
Zm00001d037266::6:118740658-118742659(-)
Zm00001d030143::1:108595241-108597242(-)
Zm00001d034582::1:297048319-297050320(+)
Zm00001d037745::6:136192940-136194941(+)
Zm00001d013364::5:9740074-9742075(-)
Zm00001d042043::3:148438006-148440007(+)
Zm00001d024481::10:73440959-73442960(+)
Zm00001d037265::6:118740606-118742607(-)
Zm00001d013658::5:16520366-16522367(+)
Zm00001d015597::5:100233539-100235540(+)
Zm00001d019547::7:41807295-41809296(+)
Zm00001d037542::6:128779406-128781407(+)
Zm00001d013055::5:3898559-3900560(+)
Zm00001d008525::8:11672333-11674334(-)
Zm00001d003509::2:46247127-46249128(-)
Zm00001d011329::8:146861697-146863698(+)
Zm00001d023962::10:32087936-32089937(+)
Zm00001d029162::1:60866585-60868586(+)
Zm00001d025822::10:130719457-130721458(-)
Zm00001d025472::10:119893014-119895015(+)
Zm00001d018141::5:215275043-215277044(-)
Zm00001d033666::1:269992272-269994273(-)
Zm00001d032866::1:240601508-240603509(-)
Zm00001d004320::2:103007132-103009133(-)
Zm00001d004719::2:133584319-133586320(-)
Zm00001d018938::7:9822282-9824283(+)
Zm00001d011669::8:158165086-158167087(+)
Zm00001d023580::10:10657225-10659226(-)
Zm00001d002732::2:20701822-20703823(+)
Zm00001d012941::5:2278172-2280173(-)
Zm00001d021959::7:167126883-167128884(-)
Zm00001d039706::3:12672899-12674900(+)
Zm00001d048373::9:155234799-155236800(+)
Zm00001d018197::5:216316055-216318056(-)
Zm00001d035717::6:42707740-42709741(-)
Zm00001d042908::3:183673690-183675691(-)
Zm00001d044677::3:234649704-234651705(-)
Zm00001d028399::1:33542572-33544573(+)
Zm00001d012155::8:169039606-169041607(+)
Zm00001d047889::9:144455967-144457968(-)
Zm00001d051583::4:163355479-163357480(+)
Zm00001d052018::4:176595614-176597615(+)
Zm00001d043868::3:212516955-212518956(-)
Zm00001d040769::3:64638053-64640054(+)
Zm00001d052308::4:186724695-186726696(-)
Zm00001d045450::9:22537068-22539069(+)
Zm00001d038820::6:165222334-165224335(-)
Zm00001d049708::4:40975010-40977011(+)
Zm00001d052735::4:199343526-199345527(-)
Zm00001d048408::9:155708874-155710875(-)
Zm00001d039841::3:16412197-16414198(+)
Zm00001d020055::7:89033106-89035107(-)
Zm00001d012880::5:1566420-1568421(-)
Zm00001d033347::1:259830688-259832689(-)
Zm00001d028691::1:43310590-43312591(+)
Zm00001d047936::9:145688046-145690047(+)
Zm00001d031909::1:206463898-206465899(+)
Zm00001d038500::6:158632682-158634683(+)
Zm00001d019349::7:29148646-29150647(+)
Zm00001d017139::5:186704798-186706799(+)
Zm00001d043831::3:211087672-211089673(+)
Zm00001d032544::1:230055344-230057345(+)
Zm00001d033805::1:274242297-274244298(-)
Zm00001d052962::4:206382148-206384149(-)
Zm00001d004994::2:152812570-152814571(+)
Zm00001d026354::10:144152874-144154875(-)
Zm00001d034298::1:288719810-288721811(+)
Zm00001d014562::5:53276265-53278266(-)
Zm00001d002399::2:11971342-11973343(-)
Zm00001d037792::6:137880544-137882545(+)
Zm00001d024212::10:56827254-56829255(+)
Zm00001d011904::8:164283328-164285329(-)
Zm00001d049450::4:30696929-30698930(+)
Zm00001d002402::2:11997801-11999802(-)
Zm00001d038054::6:146524274-146526275(+)
Zm00001d025719::10:127372839-127374840(+)
Zm00001d052473::4:190786303-190788304(+)
Zm00001d043158::3:190363499-190365500(+)
Zm00001d047882::9:144128170-144130171(+)
Zm00001d007042::2:220738412-220740413(-)
Zm00001d004484::2:114596655-114598656(+)
Zm00001d024092::10:43764558-43766559(+)
Zm00001d023610::10:11916067-11918068(-)
Zm00001d044902::9:6761626-6763627(+)
Zm00001d009020::8:30330557-30332558(+)
Zm00001d027802::1:13861799-13863800(+)
Zm00001d020001::7:84203866-84205867(-)
Zm00001d032804::1:238804364-238806365(-)
Zm00001d049442::4:30474291-30476292(-)
Zm00001d021254::7:146963606-146965607(-)
Zm00001d050341::4:82445115-82447116(+)
Zm00001d018610::7:837728-839729(+)
Zm00001d017219::5:189315247-189317248(-)
Zm00001d019060::7:14497424-14499425(-)
Zm00001d016163::5:147969614-147971615(-)
Zm00001d034373::1:291110321-291112322(+)
Zm00001d020283::7:104113813-104115814(+)
Zm00001d041801::3:138811022-138813023(-)
Zm00001d026420::10:145445020-145447021(-)
Zm00001d029031::1:55370315-55372316(+)
Zm00001d039176::6:171822726-171824727(+)
Zm00001d043363::3:197710759-197712760(+)
Zm00001d049225::4:21650001-21652002(+)
Zm00001d033906::1:278179840-278181841(+)
Zm00001d047769::9:141368439-141370440(-)
Zm00001d016892::5:179464995-179466996(+)
Zm00001d023492::10:7293092-7295093(+)
Zm00001d026258::10:142156160-142158161(+)
Zm00001d005696::2:183688634-183690635(+)
Zm00001d046915::9:110366594-110368595(-)
Zm00001d038532::6:159375146-159377147(+)
Zm00001d031275::1:184818985-184820986(-)
Zm00001d047180::9:121083805-121085806(+)
Zm00001d044376::3:226414289-226416290(+)
Zm00001d015562::5:98035163-98037164(-)
Zm00001d049642::4:38573514-38575515(-)
Zm00001d016856::5:178420523-178422524(-)
Zm00001d014796::5:63588454-63590455(-)
Zm00001d041330::3:112432294-112434295(-)
Zm00001d052163::4:181550487-181552488(-)
Zm00001d031420::1:189576798-189578799(-)
Zm00001d048836::4:6150790-6152791(+)
Zm00001d031844::1:203694383-203696384(+)
Zm00001d041525::3:125900173-125902174(+)
Zm00001d003751::2:57535066-57537067(-)
Zm00001d012322::8:172401900-172403901(+)
Zm00001d039133::6:170772887-170774888(-)
Zm00001d014455::5:48030105-48032106(+)
Zm00001d009905::8:88706795-88708796(-)
Zm00001d028394::1:33167713-33169714(-)
Zm00001d015676::5:105120601-105122602(+)
Zm00001d029983::1:97414753-97416754(+)
Zm00001d018625::7:1296267-1298268(+)
Zm00001d029625::1:80177269-80179270(+)
Zm00001d020986::7:139365776-139367777(+)
Zm00001d043571::3:204232732-204234733(+)
Zm00001d046788::9:106001815-106003816(+)
Zm00001d050618::4:105017240-105019241(-)
Zm00001d052624::4:195155933-195157934(+)
Zm00001d040002::3:22478684-22480685(-)
Zm00001d046065::9:60768341-60770342(-)
Zm00001d011560::8:154485788-154487789(-)
Zm00001d003969::2:72939894-72941895(+)
Zm00001d023949::10:31068334-31070335(-)
Zm00001d007351::2:229466519-229468520(-)
Zm00001d048360::9:154978197-154980198(+)
Zm00001d004998::2:153092010-153094011(-)
Zm00001d033503::1:264693290-264695291(-)
Zm00001d050339::4:82305578-82307579(-)
Zm00001d044624::3:233512187-233514188(-)
Zm00001d050907::4:129656512-129658513(-)
Zm00001d010744::8:126504247-126506248(+)
Zm00001d023437::10:5605600-5607601(-)
Zm00001d016377::5:160009151-160011152(+)
Zm00001d045845::9:43386147-43388148(+)
Zm00001d009060::8:33885690-33887691(-)
Zm00001d012960::5:2379845-2381846(-)
Zm00001d052201::4:183183400-183185401(+)
Zm00001d049832::4:47003027-47005028(-)
Zm00001d050605::4:103704405-103706406(-)
Zm00001d041475::3:122409994-122411995(-)
Zm00001d004718::2:133579726-133581727(-)
Zm00001d034552::1:296068720-296070721(-)
Zm00001d044569::3:231973321-231975322(+)
Zm00001d001928::2:3078530-3080531(-)
Zm00001d032615::1:232177405-232179406(-)
Zm00001d035626::6:37494033-37496034(+)
Zm00001d025997::10:135687336-135689337(-)
Zm00001d048154::9:151055635-151057636(+)
Zm00001d008666::8:16424714-16426715(+)
Zm00001d037693::6:134216428-134218429(-)
Zm00001d007709::2:237901856-237903857(+)
Zm00001d040178::3:30683893-30685894(+)
Zm00001d020428::7:113327413-113329414(-)
Zm00001d040020::3:23247295-23249296(+)
Zm00001d024659::10:82480585-82482586(+)
Zm00001d052785::4:200789446-200791447(+)
Zm00001d037608::6:131622870-131624871(+)
Zm00001d019091::7:15911265-15913266(-)
Zm00001d037035::6:109822932-109824933(+)
Zm00001d045047::9:10989027-10991028(+)
Zm00001d003690::2:54521135-54523136(-)
Zm00001d025946::10:134476600-134478601(-)
Zm00001d025005::10:99215885-99217886(+)
Zm00001d018429::5:220586715-220588716(+)
Zm00001d036240::6:78622433-78624434(-)
Zm00001d032659::1:233389265-233391266(+)
Zm00001d041608::3:129600194-129602195(+)
Zm00001d003559::2:48065262-48067263(+)
Zm00001d025131::10:105803903-105805904(-)
Zm00001d043903::3:213413565-213415566(-)
Zm00001d046311::9:79799782-79801783(-)
Zm00001d021821::7:163719827-163721828(-)
Zm00001d039911::3:19187672-19189673(-)
Zm00001d015969::5:134899011-134901012(-)
Zm00001d021520::7:154993948-154995949(+)
Zm00001d046254::9:76909415-76911416(-)
Zm00001d037252::6:118128456-118130457(+)
Zm00001d023506::10:7801455-7803456(+)
Zm00001d011363::8:148504956-148506957(+)
Zm00001d012484::8:175351532-175353533(+)
Zm00001d009915::8:89357311-89359312(+)
Zm00001d016052::5:141692013-141694014(+)
Zm00001d027715::1:11984041-11986042(-)
Zm00001d027486::1:6308821-6310822(+)
Zm00001d034394::1:291816745-291818746(-)
Zm00001d003222::2:36698638-36700639(-)
Zm00001d032913::1:242979101-242981102(-)
Zm00001d038274::6:153042033-153044034(-)
Zm00001d008529::8:11907380-11909381(-)
Zm00001d053856::4:242284113-242286114(+)
Zm00001d045210::9:16188392-16190393(+)
Zm00001d031529::1:192959460-192961461(+)
Zm00001d017800::5:207116679-207118680(+)
Zm00001d005480::2:175578719-175580720(+)
Zm00001d039575::3:8206195-8208196(-)
Zm00001d038312::6:154180760-154182761(-)
Zm00001d033989::1:280530083-280532084(+)
Zm00001d032079::1:211795260-211797261(+)
Zm00001d011684::8:158594493-158596494(-)
Zm00001d048653::4:2634734-2636735(+)
Zm00001d044447::3:228318104-228320105(+)
Zm00001d032686::1:234428892-234430893(+)
Zm00001d041352::3:113914958-113916959(+)
Zm00001d034106::1:284126209-284128210(-)
Zm00001d020339::7:107407964-107409965(-)
Zm00001d036245::6:79488428-79490429(-)
Zm00001d014201::5:36221361-36223362(+)
Zm00001d038193::6:151181429-151183430(-)
Zm00001d035682::6:40988540-40990541(-)
Zm00001d025665::10:125371654-125373655(+)
Zm00001d015758::5:116975883-116977884(-)
Zm00001d041057::3:93564618-93566619(+)
Zm00001d022491::7:178666698-178668699(+)
Zm00001d033588::1:267929548-267931549(+)
Zm00001d006295::2:203931822-203933823(+)
Zm00001d038892::6:166530435-166532436(+)
Zm00001d042349::3:162502081-162504082(+)
Zm00001d033355::1:260100832-260102833(+)
Zm00001d025021::10:100000892-100002893(+)
Zm00001d002757::2:21811502-21813503(-)
Zm00001d053247::4:222075505-222077506(+)
Zm00001d018289::5:218021790-218023791(-)
Zm00001d034368::1:291058037-291060038(-)
Zm00001d053369::4:227813680-227815681(-)
Zm00001d051954::4:175234679-175236680(+)
Zm00001d048267::9:153483480-153485481(-)
Zm00001d018791::7:5301257-5303258(-)
Zm00001d033473::1:263675511-263677512(+)
```
