## Supplementary material for "A comprehensive map of preferentially located motifs reveals distinct proximal *cis*-regulatory elements in plants": CTATACC_containing_gene_set.txt

```
#Occurences of CTATACC between -452 and -385 (positions relative to the transcription start site)
#174 sequences with CTATACC in this interval
#0.69% of the sequences in promoter set with CTATACC (set with 25199 sequences)
Zm00001d037090::6:111810478-111812479(-)
Zm00001d053223::4:220784639-220786640(+)
Zm00001d024591::10:79576951-79578952(+)
Zm00001d005313::2:169270702-169272703(-)
Zm00001d037712::6:134847144-134849145(+)
Zm00001d011179::8:142102463-142104464(-)
Zm00001d011983::8:165879192-165881193(-)
Zm00001d033342::1:259640993-259642994(-)
Zm00001d051793::4:169918475-169920476(-)
Zm00001d039840::3:16368684-16370685(-)
Zm00001d034513::1:295274494-295276495(-)
Zm00001d032539::1:229905324-229907325(+)
Zm00001d011669::8:158165086-158167087(+)
Zm00001d031611::1:196149068-196151069(+)
Zm00001d003273::2:38560121-38562122(-)
Zm00001d042059::3:149109991-149111992(+)
Zm00001d050922::4:131545986-131547987(-)
Zm00001d051403::4:157203486-157205487(-)
Zm00001d033658::1:269841299-269843300(-)
Zm00001d032112::1:213434438-213436439(-)
Zm00001d022104::7:170385153-170387154(+)
Zm00001d018235::5:217141909-217143910(+)
Zm00001d035399::6:24382847-24384848(-)
Zm00001d025665::10:125371654-125373655(+)
Zm00001d019600::7:45982893-45984894(-)
Zm00001d023969::10:32584384-32586385(+)
Zm00001d050844::4:126331469-126333470(+)
Zm00001d040344::3:39048918-39050919(-)
Zm00001d005082::2:157617603-157619604(+)
Zm00001d030217::1:113712021-113714022(-)
Zm00001d036026::6:66943466-66945467(-)
Zm00001d007096::2:222248512-222250513(-)
Zm00001d048979::4:11356234-11358235(+)
Zm00001d011913::8:164361378-164363379(+)
Zm00001d006502::2:210094606-210096607(-)
Zm00001d026205::10:140894164-140896165(-)
Zm00001d033726::1:272346251-272348252(-)
Zm00001d017274::5:191417210-191419211(+)
Zm00001d026358::10:144192770-144194771(+)
Zm00001d031271::1:184634310-184636311(-)
Zm00001d038268::6:152780589-152782590(+)
Zm00001d042442::3:167611893-167613894(-)
Zm00001d018131::5:214943727-214945728(+)
Zm00001d017067::5:184306775-184308776(+)
Zm00001d003975::2:73015284-73017285(+)
Zm00001d031687::1:198648274-198650275(-)
Zm00001d026619::10:149047845-149049846(+)
Zm00001d042793::3:179900137-179902138(-)
Zm00001d041504::3:124543303-124545304(-)
Zm00001d003368::2:41695564-41697565(+)
Zm00001d023681::10:15207038-15209039(+)
Zm00001d017526::5:198709952-198711953(-)
Zm00001d052495::4:191461021-191463022(-)
Zm00001d027462::1:5818251-5820252(+)
Zm00001d032732::1:236511137-236513138(-)
Zm00001d040217::3:32531459-32533460(+)
Zm00001d044504::3:230033672-230035673(+)
Zm00001d040678::3:57618482-57620483(-)
Zm00001d011927::8:164788276-164790277(-)
Zm00001d031694::1:198712966-198714967(-)
Zm00001d046941::9:111968501-111970502(-)
Zm00001d028981::1:53454680-53456681(+)
Zm00001d022050::7:169044143-169046144(-)
Zm00001d018972::7:11177866-11179867(+)
Zm00001d047293::9:125765726-125767727(+)
Zm00001d019550::7:41860475-41862476(+)
Zm00001d009594::8:72102734-72104735(-)
Zm00001d045404::9:20779758-20781759(+)
Zm00001d052859::4:202732880-202734881(+)
Zm00001d020960::7:137932792-137934793(+)
Zm00001d007495::2:233065871-233067872(+)
Zm00001d047257::9:124523890-124525891(+)
Zm00001d001944::2:3246930-3248931(-)
Zm00001d046979::9:113976462-113978463(-)
Zm00001d020666::7:127321566-127323567(-)
Zm00001d022602::7:180848399-180850400(+)
Zm00001d018779::7:5050312-5052313(+)
Zm00001d046940::9:111956296-111958297(+)
Zm00001d048233::9:152885126-152887127(-)
Zm00001d005124::2:159691786-159693787(-)
Zm00001d045904::9:46824379-46826380(+)
Zm00001d017114::5:185784932-185786933(+)
Zm00001d048236::9:152954902-152956903(+)
Zm00001d048229::9:152801085-152803086(+)
Zm00001d039221::6:173161743-173163744(-)
Zm00001d051495::4:160375473-160377474(-)
Zm00001d033200::1:253557924-253559925(+)
Zm00001d021385::7:150634684-150636685(-)
Zm00001d011636::8:156954637-156956638(+)
Zm00001d053724::4:239878794-239880795(+)
Zm00001d012522::8:176049145-176051146(-)
Zm00001d053966::4:244413419-244415420(-)
Zm00001d053747::4:240389378-240391379(-)
Zm00001d003370::2:41785931-41787932(+)
Zm00001d012613::8:177227718-177229719(-)
Zm00001d034782::1:302190773-302192774(-)
Zm00001d042694::3:177275130-177277131(-)
Zm00001d034512::1:295269257-295271258(-)
Zm00001d032958::1:244778491-244780492(+)
Zm00001d033551::1:266962689-266964690(-)
Zm00001d002968::2:28305898-28307899(+)
Zm00001d003954::2:72099935-72101936(+)
Zm00001d009571::8:71292761-71294762(-)
Zm00001d005105::2:158415329-158417330(-)
Zm00001d005550::2:178274612-178276613(-)
Zm00001d018460::5:221194475-221196476(+)
Zm00001d013030::5:3470729-3472730(+)
Zm00001d046545::9:95155220-95157221(+)
Zm00001d036195::6:76726429-76728430(-)
Zm00001d042080::3:149893927-149895928(+)
Zm00001d020748::7:131106212-131108213(-)
Zm00001d028748::1:45268316-45270317(-)
Zm00001d029008::1:54575649-54577650(+)
Zm00001d014969::5:70574244-70576245(-)
Zm00001d041443::3:120170211-120172212(+)
Zm00001d029776::1:86458637-86460638(+)
Zm00001d006942::2:219960390-219962391(+)
Zm00001d035715::6:42376577-42378578(-)
Zm00001d038672::6:162357920-162359921(-)
Zm00001d002532::2:14860579-14862580(-)
Zm00001d011966::8:165296442-165298443(-)
Zm00001d036066::6:69883182-69885183(+)
Zm00001d044069::3:218285794-218287795(+)
Zm00001d044405::3:227328264-227330265(-)
Zm00001d005338::2:170012975-170014976(+)
Zm00001d019306::7:26939500-26941501(-)
Zm00001d024047::10:39669314-39671315(-)
Zm00001d052039::4:177048536-177050537(+)
Zm00001d002659::2:18562911-18564912(+)
Zm00001d003479::2:45455847-45457848(+)
Zm00001d005482::2:175597963-175599964(-)
Zm00001d021310::7:148459615-148461616(+)
Zm00001d025024::10:100245919-100247920(-)
Zm00001d003403::2:43283412-43285413(-)
Zm00001d044975::9:8984220-8986221(-)
Zm00001d006193::2:201253520-201255521(+)
Zm00001d043613::3:205191039-205193040(+)
Zm00001d050974::4:134744644-134746645(-)
Zm00001d035988::6:64832400-64834401(-)
Zm00001d008600::8:14152202-14154203(-)
Zm00001d017850::5:208740950-208742951(+)
Zm00001d020639::7:125924340-125926341(+)
Zm00001d018618::7:1149277-1151278(-)
Zm00001d023841::10:24269029-24271030(-)
Zm00001d014864::5:66140290-66142291(-)
Zm00001d038673::6:162373317-162375318(-)
Zm00001d007945::2:243770973-243772974(-)
Zm00001d036545::6:91580019-91582020(-)
Zm00001d009475::8:66260004-66262005(+)
Zm00001d010439::8:115169280-115171281(-)
Zm00001d032079::1:211795260-211797261(+)
Zm00001d034877::1:304526782-304528783(-)
Zm00001d020975::7:138261323-138263324(+)
Zm00001d039043::6:169165839-169167840(-)
Zm00001d051347::4:155299946-155301947(+)
Zm00001d029190::1:61641791-61643792(-)
Zm00001d022280::7:174358585-174360586(-)
Zm00001d016175::5:148521997-148523998(+)
Zm00001d006309::2:204249377-204251378(-)
Zm00001d030216::1:113617410-113619411(-)
Zm00001d021703::7:160761468-160763469(-)
Zm00001d014039::5:30287481-30289482(+)
Zm00001d033407::1:262148721-262150722(+)
Zm00001d010715::8:125480781-125482782(+)
Zm00001d034721::1:300737425-300739426(-)
Zm00001d015257::5:81486327-81488328(+)
Zm00001d020183::7:98087656-98089657(+)
Zm00001d018939::7:9879387-9881388(-)
Zm00001d049763::4:43643117-43645118(+)
Zm00001d038668::6:162274262-162276263(+)
Zm00001d037461::6:126017813-126019814(-)
Zm00001d004430::2:111459186-111461187(+)
Zm00001d016916::5:179758147-179760148(+)
Zm00001d049617::4:37705696-37707697(+)
```
