## Supplementary material for "A comprehensive map of preferentially located motifs reveals distinct proximal *cis*-regulatory elements in plants": CTATACCA_containing_gene_set.txt

```
#Occurences of CTATACCA between -468 and -337 (positions relative to the transcription start site)
#130 sequences with CTATACCA in this interval
#0.52% of the sequences in promoter set with CTATACCA (set with 25199 sequences)
Zm00001d021701::7:160735671-160737672(+)
Zm00001d030216::1:113617410-113619411(-)
Zm00001d020526::7:120917356-120919357(+)
Zm00001d025733::10:127880015-127882016(+)
Zm00001d042442::3:167611893-167613894(-)
Zm00001d044504::3:230033672-230035673(+)
Zm00001d031572::1:194776643-194778644(+)
Zm00001d018651::7:1788971-1790972(+)
Zm00001d046940::9:111956296-111958297(+)
Zm00001d030266::1:117694582-117696583(-)
Zm00001d018159::5:215716900-215718901(+)
Zm00001d010919::8:133389467-133391468(+)
Zm00001d034110::1:284213092-284215093(+)
Zm00001d031611::1:196149068-196151069(+)
Zm00001d051793::4:169918475-169920476(-)
Zm00001d005124::2:159691786-159693787(-)
Zm00001d050640::4:108479145-108481146(-)
Zm00001d001944::2:3246930-3248931(-)
Zm00001d002659::2:18562911-18564912(+)
Zm00001d035715::6:42376577-42378578(-)
Zm00001d009250::8:47174574-47176575(+)
Zm00001d023841::10:24269029-24271030(-)
Zm00001d052039::4:177048536-177050537(+)
Zm00001d010560::8:120352774-120354775(+)
Zm00001d023969::10:32584384-32586385(+)
Zm00001d019648::7:47988539-47990540(+)
Zm00001d024314::10:63670919-63672920(+)
Zm00001d042059::3:149109991-149111992(+)
Zm00001d033407::1:262148721-262150722(+)
Zm00001d029776::1:86458637-86460638(+)
Zm00001d053688::4:239053554-239055555(-)
Zm00001d029190::1:61641791-61643792(-)
Zm00001d038268::6:152780589-152782590(+)
Zm00001d013195::5:6189356-6191357(-)
Zm00001d038673::6:162373317-162375318(-)
Zm00001d048236::9:152954902-152956903(+)
Zm00001d004831::2:142067077-142069078(+)
Zm00001d035988::6:64832400-64834401(-)
Zm00001d005550::2:178274612-178276613(-)
Zm00001d036026::6:66943466-66945467(-)
Zm00001d023517::10:8590707-8592708(+)
Zm00001d046294::9:78786780-78788781(+)
Zm00001d029126::1:59131129-59133130(+)
Zm00001d021385::7:150634684-150636685(-)
Zm00001d031062::1:175259942-175261943(-)
Zm00001d028062::1:21840736-21842737(+)
Zm00001d032958::1:244778491-244780492(+)
Zm00001d018460::5:221194475-221196476(+)
Zm00001d047293::9:125765726-125767727(+)
Zm00001d051521::4:161218050-161220051(+)
Zm00001d051115::4:143889599-143891600(+)
Zm00001d020644::7:126244199-126246200(+)
Zm00001d024591::10:79576951-79578952(+)
Zm00001d015533::5:96257727-96259728(+)
Zm00001d044069::3:218285794-218287795(+)
Zm00001d037818::6:138766662-138768663(+)
Zm00001d036195::6:76726429-76728430(-)
Zm00001d051332::4:154910690-154912691(+)
Zm00001d022602::7:180848399-180850400(+)
Zm00001d038668::6:162274262-162276263(+)
Zm00001d003370::2:41785931-41787932(+)
Zm00001d040971::3:85996865-85998866(+)
Zm00001d026422::10:145494236-145496237(-)
Zm00001d019914::7:75385692-75387693(-)
Zm00001d007096::2:222248512-222250513(-)
Zm00001d052495::4:191461021-191463022(-)
Zm00001d034513::1:295274494-295276495(-)
Zm00001d049617::4:37705696-37707697(+)
Zm00001d015006::5:72023125-72025126(-)
Zm00001d030809::1:161203730-161205731(-)
Zm00001d017114::5:185784932-185786933(+)
Zm00001d016175::5:148521997-148523998(+)
Zm00001d009425::8:63825744-63827745(+)
Zm00001d003403::2:43283412-43285413(-)
Zm00001d046979::9:113976462-113978463(-)
Zm00001d038345::6:154906043-154908044(-)
Zm00001d030217::1:113712021-113714022(-)
Zm00001d034098::1:283980480-283982481(+)
Zm00001d037156::6:114066190-114068191(+)
Zm00001d009984::8:93355391-93357392(-)
Zm00001d045954::9:49596459-49598460(-)
Zm00001d051776::4:169252919-169254920(+)
Zm00001d047104::9:118711125-118713126(+)
Zm00001d051455::4:159254246-159256247(-)
Zm00001d012522::8:176049145-176051146(-)
Zm00001d042080::3:149893927-149895928(+)
Zm00001d020666::7:127321566-127323567(-)
Zm00001d003758::2:57751492-57753493(-)
Zm00001d047010::9:115073020-115075021(-)
Zm00001d031271::1:184634310-184636311(-)
Zm00001d006942::2:219960390-219962391(+)
Zm00001d026358::10:144192770-144194771(+)
Zm00001d004948::2:150134516-150136517(-)
Zm00001d052471::4:190743170-190745171(-)
Zm00001d028946::1:52508897-52510898(-)
Zm00001d033342::1:259640993-259642994(-)
Zm00001d006193::2:201253520-201255521(+)
Zm00001d053966::4:244413419-244415420(-)
Zm00001d004727::2:134137132-134139133(-)
Zm00001d048233::9:152885126-152887127(-)
Zm00001d053747::4:240389378-240391379(-)
Zm00001d032539::1:229905324-229907325(+)
Zm00001d050922::4:131545986-131547987(-)
Zm00001d022050::7:169044143-169046144(-)
Zm00001d048979::4:11356234-11358235(+)
Zm00001d017783::5:206695800-206697801(-)
Zm00001d029920::1:94345124-94347125(+)
Zm00001d034782::1:302190773-302192774(-)
Zm00001d007495::2:233065871-233067872(+)
Zm00001d001834::2:1639649-1641650(-)
Zm00001d009705::8:76825394-76827395(-)
Zm00001d015992::5:137786851-137788852(+)
Zm00001d020748::7:131106212-131108213(-)
Zm00001d003368::2:41695564-41697565(+)
Zm00001d023784::10:20015130-20017131(+)
Zm00001d035560::6:33143736-33145737(-)
Zm00001d018939::7:9879387-9881388(-)
Zm00001d051347::4:155299946-155301947(+)
Zm00001d041208::3:105546943-105548944(-)
Zm00001d008600::8:14152202-14154203(-)
Zm00001d027757::1:12715888-12717889(-)
Zm00001d021310::7:148459615-148461616(+)
Zm00001d022280::7:174358585-174360586(-)
Zm00001d019370::7:30366367-30368368(-)
Zm00001d053741::4:240157417-240159418(+)
Zm00001d014609::5:55125308-55127309(+)
Zm00001d016916::5:179758147-179760148(+)
Zm00001d004965::2:150854066-150856067(-)
Zm00001d019573::7:43811441-43813442(-)
Zm00001d020639::7:125924340-125926341(+)
```
