## Supplementary material for "A comprehensive map of preferentially located motifs reveals distinct proximal *cis*-regulatory elements in plants": CTATACTG_containing_gene_set.txt

```
#Occurences of CTATACTG between -359 and -318 (positions relative to the transcription start site)
#35 sequences with CTATACTG in this interval
#0.14% of the sequences in promoter set with CTATACTG (set with 25199 sequences)
Zm00001d033497::1:264509563-264511564(-)
Zm00001d026398::10:145218112-145220113(-)
Zm00001d037733::6:135559925-135561926(-)
Zm00001d018596::7:294937-296938(-)
Zm00001d050530::4:97416642-97418643(+)
Zm00001d030672::1:152350953-152352954(+)
Zm00001d040037::3:24015511-24017512(-)
Zm00001d003758::2:57751492-57753493(-)
Zm00001d047758::9:141025056-141027057(+)
Zm00001d006933::2:219650315-219652316(+)
Zm00001d013810::5:21186047-21188048(-)
Zm00001d025964::10:134977947-134979948(-)
Zm00001d004965::2:150854066-150856067(-)
Zm00001d043661::3:206199401-206201402(-)
Zm00001d009556::8:70019174-70021175(+)
Zm00001d040971::3:85996865-85998866(+)
Zm00001d031187::1:181632473-181634474(+)
Zm00001d007220::2:225075398-225077399(-)
Zm00001d027313::1:2779641-2781642(+)
Zm00001d020689::7:128595366-128597367(-)
Zm00001d017895::5:209713777-209715778(-)
Zm00001d050640::4:108479145-108481146(-)
Zm00001d039771::3:14424022-14426023(-)
Zm00001d049140::4:17534235-17536236(-)
Zm00001d041208::3:105546943-105548944(-)
Zm00001d048859::4:6486881-6488882(-)
Zm00001d037001::6:108724044-108726045(+)
Zm00001d035519::6:30806239-30808240(+)
Zm00001d038784::6:164335771-164337772(-)
Zm00001d019914::7:75385692-75387693(-)
Zm00001d029648::1:81311546-81313547(-)
Zm00001d047010::9:115073020-115075021(-)
Zm00001d030620::1:148967457-148969458(+)
Zm00001d051332::4:154910690-154912691(+)
Zm00001d037968::6:143833211-143835212(+)
```
