## Supplementary material for "A comprehensive map of preferentially located motifs reveals distinct proximal *cis*-regulatory elements in plants": CTATAGAG_containing_gene_set.txt

```
#Occurences of CTATAGAG between 279 and 285 (positions relative to the transcription start site)
#24 sequences with CTATAGAG in this interval
#0.10% of the sequences in promoter set with CTATAGAG (set with 25199 sequences)
Zm00001d025437::10:118685884-118687885(-)
Zm00001d006615::2:212638440-212640441(-)
Zm00001d020792::7:132837044-132839045(+)
Zm00001d004318::2:102950767-102952768(+)
Zm00001d004047::2:78778958-78780959(+)
Zm00001d010293::8:107993794-107995795(-)
Zm00001d024822::10:89616473-89618474(+)
Zm00001d039356::3:2464720-2466721(+)
Zm00001d015409::5:88972058-88974059(-)
Zm00001d021586::7:157211602-157213603(-)
Zm00001d016048::5:141503341-141505342(+)
Zm00001d045371::9:19938084-19940085(+)
Zm00001d051764::4:168965668-168967669(+)
Zm00001d009297::8:52933440-52935441(-)
Zm00001d010148::8:101476363-101478364(+)
Zm00001d046296::9:78818408-78820409(+)
Zm00001d027545::1:7995131-7997132(+)
Zm00001d049515::4:32958482-32960483(+)
Zm00001d004619::2:122403987-122405988(+)
Zm00001d034843::1:303648354-303650355(-)
Zm00001d027747::1:12533690-12535691(+)
Zm00001d031576::1:195076207-195078208(+)
Zm00001d050745::4:120508564-120510565(+)
Zm00001d046697::9:102859264-102861265(-)
```
