## Supplementary material for "A comprehensive map of preferentially located motifs reveals distinct proximal *cis*-regulatory elements in plants": CTATAGAT_containing_gene_set.txt

```
#Occurences of CTATAGAT between -254 and -173 (positions relative to the transcription start site)
#147 sequences with CTATAGAT in this interval
#0.58% of the sequences in promoter set with CTATAGAT (set with 25199 sequences)
Zm00001d049764::4:43702463-43704464(-)
Zm00001d032732::1:236511137-236513138(-)
Zm00001d048798::4:5675602-5677603(+)
Zm00001d010143::8:101196076-101198077(-)
Zm00001d010608::8:121800179-121802180(-)
Zm00001d012160::8:169174591-169176592(+)
Zm00001d047831::9:142719685-142721686(-)
Zm00001d029511::1:73860255-73862256(+)
Zm00001d013074::5:4367268-4369269(-)
Zm00001d051472::4:159918189-159920190(-)
Zm00001d033167::1:252665379-252667380(-)
Zm00001d038239::6:152184123-152186124(-)
Zm00001d011764::8:161074490-161076491(-)
Zm00001d008390::8:7128719-7130720(-)
Zm00001d032209::1:217179538-217181539(+)
Zm00001d028542::1:38696824-38698825(-)
Zm00001d034494::1:294634923-294636924(-)
Zm00001d009676::8:75412252-75414253(-)
Zm00001d014376::5:43557234-43559235(-)
Zm00001d027350::1:3446999-3449000(+)
Zm00001d033952::1:279494139-279496140(+)
Zm00001d010447::8:115545727-115547728(-)
Zm00001d030296::1:120069217-120071218(+)
Zm00001d001818::2:1430576-1432577(+)
Zm00001d042228::3:156898304-156900305(-)
Zm00001d016149::5:147040170-147042171(+)
Zm00001d015495::5:93695248-93697249(-)
Zm00001d016059::5:141986092-141988093(+)
Zm00001d014702::5:59907638-59909639(+)
Zm00001d015985::5:136821693-136823694(-)
Zm00001d009074::8:34610990-34612991(-)
Zm00001d020140::7:95439671-95441672(+)
Zm00001d029696::1:82923331-82925332(+)
Zm00001d024572::10:78702391-78704392(+)
Zm00001d017640::5:202860079-202862080(-)
Zm00001d045295::9:18152585-18154586(+)
Zm00001d020681::7:127877919-127879920(+)
Zm00001d026211::10:140993939-140995940(+)
Zm00001d024193::10:54918697-54920698(+)
Zm00001d028966::1:53180511-53182512(-)
Zm00001d036739::6:99518657-99520658(-)
Zm00001d016474::5:163735780-163737781(+)
Zm00001d024763::10:87103897-87105898(-)
Zm00001d006080::2:197573605-197575606(+)
Zm00001d051820::4:170833406-170835407(+)
Zm00001d042368::3:163426005-163428006(-)
Zm00001d010373::8:111701113-111703114(+)
Zm00001d017647::5:202989363-202991364(+)
Zm00001d051629::4:165076729-165078730(+)
Zm00001d015657::5:103723020-103725021(+)
Zm00001d013678::5:17149939-17151940(-)
Zm00001d044036::3:217328627-217330628(+)
Zm00001d003983::2:73523641-73525642(+)
Zm00001d005031::2:154982225-154984226(+)
Zm00001d053956::4:244185247-244187248(+)
Zm00001d041095::3:97128713-97130714(-)
Zm00001d030831::1:162195579-162197580(-)
Zm00001d040084::3:26934730-26936731(-)
Zm00001d040343::3:39040379-39042380(+)
Zm00001d006344::2:205080697-205082698(+)
Zm00001d049635::4:38206077-38208078(-)
Zm00001d001857::2:2013752-2015753(+)
Zm00001d026164::10:140164856-140166857(-)
Zm00001d040257::3:34262919-34264920(-)
Zm00001d043606::3:204993649-204995650(-)
Zm00001d007592::2:235867395-235869396(+)
Zm00001d024205::10:56275256-56277257(-)
Zm00001d015333::5:84886884-84888885(-)
Zm00001d048312::9:154435230-154437231(-)
Zm00001d049830::4:46816158-46818159(-)
Zm00001d009506::8:67917150-67919151(-)
Zm00001d045145::9:14223801-14225802(+)
Zm00001d023552::10:9847377-9849378(+)
Zm00001d040679::3:57621066-57623067(+)
Zm00001d044475::3:229132569-229134570(+)
Zm00001d046602::9:98271910-98273911(-)
Zm00001d016500::5:164996107-164998108(+)
Zm00001d024540::10:77142690-77144691(+)
Zm00001d047814::9:142496281-142498282(+)
Zm00001d020419::7:112909093-112911094(-)
Zm00001d005185::2:162914056-162916057(-)
Zm00001d015248::5:81117761-81119762(-)
Zm00001d037051::6:110501965-110503966(-)
Zm00001d022492::7:178733481-178735482(-)
Zm00001d015600::5:100359449-100361450(+)
Zm00001d041816::3:139085700-139087701(-)
Zm00001d023897::10:26996393-26998394(-)
Zm00001d026476::10:146675036-146677037(-)
Zm00001d042556::3:171672779-171674780(+)
Zm00001d051839::4:171774983-171776984(+)
Zm00001d019397::7:31804112-31806113(-)
Zm00001d053156::4:216942020-216944021(+)
Zm00001d043948::3:214448220-214450221(+)
Zm00001d053059::4:211234054-211236055(-)
Zm00001d013209::5:6603154-6605155(-)
Zm00001d018499::5:221854557-221856558(+)
Zm00001d006091::2:197903360-197905361(-)
Zm00001d028412::1:34037802-34039803(-)
Zm00001d005975::2:194486701-194488702(+)
Zm00001d048884::4:7016573-7018574(+)
Zm00001d038091::6:147429906-147431907(+)
Zm00001d050876::4:128064146-128066147(-)
Zm00001d020329::7:106852341-106854342(+)
Zm00001d030468::1:134961328-134963329(+)
Zm00001d051116::4:143958886-143960887(+)
Zm00001d032906::1:242703403-242705404(-)
Zm00001d006702::2:214684048-214686049(+)
Zm00001d028313::1:30343836-30345837(-)
Zm00001d005716::2:184486183-184488184(+)
Zm00001d041915::3:143320131-143322132(+)
Zm00001d031583::1:195480442-195482443(+)
Zm00001d016160::5:147711913-147713914(-)
Zm00001d002943::2:27778691-27780692(-)
Zm00001d021715::7:161144823-161146824(+)
Zm00001d020590::7:123887542-123889543(-)
Zm00001d009628::8:73833759-73835760(+)
Zm00001d033128::1:251577699-251579700(-)
Zm00001d025950::10:134552368-134554369(+)
Zm00001d040248::3:33739477-33741478(+)
Zm00001d022289::7:174557799-174559800(+)
Zm00001d008456::8:9210155-9212156(+)
Zm00001d014489::5:50006861-50008862(-)
Zm00001d008953::8:26882731-26884732(-)
Zm00001d029932::1:94944666-94946667(-)
Zm00001d023520::10:8649758-8651759(-)
Zm00001d002874::2:25248089-25250090(-)
Zm00001d027848::1:15119243-15121244(+)
Zm00001d015215::5:79824622-79826623(-)
Zm00001d032325::1:222558984-222560985(+)
Zm00001d020848::7:134492501-134494502(+)
Zm00001d024723::10:85126622-85128623(+)
Zm00001d003229::2:36864052-36866053(-)
Zm00001d012148::8:168925497-168927498(+)
Zm00001d026345::10:143893760-143895761(-)
Zm00001d034231::1:287345322-287347323(+)
Zm00001d042229::3:156903604-156905605(-)
Zm00001d053709::4:239666609-239668610(-)
Zm00001d040089::3:27064442-27066443(+)
Zm00001d052225::4:183712278-183714279(+)
Zm00001d049289::4:24584880-24586881(-)
Zm00001d012805::5:378522-380523(-)
Zm00001d005769::2:187444520-187446521(+)
Zm00001d018659::7:2075030-2077031(+)
Zm00001d034524::1:295620066-295622067(+)
Zm00001d040851::3:71657125-71659126(-)
Zm00001d010414::8:113687279-113689280(-)
Zm00001d031509::1:192303852-192305853(-)
```
