## Supplementary material for "A comprehensive map of preferentially located motifs reveals distinct proximal *cis*-regulatory elements in plants": CTATATAT_containing_gene_set.txt

```
#Occurences of CTATATAT between 4 and 36 (positions relative to the transcription start site)
#242 sequences with CTATATAT in this interval
#0.96% of the sequences in promoter set with CTATATAT (set with 25199 sequences)
Zm00001d006737::2:215596133-215598134(+)
Zm00001d031239::1:183227736-183229737(+)
Zm00001d002244::2:8754623-8756624(+)
Zm00001d049088::4:15685203-15687204(+)
Zm00001d034559::1:296318576-296320577(-)
Zm00001d019032::7:13590462-13592463(-)
Zm00001d013112::5:4876052-4878053(-)
Zm00001d012615::8:177259146-177261147(+)
Zm00001d050350::4:82941387-82943388(-)
Zm00001d028930::1:51838003-51840004(+)
Zm00001d041198::3:105026758-105028759(+)
Zm00001d042202::3:156033021-156035022(-)
Zm00001d037540::6:128728306-128730307(-)
Zm00001d031888::1:205335189-205337190(+)
Zm00001d005760::2:186870522-186872523(+)
Zm00001d046184::9:70232141-70234142(-)
Zm00001d036402::6:86948905-86950906(+)
Zm00001d002497::2:14016042-14018043(+)
Zm00001d037627::6:132318776-132320777(-)
Zm00001d029066::1:56982210-56984211(-)
Zm00001d026317::10:143494247-143496248(-)
Zm00001d023561::10:10260275-10262276(+)
Zm00001d026016::10:136072775-136074776(-)
Zm00001d017216::5:189151358-189153359(+)
Zm00001d029703::1:83192904-83194905(-)
Zm00001d009260::8:47904864-47906865(+)
Zm00001d040423::3:42816164-42818165(+)
Zm00001d012283::8:171846734-171848735(+)
Zm00001d017869::5:209161413-209163414(-)
Zm00001d037025::6:109441767-109443768(-)
Zm00001d018616::7:1053585-1055586(+)
Zm00001d039899::3:18634891-18636892(+)
Zm00001d016505::5:165225203-165227204(+)
Zm00001d048611::4:1282211-1284212(+)
Zm00001d008816::8:21386924-21388925(+)
Zm00001d015676::5:105120601-105122602(+)
Zm00001d032042::1:210346635-210348636(-)
Zm00001d050000::4:58833854-58835855(+)
Zm00001d030997::1:172608720-172610721(+)
Zm00001d028597::1:40260337-40262338(-)
Zm00001d045685::9:33206638-33208639(+)
Zm00001d012952::5:2328031-2330032(-)
Zm00001d025346::10:115023566-115025567(+)
Zm00001d007636::2:236686306-236688307(+)
Zm00001d044521::3:230843253-230845254(-)
Zm00001d027809::1:14206162-14208163(+)
Zm00001d037944::6:142974210-142976211(-)
Zm00001d044129::3:219978457-219980458(+)
Zm00001d003800::2:59825167-59827168(+)
Zm00001d043443::3:200298584-200300585(+)
Zm00001d007299::2:227229497-227231498(+)
Zm00001d053569::4:234847022-234849023(-)
Zm00001d020533::7:121240590-121242591(-)
Zm00001d003712::2:55895766-55897767(-)
Zm00001d038526::6:159311246-159313247(-)
Zm00001d047073::9:117287453-117289454(-)
Zm00001d032158::1:214728432-214730433(+)
Zm00001d039192::6:172244551-172246552(-)
Zm00001d049916::4:52463291-52465292(+)
Zm00001d042961::3:184963095-184965096(+)
Zm00001d008339::8:5744900-5746901(+)
Zm00001d035496::6:29556467-29558468(-)
Zm00001d053632::4:237549622-237551623(+)
Zm00001d020213::7:100363847-100365848(-)
Zm00001d013661::5:16647310-16649311(+)
Zm00001d038251::6:152414040-152416041(+)
Zm00001d021203::7:145877931-145879932(+)
Zm00001d053050::4:210626040-210628041(-)
Zm00001d019060::7:14497424-14499425(-)
Zm00001d038404::6:156393400-156395401(+)
Zm00001d011419::8:149990867-149992868(-)
Zm00001d044111::3:219560661-219562662(-)
Zm00001d006426::2:207631219-207633220(+)
Zm00001d013573::5:14536680-14538681(+)
Zm00001d045732::9:35863059-35865060(-)
Zm00001d042530::3:170936870-170938871(+)
Zm00001d013452::5:11963327-11965328(-)
Zm00001d006283::2:203489370-203491371(+)
Zm00001d026030::10:136403865-136405866(-)
Zm00001d040937::3:80855486-80857487(-)
Zm00001d022493::7:178733175-178735176(+)
Zm00001d004320::2:103007132-103009133(-)
Zm00001d032933::1:243733537-243735538(+)
Zm00001d037771::6:136913668-136915669(+)
Zm00001d017574::5:200140799-200142800(-)
Zm00001d047358::9:127485734-127487735(-)
Zm00001d014508::5:50804742-50806743(-)
Zm00001d049474::4:31491420-31493421(-)
Zm00001d045636::9:30233749-30235750(-)
Zm00001d008406::8:7830090-7832091(+)
Zm00001d028675::1:42747612-42749613(-)
Zm00001d003525::2:46710927-46712928(+)
Zm00001d033369::1:260634202-260636203(-)
Zm00001d044381::3:226484550-226486551(-)
Zm00001d006167::2:200297737-200299738(+)
Zm00001d024679::10:83446637-83448638(-)
Zm00001d018155::5:215687698-215689699(-)
Zm00001d047813::9:142476782-142478783(-)
Zm00001d048513::9:157609004-157611005(-)
Zm00001d039976::3:21376506-21378507(+)
Zm00001d045778::9:38652511-38654512(+)
Zm00001d020717::7:129915442-129917443(+)
Zm00001d049217::4:21138356-21140357(-)
Zm00001d048492::9:157091517-157093518(+)
Zm00001d013221::5:6716698-6718699(-)
Zm00001d034124::1:284543454-284545455(-)
Zm00001d028398::1:33454304-33456305(-)
Zm00001d019223::7:22571121-22573122(+)
Zm00001d048648::4:2606995-2608996(-)
Zm00001d035413::6:24626121-24628122(-)
Zm00001d005578::2:179314455-179316456(+)
Zm00001d020540::7:121548911-121550912(-)
Zm00001d044096::3:219036636-219038637(+)
Zm00001d022387::7:176586282-176588283(-)
Zm00001d049384::4:28586701-28588702(+)
Zm00001d023521::10:8659467-8661468(-)
Zm00001d006383::2:206309666-206311667(-)
Zm00001d026712::10:150829978-150831979(+)
Zm00001d032858::1:240470799-240472800(-)
Zm00001d032808::1:238900909-238902910(+)
Zm00001d026346::10:143961425-143963426(-)
Zm00001d009877::8:86776218-86778219(-)
Zm00001d016098::5:144499575-144501576(+)
Zm00001d041955::3:145501431-145503432(+)
Zm00001d046817::9:107019989-107021990(-)
Zm00001d049387::4:28603800-28605801(+)
Zm00001d012603::8:177062875-177064876(+)
Zm00001d028230::1:27305849-27307850(+)
Zm00001d030967::1:169595325-169597326(+)
Zm00001d020096::7:91631805-91633806(-)
Zm00001d014614::5:55729659-55731660(-)
Zm00001d008513::8:11211771-11213772(-)
Zm00001d053094::4:213445591-213447592(+)
Zm00001d031766::1:201191120-201193121(-)
Zm00001d028001::1:19941699-19943700(+)
Zm00001d047853::9:143468049-143470050(+)
Zm00001d035783::6:48490745-48492746(-)
Zm00001d018656::7:2051328-2053329(-)
Zm00001d012509::8:175624375-175626376(-)
Zm00001d050584::4:102570224-102572225(-)
Zm00001d048593::4:923237-925238(-)
Zm00001d029195::1:61782940-61784941(-)
Zm00001d027851::1:15173713-15175714(+)
Zm00001d003859::2:63417346-63419347(-)
Zm00001d011049::8:137406022-137408023(+)
Zm00001d044744::9:1008648-1010649(-)
Zm00001d038217::6:151834250-151836251(-)
Zm00001d011518::8:153279544-153281545(-)
Zm00001d047719::9:139927757-139929758(-)
Zm00001d027462::1:5818251-5820252(+)
Zm00001d051233::4:149420063-149422064(-)
Zm00001d038846::6:165728967-165730968(+)
Zm00001d021718::7:161356211-161358212(-)
Zm00001d053275::4:223794114-223796115(+)
Zm00001d028261::1:28224566-28226567(+)
Zm00001d049715::4:41270299-41272300(+)
Zm00001d038870::6:166161049-166163050(-)
Zm00001d042591::3:172996908-172998909(+)
Zm00001d046555::9:95831121-95833122(+)
Zm00001d025905::10:133429250-133431251(-)
Zm00001d027313::1:2779641-2781642(+)
Zm00001d029604::1:78772819-78774820(-)
Zm00001d048443::9:156574491-156576492(-)
Zm00001d036382::6:86300296-86302297(+)
Zm00001d050506::4:94732312-94734313(-)
Zm00001d053438::4:231447937-231449938(+)
Zm00001d047074::9:117454072-117456073(-)
Zm00001d045488::9:24303982-24305983(-)
Zm00001d037521::6:128044703-128046704(-)
Zm00001d019306::7:26939500-26941501(-)
Zm00001d015984::5:136655249-136657250(-)
Zm00001d029081::1:57329796-57331797(-)
Zm00001d017516::5:198488644-198490645(+)
Zm00001d033296::1:257980808-257982809(-)
Zm00001d039318::3:1629649-1631650(-)
Zm00001d005566::2:178662001-178664002(+)
Zm00001d052433::4:189867845-189869846(+)
Zm00001d038440::6:157307680-157309681(-)
Zm00001d021421::7:151704168-151706169(+)
Zm00001d029903::1:93425755-93427756(-)
Zm00001d047512::9:133118979-133120980(-)
Zm00001d022204::7:172766044-172768045(-)
Zm00001d053225::4:220845432-220847433(-)
Zm00001d026256::10:142143726-142145727(-)
Zm00001d005889::2:191790560-191792561(+)
Zm00001d025739::10:128020107-128022108(+)
Zm00001d014773::5:62645963-62647964(-)
Zm00001d040569::3:50555165-50557166(+)
Zm00001d041272::3:109592252-109594253(+)
Zm00001d041690::3:133493228-133495229(-)
Zm00001d003162::2:34078660-34080661(+)
Zm00001d028704::1:43723717-43725718(-)
Zm00001d050403::4:86241128-86243129(-)
Zm00001d041514::3:125125909-125127910(-)
Zm00001d046571::9:96439501-96441502(-)
Zm00001d038221::6:151944449-151946450(-)
Zm00001d045391::9:20445563-20447564(+)
Zm00001d008889::8:24121013-24123014(-)
Zm00001d036889::6:105661900-105663901(-)
Zm00001d044839::9:4688269-4690270(+)
Zm00001d023915::10:28081634-28083635(+)
Zm00001d010416::8:113894472-113896473(-)
Zm00001d051434::4:158470655-158472656(-)
Zm00001d044045::3:217681558-217683559(-)
Zm00001d042217::3:156521382-156523383(+)
Zm00001d007745::2:238605420-238607421(+)
Zm00001d045886::9:45708883-45710884(-)
Zm00001d045124::9:13597015-13599016(+)
Zm00001d031819::1:202905977-202907978(+)
Zm00001d043337::3:197015122-197017123(-)
Zm00001d043581::3:204419867-204421868(-)
Zm00001d020315::7:105851403-105853404(-)
Zm00001d005100::2:158140865-158142866(+)
Zm00001d047772::9:141395921-141397922(+)
Zm00001d027624::1:9344288-9346289(-)
Zm00001d052457::4:190411131-190413132(-)
Zm00001d016956::5:181171772-181173773(+)
Zm00001d045788::9:39267309-39269310(-)
Zm00001d005052::2:156310723-156312724(-)
Zm00001d025268::10:111865958-111867959(+)
Zm00001d011100::8:139025779-139027780(-)
Zm00001d024772::10:87301976-87303977(-)
Zm00001d016696::5:172837458-172839459(-)
Zm00001d026706::10:150555300-150557301(+)
Zm00001d012087::8:167979764-167981765(-)
Zm00001d011813::8:161929425-161931426(+)
Zm00001d053636::4:237926883-237928884(+)
Zm00001d052504::4:191567822-191569823(-)
Zm00001d020595::7:124133413-124135414(-)
Zm00001d019796::7:62243938-62245939(+)
Zm00001d034917::1:305579868-305581869(+)
Zm00001d027367::1:3809645-3811646(-)
Zm00001d035153::6:7124283-7126284(+)
Zm00001d036416::6:87479567-87481568(+)
Zm00001d015335::5:85072440-85074441(+)
Zm00001d045691::9:33518503-33520504(-)
Zm00001d003079::2:31356487-31358488(+)
Zm00001d048718::4:4151864-4153865(+)
Zm00001d045798::9:39861641-39863642(-)
Zm00001d002593::2:16319578-16321579(-)
Zm00001d024353::10:66260833-66262834(-)
Zm00001d039758::3:14140699-14142700(-)
```
