## Supplementary material for "A comprehensive map of preferentially located motifs reveals distinct proximal *cis*-regulatory elements in plants": CTATATCT_containing_gene_set.txt

```
#Occurences of CTATATCT between -33 and -28 (positions relative to the transcription start site)
#36 sequences with CTATATCT in this interval
#0.14% of the sequences in promoter set with CTATATCT (set with 25199 sequences)
Zm00001d005761::2:187001549-187003550(-)
Zm00001d039934::3:19864379-19866380(+)
Zm00001d043148::3:190151073-190153074(+)
Zm00001d014189::5:35723214-35725215(-)
Zm00001d021075::7:142290627-142292628(-)
Zm00001d029089::1:57483411-57485412(-)
Zm00001d016095::5:144346941-144348942(-)
Zm00001d043428::3:199531853-199533854(-)
Zm00001d031920::1:206691935-206693936(+)
Zm00001d052536::4:192537679-192539680(-)
Zm00001d015191::5:78810026-78812027(+)
Zm00001d006719::2:215151606-215153607(-)
Zm00001d022609::7:181033305-181035306(-)
Zm00001d054034::4:245347406-245349407(+)
Zm00001d004392::2:108516933-108518934(+)
Zm00001d029694::1:82891721-82893722(+)
Zm00001d003705::2:55528558-55530559(-)
Zm00001d018763::7:4524133-4526134(+)
Zm00001d018761::7:4473391-4475392(+)
Zm00001d034045::1:282134673-282136674(+)
Zm00001d023600::10:11479067-11481068(+)
Zm00001d008245::8:2493127-2495128(-)
Zm00001d029354::1:67217126-67219127(-)
Zm00001d013399::5:10403421-10405422(+)
Zm00001d032954::1:244533638-244535639(+)
Zm00001d041949::3:144973323-144975324(+)
Zm00001d044044::3:217676618-217678619(-)
Zm00001d024222::10:58036419-58038420(-)
Zm00001d016206::5:150428182-150430183(+)
Zm00001d028408::1:33789681-33791682(-)
Zm00001d049064::4:14567881-14569882(-)
Zm00001d047400::9:128764840-128766841(-)
Zm00001d028632::1:41459256-41461257(+)
Zm00001d014252::5:38186107-38188108(+)
Zm00001d003773::2:58371175-58373176(+)
Zm00001d018765::7:4584872-4586873(+)
```
