## Supplementary material for "A comprehensive map of preferentially located motifs reveals distinct proximal *cis*-regulatory elements in plants": CTATCTAC_containing_gene_set.txt

```
#Occurences of CTATCTAC between 167 and 211 (positions relative to the transcription start site)
#81 sequences with CTATCTAC in this interval
#0.32% of the sequences in promoter set with CTATCTAC (set with 25199 sequences)
Zm00001d010349::8:110700756-110702757(-)
Zm00001d007963::2:244275459-244277460(-)
Zm00001d010141::8:101176270-101178271(-)
Zm00001d044385::3:226575970-226577971(-)
Zm00001d031170::1:180462967-180464968(-)
Zm00001d037177::6:114826574-114828575(-)
Zm00001d053138::4:215591612-215593613(-)
Zm00001d036511::6:90947955-90949956(-)
Zm00001d035757::6:45713756-45715757(+)
Zm00001d041975::3:146345386-146347387(-)
Zm00001d023234::10:982190-984191(+)
Zm00001d021189::7:145429779-145431780(-)
Zm00001d041521::3:125706691-125708692(+)
Zm00001d005519::2:177084844-177086845(+)
Zm00001d049354::4:27734435-27736436(+)
Zm00001d039469::3:5150209-5152210(-)
Zm00001d050158::4:69693141-69695142(-)
Zm00001d038057::6:146562050-146564051(+)
Zm00001d031830::1:203040300-203042301(+)
Zm00001d002638::2:17669084-17671085(+)
Zm00001d046482::9:91926079-91928080(-)
Zm00001d028977::1:53415800-53417801(+)
Zm00001d010083::8:98784785-98786786(-)
Zm00001d025989::10:135485992-135487993(+)
Zm00001d012894::5:1700825-1702826(+)
Zm00001d029534::1:75281791-75283792(+)
Zm00001d037045::6:110222318-110224319(+)
Zm00001d013555::5:14171838-14173839(+)
Zm00001d006745::2:215775353-215777354(+)
Zm00001d015597::5:100233539-100235540(+)
Zm00001d008889::8:24121013-24123014(-)
Zm00001d018798::7:5390977-5392978(+)
Zm00001d048946::4:10451452-10453453(-)
Zm00001d041601::3:129403430-129405431(-)
Zm00001d023476::10:6859896-6861897(+)
Zm00001d020464::7:116494925-116496926(+)
Zm00001d034189::1:286081716-286083717(-)
Zm00001d010476::8:117163143-117165144(-)
Zm00001d007565::2:234946765-234948766(+)
Zm00001d040100::3:27423852-27425853(+)
Zm00001d023395::10:4670825-4672826(+)
Zm00001d022082::7:169729084-169731085(+)
Zm00001d010990::8:136107110-136109111(-)
Zm00001d012112::8:168391736-168393737(-)
Zm00001d035185::6:8561024-8563025(+)
Zm00001d007144::2:223321289-223323290(-)
Zm00001d012870::5:1410264-1412265(-)
Zm00001d030648::1:150687934-150689935(+)
Zm00001d012866::5:1362449-1364450(-)
Zm00001d013521::5:13516990-13518991(+)
Zm00001d037775::6:137238226-137240227(+)
Zm00001d027257::1:559455-561456(+)
Zm00001d043309::3:195734698-195736699(+)
Zm00001d011179::8:142102463-142104464(-)
Zm00001d041695::3:133724778-133726779(+)
Zm00001d041274::3:109615180-109617181(-)
Zm00001d052103::4:179681710-179683711(-)
Zm00001d016612::5:170109560-170111561(+)
Zm00001d044956::9:8215777-8217778(-)
Zm00001d036482::6:90173689-90175690(-)
Zm00001d019317::7:27571965-27573966(-)
Zm00001d048866::4:6686930-6688931(-)
Zm00001d042780::3:179449055-179451056(+)
Zm00001d015030::5:72783022-72785023(+)
Zm00001d024114::10:46727676-46729677(-)
Zm00001d012851::5:1098556-1100557(-)
Zm00001d013537::5:13911312-13913313(-)
Zm00001d028896::1:50023421-50025422(+)
Zm00001d044766::9:1856258-1858259(+)
Zm00001d052070::4:178513550-178515551(+)
Zm00001d027304::1:2302442-2304443(-)
Zm00001d048000::9:147666840-147668841(-)
Zm00001d018048::5:212840380-212842381(+)
Zm00001d033105::1:250322046-250324047(-)
Zm00001d031851::1:204132843-204134844(+)
Zm00001d045158::9:14625254-14627255(-)
Zm00001d034838::1:303464302-303466303(+)
Zm00001d013194::5:6184644-6186645(-)
Zm00001d049701::4:40570491-40572492(+)
Zm00001d008824::8:21739238-21741239(+)
Zm00001d012400::8:173701397-173703398(-)
```
