## Supplementary material for "A comprehensive map of preferentially located motifs reveals distinct proximal *cis*-regulatory elements in plants": CTATGGAC_containing_gene_set.txt

```
#Occurences of CTATGGAC between 99 and 130 (positions relative to the transcription start site)
#40 sequences with CTATGGAC in this interval
#0.16% of the sequences in promoter set with CTATGGAC (set with 25199 sequences)
Zm00001d047810::9:142360087-142362088(-)
Zm00001d032178::1:215898042-215900043(-)
Zm00001d015269::5:82142187-82144188(+)
Zm00001d040398::3:41306196-41308197(+)
Zm00001d036557::6:92023070-92025071(-)
Zm00001d051510::4:160973658-160975659(+)
Zm00001d047811::9:142368703-142370704(+)
Zm00001d033968::1:279875244-279877245(-)
Zm00001d043147::3:190145434-190147435(+)
Zm00001d052830::4:202078494-202080495(-)
Zm00001d034222::1:287044875-287046876(+)
Zm00001d010923::8:133673022-133675023(-)
Zm00001d030764::1:158953383-158955384(-)
Zm00001d036682::6:97480147-97482148(+)
Zm00001d024910::10:94434703-94436704(+)
Zm00001d018952::7:10372255-10374256(-)
Zm00001d002716::2:20245752-20247753(+)
Zm00001d044865::9:5840797-5842798(-)
Zm00001d047605::9:136921777-136923778(-)
Zm00001d046511::9:93194900-93196901(-)
Zm00001d037209::6:115846517-115848518(+)
Zm00001d047809::9:142343263-142345264(+)
Zm00001d031411::1:189278448-189280449(-)
Zm00001d034000::1:280698723-280700724(+)
Zm00001d049501::4:32643205-32645206(-)
Zm00001d052108::4:179886087-179888088(+)
Zm00001d036168::6:75650013-75652014(+)
Zm00001d006869::2:218299017-218301018(+)
Zm00001d044647::3:233926586-233928587(+)
Zm00001d041752::3:135963921-135965922(+)
Zm00001d008765::8:19527779-19529780(-)
Zm00001d034872::1:304414510-304416511(+)
Zm00001d030609::1:148190047-148192048(-)
Zm00001d034644::1:298707606-298709607(-)
Zm00001d013221::5:6716698-6718699(-)
Zm00001d005024::2:154433882-154435883(+)
Zm00001d041183::3:103244715-103246716(+)
Zm00001d007332::2:228915197-228917198(-)
Zm00001d023497::10:7359420-7361421(+)
Zm00001d047015::9:115419182-115421183(-)
```
