## Supplementary material for "A comprehensive map of preferentially located motifs reveals distinct proximal *cis*-regulatory elements in plants": CTATGTA_containing_gene_set.txt

```
#Occurences of CTATGTA between 19 and 158 (positions relative to the transcription start site)
#835 sequences with CTATGTA in this interval
#3.31% of the sequences in promoter set with CTATGTA (set with 25199 sequences)
Zm00001d030781::1:159401739-159403740(+)
Zm00001d015527::5:96003908-96005909(+)
Zm00001d011270::8:145289257-145291258(+)
Zm00001d034943::1:306351122-306353123(-)
Zm00001d039584::3:8463131-8465132(-)
Zm00001d012731::8:179460010-179462011(-)
Zm00001d033981::1:279980894-279982895(+)
Zm00001d030275::1:118378900-118380901(-)
Zm00001d040309::3:37114250-37116251(-)
Zm00001d010248::8:105915452-105917453(-)
Zm00001d021231::7:146606069-146608070(+)
Zm00001d047076::9:117525191-117527192(-)
Zm00001d048527::9:157814372-157816373(+)
Zm00001d032575::1:231048109-231050110(+)
Zm00001d031487::1:191771308-191773309(-)
Zm00001d033447::1:262993815-262995816(-)
Zm00001d039663::3:11201476-11203477(-)
Zm00001d044272::3:223524902-223526903(-)
Zm00001d045973::9:51046116-51048117(+)
Zm00001d028560::1:39163292-39165293(-)
Zm00001d039855::3:16743350-16745351(-)
Zm00001d029297::1:65316594-65318595(-)
Zm00001d042796::3:180093125-180095126(-)
Zm00001d032334::1:222822613-222824614(+)
Zm00001d014510::5:51048108-51050109(+)
Zm00001d023693::10:15730962-15732963(+)
Zm00001d032625::1:232390000-232392001(-)
Zm00001d020635::7:125805725-125807726(-)
Zm00001d047516::9:133205760-133207761(-)
Zm00001d037252::6:118128456-118130457(+)
Zm00001d003728::2:56630715-56632716(+)
Zm00001d015103::5:75380287-75382288(+)
Zm00001d008900::8:24523916-24525917(-)
Zm00001d041269::3:109540329-109542330(-)
Zm00001d024378::10:68055743-68057744(-)
Zm00001d038409::6:156601501-156603502(+)
Zm00001d022274::7:174139564-174141565(+)
Zm00001d024425::10:70495210-70497211(-)
Zm00001d045142::9:14199476-14201477(-)
Zm00001d011990::8:166011865-166013866(+)
Zm00001d024338::10:65529590-65531591(-)
Zm00001d048439::9:156418823-156420824(+)
Zm00001d002941::2:27633817-27635818(+)
Zm00001d005107::2:158561033-158563034(-)
Zm00001d052726::4:199127479-199129480(-)
Zm00001d021057::7:141727631-141729632(-)
Zm00001d010754::8:126892510-126894511(-)
Zm00001d050885::4:128465116-128467117(-)
Zm00001d031502::1:192120512-192122513(+)
Zm00001d017609::5:201461784-201463785(+)
Zm00001d038510::6:158913488-158915489(-)
Zm00001d002514::2:14443250-14445251(+)
Zm00001d036989::6:108449629-108451630(-)
Zm00001d025402::10:117255970-117257971(-)
Zm00001d013025::5:3432270-3434271(-)
Zm00001d040901::3:77300704-77302705(-)
Zm00001d007802::2:239886536-239888537(+)
Zm00001d042123::3:151898722-151900723(+)
Zm00001d014379::5:43730829-43732830(+)
Zm00001d049660::4:39001989-39003990(-)
Zm00001d016491::5:164557125-164559126(-)
Zm00001d050937::4:132631935-132633936(-)
Zm00001d035170::6:7521149-7523150(-)
Zm00001d049529::4:33391113-33393114(-)
Zm00001d021122::7:143283346-143285347(-)
Zm00001d014873::5:66656694-66658695(+)
Zm00001d042879::3:182653709-182655710(-)
Zm00001d031265::1:184284752-184286753(+)
Zm00001d045788::9:39267309-39269310(-)
Zm00001d042399::3:164712961-164714962(+)
Zm00001d051093::4:141789220-141791221(+)
Zm00001d040318::3:37806511-37808512(+)
Zm00001d024507::10:74831192-74833193(+)
Zm00001d006875::2:218326004-218328005(+)
Zm00001d053296::4:224804011-224806012(-)
Zm00001d012518::8:176002929-176004930(+)
Zm00001d041506::3:124670005-124672006(+)
Zm00001d051953::4:175174982-175176983(+)
Zm00001d049437::4:30245415-30247416(-)
Zm00001d041140::3:100024801-100026802(-)
Zm00001d048090::9:149904619-149906620(+)
Zm00001d001937::2:3118329-3120330(+)
Zm00001d036707::6:98280881-98282882(-)
Zm00001d049707::4:40975581-40977582(-)
Zm00001d053295::4:224783593-224785594(-)
Zm00001d046774::9:105253240-105255241(+)
Zm00001d002737::2:20924172-20926173(-)
Zm00001d036597::6:94023237-94025238(-)
Zm00001d047634::9:137664262-137666263(-)
Zm00001d048623::4:1533693-1535694(-)
Zm00001d038282::6:153249871-153251872(-)
Zm00001d010584::8:120903481-120905482(+)
Zm00001d042040::3:148148915-148150916(+)
Zm00001d039417::3:3836745-3838746(-)
Zm00001d020233::7:101489507-101491508(-)
Zm00001d003525::2:46710927-46712928(+)
Zm00001d043540::3:203329748-203331749(-)
Zm00001d005849::2:190825605-190827606(-)
Zm00001d010367::8:111458740-111460741(-)
Zm00001d015575::5:98920129-98922130(+)
Zm00001d035700::6:41697930-41699931(-)
Zm00001d005398::2:172428144-172430145(-)
Zm00001d013723::5:18590210-18592211(+)
Zm00001d001843::2:1709416-1711417(+)
Zm00001d024525::10:76300794-76302795(+)
Zm00001d002148::2:6817981-6819982(-)
Zm00001d031070::1:175957130-175959131(+)
Zm00001d005373::2:171264119-171266120(+)
Zm00001d041773::3:137022100-137024101(-)
Zm00001d002380::2:11532624-11534625(-)
Zm00001d027542::1:7884024-7886025(+)
Zm00001d039095::6:169956261-169958262(+)
Zm00001d043510::3:202335886-202337887(+)
Zm00001d008237::8:2223249-2225250(+)
Zm00001d015886::5:129040693-129042694(-)
Zm00001d053665::4:238448572-238450573(+)
Zm00001d016783::5:175763478-175765479(+)
Zm00001d015759::5:116971351-116973352(+)
Zm00001d017486::5:197359109-197361110(+)
Zm00001d049977::4:56584726-56586727(-)
Zm00001d006798::2:216933589-216935590(+)
Zm00001d017983::5:211348125-211350126(+)
Zm00001d036079::6:70992439-70994440(-)
Zm00001d026195::10:140695082-140697083(+)
Zm00001d022044::7:168542821-168544822(+)
Zm00001d029629::1:80602599-80604600(+)
Zm00001d007357::2:229626230-229628231(-)
Zm00001d036167::6:75647724-75649725(+)
Zm00001d023696::10:15887956-15889957(-)
Zm00001d033917::1:278528041-278530042(+)
Zm00001d043662::3:206198353-206200354(+)
Zm00001d005071::2:157219297-157221298(+)
Zm00001d006065::2:197129771-197131772(+)
Zm00001d016572::5:167862242-167864243(-)
Zm00001d042799::3:180212247-180214248(-)
Zm00001d047046::9:116595494-116597495(+)
Zm00001d045451::9:22644984-22646985(-)
Zm00001d016705::5:173179905-173181906(-)
Zm00001d010341::8:110485119-110487120(+)
Zm00001d043544::3:203537953-203539954(-)
Zm00001d048927::4:8249523-8251524(+)
Zm00001d013920::5:24846044-24848045(+)
Zm00001d034978::6:668026-670027(+)
Zm00001d024178::10:53429103-53431104(+)
Zm00001d050218::4:74245096-74247097(-)
Zm00001d002024::2:4605669-4607670(-)
Zm00001d041663::3:132595714-132597715(-)
Zm00001d003193::2:35246816-35248817(-)
Zm00001d047703::9:139531995-139533996(+)
Zm00001d011742::8:160444095-160446096(+)
Zm00001d013918::5:24817035-24819036(-)
Zm00001d007765::2:239269099-239271100(-)
Zm00001d046827::9:107403826-107405827(+)
Zm00001d045959::9:49796368-49798369(+)
Zm00001d015823::5:124229087-124231088(-)
Zm00001d028615::1:40888547-40890548(-)
Zm00001d045145::9:14223801-14225802(+)
Zm00001d028633::1:41472451-41474452(-)
Zm00001d026701::10:150354783-150356784(+)
Zm00001d051500::4:160471871-160473872(-)
Zm00001d048653::4:2634734-2636735(+)
Zm00001d034496::1:294668917-294670918(-)
Zm00001d019120::7:17889400-17891401(-)
Zm00001d044533::3:231098803-231100804(+)
Zm00001d014511::5:51071275-51073276(+)
Zm00001d053617::4:236579730-236581731(-)
Zm00001d014481::5:49733812-49735813(-)
Zm00001d007962::2:244252662-244254663(+)
Zm00001d007195::2:224442010-224444011(+)
Zm00001d034608::1:297742653-297744654(+)
Zm00001d038317::6:154308872-154310873(-)
Zm00001d014696::5:59774037-59776038(-)
Zm00001d050327::4:81508605-81510606(-)
Zm00001d004184::2:89919759-89921760(-)
Zm00001d037762::6:136635976-136637977(+)
Zm00001d050611::4:104293346-104295347(-)
Zm00001d034167::1:285648307-285650308(+)
Zm00001d020875::7:135221097-135223098(-)
Zm00001d013380::5:10059330-10061331(-)
Zm00001d041590::3:128633078-128635079(-)
Zm00001d037208::6:115816941-115818942(+)
Zm00001d002326::2:10328817-10330818(+)
Zm00001d044355::3:225698789-225700790(-)
Zm00001d007390::2:230563409-230565410(-)
Zm00001d052930::4:205242017-205244018(+)
Zm00001d041854::3:141175849-141177850(-)
Zm00001d008502::8:10654528-10656529(-)
Zm00001d027303::1:2291102-2293103(+)
Zm00001d031211::1:182334646-182336647(+)
Zm00001d039139::6:170960138-170962139(+)
Zm00001d047743::9:140449783-140451784(-)
Zm00001d010068::8:98130771-98132772(+)
Zm00001d020495::7:118961851-118963852(+)
Zm00001d036756::6:99940461-99942462(-)
Zm00001d052855::4:202670157-202672158(+)
Zm00001d036002::6:65318051-65320052(+)
Zm00001d020957::7:137709813-137711814(+)
Zm00001d030757::1:158366820-158368821(+)
Zm00001d043880::3:212728929-212730930(+)
Zm00001d052820::4:202004490-202006491(+)
Zm00001d041576::3:127809691-127811692(-)
Zm00001d049371::4:28133887-28135888(-)
Zm00001d014263::5:38540508-38542509(+)
Zm00001d011445::8:150551478-150553479(+)
Zm00001d048256::9:153314470-153316471(+)
Zm00001d053220::4:220715944-220717945(+)
Zm00001d002803::2:23170251-23172252(+)
Zm00001d034118::1:284445142-284447143(-)
Zm00001d047481::9:131634359-131636360(-)
Zm00001d004975::2:151400200-151402201(-)
Zm00001d033503::1:264693290-264695291(-)
Zm00001d003516::2:46376469-46378470(+)
Zm00001d043301::3:195077840-195079841(+)
Zm00001d012801::5:240488-242489(+)
Zm00001d015066::5:73960058-73962059(+)
Zm00001d009954::8:92225110-92227111(+)
Zm00001d053618::4:236690888-236692889(+)
Zm00001d047984::9:147156948-147158949(-)
Zm00001d050781::4:122459654-122461655(+)
Zm00001d035570::6:34075049-34077050(-)
Zm00001d042453::3:168342521-168344522(-)
Zm00001d035720::6:42942437-42944438(+)
Zm00001d013384::5:10163273-10165274(+)
Zm00001d040213::3:32147137-32149138(+)
Zm00001d036640::6:95979927-95981928(-)
Zm00001d020853::7:134778022-134780023(+)
Zm00001d026020::10:136226750-136228751(+)
Zm00001d040408::3:41721153-41723154(-)
Zm00001d046508::9:93069656-93071657(-)
Zm00001d029419::1:69747281-69749282(-)
Zm00001d044322::3:225139374-225141375(+)
Zm00001d021009::7:140303576-140305577(-)
Zm00001d050178::4:71007582-71009583(-)
Zm00001d036241::6:78622118-78624119(+)
Zm00001d025769::10:129034882-129036883(-)
Zm00001d035217::6:10799506-10801507(-)
Zm00001d043341::3:197031056-197033057(+)
Zm00001d010192::8:103465613-103467614(-)
Zm00001d026118::10:138831209-138833210(+)
Zm00001d020340::7:107528390-107530391(+)
Zm00001d039662::3:11022967-11024968(-)
Zm00001d010171::8:102866377-102868378(-)
Zm00001d048089::9:149905921-149907922(-)
Zm00001d038645::6:161640509-161642510(-)
Zm00001d025868::10:132097608-132099609(-)
Zm00001d050350::4:82941387-82943388(-)
Zm00001d027366::1:3803636-3805637(+)
Zm00001d015866::5:127127482-127129483(+)
Zm00001d015591::5:100036857-100038858(+)
Zm00001d029370::1:67915060-67917061(-)
Zm00001d006858::2:218002916-218004917(-)
Zm00001d039840::3:16368684-16370685(-)
Zm00001d013977::5:26988113-26990114(+)
Zm00001d007065::2:221293225-221295226(-)
Zm00001d027900::1:17148010-17150011(-)
Zm00001d011393::8:149448472-149450473(+)
Zm00001d051692::4:166907623-166909624(-)
Zm00001d004456::2:113207755-113209756(+)
Zm00001d011867::8:163261256-163263257(-)
Zm00001d038189::6:150911949-150913950(+)
Zm00001d007145::2:223320773-223322774(+)
Zm00001d005876::2:191463050-191465051(+)
Zm00001d039990::3:22040723-22042724(+)
Zm00001d046311::9:79799782-79801783(-)
Zm00001d019122::7:17901307-17903308(-)
Zm00001d007315::2:227629590-227631591(+)
Zm00001d018659::7:2075030-2077031(+)
Zm00001d046020::9:55666650-55668651(+)
Zm00001d032362::1:224026153-224028154(-)
Zm00001d005792::2:188841373-188843374(+)
Zm00001d037151::6:113971000-113973001(-)
Zm00001d044767::9:1867940-1869941(+)
Zm00001d048834::4:6137415-6139416(+)
Zm00001d027682::1:11064555-11066556(+)
Zm00001d009863::8:85727998-85729999(-)
Zm00001d005228::2:164593961-164595962(+)
Zm00001d035134::6:6605736-6607737(+)
Zm00001d028210::1:26520792-26522793(-)
Zm00001d004196::2:90585875-90587876(-)
Zm00001d023749::10:18612004-18614005(+)
Zm00001d001780::2:707768-709769(+)
Zm00001d019670::7:49530042-49532043(+)
Zm00001d026134::10:139369040-139371041(-)
Zm00001d042092::3:150546422-150548423(-)
Zm00001d039654::3:10775868-10777869(-)
Zm00001d015513::5:94712854-94714855(-)
Zm00001d033367::1:260534813-260536814(-)
Zm00001d033597::1:268077246-268079247(+)
Zm00001d025450::10:118969121-118971122(-)
Zm00001d025246::10:110881124-110883125(+)
Zm00001d041448::3:120546335-120548336(-)
Zm00001d024265::10:60014447-60016448(+)
Zm00001d006300::2:204057129-204059130(+)
Zm00001d006483::2:209673388-209675389(+)
Zm00001d047463::9:130905383-130907384(-)
Zm00001d021727::7:161514678-161516679(+)
Zm00001d032578::1:231150118-231152119(-)
Zm00001d033100::1:250193584-250195585(+)
Zm00001d003045::2:30206645-30208646(+)
Zm00001d043363::3:197710759-197712760(+)
Zm00001d028130::1:23627123-23629124(+)
Zm00001d042345::3:162351182-162353183(-)
Zm00001d024857::10:90996174-90998175(-)
Zm00001d028472::1:35963998-35965999(+)
Zm00001d040126::3:28538408-28540409(+)
Zm00001d049293::4:24643375-24645376(+)
Zm00001d052320::4:187043981-187045982(-)
Zm00001d028527::1:38213980-38215981(+)
Zm00001d036637::6:95863189-95865190(+)
Zm00001d009726::8:77932261-77934262(+)
Zm00001d024872::10:91597177-91599178(+)
Zm00001d044713::3:235583304-235585305(+)
Zm00001d011597::8:155438384-155440385(+)
Zm00001d049602::4:36986430-36988431(-)
Zm00001d037586::6:130612526-130614527(+)
Zm00001d007419::2:231209325-231211326(+)
Zm00001d030532::1:142194448-142196449(-)
Zm00001d047387::9:128438432-128440433(-)
Zm00001d027980::1:19269630-19271631(+)
Zm00001d034725::1:300788593-300790594(+)
Zm00001d006918::2:219347281-219349282(+)
Zm00001d005570::2:178763857-178765858(+)
Zm00001d041513::3:125117937-125119938(+)
Zm00001d025697::10:126599725-126601726(+)
Zm00001d044016::3:216677646-216679647(+)
Zm00001d028339::1:31207107-31209108(+)
Zm00001d021646::7:158958752-158960753(+)
Zm00001d053658::4:238272206-238274207(+)
Zm00001d011066::8:138000492-138002493(-)
Zm00001d032405::1:225599175-225601176(+)
Zm00001d006340::2:205018505-205020506(-)
Zm00001d041101::3:97415778-97417779(-)
Zm00001d030593::1:147204542-147206543(+)
Zm00001d023647::10:13532367-13534368(+)
Zm00001d030276::1:118397459-118399460(-)
Zm00001d028999::1:54261684-54263685(+)
Zm00001d011144::8:140402392-140404393(-)
Zm00001d004409::2:110210397-110212398(-)
Zm00001d002307::2:10001003-10003004(-)
Zm00001d025997::10:135687336-135689337(-)
Zm00001d008360::8:6296941-6298942(+)
Zm00001d007111::2:222485064-222487065(-)
Zm00001d034964::6:167201-169202(+)
Zm00001d048804::4:5798679-5800680(-)
Zm00001d010970::8:135483786-135485787(-)
Zm00001d004889::2:147002556-147004557(+)
Zm00001d051514::4:161087835-161089836(+)
Zm00001d010092::8:99055377-99057378(-)
Zm00001d027495::1:6557926-6559927(-)
Zm00001d005739::2:185517352-185519353(-)
Zm00001d038974::6:168031668-168033669(+)
Zm00001d043360::3:197668886-197670887(+)
Zm00001d045572::9:27017559-27019560(+)
Zm00001d049435::4:30183539-30185540(-)
Zm00001d027577::1:8337776-8339777(+)
Zm00001d030732::1:156408307-156410308(+)
Zm00001d038147::6:149396692-149398693(+)
Zm00001d005261::2:166094692-166096693(+)
Zm00001d027448::1:5522840-5524841(-)
Zm00001d032621::1:232352619-232354620(-)
Zm00001d048381::9:155281416-155283417(-)
Zm00001d046263::9:77251928-77253929(+)
Zm00001d045479::9:23840875-23842876(+)
Zm00001d031930::1:207129013-207131014(+)
Zm00001d053268::4:223284977-223286978(+)
Zm00001d024412::10:69679530-69681531(-)
Zm00001d013055::5:3898559-3900560(+)
Zm00001d043049::3:187420003-187422004(-)
Zm00001d028151::1:24294912-24296913(+)
Zm00001d006596::2:211797512-211799513(-)
Zm00001d014081::5:31730339-31732340(+)
Zm00001d049087::4:15651062-15653063(-)
Zm00001d027596::1:8665370-8667371(+)
Zm00001d023510::10:8029833-8031834(-)
Zm00001d041594::3:129064679-129066680(-)
Zm00001d050106::4:65965843-65967844(+)
Zm00001d014427::5:46503856-46505857(-)
Zm00001d021519::7:154994804-154996805(-)
Zm00001d028646::1:41718044-41720045(+)
Zm00001d047656::9:138273542-138275543(-)
Zm00001d031981::1:208516867-208518868(-)
Zm00001d004899::2:147709264-147711265(+)
Zm00001d031328::1:186079795-186081796(+)
Zm00001d028815::1:47440525-47442526(-)
Zm00001d038213::6:151785768-151787769(-)
Zm00001d052472::4:190786737-190788738(-)
Zm00001d002129::2:6411408-6413409(+)
Zm00001d019547::7:41807295-41809296(+)
Zm00001d029429::1:70218659-70220660(-)
Zm00001d048459::9:156703547-156705548(+)
Zm00001d003807::2:60096392-60098393(+)
Zm00001d041730::3:135455442-135457443(-)
Zm00001d045264::9:17437185-17439186(-)
Zm00001d033935::1:279107443-279109444(-)
Zm00001d036346::6:85075193-85077194(-)
Zm00001d010870::8:131540884-131542885(+)
Zm00001d026189::10:140558970-140560971(-)
Zm00001d012988::5:2849778-2851779(-)
Zm00001d052314::4:186820551-186822552(+)
Zm00001d038004::6:144864535-144866536(+)
Zm00001d031430::1:189861143-189863144(+)
Zm00001d019184::7:20592090-20594091(-)
Zm00001d042935::3:184486880-184488881(-)
Zm00001d010314::8:109190092-109192093(+)
Zm00001d007229::2:225209576-225211577(+)
Zm00001d004486::2:114665217-114667218(-)
Zm00001d027361::1:3743907-3745908(-)
Zm00001d005285::2:167703985-167705986(+)
Zm00001d008323::8:5216585-5218586(-)
Zm00001d038263::6:152645724-152647725(+)
Zm00001d022226::7:173087954-173089955(+)
Zm00001d020442::7:114643528-114645529(+)
Zm00001d024148::10:49669659-49671660(-)
Zm00001d007718::2:238142056-238144057(+)
Zm00001d013599::5:15108990-15110991(+)
Zm00001d003162::2:34078660-34080661(+)
Zm00001d002711::2:19967420-19969421(-)
Zm00001d052049::4:177642510-177644511(-)
Zm00001d050977::4:134809833-134811834(+)
Zm00001d008863::8:23092225-23094226(+)
Zm00001d053881::4:242879077-242881078(+)
Zm00001d025992::10:135573011-135575012(+)
Zm00001d027540::1:7876833-7878834(+)
Zm00001d017049::5:183885700-183887701(+)
Zm00001d014654::5:57559257-57561258(+)
Zm00001d022628::7:181727589-181729590(-)
Zm00001d043232::3:192593030-192595031(+)
Zm00001d020505::7:119715427-119717428(+)
Zm00001d052094::4:179381909-179383910(+)
Zm00001d048503::9:157462500-157464501(+)
Zm00001d047234::9:123498618-123500619(-)
Zm00001d034130::1:284698755-284700756(-)
Zm00001d009215::8:44140412-44142413(+)
Zm00001d023350::10:3916058-3918059(-)
Zm00001d032517::1:229148601-229150602(-)
Zm00001d019375::7:30716792-30718793(+)
Zm00001d020296::7:104760160-104762161(-)
Zm00001d037110::6:112660031-112662032(-)
Zm00001d002184::2:7545745-7547746(-)
Zm00001d023459::10:6298238-6300239(-)
Zm00001d024268::10:60228336-60230337(-)
Zm00001d038204::6:151476700-151478701(+)
Zm00001d026047::10:136890063-136892064(+)
Zm00001d025503::10:120607718-120609719(-)
Zm00001d027925::1:17805623-17807624(+)
Zm00001d020532::7:121212532-121214533(+)
Zm00001d044514::3:230584269-230586270(-)
Zm00001d047401::9:128896142-128898143(-)
Zm00001d054051::4:245587405-245589406(+)
Zm00001d042293::3:159518784-159520785(+)
Zm00001d014795::5:63485975-63487976(-)
Zm00001d011040::8:137242266-137244267(+)
Zm00001d028930::1:51838003-51840004(+)
Zm00001d025571::10:122641086-122643087(-)
Zm00001d017548::5:199280890-199282891(+)
Zm00001d004506::2:115647125-115649126(+)
Zm00001d025713::10:127153277-127155278(+)
Zm00001d024553::10:78047088-78049089(+)
Zm00001d029183::1:61471975-61473976(-)
Zm00001d050705::4:116878309-116880310(+)
Zm00001d007307::2:227408378-227410379(-)
Zm00001d031522::1:192761815-192763816(-)
Zm00001d041653::3:131870455-131872456(-)
Zm00001d036545::6:91580019-91582020(-)
Zm00001d009396::8:62200739-62202740(-)
Zm00001d021181::7:145159079-145161080(-)
Zm00001d010488::8:117500904-117502905(-)
Zm00001d031558::1:194161056-194163057(+)
Zm00001d048334::9:154592080-154594081(+)
Zm00001d042961::3:184963095-184965096(+)
Zm00001d008621::8:14955679-14957680(+)
Zm00001d002727::2:20536579-20538580(-)
Zm00001d028579::1:39744723-39746724(+)
Zm00001d022341::7:175845237-175847238(-)
Zm00001d052785::4:200789446-200791447(+)
Zm00001d029921::1:94475660-94477661(-)
Zm00001d008712::8:17574140-17576141(-)
Zm00001d012158::8:169121807-169123808(-)
Zm00001d054038::4:245457567-245459568(-)
Zm00001d041330::3:112432294-112434295(-)
Zm00001d009619::8:73564292-73566293(-)
Zm00001d036050::6:69001221-69003222(-)
Zm00001d010410::8:113390474-113392475(+)
Zm00001d038018::6:145330144-145332145(+)
Zm00001d046333::9:81218266-81220267(+)
Zm00001d032768::1:237685143-237687144(-)
Zm00001d024602::10:80085326-80087327(-)
Zm00001d006692::2:214485905-214487906(+)
Zm00001d022421::7:177322534-177324535(+)
Zm00001d012242::8:170789555-170791556(+)
Zm00001d048384::9:155293930-155295931(-)
Zm00001d018830::7:6733250-6735251(-)
Zm00001d036715::6:98446028-98448029(+)
Zm00001d018986::7:12043114-12045115(-)
Zm00001d009786::8:81141795-81143796(+)
Zm00001d029254::1:63858344-63860345(+)
Zm00001d018151::5:215568487-215570488(+)
Zm00001d022357::7:176096143-176098144(+)
Zm00001d018718::7:3072241-3074242(+)
Zm00001d034231::1:287345322-287347323(+)
Zm00001d022031::7:168317419-168319420(-)
Zm00001d022104::7:170385153-170387154(+)
Zm00001d047140::9:119766922-119768923(+)
Zm00001d021448::7:152384449-152386450(+)
Zm00001d015805::5:121769623-121771624(-)
Zm00001d013420::5:10941608-10943609(-)
Zm00001d042694::3:177275130-177277131(-)
Zm00001d023689::10:15574322-15576323(-)
Zm00001d033426::1:262671980-262673981(-)
Zm00001d013210::5:6603378-6605379(+)
Zm00001d002597::2:16396917-16398918(+)
Zm00001d043873::3:212616910-212618911(+)
Zm00001d021621::7:158179384-158181385(+)
Zm00001d038361::6:155374401-155376402(+)
Zm00001d049506::4:32688672-32690673(+)
Zm00001d024411::10:69485870-69487871(+)
Zm00001d026361::10:144218664-144220665(-)
Zm00001d013661::5:16647310-16649311(+)
Zm00001d017385::5:194004025-194006026(-)
Zm00001d029762::1:86134030-86136031(-)
Zm00001d025075::10:102768962-102770963(+)
Zm00001d048165::9:151241801-151243802(-)
Zm00001d033623::1:269052373-269054374(-)
Zm00001d050928::4:132063868-132065869(-)
Zm00001d020444::7:114902099-114904100(+)
Zm00001d051050::4:138720714-138722715(-)
Zm00001d002418::2:12292045-12294046(-)
Zm00001d032344::1:223291110-223293111(-)
Zm00001d032085::1:212118772-212120773(+)
Zm00001d048684::4:3249337-3251338(-)
Zm00001d049893::4:51081105-51083106(+)
Zm00001d008230::8:2035817-2037818(-)
Zm00001d044849::9:5071874-5073875(-)
Zm00001d012676::8:178445674-178447675(-)
Zm00001d036760::6:99960238-99962239(-)
Zm00001d008794::8:20543794-20545795(+)
Zm00001d036107::6:72486727-72488728(-)
Zm00001d039746::3:13661171-13663172(-)
Zm00001d050803::4:123899120-123901121(+)
Zm00001d031262::1:184232169-184234170(+)
Zm00001d037322::6:121066895-121068896(+)
Zm00001d015715::5:111143017-111145018(-)
Zm00001d027525::1:7405722-7407723(-)
Zm00001d009776::8:80599242-80601243(+)
Zm00001d043019::3:186604592-186606593(+)
Zm00001d014446::5:47420945-47422946(+)
Zm00001d010880::8:131991584-131993585(-)
Zm00001d009913::8:89342526-89344527(-)
Zm00001d028715::1:44172058-44174059(-)
Zm00001d010040::8:96552412-96554413(-)
Zm00001d031574::1:195020896-195022897(+)
Zm00001d002250::2:8978880-8980881(-)
Zm00001d035632::6:37842339-37844340(+)
Zm00001d005499::2:176225465-176227466(+)
Zm00001d005682::2:183193322-183195323(+)
Zm00001d033926::1:278713021-278715022(-)
Zm00001d053197::4:219376537-219378538(-)
Zm00001d028569::1:39401491-39403492(+)
Zm00001d047917::9:145314518-145316519(+)
Zm00001d032948::1:244408329-244410330(+)
Zm00001d048509::9:157553630-157555631(-)
Zm00001d049423::4:29990506-29992507(-)
Zm00001d040279::3:35509148-35511149(+)
Zm00001d052723::4:198868966-198870967(+)
Zm00001d039711::3:12763311-12765312(-)
Zm00001d019985::7:82805360-82807361(-)
Zm00001d035371::6:23596077-23598078(-)
Zm00001d038976::6:168042747-168044748(-)
Zm00001d023529::10:8779721-8781722(+)
Zm00001d010261::8:106442978-106444979(-)
Zm00001d013507::5:12957835-12959836(+)
Zm00001d037864::6:140111632-140113633(+)
Zm00001d006921::2:219359400-219361401(+)
Zm00001d014865::5:66193991-66195992(+)
Zm00001d017871::5:209249618-209251619(-)
Zm00001d030741::1:157308971-157310972(+)
Zm00001d015975::5:135873318-135875319(-)
Zm00001d035522::6:30886597-30888598(+)
Zm00001d027320::1:2877034-2879035(+)
Zm00001d004470::2:113928496-113930497(+)
Zm00001d030654::1:151041070-151043071(+)
Zm00001d052171::4:181667842-181669843(+)
Zm00001d031264::1:184285831-184287832(-)
Zm00001d006705::2:214800315-214802316(-)
Zm00001d005083::2:157650805-157652806(+)
Zm00001d011069::8:138010816-138012817(+)
Zm00001d010221::8:104640043-104642044(-)
Zm00001d017945::5:210538615-210540616(+)
Zm00001d028541::1:38682256-38684257(+)
Zm00001d017987::5:211410994-211412995(+)
Zm00001d006387::2:206366952-206368953(-)
Zm00001d039382::3:2986991-2988992(-)
Zm00001d020946::7:137479433-137481434(-)
Zm00001d035800::6:50542268-50544269(-)
Zm00001d029886::1:92220577-92222578(+)
Zm00001d029656::1:81670913-81672914(+)
Zm00001d019698::7:51740257-51742258(-)
Zm00001d013490::5:12671417-12673418(-)
Zm00001d017137::5:186653387-186655388(-)
Zm00001d048502::9:157463592-157465593(-)
Zm00001d021351::7:149690356-149692357(+)
Zm00001d046530::9:94211357-94213358(-)
Zm00001d010421::8:114337463-114339464(-)
Zm00001d014016::5:28798431-28800432(+)
Zm00001d044524::3:230863462-230865463(+)
Zm00001d003311::2:39753346-39755347(-)
Zm00001d010724::8:125952383-125954384(+)
Zm00001d027508::1:7067605-7069606(-)
Zm00001d034393::1:291810670-291812671(-)
Zm00001d020588::7:123767005-123769006(-)
Zm00001d008295::8:4452495-4454496(-)
Zm00001d013997::5:27904355-27906356(+)
Zm00001d054064::4:245791838-245793839(-)
Zm00001d025052::10:101801211-101803212(+)
Zm00001d019424::7:33078685-33080686(+)
Zm00001d046348::9:82563582-82565583(+)
Zm00001d039435::3:4160397-4162398(+)
Zm00001d028033::1:20930140-20932141(-)
Zm00001d003186::2:35029289-35031290(+)
Zm00001d021467::7:152935219-152937220(-)
Zm00001d041803::3:138830891-138832892(-)
Zm00001d007255::2:225878323-225880324(-)
Zm00001d047732::9:140180426-140182427(+)
Zm00001d032772::1:237789860-237791861(-)
Zm00001d021363::7:149914556-149916557(+)
Zm00001d023300::10:2364919-2366920(-)
Zm00001d037792::6:137880544-137882545(+)
Zm00001d028062::1:21840736-21842737(+)
Zm00001d007874::2:241466577-241468578(-)
Zm00001d032616::1:232177031-232179032(+)
Zm00001d018250::5:217419611-217421612(-)
Zm00001d051382::4:156513643-156515644(-)
Zm00001d002501::2:14155308-14157309(-)
Zm00001d044495::3:229663163-229665164(+)
Zm00001d043686::3:207382448-207384449(+)
Zm00001d009667::8:75120594-75122595(+)
Zm00001d010711::8:125270620-125272621(-)
Zm00001d043275::3:194094296-194096297(+)
Zm00001d013733::5:18863369-18865370(-)
Zm00001d052809::4:201660474-201662475(+)
Zm00001d023655::10:13759114-13761115(-)
Zm00001d028707::1:43832314-43834315(-)
Zm00001d019957::7:80230684-80232685(+)
Zm00001d025665::10:125371654-125373655(+)
Zm00001d029567::1:76612395-76614396(+)
Zm00001d041789::3:138223122-138225123(-)
Zm00001d029554::1:76020896-76022897(+)
Zm00001d046538::9:94660645-94662646(+)
Zm00001d028111::1:23117219-23119220(+)
Zm00001d029121::1:58943323-58945324(+)
Zm00001d038034::6:145743471-145745472(+)
Zm00001d052890::4:203609846-203611847(+)
Zm00001d043485::3:201651128-201653129(+)
Zm00001d006844::2:217762576-217764577(+)
Zm00001d036018::6:66397274-66399275(-)
Zm00001d029194::1:61728258-61730259(+)
Zm00001d024873::10:91646235-91648236(-)
Zm00001d045050::9:11151843-11153844(+)
Zm00001d021844::7:164360890-164362891(-)
Zm00001d019650::7:48183795-48185796(+)
Zm00001d028627::1:41326555-41328556(-)
Zm00001d017094::5:185240474-185242475(-)
Zm00001d013022::5:3408674-3410675(+)
Zm00001d019700::7:51776270-51778271(-)
Zm00001d026067::10:137483943-137485944(+)
Zm00001d048341::9:154768094-154770095(-)
Zm00001d034789::1:302341820-302343821(+)
Zm00001d013211::5:6613233-6615234(+)
Zm00001d032298::1:220973248-220975249(-)
Zm00001d031349::1:187060338-187062339(-)
Zm00001d005182::2:162853362-162855363(+)
Zm00001d041814::3:139022064-139024065(+)
Zm00001d019976::7:81482954-81484955(-)
Zm00001d010842::8:129918561-129920562(+)
Zm00001d009666::8:75121708-75123709(-)
Zm00001d038876::6:166215914-166217915(-)
Zm00001d038250::6:152369895-152371896(+)
Zm00001d021822::7:163772602-163774603(-)
Zm00001d003312::2:39762087-39764088(-)
Zm00001d002993::2:28974969-28976970(+)
Zm00001d052489::4:191189188-191191189(+)
Zm00001d013985::5:27484872-27486873(-)
Zm00001d028694::1:43346702-43348703(+)
Zm00001d006335::2:204948096-204950097(-)
Zm00001d049952::4:55173983-55175984(+)
Zm00001d040753::3:63600261-63602262(-)
Zm00001d035666::6:40025648-40027649(+)
Zm00001d043249::3:193231402-193233403(+)
Zm00001d051053::4:139075499-139077500(+)
Zm00001d042861::3:182289002-182291003(-)
Zm00001d044324::3:225196472-225198473(+)
Zm00001d022625::7:181506058-181508059(-)
Zm00001d044553::3:231612573-231614574(+)
Zm00001d029979::1:97326536-97328537(-)
Zm00001d042888::3:183058761-183060762(+)
Zm00001d045652::9:31127471-31129472(+)
Zm00001d020248::7:102054308-102056309(+)
Zm00001d043725::3:208414693-208416694(-)
Zm00001d014025::5:29091827-29093828(-)
Zm00001d019527::7:40263812-40265813(+)
Zm00001d019332::7:28217380-28219381(+)
Zm00001d047248::9:124021207-124023208(-)
Zm00001d019613::7:46352258-46354259(+)
Zm00001d012477::8:175267092-175269093(+)
Zm00001d045993::9:53059962-53061963(+)
Zm00001d004183::2:89899961-89901962(-)
Zm00001d009661::8:74954655-74956656(+)
Zm00001d039576::3:8205692-8207693(+)
Zm00001d052420::4:189611804-189613805(-)
Zm00001d044985::9:9339268-9341269(-)
Zm00001d029388::1:68564667-68566668(+)
Zm00001d053936::4:243882353-243884354(+)
Zm00001d048702::4:3572889-3574890(+)
Zm00001d002392::2:11814308-11816309(-)
Zm00001d038426::6:157075400-157077401(+)
Zm00001d053153::4:216610016-216612017(-)
Zm00001d042899::3:183390003-183392004(-)
Zm00001d049421::4:29957585-29959586(-)
Zm00001d043400::3:198763361-198765362(+)
Zm00001d040383::3:40872305-40874306(+)
Zm00001d015263::5:81964867-81966868(+)
Zm00001d031817::1:202895885-202897886(-)
Zm00001d029875::1:91424625-91426626(-)
Zm00001d020641::7:126102794-126104795(-)
Zm00001d027463::1:5886367-5888368(-)
Zm00001d049923::4:52879219-52881220(+)
Zm00001d026619::10:149047845-149049846(+)
Zm00001d029261::1:63989559-63991560(+)
Zm00001d022603::7:180894347-180896348(-)
Zm00001d053102::4:213814612-213816613(+)
Zm00001d018595::7:182583-184584(-)
Zm00001d032035::1:210089774-210091775(-)
Zm00001d032933::1:243733537-243735538(+)
Zm00001d023785::10:20082983-20084984(-)
Zm00001d028319::1:30563058-30565059(-)
Zm00001d011984::8:165879316-165881317(+)
Zm00001d031731::1:200022268-200024269(+)
Zm00001d023880::10:26190327-26192328(+)
Zm00001d029994::1:98231007-98233008(-)
Zm00001d041415::3:118030613-118032614(-)
Zm00001d047570::9:135945932-135947933(-)
Zm00001d004525::2:116606016-116608017(+)
Zm00001d049071::4:14762014-14764015(-)
Zm00001d040667::3:57057070-57059071(+)
Zm00001d044982::9:9210968-9212969(-)
Zm00001d008349::8:6122698-6124699(+)
Zm00001d051281::4:151511267-151513268(+)
Zm00001d014680::5:58715294-58717295(+)
Zm00001d006408::2:206932691-206934692(-)
Zm00001d043286::3:194423256-194425257(-)
Zm00001d013212::5:6624046-6626047(+)
Zm00001d038334::6:154785668-154787669(+)
Zm00001d002474::2:13571712-13573713(-)
Zm00001d012934::5:2201419-2203420(-)
Zm00001d051365::4:156030576-156032577(+)
Zm00001d045326::9:19065211-19067212(-)
Zm00001d034824::1:303001013-303003014(+)
Zm00001d005968::2:194117032-194119033(-)
Zm00001d020386::7:110682890-110684891(-)
Zm00001d025951::10:134561579-134563580(+)
Zm00001d045646::9:30805406-30807407(-)
Zm00001d042443::3:167611206-167613207(+)
Zm00001d030373::1:127220089-127222090(+)
Zm00001d005164::2:161923184-161925185(+)
Zm00001d013444::5:11736709-11738710(+)
Zm00001d044720::9:175827-177828(+)
Zm00001d011041::8:137258414-137260415(+)
Zm00001d037264::6:118544231-118546232(-)
Zm00001d005933::2:193263328-193265329(+)
Zm00001d028532::1:38403005-38405006(-)
Zm00001d025649::10:124904408-124906409(-)
Zm00001d006341::2:205069558-205071559(-)
Zm00001d012799::5:93095-95096(-)
Zm00001d009626::8:73802933-73804934(+)
Zm00001d045567::9:26897822-26899823(+)
Zm00001d023436::10:5476660-5478661(-)
Zm00001d012476::8:175267643-175269644(-)
Zm00001d029357::1:67295351-67297352(+)
Zm00001d047251::9:124087393-124089394(-)
Zm00001d027502::1:6828615-6830616(-)
Zm00001d050185::4:71478973-71480974(-)
Zm00001d003555::2:47889618-47891619(-)
Zm00001d018807::7:5749033-5751034(+)
Zm00001d014715::5:60295570-60297571(+)
Zm00001d044774::9:2066181-2068182(-)
Zm00001d022301::7:174762430-174764431(-)
Zm00001d002415::2:12242485-12244486(-)
Zm00001d021400::7:151055078-151057079(+)
Zm00001d049798::4:45037939-45039940(+)
Zm00001d021739::7:161895292-161897293(+)
Zm00001d037336::6:121965250-121967251(+)
Zm00001d042591::3:172996908-172998909(+)
Zm00001d026575::10:148252708-148254709(-)
Zm00001d038348::6:154952599-154954600(+)
Zm00001d051577::4:163294174-163296175(+)
Zm00001d047856::9:143531831-143533832(+)
Zm00001d041988::3:146712616-146714617(-)
Zm00001d031009::1:173163933-173165934(+)
Zm00001d011817::8:162013394-162015395(+)
Zm00001d051565::4:162885902-162887903(+)
Zm00001d003500::2:46118747-46120748(+)
Zm00001d048176::9:151545907-151547908(+)
Zm00001d023677::10:15032300-15034301(-)
Zm00001d028713::1:44012384-44014385(-)
Zm00001d019443::7:34022318-34024319(-)
Zm00001d025905::10:133429250-133431251(-)
Zm00001d028904::1:50360167-50362168(-)
Zm00001d037633::6:132469412-132471413(+)
Zm00001d052008::4:176338268-176340269(+)
Zm00001d003471::2:45285840-45287841(+)
Zm00001d012397::8:173576751-173578752(+)
Zm00001d021861::7:164832796-164834797(+)
Zm00001d016361::5:159220622-159222623(-)
Zm00001d042538::3:171191259-171193260(+)
Zm00001d033446::1:262977153-262979154(-)
Zm00001d019724::7:53799426-53801427(-)
Zm00001d013296::5:7997612-7999613(-)
Zm00001d050300::4:79803276-79805277(+)
Zm00001d053957::4:244189641-244191642(+)
Zm00001d011931::8:164806313-164808314(-)
Zm00001d027807::1:14011189-14013190(+)
Zm00001d026040::10:136647212-136649213(+)
Zm00001d034834::1:303362329-303364330(-)
Zm00001d002992::2:28976227-28978228(-)
Zm00001d024953::10:96629195-96631196(+)
Zm00001d019505::7:38140924-38142925(+)
Zm00001d019450::7:34345609-34347610(+)
Zm00001d051323::4:154122479-154124480(+)
Zm00001d037223::6:116550244-116552245(-)
Zm00001d015822::5:123931030-123933031(-)
Zm00001d028416::1:34213756-34215757(-)
Zm00001d007049::2:220869676-220871677(-)
Zm00001d043890::3:213159900-213161901(+)
Zm00001d029451::1:71331131-71333132(-)
Zm00001d046928::9:111172827-111174828(+)
```
