## Supplementary material for "A comprehensive map of preferentially located motifs reveals distinct proximal *cis*-regulatory elements in plants": CTATGTAC_containing_gene_set.txt

```
#Occurences of CTATGTAC between 21 and 163 (positions relative to the transcription start site)
#217 sequences with CTATGTAC in this interval
#0.86% of the sequences in promoter set with CTATGTAC (set with 25199 sequences)
Zm00001d010970::8:135483786-135485787(-)
Zm00001d042694::3:177275130-177277131(-)
Zm00001d015715::5:111143017-111145018(-)
Zm00001d041101::3:97415778-97417779(-)
Zm00001d020505::7:119715427-119717428(+)
Zm00001d036167::6:75647724-75649725(+)
Zm00001d017137::5:186653387-186655388(-)
Zm00001d049893::4:51081105-51083106(+)
Zm00001d041253::3:108408015-108410016(+)
Zm00001d010171::8:102866377-102868378(-)
Zm00001d019122::7:17901307-17903308(-)
Zm00001d036707::6:98280881-98282882(-)
Zm00001d047387::9:128438432-128440433(-)
Zm00001d017486::5:197359109-197361110(+)
Zm00001d029297::1:65316594-65318595(-)
Zm00001d003045::2:30206645-30208646(+)
Zm00001d037633::6:132469412-132471413(+)
Zm00001d030732::1:156408307-156410308(+)
Zm00001d023436::10:5476660-5478661(-)
Zm00001d015591::5:100036857-100038858(+)
Zm00001d032334::1:222822613-222824614(+)
Zm00001d049660::4:39001989-39003990(-)
Zm00001d041415::3:118030613-118032614(-)
Zm00001d020233::7:101489507-101491508(-)
Zm00001d042796::3:180093125-180095126(-)
Zm00001d015103::5:75380287-75382288(+)
Zm00001d009661::8:74954655-74956656(+)
Zm00001d047570::9:135945932-135947933(-)
Zm00001d034964::6:167201-169202(+)
Zm00001d031070::1:175957130-175959131(+)
Zm00001d021448::7:152384449-152386450(+)
Zm00001d026118::10:138831209-138833210(+)
Zm00001d025450::10:118969121-118971122(-)
Zm00001d034943::1:306351122-306353123(-)
Zm00001d013723::5:18590210-18592211(+)
Zm00001d037223::6:116550244-116552245(-)
Zm00001d009954::8:92225110-92227111(+)
Zm00001d014511::5:51071275-51073276(+)
Zm00001d038317::6:154308872-154310873(-)
Zm00001d028319::1:30563058-30565059(-)
Zm00001d014510::5:51048108-51050109(+)
Zm00001d013490::5:12671417-12673418(-)
Zm00001d046774::9:105253240-105255241(+)
Zm00001d004975::2:151400200-151402201(-)
Zm00001d025052::10:101801211-101803212(+)
Zm00001d037110::6:112660031-112662032(-)
Zm00001d010724::8:125952383-125954384(+)
Zm00001d005071::2:157219297-157221298(+)
Zm00001d002184::2:7545745-7547746(-)
Zm00001d013210::5:6603378-6605379(+)
Zm00001d047984::9:147156948-147158949(-)
Zm00001d009863::8:85727998-85729999(-)
Zm00001d046928::9:111172827-111174828(+)
Zm00001d050937::4:132631935-132633936(-)
Zm00001d008794::8:20543794-20545795(+)
Zm00001d005876::2:191463050-191465051(+)
Zm00001d048334::9:154592080-154594081(+)
Zm00001d045959::9:49796368-49798369(+)
Zm00001d038510::6:158913488-158915489(-)
Zm00001d039840::3:16368684-16370685(-)
Zm00001d051953::4:175174982-175176983(+)
Zm00001d019375::7:30716792-30718793(+)
Zm00001d013599::5:15108990-15110991(+)
Zm00001d035632::6:37842339-37844340(+)
Zm00001d021861::7:164832796-164834797(+)
Zm00001d027303::1:2291102-2293103(+)
Zm00001d047463::9:130905383-130907384(-)
Zm00001d053153::4:216610016-216612017(-)
Zm00001d027980::1:19269630-19271631(+)
Zm00001d044272::3:223524902-223526903(-)
Zm00001d013211::5:6613233-6615234(+)
Zm00001d008502::8:10654528-10656529(-)
Zm00001d029419::1:69747281-69749282(-)
Zm00001d019120::7:17889400-17891401(-)
Zm00001d020386::7:110682890-110684891(-)
Zm00001d028130::1:23627123-23629124(+)
Zm00001d028904::1:50360167-50362168(-)
Zm00001d009667::8:75120594-75122595(+)
Zm00001d053957::4:244189641-244191642(+)
Zm00001d010410::8:113390474-113392475(+)
Zm00001d040545::3:48942088-48944089(+)
Zm00001d023459::10:6298238-6300239(-)
Zm00001d002474::2:13571712-13573713(-)
Zm00001d002129::2:6411408-6413409(+)
Zm00001d035170::6:7521149-7523150(-)
Zm00001d043363::3:197710759-197712760(+)
Zm00001d044982::9:9210968-9212969(-)
Zm00001d038250::6:152369895-152371896(+)
Zm00001d009626::8:73802933-73804934(+)
Zm00001d017987::5:211410994-211412995(+)
Zm00001d023693::10:15730962-15732963(+)
Zm00001d042799::3:180212247-180214248(-)
Zm00001d046333::9:81218266-81220267(+)
Zm00001d023647::10:13532367-13534368(+)
Zm00001d035800::6:50542268-50544269(-)
Zm00001d011817::8:162013394-162015395(+)
Zm00001d022468::7:178232441-178234442(-)
Zm00001d018151::5:215568487-215570488(+)
Zm00001d002148::2:6817981-6819982(-)
Zm00001d015823::5:124229087-124231088(-)
Zm00001d033447::1:262993815-262995816(-)
Zm00001d007195::2:224442010-224444011(+)
Zm00001d050803::4:123899120-123901121(+)
Zm00001d011270::8:145289257-145291258(+)
Zm00001d031009::1:173163933-173165934(+)
Zm00001d045326::9:19065211-19067212(-)
Zm00001d032772::1:237789860-237791861(-)
Zm00001d051514::4:161087835-161089836(+)
Zm00001d027508::1:7067605-7069606(-)
Zm00001d028999::1:54261684-54263685(+)
Zm00001d017049::5:183885700-183887701(+)
Zm00001d005849::2:190825605-190827606(-)
Zm00001d014446::5:47420945-47422946(+)
Zm00001d038263::6:152645724-152647725(+)
Zm00001d003471::2:45285840-45287841(+)
Zm00001d042591::3:172996908-172998909(+)
Zm00001d029567::1:76612395-76614396(+)
Zm00001d002597::2:16396917-16398918(+)
Zm00001d032933::1:243733537-243735538(+)
Zm00001d017609::5:201461784-201463785(+)
Zm00001d017983::5:211348125-211350126(+)
Zm00001d009666::8:75121708-75123709(-)
Zm00001d052785::4:200789446-200791447(+)
Zm00001d006918::2:219347281-219349282(+)
Zm00001d002803::2:23170251-23172252(+)
Zm00001d031265::1:184284752-184286753(+)
Zm00001d005107::2:158561033-158563034(-)
Zm00001d042399::3:164712961-164714962(+)
Zm00001d010192::8:103465613-103467614(-)
Zm00001d024265::10:60014447-60016448(+)
Zm00001d015822::5:123931030-123933031(-)
Zm00001d027596::1:8665370-8667371(+)
Zm00001d053617::4:236579730-236581731(-)
Zm00001d031328::1:186079795-186081796(+)
Zm00001d047856::9:143531831-143533832(+)
Zm00001d032085::1:212118772-212120773(+)
Zm00001d003500::2:46118747-46120748(+)
Zm00001d006705::2:214800315-214802316(-)
Zm00001d020296::7:104760160-104762161(-)
Zm00001d003728::2:56630715-56632716(+)
Zm00001d045788::9:39267309-39269310(-)
Zm00001d022044::7:168542821-168544822(+)
Zm00001d028615::1:40888547-40890548(-)
Zm00001d033935::1:279107443-279109444(-)
Zm00001d010880::8:131991584-131993585(-)
Zm00001d043725::3:208414693-208416694(-)
Zm00001d027495::1:6557926-6559927(-)
Zm00001d022603::7:180894347-180896348(-)
Zm00001d041506::3:124670005-124672006(+)
Zm00001d002546::2:15134790-15136791(-)
Zm00001d003525::2:46710927-46712928(+)
Zm00001d042899::3:183390003-183392004(-)
Zm00001d034231::1:287345322-287347323(+)
Zm00001d048927::4:8249523-8251524(+)
Zm00001d041789::3:138223122-138225123(-)
Zm00001d024425::10:70495210-70497211(-)
Zm00001d052890::4:203609846-203611847(+)
Zm00001d042888::3:183058761-183060762(+)
Zm00001d005968::2:194117032-194119033(-)
Zm00001d032575::1:231048109-231050110(+)
Zm00001d013507::5:12957835-12959836(+)
Zm00001d028416::1:34213756-34215757(-)
Zm00001d049977::4:56584726-56586727(-)
Zm00001d016705::5:173179905-173181906(-)
Zm00001d043286::3:194423256-194425257(-)
Zm00001d011984::8:165879316-165881317(+)
Zm00001d002711::2:19967420-19969421(-)
Zm00001d008237::8:2223249-2225250(+)
Zm00001d034725::1:300788593-300790594(+)
Zm00001d013661::5:16647310-16649311(+)
Zm00001d038282::6:153249871-153251872(-)
Zm00001d012801::5:240488-242489(+)
Zm00001d019547::7:41807295-41809296(+)
Zm00001d028532::1:38403005-38405006(-)
Zm00001d029261::1:63989559-63991560(+)
Zm00001d040901::3:77300704-77302705(-)
Zm00001d040383::3:40872305-40874306(+)
Zm00001d007229::2:225209576-225211577(+)
Zm00001d024268::10:60228336-60230337(-)
Zm00001d012676::8:178445674-178447675(-)
Zm00001d008360::8:6296941-6298942(+)
Zm00001d021844::7:164360890-164362891(-)
Zm00001d034978::6:668026-670027(+)
Zm00001d011445::8:150551478-150553479(+)
Zm00001d025571::10:122641086-122643087(-)
Zm00001d049707::4:40975581-40977582(-)
Zm00001d029979::1:97326536-97328537(-)
Zm00001d048341::9:154768094-154770095(-)
Zm00001d024338::10:65529590-65531591(-)
Zm00001d042293::3:159518784-159520785(+)
Zm00001d015759::5:116971351-116973352(+)
Zm00001d015805::5:121769623-121771624(-)
Zm00001d026361::10:144218664-144220665(-)
Zm00001d034130::1:284698755-284700756(-)
Zm00001d007765::2:239269099-239271100(-)
Zm00001d024148::10:49669659-49671660(-)
Zm00001d028694::1:43346702-43348703(+)
Zm00001d048459::9:156703547-156705548(+)
Zm00001d028715::1:44172058-44174059(-)
Zm00001d044720::9:175827-177828(+)
Zm00001d046263::9:77251928-77253929(+)
Zm00001d038348::6:154952599-154954600(+)
Zm00001d010261::8:106442978-106444979(-)
Zm00001d047917::9:145314518-145316519(+)
Zm00001d035522::6:30886597-30888598(+)
Zm00001d048653::4:2634734-2636735(+)
Zm00001d008621::8:14955679-14957680(+)
Zm00001d028472::1:35963998-35965999(+)
Zm00001d047481::9:131634359-131636360(-)
Zm00001d038334::6:154785668-154787669(+)
Zm00001d006483::2:209673388-209675389(+)
Zm00001d047634::9:137664262-137666263(-)
Zm00001d039654::3:10775868-10777869(-)
Zm00001d041590::3:128633078-128635079(-)
Zm00001d050977::4:134809833-134811834(+)
Zm00001d031264::1:184285831-184287832(-)
Zm00001d048509::9:157553630-157555631(-)
```
