## Supplementary material for "A comprehensive map of preferentially located motifs reveals distinct proximal *cis*-regulatory elements in plants": CTATGTAT_containing_gene_set.txt

```
#Occurences of CTATGTAT between 15 and 101 (positions relative to the transcription start site)
#202 sequences with CTATGTAT in this interval
#0.80% of the sequences in promoter set with CTATGTAT (set with 25199 sequences)
Zm00001d019670::7:49530042-49532043(+)
Zm00001d009776::8:80599242-80601243(+)
Zm00001d021822::7:163772602-163774603(-)
Zm00001d024857::10:90996174-90998175(-)
Zm00001d021057::7:141727631-141729632(-)
Zm00001d014795::5:63485975-63487976(-)
Zm00001d023529::10:8779721-8781722(+)
Zm00001d007065::2:221293225-221295226(-)
Zm00001d008323::8:5216585-5218586(-)
Zm00001d036002::6:65318051-65320052(+)
Zm00001d011041::8:137258414-137260415(+)
Zm00001d048439::9:156418823-156420824(+)
Zm00001d021009::7:140303576-140305577(-)
Zm00001d050928::4:132063868-132065869(-)
Zm00001d024872::10:91597177-91599178(+)
Zm00001d025905::10:133429250-133431251(-)
Zm00001d002024::2:4605669-4607670(-)
Zm00001d004889::2:147002556-147004557(+)
Zm00001d002941::2:27633817-27635818(+)
Zm00001d005792::2:188841373-188843374(+)
Zm00001d022625::7:181506058-181508059(-)
Zm00001d041448::3:120546335-120548336(-)
Zm00001d024411::10:69485870-69487871(+)
Zm00001d051577::4:163294174-163296175(+)
Zm00001d030275::1:118378900-118380901(-)
Zm00001d051692::4:166907623-166909624(-)
Zm00001d053658::4:238272206-238274207(+)
Zm00001d027900::1:17148010-17150011(-)
Zm00001d012731::8:179460010-179462011(-)
Zm00001d013022::5:3408674-3410675(+)
Zm00001d044849::9:5071874-5073875(-)
Zm00001d014081::5:31730339-31732340(+)
Zm00001d023785::10:20082983-20084984(-)
Zm00001d012242::8:170789555-170791556(+)
Zm00001d012397::8:173576751-173578752(+)
Zm00001d007357::2:229626230-229628231(-)
Zm00001d048381::9:155281416-155283417(-)
Zm00001d042453::3:168342521-168344522(-)
Zm00001d032578::1:231150118-231152119(-)
Zm00001d043360::3:197668886-197670887(+)
Zm00001d024553::10:78047088-78049089(+)
Zm00001d051061::4:139806990-139808991(+)
Zm00001d022031::7:168317419-168319420(-)
Zm00001d036756::6:99940461-99942462(-)
Zm00001d024186::10:54195053-54197054(-)
Zm00001d016491::5:164557125-164559126(-)
Zm00001d033100::1:250193584-250195585(+)
Zm00001d038876::6:166215914-166217915(-)
Zm00001d009913::8:89342526-89344527(-)
Zm00001d008863::8:23092225-23094226(+)
Zm00001d027525::1:7405722-7407723(-)
Zm00001d015527::5:96003908-96005909(+)
Zm00001d045050::9:11151843-11153844(+)
Zm00001d031502::1:192120512-192122513(+)
Zm00001d024412::10:69679530-69681531(-)
Zm00001d021621::7:158179384-158181385(+)
Zm00001d019976::7:81482954-81484955(-)
Zm00001d020248::7:102054308-102056309(+)
Zm00001d041773::3:137022100-137024101(-)
Zm00001d039584::3:8463131-8465132(-)
Zm00001d010040::8:96552412-96554413(-)
Zm00001d044016::3:216677646-216679647(+)
Zm00001d048502::9:157463592-157465593(-)
Zm00001d032616::1:232177031-232179032(+)
Zm00001d020853::7:134778022-134780023(+)
Zm00001d013212::5:6624046-6626047(+)
Zm00001d040279::3:35509148-35511149(+)
Zm00001d025997::10:135687336-135689337(-)
Zm00001d019505::7:38140924-38142925(+)
Zm00001d037252::6:118128456-118130457(+)
Zm00001d023749::10:18612004-18614005(+)
Zm00001d003186::2:35029289-35031290(+)
Zm00001d010754::8:126892510-126894511(-)
Zm00001d039855::3:16743350-16745351(-)
Zm00001d013025::5:3432270-3434271(-)
Zm00001d054064::4:245791838-245793839(-)
Zm00001d042961::3:184963095-184965096(+)
Zm00001d017094::5:185240474-185242475(-)
Zm00001d019527::7:40263812-40265813(+)
Zm00001d020340::7:107528390-107530391(+)
Zm00001d027361::1:3743907-3745908(-)
Zm00001d042538::3:171191259-171193260(+)
Zm00001d045451::9:22644984-22646985(-)
Zm00001d044524::3:230863462-230865463(+)
Zm00001d017385::5:194004025-194006026(-)
Zm00001d011040::8:137242266-137244267(+)
Zm00001d013920::5:24846044-24848045(+)
Zm00001d048503::9:157462500-157464501(+)
Zm00001d052094::4:179381909-179383910(+)
Zm00001d005933::2:193263328-193265329(+)
Zm00001d049087::4:15651062-15653063(-)
Zm00001d036715::6:98446028-98448029(+)
Zm00001d019184::7:20592090-20594091(-)
Zm00001d035666::6:40025648-40027649(+)
Zm00001d048834::4:6137415-6139416(+)
Zm00001d034167::1:285648307-285650308(+)
Zm00001d039095::6:169956261-169958262(+)
Zm00001d013055::5:3898559-3900560(+)
Zm00001d012518::8:176002929-176004930(+)
Zm00001d033367::1:260534813-260536814(-)
Zm00001d031262::1:184232169-184234170(+)
Zm00001d023300::10:2364919-2366920(-)
Zm00001d013733::5:18863369-18865370(-)
Zm00001d013296::5:7997612-7999613(-)
Zm00001d037336::6:121965250-121967251(+)
Zm00001d049371::4:28133887-28135888(-)
Zm00001d007419::2:231209325-231211326(+)
Zm00001d007718::2:238142056-238144057(+)
Zm00001d022421::7:177322534-177324535(+)
Zm00001d024178::10:53429103-53431104(+)
Zm00001d025571::10:122641086-122643087(-)
Zm00001d020957::7:137709813-137711814(+)
Zm00001d044533::3:231098803-231100804(+)
Zm00001d010068::8:98130771-98132772(+)
Zm00001d002326::2:10328817-10330818(+)
Zm00001d005570::2:178763857-178765858(+)
Zm00001d007390::2:230563409-230565410(-)
Zm00001d043275::3:194094296-194096297(+)
Zm00001d026040::10:136647212-136649213(+)
Zm00001d024378::10:68055743-68057744(-)
Zm00001d027542::1:7884024-7886025(+)
Zm00001d041988::3:146712616-146714617(-)
Zm00001d047516::9:133205760-133207761(-)
Zm00001d010842::8:129918561-129920562(+)
Zm00001d025713::10:127153277-127155278(+)
Zm00001d028339::1:31207107-31209108(+)
Zm00001d019957::7:80230684-80232685(+)
Zm00001d018986::7:12043114-12045115(-)
Zm00001d028527::1:38213980-38215981(+)
Zm00001d007255::2:225878323-225880324(-)
Zm00001d054038::4:245457567-245459568(-)
Zm00001d043341::3:197031056-197033057(+)
Zm00001d053618::4:236690888-236692889(+)
Zm00001d022341::7:175845237-175847238(-)
Zm00001d035570::6:34075049-34077050(-)
Zm00001d013918::5:24817035-24819036(-)
Zm00001d014865::5:66193991-66195992(+)
Zm00001d021467::7:152935219-152937220(-)
Zm00001d040753::3:63600261-63602262(-)
Zm00001d020532::7:121212532-121214533(+)
Zm00001d008679::8:16964351-16966352(+)
Zm00001d006692::2:214485905-214487906(+)
Zm00001d052930::4:205242017-205244018(+)
Zm00001d037586::6:130612526-130614527(+)
Zm00001d030276::1:118397459-118399460(-)
Zm00001d043540::3:203329748-203331749(-)
Zm00001d028646::1:41718044-41720045(+)
Zm00001d033591::1:268004243-268006244(-)
Zm00001d034496::1:294668917-294670918(-)
Zm00001d025503::10:120607718-120609719(-)
Zm00001d015866::5:127127482-127129483(+)
Zm00001d050327::4:81508605-81510606(-)
Zm00001d028541::1:38682256-38684257(+)
Zm00001d028579::1:39744723-39746724(+)
Zm00001d045572::9:27017559-27019560(+)
Zm00001d033446::1:262977153-262979154(-)
Zm00001d003311::2:39753346-39755347(-)
Zm00001d010367::8:111458740-111460741(-)
Zm00001d047401::9:128896142-128898143(-)
Zm00001d029121::1:58943323-58945324(+)
Zm00001d005499::2:176225465-176227466(+)
Zm00001d027540::1:7876833-7878834(+)
Zm00001d040309::3:37114250-37116251(-)
Zm00001d006387::2:206366952-206368953(-)
Zm00001d039366::3:2657989-2659990(-)
Zm00001d036018::6:66397274-66399275(-)
Zm00001d048684::4:3249337-3251338(-)
Zm00001d048165::9:151241801-151243802(-)
Zm00001d036637::6:95863189-95865190(+)
Zm00001d004409::2:110210397-110212398(-)
Zm00001d012799::5:93095-95096(-)
Zm00001d014016::5:28798431-28800432(+)
Zm00001d046020::9:55666650-55668651(+)
Zm00001d008712::8:17574140-17576141(-)
Zm00001d027925::1:17805623-17807624(+)
Zm00001d043880::3:212728929-212730930(+)
Zm00001d032298::1:220973248-220975249(-)
Zm00001d027577::1:8337776-8339777(+)
Zm00001d039417::3:3836745-3838746(-)
Zm00001d049293::4:24643375-24645376(+)
Zm00001d045973::9:51046116-51048117(+)
Zm00001d022104::7:170385153-170387154(+)
Zm00001d025868::10:132097608-132099609(-)
Zm00001d029629::1:80602599-80604600(+)
Zm00001d038004::6:144864535-144866536(+)
Zm00001d043485::3:201651128-201653129(+)
Zm00001d048804::4:5798679-5800680(-)
Zm00001d046827::9:107403826-107405827(+)
Zm00001d036079::6:70992439-70994440(-)
Zm00001d018830::7:6733250-6735251(-)
Zm00001d052049::4:177642510-177644511(-)
Zm00001d014263::5:38540508-38542509(+)
Zm00001d051093::4:141789220-141791221(+)
Zm00001d036241::6:78622118-78624119(+)
Zm00001d028930::1:51838003-51840004(+)
Zm00001d006335::2:204948096-204950097(-)
Zm00001d039139::6:170960138-170962139(+)
Zm00001d032621::1:232352619-232354620(-)
Zm00001d031930::1:207129013-207131014(+)
Zm00001d047076::9:117525191-117527192(-)
Zm00001d033503::1:264693290-264695291(-)
Zm00001d038113::6:148389536-148391537(-)
```
