## Supplementary material for "A comprehensive map of preferentially located motifs reveals distinct proximal *cis*-regulatory elements in plants": CTATGTCT_containing_gene_set.txt

```
#Occurences of CTATGTCT between 147 and 238 (positions relative to the transcription start site)
#86 sequences with CTATGTCT in this interval
#0.34% of the sequences in promoter set with CTATGTCT (set with 25199 sequences)
Zm00001d033051::1:248679024-248681025(-)
Zm00001d035647::6:38174220-38176221(-)
Zm00001d022606::7:180941081-180943082(-)
Zm00001d015817::5:123619007-123621008(+)
Zm00001d002372::2:11319325-11321326(+)
Zm00001d046611::9:98776952-98778953(-)
Zm00001d050737::4:120108646-120110647(+)
Zm00001d037851::6:139756408-139758409(+)
Zm00001d011900::8:164236948-164238949(+)
Zm00001d029768::1:86259615-86261616(+)
Zm00001d009931::8:90451515-90453516(-)
Zm00001d003929::2:69605719-69607720(+)
Zm00001d016333::5:157774194-157776195(-)
Zm00001d031580::1:195290256-195292257(+)
Zm00001d004998::2:153092010-153094011(-)
Zm00001d046381::9:85599471-85601472(+)
Zm00001d040133::3:28853781-28855782(-)
Zm00001d036888::6:105657973-105659974(-)
Zm00001d047143::9:120015250-120017251(+)
Zm00001d053287::4:224263105-224265106(+)
Zm00001d051261::4:151011819-151013820(+)
Zm00001d035215::6:10272233-10274234(+)
Zm00001d051172::4:147114749-147116750(-)
Zm00001d019844::7:68695817-68697818(+)
Zm00001d015857::5:126867229-126869230(-)
Zm00001d034914::1:305339735-305341736(+)
Zm00001d009327::8:56286577-56288578(-)
Zm00001d011503::8:152690330-152692331(+)
Zm00001d046864::9:108495903-108497904(-)
Zm00001d051790::4:169873238-169875239(+)
Zm00001d052873::4:203092667-203094668(-)
Zm00001d036735::6:99388841-99390842(+)
Zm00001d005432::2:173780386-173782387(+)
Zm00001d017487::5:197360981-197362982(+)
Zm00001d038334::6:154785668-154787669(+)
Zm00001d034930::1:305983757-305985758(-)
Zm00001d008287::8:4117251-4119252(-)
Zm00001d049254::4:22960066-22962067(-)
Zm00001d041265::3:109136558-109138559(+)
Zm00001d030693::1:153703067-153705068(-)
Zm00001d048039::9:148594732-148596733(+)
Zm00001d043191::3:191139471-191141472(-)
Zm00001d037395::6:124283717-124285718(-)
Zm00001d050438::4:88134946-88136947(+)
Zm00001d042154::3:153990174-153992175(-)
Zm00001d008640::8:15543630-15545631(-)
Zm00001d002590::2:16292195-16294196(+)
Zm00001d019335::7:28399380-28401381(+)
Zm00001d007801::2:239871415-239873416(+)
Zm00001d035226::6:15066454-15068455(+)
Zm00001d037427::6:125222560-125224561(-)
Zm00001d032362::1:224026153-224028154(-)
Zm00001d015887::5:129135927-129137928(-)
Zm00001d005247::2:165584236-165586237(+)
Zm00001d001837::2:1672702-1674703(-)
Zm00001d028732::1:44547292-44549293(+)
Zm00001d035797::6:50382670-50384671(+)
Zm00001d021642::7:158944865-158946866(-)
Zm00001d021964::7:167207356-167209357(+)
Zm00001d008665::8:16425674-16427675(-)
Zm00001d018037::5:212583387-212585388(-)
Zm00001d024874::10:91750839-91752840(+)
Zm00001d049075::4:14907669-14909670(-)
Zm00001d045876::9:45288564-45290565(-)
Zm00001d030106::1:106129014-106131015(-)
Zm00001d008887::8:24105076-24107077(+)
Zm00001d053283::4:223936514-223938515(-)
Zm00001d036575::6:93375250-93377251(-)
Zm00001d011152::8:140851841-140853842(+)
Zm00001d053906::4:243391949-243393950(-)
Zm00001d031460::1:191034458-191036459(-)
Zm00001d013286::5:7894508-7896509(+)
Zm00001d021480::7:153347177-153349178(+)
Zm00001d002864::2:24962899-24964900(-)
Zm00001d020533::7:121240590-121242591(-)
Zm00001d042726::3:178252338-178254339(-)
Zm00001d024946::10:96327326-96329327(-)
Zm00001d045958::9:49776466-49778467(-)
Zm00001d015682::5:106606185-106608186(+)
Zm00001d031575::1:195068334-195070335(-)
Zm00001d043406::3:198945575-198947576(-)
Zm00001d009883::8:87299877-87301878(+)
Zm00001d050836::4:125509229-125511230(+)
Zm00001d019659::7:48428159-48430160(+)
Zm00001d024898::10:93631208-93633209(-)
Zm00001d013319::5:8615615-8617616(+)
```
