## Supplementary material for "A comprehensive map of preferentially located motifs reveals distinct proximal *cis*-regulatory elements in plants": CTATTG_containing_gene_set.txt

```
#Occurences of CTATTG between -25 and 50 (positions relative to the transcription start site)
#1003 sequences with CTATTG in this interval
#3.98% of the sequences in promoter set with CTATTG (set with 25199 sequences)
Zm00001d018626::7:1335061-1337062(-)
Zm00001d050386::4:85165605-85167606(+)
Zm00001d051824::4:171069265-171071266(+)
Zm00001d025182::10:108130983-108132984(-)
Zm00001d049395::4:29103997-29105998(+)
Zm00001d038777::6:164212306-164214307(+)
Zm00001d019185::7:20704384-20706385(-)
Zm00001d006947::2:219988363-219990364(+)
Zm00001d036386::6:86345502-86347503(-)
Zm00001d029637::1:80861809-80863810(-)
Zm00001d002388::2:11652379-11654380(+)
Zm00001d044364::3:226224865-226226866(-)
Zm00001d019012::7:12827856-12829857(+)
Zm00001d024364::10:67011629-67013630(-)
Zm00001d011514::8:152939269-152941270(+)
Zm00001d004948::2:150134516-150136517(-)
Zm00001d013274::5:7546570-7548571(+)
Zm00001d042979::3:185648145-185650146(+)
Zm00001d037442::6:125480415-125482416(+)
Zm00001d053098::4:213555982-213557983(-)
Zm00001d002975::2:28571314-28573315(+)
Zm00001d051288::4:151820544-151822545(+)
Zm00001d052027::4:176842782-176844783(-)
Zm00001d039514::3:6297453-6299454(+)
Zm00001d049357::4:27753338-27755339(+)
Zm00001d054033::4:245347906-245349907(-)
Zm00001d052979::4:207069447-207071448(+)
Zm00001d028627::1:41326555-41328556(-)
Zm00001d019181::7:20578624-20580625(-)
Zm00001d004357::2:105979321-105981322(-)
Zm00001d022278::7:174336970-174338971(-)
Zm00001d009727::8:78050795-78052796(-)
Zm00001d033244::1:255757181-255759182(-)
Zm00001d035515::6:30768714-30770715(-)
Zm00001d010574::8:120716160-120718161(-)
Zm00001d015361::5:86289485-86291486(-)
Zm00001d035544::6:32005939-32007940(+)
Zm00001d032301::1:221116288-221118289(+)
Zm00001d033139::1:251919650-251921651(+)
Zm00001d008546::8:12514516-12516517(-)
Zm00001d053332::4:226435638-226437639(+)
Zm00001d017068::5:184338120-184340121(-)
Zm00001d038448::6:157418229-157420230(-)
Zm00001d001970::2:3706172-3708173(+)
Zm00001d039852::3:16633490-16635491(+)
Zm00001d034890::1:304870129-304872130(-)
Zm00001d026599::10:148716558-148718559(-)
Zm00001d033985::1:280284881-280286882(-)
Zm00001d002295::2:9725560-9727561(-)
Zm00001d013017::5:3236919-3238920(+)
Zm00001d020544::7:121749211-121751212(+)
Zm00001d018847::7:7293920-7295921(-)
Zm00001d030096::1:105531725-105533726(-)
Zm00001d024478::10:73136558-73138559(+)
Zm00001d021598::7:157744863-157746864(-)
Zm00001d025845::10:131473981-131475982(-)
Zm00001d043083::3:188685579-188687580(+)
Zm00001d050153::4:69526295-69528296(-)
Zm00001d040597::3:52323637-52325638(+)
Zm00001d022535::7:179625617-179627618(+)
Zm00001d012474::8:175161147-175163148(+)
Zm00001d035614::6:36915850-36917851(-)
Zm00001d053036::4:210076030-210078031(-)
Zm00001d014168::5:34955889-34957890(-)
Zm00001d045684::9:33195902-33197903(-)
Zm00001d039647::3:10285999-10288000(-)
Zm00001d003703::2:55395480-55397481(-)
Zm00001d048311::9:154425611-154427612(-)
Zm00001d049326::4:26481393-26483394(-)
Zm00001d006251::2:202847563-202849564(+)
Zm00001d028889::1:49804120-49806121(-)
Zm00001d048945::4:10444293-10446294(+)
Zm00001d028359::1:32048053-32050054(-)
Zm00001d033927::1:278714211-278716212(+)
Zm00001d036520::6:91156814-91158815(-)
Zm00001d008374::8:6702943-6704944(-)
Zm00001d033375::1:260985014-260987015(+)
Zm00001d049748::4:42990110-42992111(-)
Zm00001d052188::4:182610208-182612209(+)
Zm00001d025104::10:104271190-104273191(+)
Zm00001d052998::4:208175028-208177029(-)
Zm00001d006869::2:218299017-218301018(+)
Zm00001d031442::1:190247586-190249587(+)
Zm00001d010526::8:119278467-119280468(-)
Zm00001d005822::2:189711906-189713907(-)
Zm00001d038395::6:156300875-156302876(+)
Zm00001d011823::8:162141479-162143480(+)
Zm00001d016640::5:170973763-170975764(+)
Zm00001d013359::5:9536428-9538429(-)
Zm00001d006933::2:219650315-219652316(+)
Zm00001d048420::9:155963741-155965742(-)
Zm00001d005038::2:155404608-155406609(-)
Zm00001d020492::7:118718925-118720926(+)
Zm00001d042271::3:158430157-158432158(+)
Zm00001d043103::3:189307253-189309254(+)
Zm00001d018606::7:735395-737396(-)
Zm00001d016365::5:159329133-159331134(+)
Zm00001d026280::10:142740670-142742671(+)
Zm00001d047044::9:116553768-116555769(-)
Zm00001d029744::1:85071550-85073551(-)
Zm00001d035038::6:2748368-2750369(+)
Zm00001d049428::4:30062787-30064788(-)
Zm00001d050723::4:118810402-118812403(+)
Zm00001d048547::9:158516238-158518239(+)
Zm00001d038730::6:163422659-163424660(+)
Zm00001d015817::5:123619007-123621008(+)
Zm00001d011711::8:159471291-159473292(-)
Zm00001d027469::1:6022817-6024818(-)
Zm00001d014178::5:35059281-35061282(+)
Zm00001d024239::10:59004670-59006671(-)
Zm00001d028280::1:29052095-29054096(-)
Zm00001d016131::5:145810992-145812993(+)
Zm00001d051474::4:159943078-159945079(-)
Zm00001d006274::2:203393919-203395920(+)
Zm00001d020020::7:86223580-86225581(-)
Zm00001d004015::2:75787749-75789750(+)
Zm00001d036575::6:93375250-93377251(-)
Zm00001d029801::1:87468222-87470223(+)
Zm00001d010221::8:104640043-104642044(-)
Zm00001d042402::3:164919386-164921387(+)
Zm00001d003212::2:36100868-36102869(+)
Zm00001d049369::4:28016350-28018351(-)
Zm00001d026040::10:136647212-136649213(+)
Zm00001d047003::9:114944901-114946902(+)
Zm00001d043915::3:213740791-213742792(+)
Zm00001d024546::10:77698637-77700638(+)
Zm00001d037696::6:134318395-134320396(+)
Zm00001d011388::8:149329264-149331265(-)
Zm00001d052494::4:191351710-191353711(+)
Zm00001d010375::8:111878383-111880384(-)
Zm00001d049211::4:20798004-20800005(+)
Zm00001d042758::3:179022406-179024407(+)
Zm00001d049830::4:46816158-46818159(-)
Zm00001d031685::1:198626744-198628745(-)
Zm00001d008663::8:16418030-16420031(-)
Zm00001d016766::5:175324053-175326054(-)
Zm00001d011699::8:159171349-159173350(-)
Zm00001d017144::5:186768538-186770539(+)
Zm00001d005863::2:191082957-191084958(-)
Zm00001d025397::10:116908780-116910781(+)
Zm00001d042078::3:149864244-149866245(+)
Zm00001d014446::5:47420945-47422946(+)
Zm00001d033369::1:260634202-260636203(-)
Zm00001d012886::5:1603586-1605587(+)
Zm00001d030939::1:168398057-168400058(+)
Zm00001d052113::4:180170983-180172984(-)
Zm00001d039746::3:13661171-13663172(-)
Zm00001d029762::1:86134030-86136031(-)
Zm00001d028445::1:35202817-35204818(+)
Zm00001d052028::4:176866103-176868104(-)
Zm00001d028651::1:41799900-41801901(+)
Zm00001d050163::4:69978107-69980108(+)
Zm00001d051092::4:141765311-141767312(+)
Zm00001d004762::2:137329546-137331547(-)
Zm00001d006951::2:220015927-220017928(+)
Zm00001d036679::6:97444816-97446817(+)
Zm00001d042505::3:170033465-170035466(-)
Zm00001d004162::2:88160115-88162116(+)
Zm00001d007124::2:222818900-222820901(-)
Zm00001d009747::8:79420878-79422879(-)
Zm00001d018303::5:218183477-218185478(-)
Zm00001d042492::3:169437861-169439862(-)
Zm00001d008196::8:909610-911611(-)
Zm00001d014852::5:65590941-65592942(-)
Zm00001d037968::6:143833211-143835212(+)
Zm00001d031395::1:188814531-188816532(+)
Zm00001d024053::10:40256178-40258179(-)
Zm00001d030984::1:172055248-172057249(+)
Zm00001d031729::1:199829170-199831171(-)
Zm00001d038794::6:164491562-164493563(+)
Zm00001d018927::7:9493978-9495979(+)
Zm00001d009734::8:78553134-78555135(+)
Zm00001d005846::2:190698914-190700915(+)
Zm00001d012492::8:175442076-175444077(+)
Zm00001d006223::2:202203668-202205669(-)
Zm00001d037927::6:142235460-142237461(-)
Zm00001d044740::9:885642-887643(-)
Zm00001d013019::5:3292321-3294322(-)
Zm00001d021133::7:143495876-143497877(-)
Zm00001d003368::2:41695564-41697565(+)
Zm00001d002260::2:9088386-9090387(+)
Zm00001d013713::5:18273305-18275306(+)
Zm00001d001973::2:3726693-3728694(+)
Zm00001d017275::5:191465929-191467930(+)
Zm00001d009512::8:68436815-68438816(+)
Zm00001d010852::8:130479481-130481482(-)
Zm00001d049544::4:34208048-34210049(-)
Zm00001d011241::8:144282640-144284641(+)
Zm00001d033929::1:278735883-278737884(+)
Zm00001d052399::4:189154201-189156202(-)
Zm00001d046468::9:91363829-91365830(+)
Zm00001d017869::5:209161413-209163414(-)
Zm00001d022184::7:172169506-172171507(+)
Zm00001d049088::4:15685203-15687204(+)
Zm00001d023517::10:8590707-8592708(+)
Zm00001d006012::2:195247697-195249698(-)
Zm00001d034077::1:283420853-283422854(+)
Zm00001d006858::2:218002916-218004917(-)
Zm00001d051005::4:136344938-136346939(-)
Zm00001d005485::2:175606275-175608276(+)
Zm00001d014692::5:59273241-59275242(+)
Zm00001d016792::5:176046583-176048584(+)
Zm00001d048766::4:5227794-5229795(-)
Zm00001d007632::2:236536122-236538123(+)
Zm00001d023943::10:30681833-30683834(+)
Zm00001d022214::7:172944803-172946804(-)
Zm00001d050251::4:76395410-76397411(-)
Zm00001d029799::1:87447243-87449244(+)
Zm00001d006805::2:217098733-217100734(-)
Zm00001d031462::1:191061553-191063554(-)
Zm00001d023767::10:19463210-19465211(-)
Zm00001d026514::10:147435935-147437936(+)
Zm00001d032653::1:233142831-233144832(-)
Zm00001d022485::7:178576975-178578976(-)
Zm00001d011873::8:163444789-163446790(-)
Zm00001d020863::7:134965219-134967220(-)
Zm00001d016651::5:171266420-171268421(+)
Zm00001d013360::5:9536599-9538600(+)
Zm00001d011214::8:143199886-143201887(+)
Zm00001d002200::2:8147905-8149906(-)
Zm00001d036651::6:96420451-96422452(+)
Zm00001d045019::9:10335276-10337277(+)
Zm00001d041759::3:136203721-136205722(-)
Zm00001d003439::2:44470130-44472131(+)
Zm00001d042918::3:183916046-183918047(+)
Zm00001d010528::8:119337875-119339876(-)
Zm00001d020763::7:131557544-131559545(-)
Zm00001d039685::3:11846990-11848991(-)
Zm00001d047965::9:146545811-146547812(-)
Zm00001d011640::8:157207517-157209518(+)
Zm00001d051927::4:174746054-174748055(-)
Zm00001d030108::1:106186473-106188474(-)
Zm00001d029809::1:87841170-87843171(-)
Zm00001d013574::5:14563640-14565641(-)
Zm00001d010863::8:130917201-130919202(+)
Zm00001d028351::1:31654564-31656565(+)
Zm00001d002844::2:24435279-24437280(-)
Zm00001d046492::9:92288930-92290931(+)
Zm00001d024175::10:53025694-53027695(+)
Zm00001d003428::2:44098260-44100261(-)
Zm00001d002184::2:7545745-7547746(-)
Zm00001d009413::8:63473898-63475899(-)
Zm00001d003616::2:50473046-50475047(+)
Zm00001d006160::2:200085399-200087400(-)
Zm00001d020980::7:138701630-138703631(-)
Zm00001d010258::8:106427559-106429560(-)
Zm00001d045132::9:13788915-13790916(-)
Zm00001d022180::7:172003403-172005404(-)
Zm00001d018732::7:3337457-3339458(+)
Zm00001d037736::6:135767773-135769774(+)
Zm00001d021150::7:144128703-144130704(+)
Zm00001d036986::6:108337560-108339561(-)
Zm00001d040108::3:27852239-27854240(-)
Zm00001d048318::9:154467690-154469691(-)
Zm00001d021085::7:142438205-142440206(-)
Zm00001d033611::1:268582628-268584629(+)
Zm00001d006589::2:211705945-211707946(-)
Zm00001d042922::3:184002758-184004759(+)
Zm00001d029672::1:82095504-82097505(+)
Zm00001d016203::5:150384526-150386527(+)
Zm00001d048860::4:6577683-6579684(-)
Zm00001d004070::2:80080758-80082759(-)
Zm00001d016242::5:152245588-152247589(+)
Zm00001d025767::10:128983194-128985195(+)
Zm00001d019086::7:15757271-15759272(+)
Zm00001d034087::1:283672228-283674229(-)
Zm00001d033150::1:252139258-252141259(-)
Zm00001d051014::4:136925571-136927572(+)
Zm00001d020350::7:108448512-108450513(+)
Zm00001d025572::10:122640356-122642357(+)
Zm00001d013840::5:22103745-22105746(+)
Zm00001d045487::9:24294207-24296208(+)
Zm00001d053889::4:243050042-243052043(-)
Zm00001d016801::5:176393731-176395732(+)
Zm00001d022512::7:179139053-179141054(-)
Zm00001d047302::9:126071914-126073915(-)
Zm00001d013540::5:13944517-13946518(-)
Zm00001d017507::5:197883821-197885822(-)
Zm00001d043215::3:192100692-192102693(+)
Zm00001d053515::4:232668289-232670290(+)
Zm00001d048173::9:151393789-151395790(+)
Zm00001d009732::8:78412053-78414054(+)
Zm00001d010837::8:129415803-129417804(-)
Zm00001d021676::7:159795568-159797569(-)
Zm00001d045504::9:24830211-24832212(+)
Zm00001d042306::3:160120344-160122345(-)
Zm00001d049785::4:44639650-44641651(-)
Zm00001d012307::8:172159271-172161272(+)
Zm00001d048904::4:7507083-7509084(-)
Zm00001d028659::1:42110329-42112330(+)
Zm00001d035044::6:3028317-3030318(-)
Zm00001d005518::2:177074616-177076617(+)
Zm00001d033675::1:270859240-270861241(-)
Zm00001d045886::9:45708883-45710884(-)
Zm00001d006089::2:197852448-197854449(-)
Zm00001d032368::1:224113093-224115094(+)
Zm00001d035254::6:17436012-17438013(-)
Zm00001d006520::2:210401737-210403738(-)
Zm00001d051928::4:174744996-174746997(+)
Zm00001d050024::4:60836067-60838068(+)
Zm00001d018277::5:217816756-217818757(-)
Zm00001d021461::7:152744048-152746049(-)
Zm00001d046493::9:92348033-92350034(+)
Zm00001d051753::4:168865481-168867482(+)
Zm00001d037717::6:135052157-135054158(+)
Zm00001d010009::8:94985830-94987831(+)
Zm00001d003929::2:69605719-69607720(+)
Zm00001d012312::8:172216655-172218656(-)
Zm00001d017240::5:190057516-190059517(-)
Zm00001d017282::5:191621510-191623511(-)
Zm00001d020506::7:119723807-119725808(+)
Zm00001d017150::5:187072820-187074821(-)
Zm00001d037326::6:121211895-121213896(+)
Zm00001d035664::6:39872919-39874920(+)
Zm00001d040213::3:32147137-32149138(+)
Zm00001d038192::6:151105205-151107206(+)
Zm00001d025031::10:100542344-100544345(+)
Zm00001d021571::7:156437053-156439054(-)
Zm00001d052489::4:191189188-191191189(+)
Zm00001d014025::5:29091827-29093828(-)
Zm00001d021376::7:150244530-150246531(+)
Zm00001d024552::10:77959508-77961509(+)
Zm00001d018315::5:218313640-218315641(-)
Zm00001d003224::2:36778980-36780981(-)
Zm00001d022281::7:174362589-174364590(+)
Zm00001d007039::2:220652547-220654548(-)
Zm00001d045142::9:14199476-14201477(-)
Zm00001d015320::5:84433018-84435019(-)
Zm00001d031653::1:197498975-197500976(-)
Zm00001d016932::5:180330501-180332502(-)
Zm00001d016606::5:169949247-169951248(-)
Zm00001d043453::3:200463687-200465688(+)
Zm00001d029497::1:73242140-73244141(+)
Zm00001d047351::9:127224831-127226832(-)
Zm00001d054037::4:245440909-245442910(-)
Zm00001d041776::3:137249156-137251157(+)
Zm00001d025300::10:113289308-113291309(+)
Zm00001d049363::4:27917163-27919164(+)
Zm00001d005856::2:190971651-190973652(-)
Zm00001d038218::6:151842070-151844071(-)
Zm00001d034422::1:292519314-292521315(+)
Zm00001d039076::6:169622156-169624157(+)
Zm00001d007533::2:234174346-234176347(-)
Zm00001d041772::3:137007168-137009169(-)
Zm00001d012590::8:176948679-176950680(+)
Zm00001d045306::9:18546669-18548670(+)
Zm00001d026427::10:145651781-145653782(-)
Zm00001d005824::2:189873242-189875243(-)
Zm00001d014926::5:68752807-68754808(+)
Zm00001d034455::1:293443510-293445511(+)
Zm00001d025323::10:114051261-114053262(+)
Zm00001d019496::7:37781574-37783575(-)
Zm00001d025570::10:122601323-122603324(+)
Zm00001d016854::5:178393845-178395846(-)
Zm00001d012603::8:177062875-177064876(+)
Zm00001d021565::7:156210893-156212894(-)
Zm00001d009915::8:89357311-89359312(+)
Zm00001d037159::6:114255326-114257327(-)
Zm00001d047105::9:118774346-118776347(+)
Zm00001d008666::8:16424714-16426715(+)
Zm00001d005071::2:157219297-157221298(+)
Zm00001d018600::7:473695-475696(-)
Zm00001d031933::1:207281118-207283119(-)
Zm00001d028625::1:41267597-41269598(+)
Zm00001d013340::5:8902590-8904591(+)
Zm00001d020984::7:139073208-139075209(+)
Zm00001d018460::5:221194475-221196476(+)
Zm00001d043276::3:194188193-194190194(-)
Zm00001d043927::3:214034971-214036972(+)
Zm00001d027715::1:11984041-11986042(-)
Zm00001d053677::4:238890089-238892090(-)
Zm00001d038337::6:154804410-154806411(+)
Zm00001d046590::9:97451070-97453071(+)
Zm00001d009858::8:85444793-85446794(+)
Zm00001d012446::8:174686321-174688322(+)
Zm00001d003758::2:57751492-57753493(-)
Zm00001d034387::1:291603772-291605773(+)
Zm00001d031688::1:198652604-198654605(-)
Zm00001d026152::10:139913892-139915893(-)
Zm00001d007763::2:239251305-239253306(-)
Zm00001d015912::5:130789363-130791364(-)
Zm00001d043076::3:188443420-188445421(+)
Zm00001d049276::4:24153542-24155543(-)
Zm00001d013614::5:15424506-15426507(-)
Zm00001d014717::5:60364628-60366629(-)
Zm00001d009533::8:69244838-69246839(-)
Zm00001d025302::10:113397948-113399949(-)
Zm00001d037538::6:128638751-128640752(+)
Zm00001d050026::4:60972867-60974868(+)
Zm00001d044289::3:224352095-224354096(+)
Zm00001d050921::4:131328756-131330757(+)
Zm00001d007577::2:235093342-235095343(+)
Zm00001d023429::10:5411440-5413441(-)
Zm00001d019042::7:13943663-13945664(-)
Zm00001d039403::3:3461516-3463517(+)
Zm00001d004815::2:140903183-140905184(+)
Zm00001d012549::8:176468839-176470840(-)
Zm00001d008256::8:3221685-3223686(-)
Zm00001d025435::10:118620457-118622458(-)
Zm00001d026361::10:144218664-144220665(-)
Zm00001d039007::6:168670052-168672053(+)
Zm00001d033118::1:250607758-250609759(+)
Zm00001d039311::3:1450010-1452011(+)
Zm00001d036283::6:81812264-81814265(-)
Zm00001d004401::2:109327728-109329729(-)
Zm00001d031064::1:175369669-175371670(+)
Zm00001d036796::6:101181449-101183450(-)
Zm00001d011108::8:139151610-139153611(+)
Zm00001d034877::1:304526782-304528783(-)
Zm00001d048623::4:1533693-1535694(-)
Zm00001d048479::9:156993950-156995951(+)
Zm00001d035191::6:8694566-8696567(+)
Zm00001d006480::2:209641195-209643196(+)
Zm00001d022153::7:171370356-171372357(-)
Zm00001d030764::1:158953383-158955384(-)
Zm00001d027572::1:8307848-8309849(-)
Zm00001d034521::1:295608392-295610393(+)
Zm00001d031120::1:178018979-178020980(+)
Zm00001d020718::7:130046192-130048193(+)
Zm00001d024990::10:98098171-98100172(+)
Zm00001d008330::8:5444585-5446586(+)
Zm00001d016855::5:178405826-178407827(-)
Zm00001d029959::1:96470256-96472257(-)
Zm00001d051896::4:173893938-173895939(+)
Zm00001d002339::2:10593992-10595993(+)
Zm00001d004907::2:147965431-147967432(+)
Zm00001d006056::2:196696132-196698133(-)
Zm00001d043329::3:196700300-196702301(+)
Zm00001d007688::2:237428738-237430739(-)
Zm00001d036966::6:107626982-107628983(+)
Zm00001d029040::1:55714508-55716509(-)
Zm00001d028992::1:53881857-53883858(+)
Zm00001d005785::2:188392702-188394703(-)
Zm00001d031519::1:192674620-192676621(-)
Zm00001d019822::7:65801685-65803686(+)
Zm00001d051115::4:143889599-143891600(+)
Zm00001d048039::9:148594732-148596733(+)
Zm00001d002825::2:23891845-23893846(+)
Zm00001d005781::2:188127072-188129073(+)
Zm00001d050920::4:131269647-131271648(+)
Zm00001d021122::7:143283346-143285347(-)
Zm00001d003180::2:34887126-34889127(-)
Zm00001d049742::4:42448153-42450154(-)
Zm00001d018099::5:214156147-214158148(+)
Zm00001d031563::1:194554782-194556783(+)
Zm00001d006239::2:202622438-202624439(+)
Zm00001d007489::2:232842075-232844076(+)
Zm00001d015721::5:112710310-112712311(-)
Zm00001d024806::10:88832883-88834884(-)
Zm00001d008326::8:5382262-5384263(-)
Zm00001d045162::9:14780805-14782806(-)
Zm00001d031822::1:202981806-202983807(-)
Zm00001d039417::3:3836745-3838746(-)
Zm00001d012821::5:903614-905615(-)
Zm00001d038944::6:167400927-167402928(-)
Zm00001d018113::5:214623836-214625837(-)
Zm00001d030143::1:108595241-108597242(-)
Zm00001d034282::1:288418212-288420213(+)
Zm00001d052147::4:181040958-181042959(+)
Zm00001d015328::5:84700225-84702226(+)
Zm00001d037565::6:129800796-129802797(+)
Zm00001d030239::1:115446852-115448853(+)
Zm00001d013716::5:18303201-18305202(+)
Zm00001d037452::6:125855391-125857392(-)
Zm00001d022139::7:171051525-171053526(-)
Zm00001d051672::4:166284426-166286427(+)
Zm00001d034435::1:292946770-292948771(+)
Zm00001d041063::3:94044065-94046066(+)
Zm00001d038010::6:145075076-145077077(+)
Zm00001d003380::2:42239819-42241820(-)
Zm00001d041606::3:129571708-129573709(-)
Zm00001d004417::2:110446842-110448843(+)
Zm00001d011384::8:149203542-149205543(+)
Zm00001d039209::6:172585628-172587629(+)
Zm00001d028654::1:41848258-41850259(-)
Zm00001d052176::4:181727316-181729317(-)
Zm00001d046390::9:86859029-86861030(-)
Zm00001d041972::3:146282301-146284302(-)
Zm00001d051572::4:163139933-163141934(-)
Zm00001d021961::7:167200157-167202158(+)
Zm00001d003640::2:51352591-51354592(-)
Zm00001d005228::2:164593961-164595962(+)
Zm00001d041809::3:138989301-138991302(+)
Zm00001d019184::7:20592090-20594091(-)
Zm00001d034151::1:285168179-285170180(+)
Zm00001d044917::9:7208534-7210535(-)
Zm00001d025735::10:127935663-127937664(-)
Zm00001d038751::6:163859601-163861602(-)
Zm00001d042313::3:160479170-160481171(+)
Zm00001d049457::4:30892183-30894184(+)
Zm00001d017555::5:199471601-199473602(-)
Zm00001d011755::8:160796123-160798124(+)
Zm00001d019565::7:43070402-43072403(+)
Zm00001d051776::4:169252919-169254920(+)
Zm00001d022493::7:178733175-178735176(+)
Zm00001d045135::9:13891351-13893352(-)
Zm00001d013543::5:13966398-13968399(-)
Zm00001d011878::8:163839931-163841932(-)
Zm00001d028871::1:49267625-49269626(-)
Zm00001d009060::8:33885690-33887691(-)
Zm00001d018145::5:215503691-215505692(-)
Zm00001d013771::5:19855876-19857877(+)
Zm00001d026086::10:138087364-138089365(+)
Zm00001d027904::1:17189665-17191666(-)
Zm00001d033532::1:266015890-266017891(+)
Zm00001d010927::8:133821776-133823777(-)
Zm00001d037536::6:128605089-128607090(-)
Zm00001d037853::6:139799084-139801085(-)
Zm00001d030940::1:168457626-168459627(-)
Zm00001d044059::3:218073322-218075323(+)
Zm00001d007748::2:238725904-238727905(+)
Zm00001d021282::7:147764399-147766400(-)
Zm00001d006731::2:215413987-215415988(-)
Zm00001d009868::8:86004660-86006661(+)
Zm00001d005137::2:160526205-160528206(+)
Zm00001d037369::6:123083906-123085907(-)
Zm00001d050388::4:85200274-85202275(+)
Zm00001d008819::8:21637182-21639183(+)
Zm00001d012858::5:1179679-1181680(-)
Zm00001d052200::4:183160556-183162557(+)
Zm00001d043580::3:204376795-204378796(+)
Zm00001d007283::2:226801436-226803437(-)
Zm00001d041800::3:138803342-138805343(-)
Zm00001d049605::4:37192908-37194909(-)
Zm00001d032148::1:214495689-214497690(-)
Zm00001d042637::3:174785566-174787567(+)
Zm00001d005396::2:172251691-172253692(+)
Zm00001d028925::1:51729901-51731902(-)
Zm00001d034494::1:294634923-294636924(-)
Zm00001d033117::1:250588214-250590215(+)
Zm00001d028475::1:36215534-36217535(-)
Zm00001d008446::8:8819592-8821593(-)
Zm00001d014688::5:59061550-59063551(-)
Zm00001d011619::8:156251048-156253049(-)
Zm00001d049762::4:43589566-43591567(+)
Zm00001d039086::6:169731921-169733922(+)
Zm00001d020052::7:88708483-88710484(+)
Zm00001d030527::1:141840301-141842302(-)
Zm00001d047935::9:145672722-145674723(+)
Zm00001d018601::7:472687-474688(+)
Zm00001d004169::2:88658898-88660899(-)
Zm00001d053431::4:231132389-231134390(-)
Zm00001d014763::5:62079380-62081381(+)
Zm00001d032485::1:228139721-228141722(+)
Zm00001d049694::4:40527742-40529743(-)
Zm00001d034782::1:302190773-302192774(-)
Zm00001d025821::10:130673773-130675774(+)
Zm00001d029215::1:62738587-62740588(-)
Zm00001d024005::10:35921181-35923182(+)
Zm00001d050604::4:103430578-103432579(-)
Zm00001d029237::1:63324427-63326428(-)
Zm00001d036918::6:106376537-106378538(+)
Zm00001d006690::2:214476263-214478264(+)
Zm00001d039405::3:3514081-3516082(-)
Zm00001d037813::6:138599600-138601601(-)
Zm00001d042866::3:182483638-182485639(-)
Zm00001d032843::1:239906265-239908266(-)
Zm00001d052741::4:199477462-199479463(+)
Zm00001d038310::6:154171567-154173568(-)
Zm00001d013845::5:22387717-22389718(+)
Zm00001d031288::1:185174259-185176260(+)
Zm00001d011602::8:155611914-155613915(-)
Zm00001d044048::3:217741309-217743310(-)
Zm00001d039867::3:17272185-17274186(-)
Zm00001d027957::1:18298363-18300364(+)
Zm00001d027752::1:12627388-12629389(+)
Zm00001d015091::5:75194478-75196479(-)
Zm00001d052983::4:207294156-207296157(+)
Zm00001d049692::4:40461077-40463078(+)
Zm00001d015553::5:97240483-97242484(-)
Zm00001d052840::4:202394123-202396124(-)
Zm00001d015741::5:115206059-115208060(+)
Zm00001d026148::10:139802333-139804334(+)
Zm00001d042342::3:162161637-162163638(-)
Zm00001d041976::3:146356637-146358638(-)
Zm00001d032224::1:217881837-217883838(-)
Zm00001d022614::7:181105702-181107703(+)
Zm00001d044826::9:4093037-4095038(-)
Zm00001d038463::6:157795268-157797269(-)
Zm00001d041681::3:133074471-133076472(-)
Zm00001d015164::5:78144531-78146532(+)
Zm00001d005657::2:182383467-182385468(-)
Zm00001d006823::2:217337761-217339762(+)
Zm00001d052232::4:184154644-184156645(+)
Zm00001d030726::1:156049139-156051140(-)
Zm00001d015220::5:79993779-79995780(-)
Zm00001d050288::4:78911315-78913316(+)
Zm00001d015629::5:102086289-102088290(-)
Zm00001d004966::2:150964786-150966787(-)
Zm00001d024810::10:88886061-88888062(+)
Zm00001d002371::2:11320258-11322259(-)
Zm00001d027713::1:11784181-11786182(-)
Zm00001d044513::3:230495322-230497323(-)
Zm00001d025733::10:127880015-127882016(+)
Zm00001d016474::5:163735780-163737781(+)
Zm00001d038167::6:150266024-150268025(+)
Zm00001d038796::6:164511003-164513004(+)
Zm00001d045357::9:19500858-19502859(+)
Zm00001d047497::9:132660998-132662999(+)
Zm00001d014423::5:46039312-46041313(+)
Zm00001d008548::8:12670226-12672227(+)
Zm00001d003772::2:58359608-58361609(-)
Zm00001d009697::8:76274148-76276149(-)
Zm00001d013150::5:5451781-5453782(-)
Zm00001d053862::4:242511231-242513232(+)
Zm00001d041322::3:112348696-112350697(-)
Zm00001d012054::8:167344996-167346997(+)
Zm00001d034400::1:291830566-291832567(+)
Zm00001d003265::2:38346901-38348902(-)
Zm00001d014416::5:45483462-45485463(+)
Zm00001d046294::9:78786780-78788781(+)
Zm00001d027310::1:2649335-2651336(+)
Zm00001d028354::1:31744163-31746164(+)
Zm00001d007261::2:226012533-226014534(-)
Zm00001d042820::3:181135221-181137222(-)
Zm00001d040971::3:85996865-85998866(+)
Zm00001d034885::1:304663826-304665827(+)
Zm00001d017094::5:185240474-185242475(-)
Zm00001d019666::7:49122040-49124041(-)
Zm00001d018146::5:215503301-215505302(+)
Zm00001d019266::7:24810259-24812260(+)
Zm00001d048703::4:3613198-3615199(+)
Zm00001d053609::4:236286458-236288459(-)
Zm00001d047203::9:121852239-121854240(-)
Zm00001d043851::3:212041313-212043314(-)
Zm00001d034399::1:291831578-291833579(-)
Zm00001d023885::10:26303869-26305870(+)
Zm00001d035488::6:28985264-28987265(+)
Zm00001d041234::3:107216213-107218214(+)
Zm00001d047669::9:138729938-138731939(-)
Zm00001d030577::1:145545117-145547118(-)
Zm00001d022598::7:180745164-180747165(+)
Zm00001d028287::1:29237609-29239610(+)
Zm00001d038592::6:160631454-160633455(-)
Zm00001d032847::1:239936899-239938900(-)
Zm00001d021762::7:162561169-162563170(+)
Zm00001d016207::5:150431435-150433436(+)
Zm00001d044412::3:227442231-227444232(+)
Zm00001d043614::3:205245438-205247439(-)
Zm00001d030509::1:140375685-140377686(-)
Zm00001d015410::5:89052596-89054597(-)
Zm00001d020107::7:92388894-92390895(-)
Zm00001d040014::3:22987441-22989442(-)
Zm00001d004727::2:134137132-134139133(-)
Zm00001d009905::8:88706795-88708796(-)
Zm00001d021084::7:142438205-142440206(-)
Zm00001d022444::7:177864722-177866723(-)
Zm00001d036045::6:68233005-68235006(-)
Zm00001d003851::2:62501924-62503925(+)
Zm00001d047349::9:127181186-127183187(-)
Zm00001d042787::3:179534889-179536890(+)
Zm00001d049505::4:32685493-32687494(-)
Zm00001d006162::2:200219676-200221677(-)
Zm00001d044906::9:6894512-6896513(-)
Zm00001d011965::8:165287924-165289925(-)
Zm00001d037861::6:140083361-140085362(-)
Zm00001d015216::5:79872261-79874262(-)
Zm00001d027738::1:12397757-12399758(-)
Zm00001d007682::2:237361750-237363751(+)
Zm00001d011880::8:163861207-163863208(+)
Zm00001d016318::5:156951116-156953117(+)
Zm00001d002736::2:20733950-20735951(-)
Zm00001d020549::7:122008595-122010596(-)
Zm00001d019593::7:45244587-45246588(+)
Zm00001d053775::4:240848136-240850137(+)
Zm00001d034218::1:287000389-287002390(-)
Zm00001d020858::7:134904278-134906279(-)
Zm00001d019743::7:55055450-55057451(-)
Zm00001d003406::2:43302458-43304459(-)
Zm00001d046047::9:58962104-58964105(-)
Zm00001d034278::1:288353242-288355243(+)
Zm00001d005276::2:167102354-167104355(-)
Zm00001d042742::3:178622449-178624450(+)
Zm00001d005229::2:164681381-164683382(-)
Zm00001d004554::2:117602528-117604529(+)
Zm00001d034108::1:284167812-284169813(+)
Zm00001d033317::1:258853107-258855108(-)
Zm00001d009250::8:47174574-47176575(+)
Zm00001d052811::4:201674650-201676651(-)
Zm00001d050610::4:104007218-104009219(+)
Zm00001d005961::2:194014832-194016833(-)
Zm00001d017505::5:197822884-197824885(-)
Zm00001d043994::3:215946659-215948660(+)
Zm00001d039394::3:3276031-3278032(-)
Zm00001d011562::8:154551055-154553056(+)
Zm00001d024048::10:39724347-39726348(-)
Zm00001d007332::2:228915197-228917198(-)
Zm00001d032279::1:220035339-220037340(+)
Zm00001d002824::2:23892856-23894857(-)
Zm00001d046131::9:65252756-65254757(+)
Zm00001d031053::1:174881015-174883016(+)
Zm00001d031807::1:202461568-202463569(-)
Zm00001d014093::5:32108103-32110104(+)
Zm00001d018307::5:218237435-218239436(-)
Zm00001d014864::5:66140290-66142291(-)
Zm00001d016589::5:168670150-168672151(+)
Zm00001d016008::5:139155519-139157520(-)
Zm00001d039362::3:2567675-2569676(+)
Zm00001d031633::1:196909193-196911194(+)
Zm00001d051332::4:154910690-154912691(+)
Zm00001d038172::6:150513269-150515270(-)
Zm00001d012458::8:174860524-174862525(-)
Zm00001d031808::1:202467318-202469319(-)
Zm00001d014486::5:49917397-49919398(-)
Zm00001d050022::4:60696152-60698153(-)
Zm00001d039171::6:171693282-171695283(+)
Zm00001d041656::3:132166299-132168300(+)
Zm00001d047554::9:135225451-135227452(-)
Zm00001d043275::3:194094296-194096297(+)
Zm00001d035037::6:2748366-2750367(+)
Zm00001d013475::5:12421039-12423040(+)
Zm00001d029164::1:60876056-60878057(-)
Zm00001d051507::4:160673276-160675277(+)
Zm00001d012479::8:175290583-175292584(-)
Zm00001d035246::6:16840258-16842259(-)
Zm00001d011536::8:153752654-153754655(+)
Zm00001d023217::10:607425-609426(-)
Zm00001d011767::8:161246645-161248646(+)
Zm00001d008512::8:11117566-11119567(+)
Zm00001d044547::3:231399965-231401966(+)
Zm00001d038681::6:162448211-162450212(+)
Zm00001d033928::1:278736905-278738906(-)
Zm00001d033769::1:273098356-273100357(+)
Zm00001d024159::10:51229577-51231578(+)
Zm00001d011049::8:137406022-137408023(+)
Zm00001d007967::2:244316569-244318570(+)
Zm00001d044630::3:233628087-233630088(-)
Zm00001d022198::7:172649912-172651913(-)
Zm00001d032606::1:231872564-231874565(+)
Zm00001d025024::10:100245919-100247920(-)
Zm00001d006758::2:216068290-216070291(+)
Zm00001d025589::10:123301590-123303591(+)
Zm00001d004389::2:108159843-108161844(-)
Zm00001d047053::9:116753062-116755063(+)
Zm00001d031279::1:184900135-184902136(-)
Zm00001d045247::9:16977300-16979301(+)
Zm00001d050205::4:73444975-73446976(+)
Zm00001d038439::6:157269689-157271690(-)
Zm00001d007294::2:226990759-226992760(-)
Zm00001d002801::2:23086114-23088115(-)
Zm00001d040107::3:27843242-27845243(-)
Zm00001d029850::1:89956970-89958971(+)
Zm00001d027839::1:14756527-14758528(-)
Zm00001d018374::5:219478017-219480018(-)
Zm00001d050514::4:95578419-95580420(+)
Zm00001d018443::5:220934678-220936679(-)
Zm00001d028572::1:39459668-39461669(+)
Zm00001d052018::4:176595614-176597615(+)
Zm00001d004365::2:106627991-106629992(-)
Zm00001d034779::1:302139647-302141648(-)
Zm00001d023318::10:2948876-2950877(+)
Zm00001d047847::9:143198690-143200691(-)
Zm00001d036601::6:94184221-94186222(+)
Zm00001d012906::5:1836629-1838630(-)
Zm00001d015221::5:80008023-80010024(+)
Zm00001d034934::1:306088606-306090607(+)
Zm00001d025963::10:134961283-134963284(-)
Zm00001d015094::5:75273220-75275221(-)
Zm00001d049769::4:44000702-44002703(-)
Zm00001d004102::2:82837862-82839863(+)
Zm00001d043759::3:209171803-209173804(+)
Zm00001d037143::6:113822583-113824584(+)
Zm00001d028770::1:46010025-46012026(+)
Zm00001d040628::3:55025569-55027570(-)
Zm00001d023929::10:29146733-29148734(+)
Zm00001d048937::4:9743726-9745727(+)
Zm00001d019948::7:79097491-79099492(-)
Zm00001d044144::3:220422111-220424112(+)
Zm00001d016768::5:175325806-175327807(+)
Zm00001d014872::5:66603727-66605728(+)
Zm00001d045885::9:45588623-45590624(-)
Zm00001d053179::4:218425178-218427179(-)
Zm00001d051382::4:156513643-156515644(-)
Zm00001d044657::3:234238190-234240191(-)
Zm00001d050083::4:64867788-64869789(+)
Zm00001d047194::9:121578298-121580299(+)
Zm00001d017165::5:187568282-187570283(-)
Zm00001d008173::8:175809-177810(+)
Zm00001d032425::1:225988872-225990873(+)
Zm00001d003418::2:43778770-43780771(+)
Zm00001d026458::10:146240308-146242309(+)
Zm00001d050953::4:133263398-133265399(+)
Zm00001d033624::1:269071619-269073620(-)
Zm00001d052767::4:200047792-200049793(+)
Zm00001d047755::9:140916773-140918774(+)
Zm00001d037489::6:127107671-127109672(+)
Zm00001d043158::3:190363499-190365500(+)
Zm00001d014005::5:28300821-28302822(-)
Zm00001d037917::6:141965634-141967635(-)
Zm00001d049077::4:14997755-14999756(-)
Zm00001d005140::2:160697256-160699257(-)
Zm00001d033652::1:269681808-269683809(+)
Zm00001d002790::2:22703066-22705067(+)
Zm00001d035935::6:61215454-61217455(+)
Zm00001d014719::5:60363596-60365597(+)
Zm00001d008965::8:27709891-27711892(+)
Zm00001d026055::10:137225321-137227322(-)
Zm00001d039918::3:19355141-19357142(-)
Zm00001d043485::3:201651128-201653129(+)
Zm00001d006538::2:210698845-210700846(-)
Zm00001d005875::2:191462119-191464120(-)
Zm00001d007901::2:242051144-242053145(+)
Zm00001d044810::9:3126524-3128525(-)
Zm00001d048908::4:7745546-7747547(+)
Zm00001d045405::9:20782988-20784989(+)
Zm00001d008762::8:19359253-19361254(-)
Zm00001d005779::2:188020033-188022034(-)
Zm00001d043104::3:189315970-189317971(-)
Zm00001d040581::3:51340851-51342852(-)
Zm00001d045158::9:14625254-14627255(-)
Zm00001d002614::2:16768458-16770459(+)
Zm00001d027319::1:2877761-2879762(-)
Zm00001d044540::3:231326220-231328221(+)
Zm00001d046391::9:86865034-86867035(-)
Zm00001d042557::3:171683581-171685582(-)
Zm00001d046226::9:73242761-73244762(+)
Zm00001d050033::4:61378316-61380317(+)
Zm00001d029507::1:73757172-73759173(-)
Zm00001d012708::8:179046012-179048013(-)
Zm00001d024071::10:41455589-41457590(+)
Zm00001d009627::8:73807505-73809506(+)
Zm00001d018261::5:217587502-217589503(-)
Zm00001d026379::10:144779615-144781616(-)
Zm00001d017170::5:187813933-187815934(+)
Zm00001d032617::1:232183751-232185752(-)
Zm00001d044054::3:217926683-217928684(+)
Zm00001d018651::7:1788971-1790972(+)
Zm00001d042026::3:147733667-147735668(-)
Zm00001d010620::8:122051464-122053465(+)
Zm00001d021938::7:166549090-166551091(+)
Zm00001d045964::9:50370908-50372909(-)
Zm00001d008846::8:22499952-22501953(-)
Zm00001d029165::1:60877937-60879938(+)
Zm00001d042077::3:149834272-149836273(+)
Zm00001d024421::10:70311178-70313179(+)
Zm00001d024486::10:73707401-73709402(+)
Zm00001d048343::9:154789658-154791659(+)
Zm00001d013644::5:16103294-16105295(+)
Zm00001d011298::8:146113272-146115273(-)
Zm00001d021982::7:167527499-167529500(+)
Zm00001d025294::10:112984367-112986368(-)
Zm00001d032432::1:226222470-226224471(-)
Zm00001d008565::8:13142569-13144570(-)
Zm00001d010806::8:128419958-128421959(+)
Zm00001d042397::3:164479813-164481814(-)
Zm00001d042869::3:182507442-182509443(+)
Zm00001d018362::5:219166989-219168990(+)
Zm00001d045385::9:20248487-20250488(+)
Zm00001d053886::4:242980888-242982889(-)
Zm00001d025229::10:110201124-110203125(-)
Zm00001d052327::4:187150990-187152991(+)
Zm00001d018653::7:1880248-1882249(+)
Zm00001d049982::4:56862216-56864217(+)
Zm00001d011431::8:150347404-150349405(-)
Zm00001d001825::2:1529084-1531085(+)
Zm00001d019249::7:23920675-23922676(-)
Zm00001d005542::2:178095027-178097028(+)
Zm00001d002967::2:28258953-28260954(+)
Zm00001d018280::5:217836825-217838826(-)
Zm00001d023439::10:5631950-5633951(-)
Zm00001d053846::4:242168572-242170573(+)
Zm00001d027622::1:9232804-9234805(-)
Zm00001d047210::9:122121221-122123222(+)
Zm00001d002695::2:19453467-19455468(-)
Zm00001d017059::5:184135415-184137416(-)
Zm00001d030713::1:155200184-155202185(+)
Zm00001d023304::10:2563388-2565389(-)
Zm00001d012909::5:1877911-1879912(+)
Zm00001d047680::9:139134249-139136250(+)
Zm00001d038300::6:153810854-153812855(-)
Zm00001d047681::9:139140882-139142883(+)
Zm00001d020371::7:109920513-109922514(+)
Zm00001d041696::3:133857824-133859825(-)
Zm00001d029361::1:67434465-67436466(+)
Zm00001d029008::1:54575649-54577650(+)
Zm00001d040034::3:23837755-23839756(+)
Zm00001d038668::6:162274262-162276263(+)
Zm00001d025771::10:129063352-129065353(-)
Zm00001d044288::3:224352138-224354139(-)
Zm00001d023497::10:7359420-7361421(+)
Zm00001d004716::2:133450126-133452127(+)
Zm00001d009450::8:64910958-64912959(+)
Zm00001d020204::7:98993654-98995655(+)
Zm00001d005558::2:178427664-178429665(+)
Zm00001d003488::2:45757853-45759854(-)
Zm00001d049494::4:32381716-32383717(+)
Zm00001d006230::2:202411473-202413474(-)
Zm00001d020685::7:128257898-128259899(+)
Zm00001d017775::5:206385107-206387108(+)
Zm00001d042885::3:182851379-182853380(+)
Zm00001d012855::5:1123068-1125069(+)
Zm00001d050327::4:81508605-81510606(-)
Zm00001d014186::5:35492744-35494745(-)
Zm00001d021805::7:163313852-163315853(+)
Zm00001d044816::9:3593559-3595560(+)
Zm00001d037217::6:116235253-116237254(+)
Zm00001d051405::4:157329497-157331498(+)
Zm00001d053930::4:243758996-243760997(-)
Zm00001d005502::2:176560729-176562730(-)
Zm00001d043299::3:194991512-194993513(-)
Zm00001d025436::10:118679266-118681267(-)
Zm00001d016963::5:181499530-181501531(-)
Zm00001d032199::1:216855798-216857799(-)
Zm00001d032807::1:238895006-238897007(+)
Zm00001d033271::1:256838291-256840292(-)
Zm00001d047091::9:118284404-118286405(-)
Zm00001d008236::8:2206090-2208091(-)
Zm00001d018575::5:223593547-223595548(-)
Zm00001d033511::1:265210392-265212393(+)
Zm00001d048352::9:154856894-154858895(-)
Zm00001d015225::5:80066748-80068749(-)
Zm00001d009230::8:45230029-45232030(-)
Zm00001d014577::5:54071790-54073791(+)
Zm00001d017181::5:188173143-188175144(-)
Zm00001d036738::6:99513896-99515897(-)
Zm00001d048154::9:151055635-151057636(+)
Zm00001d002176::2:7282023-7284024(+)
Zm00001d043090::3:188971358-188973359(+)
Zm00001d043235::3:192717622-192719623(+)
Zm00001d046369::9:84829047-84831048(-)
Zm00001d035969::6:63515995-63517996(+)
Zm00001d021828::7:163878547-163880548(+)
Zm00001d037687::6:133986294-133988295(-)
Zm00001d038069::6:146852190-146854191(-)
Zm00001d032144::1:214376653-214378654(+)
Zm00001d036571::6:93091754-93093755(+)
Zm00001d009025::8:30577569-30579570(-)
Zm00001d024644::10:81908421-81910422(+)
Zm00001d023444::10:5652798-5654799(-)
Zm00001d039409::3:3618779-3620780(+)
Zm00001d012559::8:176646118-176648119(-)
Zm00001d039565::3:8098918-8100919(+)
Zm00001d032267::1:219829297-219831298(-)
Zm00001d024398::10:68927578-68929579(-)
Zm00001d017710::5:204811209-204813210(+)
Zm00001d019946::7:78558029-78560030(+)
Zm00001d047376::9:128094720-128096721(+)
Zm00001d018513::5:222214239-222216240(+)
Zm00001d024229::10:58421585-58423586(-)
Zm00001d011595::8:155341106-155343107(+)
Zm00001d004599::2:121333831-121335832(+)
Zm00001d024432::10:70728660-70730661(-)
Zm00001d033091::1:250100935-250102936(-)
Zm00001d053041::4:210327892-210329893(-)
Zm00001d025003::10:99133597-99135598(-)
Zm00001d046195::9:71350003-71352004(+)
Zm00001d048784::4:5511174-5513175(-)
Zm00001d047093::9:118316260-118318261(-)
Zm00001d038105::6:148053273-148055274(+)
Zm00001d019698::7:51740257-51742258(-)
Zm00001d038558::6:159803408-159805409(+)
Zm00001d053613::4:236481516-236483517(+)
Zm00001d031412::1:189294327-189296328(-)
Zm00001d018614::7:912055-914056(-)
Zm00001d029195::1:61782940-61784941(-)
Zm00001d017416::5:195353432-195355433(+)
Zm00001d002893::2:26047882-26049883(-)
Zm00001d049049::4:13883439-13885440(+)
Zm00001d017523::5:198636421-198638422(+)
Zm00001d022148::7:171257493-171259494(-)
Zm00001d033054::1:248748012-248750013(+)
Zm00001d045394::9:20531717-20533718(-)
Zm00001d016371::5:159627180-159629181(-)
Zm00001d017112::5:185771629-185773630(+)
Zm00001d022502::7:179045769-179047770(-)
Zm00001d009260::8:47904864-47906865(+)
Zm00001d001851::2:1932573-1934574(-)
Zm00001d017481::5:197259809-197261810(+)
Zm00001d046065::9:60768341-60770342(-)
Zm00001d045232::9:16745585-16747586(-)
Zm00001d046644::9:100190940-100192941(-)
Zm00001d034255::1:288033277-288035278(-)
Zm00001d042807::3:180565274-180567275(+)
Zm00001d040197::3:31704209-31706210(+)
Zm00001d030468::1:134961328-134963329(+)
Zm00001d012320::8:172364156-172366157(+)
Zm00001d017138::5:186666446-186668447(-)
Zm00001d045152::9:14489270-14491271(+)
Zm00001d026704::10:150492217-150494218(+)
Zm00001d040448::3:43802562-43804563(+)
Zm00001d005125::2:159695135-159697136(-)
Zm00001d015203::5:79241687-79243688(-)
Zm00001d033520::1:265491633-265493634(-)
Zm00001d017187::5:188278797-188280798(+)
Zm00001d012971::5:2568860-2570861(-)
Zm00001d020256::7:102407154-102409155(-)
Zm00001d009690::8:76123799-76125800(-)
Zm00001d011786::8:161547184-161549185(+)
Zm00001d020658::7:126932954-126934955(+)
Zm00001d030508::1:140243156-140245157(-)
Zm00001d014695::5:59737620-59739621(-)
Zm00001d006704::2:214790605-214792606(-)
Zm00001d042005::3:147029715-147031716(+)
Zm00001d034074::1:283219427-283221428(+)
Zm00001d015731::5:114162708-114164709(+)
Zm00001d014991::5:71282428-71284429(-)
Zm00001d031780::1:201525596-201527597(+)
Zm00001d040005::3:22640898-22642899(-)
Zm00001d052114::4:180175906-180177907(+)
Zm00001d010973::8:135497832-135499833(+)
Zm00001d007421::2:231300138-231302139(+)
Zm00001d018828::7:6679616-6681617(-)
Zm00001d035713::6:42068498-42070499(-)
```
