## Supplementary material for "A comprehensive map of preferentially located motifs reveals distinct proximal *cis*-regulatory elements in plants": CTATTGA_containing_gene_set.txt

```
#Occurences of CTATTGA between 9 and 48 (positions relative to the transcription start site)
#171 sequences with CTATTGA in this interval
#0.68% of the sequences in promoter set with CTATTGA (set with 25199 sequences)
Zm00001d051927::4:174746054-174748055(-)
Zm00001d007682::2:237361750-237363751(+)
Zm00001d049494::4:32381716-32383717(+)
Zm00001d007748::2:238725904-238727905(+)
Zm00001d037442::6:125480415-125482416(+)
Zm00001d047044::9:116553768-116555769(-)
Zm00001d018113::5:214623836-214625837(-)
Zm00001d008819::8:21637182-21639183(+)
Zm00001d017144::5:186768538-186770539(+)
Zm00001d018651::7:1788971-1790972(+)
Zm00001d006690::2:214476263-214478264(+)
Zm00001d051332::4:154910690-154912691(+)
Zm00001d012603::8:177062875-177064876(+)
Zm00001d025182::10:108130983-108132984(-)
Zm00001d011214::8:143199886-143201887(+)
Zm00001d031064::1:175369669-175371670(+)
Zm00001d018362::5:219166989-219168990(+)
Zm00001d032425::1:225988872-225990873(+)
Zm00001d011878::8:163839931-163841932(-)
Zm00001d038167::6:150266024-150268025(+)
Zm00001d021571::7:156437053-156439054(-)
Zm00001d011384::8:149203542-149205543(+)
Zm00001d035191::6:8694566-8696567(+)
Zm00001d022485::7:178576975-178578976(-)
Zm00001d032224::1:217881837-217883838(-)
Zm00001d003406::2:43302458-43304459(-)
Zm00001d004365::2:106627991-106629992(-)
Zm00001d050163::4:69978107-69980108(+)
Zm00001d032606::1:231872564-231874565(+)
Zm00001d051928::4:174744996-174746997(+)
Zm00001d014926::5:68752807-68754808(+)
Zm00001d012307::8:172159271-172161272(+)
Zm00001d006230::2:202411473-202413474(-)
Zm00001d022148::7:171257493-171259494(-)
Zm00001d019184::7:20592090-20594091(-)
Zm00001d051776::4:169252919-169254920(+)
Zm00001d049748::4:42990110-42992111(-)
Zm00001d001851::2:1932573-1934574(-)
Zm00001d017138::5:186666446-186668447(-)
Zm00001d016318::5:156951116-156953117(+)
Zm00001d041606::3:129571708-129573709(-)
Zm00001d005824::2:189873242-189875243(-)
Zm00001d049692::4:40461077-40463078(+)
Zm00001d006589::2:211705945-211707946(-)
Zm00001d053609::4:236286458-236288459(-)
Zm00001d046294::9:78786780-78788781(+)
Zm00001d020718::7:130046192-130048193(+)
Zm00001d029801::1:87468222-87470223(+)
Zm00001d004169::2:88658898-88660899(-)
Zm00001d033927::1:278714211-278716212(+)
Zm00001d004948::2:150134516-150136517(-)
Zm00001d025294::10:112984367-112986368(-)
Zm00001d050610::4:104007218-104009219(+)
Zm00001d034494::1:294634923-294636924(-)
Zm00001d020371::7:109920513-109922514(+)
Zm00001d021961::7:167200157-167202158(+)
Zm00001d002200::2:8147905-8149906(-)
Zm00001d029809::1:87841170-87843171(-)
Zm00001d039647::3:10285999-10288000(-)
Zm00001d033675::1:270859240-270861241(-)
Zm00001d049357::4:27753338-27755339(+)
Zm00001d047093::9:118316260-118318261(-)
Zm00001d047935::9:145672722-145674723(+)
Zm00001d045964::9:50370908-50372909(-)
Zm00001d037326::6:121211895-121213896(+)
Zm00001d005485::2:175606275-175608276(+)
Zm00001d017481::5:197259809-197261810(+)
Zm00001d032485::1:228139721-228141722(+)
Zm00001d007283::2:226801436-226803437(-)
Zm00001d038395::6:156300875-156302876(+)
Zm00001d036966::6:107626982-107628983(+)
Zm00001d013574::5:14563640-14565641(-)
Zm00001d010009::8:94985830-94987831(+)
Zm00001d052811::4:201674650-201676651(-)
Zm00001d009627::8:73807505-73809506(+)
Zm00001d051014::4:136925571-136927572(+)
Zm00001d024229::10:58421585-58423586(-)
Zm00001d035969::6:63515995-63517996(+)
Zm00001d002893::2:26047882-26049883(-)
Zm00001d011562::8:154551055-154553056(+)
Zm00001d043235::3:192717622-192719623(+)
Zm00001d006947::2:219988363-219990364(+)
Zm00001d047003::9:114944901-114946902(+)
Zm00001d008330::8:5444585-5446586(+)
Zm00001d010973::8:135497832-135499833(+)
Zm00001d034455::1:293443510-293445511(+)
Zm00001d019743::7:55055450-55057451(-)
Zm00001d018601::7:472687-474688(+)
Zm00001d017150::5:187072820-187074821(-)
Zm00001d016651::5:171266420-171268421(+)
Zm00001d053889::4:243050042-243052043(-)
Zm00001d013017::5:3236919-3238920(+)
Zm00001d038668::6:162274262-162276263(+)
Zm00001d030108::1:106186473-106188474(-)
Zm00001d003703::2:55395480-55397481(-)
Zm00001d051115::4:143889599-143891600(+)
Zm00001d016932::5:180330501-180332502(-)
Zm00001d039209::6:172585628-172587629(+)
Zm00001d051507::4:160673276-160675277(+)
Zm00001d036918::6:106376537-106378538(+)
Zm00001d005125::2:159695135-159697136(-)
Zm00001d050251::4:76395410-76397411(-)
Zm00001d003758::2:57751492-57753493(-)
Zm00001d011536::8:153752654-153754655(+)
Zm00001d038730::6:163422659-163424660(+)
Zm00001d048173::9:151393789-151395790(+)
Zm00001d015731::5:114162708-114164709(+)
Zm00001d052840::4:202394123-202396124(-)
Zm00001d022153::7:171370356-171372357(-)
Zm00001d051896::4:173893938-173895939(+)
Zm00001d007577::2:235093342-235095343(+)
Zm00001d018374::5:219478017-219480018(-)
Zm00001d047755::9:140916773-140918774(+)
Zm00001d005961::2:194014832-194016833(-)
Zm00001d028659::1:42110329-42112330(+)
Zm00001d011699::8:159171349-159173350(-)
Zm00001d008446::8:8819592-8821593(-)
Zm00001d021122::7:143283346-143285347(-)
Zm00001d028280::1:29052095-29054096(-)
Zm00001d031462::1:191061553-191063554(-)
Zm00001d006951::2:220015927-220017928(+)
Zm00001d028445::1:35202817-35204818(+)
Zm00001d025435::10:118620457-118622458(-)
Zm00001d019249::7:23920675-23922676(-)
Zm00001d006162::2:200219676-200221677(-)
Zm00001d048945::4:10444293-10446294(+)
Zm00001d011640::8:157207517-157209518(+)
Zm00001d018828::7:6679616-6681617(-)
Zm00001d038105::6:148053273-148055274(+)
Zm00001d017187::5:188278797-188280798(+)
Zm00001d025302::10:113397948-113399949(-)
Zm00001d014763::5:62079380-62081381(+)
Zm00001d014005::5:28300821-28302822(-)
Zm00001d011241::8:144282640-144284641(+)
Zm00001d003224::2:36778980-36780981(-)
Zm00001d004554::2:117602528-117604529(+)
Zm00001d027752::1:12627388-12629389(+)
Zm00001d029040::1:55714508-55716509(-)
Zm00001d045394::9:20531717-20533718(-)
Zm00001d025733::10:127880015-127882016(+)
Zm00001d004727::2:134137132-134139133(-)
Zm00001d049544::4:34208048-34210049(-)
Zm00001d049785::4:44639650-44641651(-)
Zm00001d031053::1:174881015-174883016(+)
Zm00001d052114::4:180175906-180177907(+)
Zm00001d020492::7:118718925-118720926(+)
Zm00001d045132::9:13788915-13790916(-)
Zm00001d017094::5:185240474-185242475(-)
Zm00001d038796::6:164511003-164513004(+)
Zm00001d028925::1:51729901-51731902(-)
Zm00001d026148::10:139802333-139804334(+)
Zm00001d009868::8:86004660-86006661(+)
Zm00001d037538::6:128638751-128640752(+)
Zm00001d009250::8:47174574-47176575(+)
Zm00001d043090::3:188971358-188973359(+)
Zm00001d016131::5:145810992-145812993(+)
Zm00001d018460::5:221194475-221196476(+)
Zm00001d042402::3:164919386-164921387(+)
Zm00001d031780::1:201525596-201527597(+)
Zm00001d025963::10:134961283-134963284(-)
Zm00001d009413::8:63473898-63475899(-)
Zm00001d032267::1:219829297-219831298(-)
Zm00001d011711::8:159471291-159473292(-)
Zm00001d001973::2:3726693-3728694(+)
Zm00001d042505::3:170033465-170035466(-)
Zm00001d019185::7:20704384-20706385(-)
Zm00001d018732::7:3337457-3339458(+)
Zm00001d029215::1:62738587-62740588(-)
Zm00001d026379::10:144779615-144781616(-)
Zm00001d023517::10:8590707-8592708(+)
Zm00001d020984::7:139073208-139075209(+)
```
