## Supplementary material for "A comprehensive map of preferentially located motifs reveals distinct proximal *cis*-regulatory elements in plants": CTATTGAT_containing_gene_set.txt

```
#Occurences of CTATTGAT between 15 and 30 (positions relative to the transcription start site)
#39 sequences with CTATTGAT in this interval
#0.15% of the sequences in promoter set with CTATTGAT (set with 25199 sequences)
Zm00001d003703::2:55395480-55397481(-)
Zm00001d051776::4:169252919-169254920(+)
Zm00001d046294::9:78786780-78788781(+)
Zm00001d021961::7:167200157-167202158(+)
Zm00001d034455::1:293443510-293445511(+)
Zm00001d023517::10:8590707-8592708(+)
Zm00001d009250::8:47174574-47176575(+)
Zm00001d019184::7:20592090-20594091(-)
Zm00001d050163::4:69978107-69980108(+)
Zm00001d047755::9:140916773-140918774(+)
Zm00001d045964::9:50370908-50372909(-)
Zm00001d002200::2:8147905-8149906(-)
Zm00001d004727::2:134137132-134139133(-)
Zm00001d022148::7:171257493-171259494(-)
Zm00001d045132::9:13788915-13790916(-)
Zm00001d052811::4:201674650-201676651(-)
Zm00001d020371::7:109920513-109922514(+)
Zm00001d027752::1:12627388-12629389(+)
Zm00001d048173::9:151393789-151395790(+)
Zm00001d002893::2:26047882-26049883(-)
Zm00001d053889::4:243050042-243052043(-)
Zm00001d018651::7:1788971-1790972(+)
Zm00001d024229::10:58421585-58423586(-)
Zm00001d020492::7:118718925-118720926(+)
Zm00001d049494::4:32381716-32383717(+)
Zm00001d032606::1:231872564-231874565(+)
Zm00001d031780::1:201525596-201527597(+)
Zm00001d038730::6:163422659-163424660(+)
Zm00001d038167::6:150266024-150268025(+)
Zm00001d013574::5:14563640-14565641(-)
Zm00001d019743::7:55055450-55057451(-)
Zm00001d004948::2:150134516-150136517(-)
Zm00001d004169::2:88658898-88660899(-)
Zm00001d049785::4:44639650-44641651(-)
Zm00001d025733::10:127880015-127882016(+)
Zm00001d037538::6:128638751-128640752(+)
Zm00001d051115::4:143889599-143891600(+)
Zm00001d010973::8:135497832-135499833(+)
Zm00001d017094::5:185240474-185242475(-)
```
