## Supplementary material for "A comprehensive map of preferentially located motifs reveals distinct proximal *cis*-regulatory elements in plants": CTATTGGT_containing_gene_set.txt

```
#Occurences of CTATTGGT between -6 and 10 (positions relative to the transcription start site)
#27 sequences with CTATTGGT in this interval
#0.11% of the sequences in promoter set with CTATTGGT (set with 25199 sequences)
Zm00001d042077::3:149834272-149836273(+)
Zm00001d044289::3:224352095-224354096(+)
Zm00001d031442::1:190247586-190249587(+)
Zm00001d018145::5:215503691-215505692(-)
Zm00001d008762::8:19359253-19361254(-)
Zm00001d041234::3:107216213-107218214(+)
Zm00001d004966::2:150964786-150966787(-)
Zm00001d009690::8:76123799-76125800(-)
Zm00001d047203::9:121852239-121854240(-)
Zm00001d045019::9:10335276-10337277(+)
Zm00001d023929::10:29146733-29148734(+)
Zm00001d033928::1:278736905-278738906(-)
Zm00001d045684::9:33195902-33197903(-)
Zm00001d006012::2:195247697-195249698(-)
Zm00001d028889::1:49804120-49806121(-)
Zm00001d029762::1:86134030-86136031(-)
Zm00001d051005::4:136344938-136346939(-)
Zm00001d020020::7:86223580-86225581(-)
Zm00001d008546::8:12514516-12516517(-)
Zm00001d025229::10:110201124-110203125(-)
Zm00001d016203::5:150384526-150386527(+)
Zm00001d031933::1:207281118-207283119(-)
Zm00001d046047::9:58962104-58964105(-)
Zm00001d017068::5:184338120-184340121(-)
Zm00001d013274::5:7546570-7548571(+)
Zm00001d016207::5:150431435-150433436(+)
Zm00001d028359::1:32048053-32050054(-)
```
