## Supplementary material for "A comprehensive map of preferentially located motifs reveals distinct proximal *cis*-regulatory elements in plants": CTCAA_containing_gene_set.txt

```
#Occurences of CTCAA between -2 and 2 (positions relative to the transcription start site)
#424 sequences with CTCAA in this interval
#1.68% of the sequences in promoter set with CTCAA (set with 25199 sequences)
Zm00001d053591::4:235610970-235612971(+)
Zm00001d006358::2:205689335-205691336(-)
Zm00001d026119::10:138870305-138872306(-)
Zm00001d045432::9:21982018-21984019(+)
Zm00001d013583::5:14850671-14852672(+)
Zm00001d030163::1:109744693-109746694(-)
Zm00001d042729::3:178331698-178333699(+)
Zm00001d006333::2:204942955-204944956(-)
Zm00001d003778::2:59004948-59006949(-)
Zm00001d029248::1:63711119-63713120(-)
Zm00001d028621::1:41089630-41091631(+)
Zm00001d051948::4:175078843-175080844(+)
Zm00001d006485::2:209681784-209683785(+)
Zm00001d022198::7:172649912-172651913(-)
Zm00001d049232::4:21989484-21991485(-)
Zm00001d048505::9:157489056-157491057(-)
Zm00001d002968::2:28305898-28307899(+)
Zm00001d004877::2:145960813-145962814(+)
Zm00001d025402::10:117255970-117257971(-)
Zm00001d002387::2:11650289-11652290(-)
Zm00001d015248::5:81117761-81119762(-)
Zm00001d035065::6:3643257-3645258(+)
Zm00001d014973::5:70726802-70728803(-)
Zm00001d009990::8:93616949-93618950(-)
Zm00001d046995::9:114410011-114412012(-)
Zm00001d039341::3:2110218-2112219(+)
Zm00001d043490::3:201673441-201675442(+)
Zm00001d017830::5:208015008-208017009(+)
Zm00001d007403::2:230951841-230953842(+)
Zm00001d002137::2:6508852-6510853(-)
Zm00001d006462::2:208895348-208897349(-)
Zm00001d006692::2:214485905-214487906(+)
Zm00001d035208::6:9904273-9906274(+)
Zm00001d039219::6:173071184-173073185(-)
Zm00001d015280::5:82593175-82595176(+)
Zm00001d028423::1:34541478-34543479(-)
Zm00001d047472::9:131251060-131253061(-)
Zm00001d002236::2:8477625-8479626(-)
Zm00001d014852::5:65590941-65592942(-)
Zm00001d004588::2:120484841-120486842(-)
Zm00001d018506::5:222062898-222064899(+)
Zm00001d030781::1:159401739-159403740(+)
Zm00001d024706::10:84373580-84375581(-)
Zm00001d020953::7:137597601-137599602(+)
Zm00001d046506::9:92967788-92969789(-)
Zm00001d010010::8:95007392-95009393(-)
Zm00001d013746::5:19174247-19176248(-)
Zm00001d053872::4:242643152-242645153(-)
Zm00001d017998::5:211656952-211658953(+)
Zm00001d002455::2:13187610-13189611(+)
Zm00001d034212::1:286896283-286898284(-)
Zm00001d013850::5:22704457-22706458(+)
Zm00001d016797::5:176186381-176188382(-)
Zm00001d022188::7:172308093-172310094(-)
Zm00001d026676::10:149747916-149749917(+)
Zm00001d021851::7:164520993-164522994(+)
Zm00001d025589::10:123301590-123303591(+)
Zm00001d010548::8:120110362-120112363(+)
Zm00001d051687::4:166719193-166721194(-)
Zm00001d051655::4:165893583-165895584(-)
Zm00001d014901::5:67362165-67364166(+)
Zm00001d033554::1:267007345-267009346(-)
Zm00001d039859::3:16955900-16957901(-)
Zm00001d022016::7:168051629-168053630(+)
Zm00001d019177::7:20468933-20470934(-)
Zm00001d019310::7:26980210-26982211(-)
Zm00001d011519::8:153387710-153389711(-)
Zm00001d009174::8:40916497-40918498(+)
Zm00001d013937::5:25429929-25431930(+)
Zm00001d045347::9:19261985-19263986(+)
Zm00001d051930::4:174764864-174766865(-)
Zm00001d046263::9:77251928-77253929(+)
Zm00001d013430::5:11238955-11240956(-)
Zm00001d030757::1:158366820-158368821(+)
Zm00001d050164::4:70176711-70178712(+)
Zm00001d024842::10:90455147-90457148(-)
Zm00001d015613::5:101147760-101149761(-)
Zm00001d008581::8:13546713-13548714(+)
Zm00001d014692::5:59273241-59275242(+)
Zm00001d038525::6:159274682-159276683(-)
Zm00001d044976::9:9000798-9002799(+)
Zm00001d014714::5:60217873-60219874(+)
Zm00001d034244::1:287674214-287676215(+)
Zm00001d025274::10:112167613-112169614(-)
Zm00001d035205::6:9897548-9899549(-)
Zm00001d022625::7:181506058-181508059(-)
Zm00001d049138::4:17364683-17366684(+)
Zm00001d014515::5:51274602-51276603(-)
Zm00001d034823::1:302959179-302961180(+)
Zm00001d004586::2:120068171-120070172(-)
Zm00001d051262::4:151027467-151029468(+)
Zm00001d007938::2:243479225-243481226(-)
Zm00001d021938::7:166549090-166551091(+)
Zm00001d052098::4:179530062-179532063(-)
Zm00001d005632::2:181288143-181290144(+)
Zm00001d050355::4:83102967-83104968(+)
Zm00001d017859::5:209062434-209064435(-)
Zm00001d040051::3:24857273-24859274(+)
Zm00001d007352::2:229465826-229467827(+)
Zm00001d022046::7:168724093-168726094(-)
Zm00001d053237::4:221577964-221579965(-)
Zm00001d039850::3:16540140-16542141(+)
Zm00001d053064::4:211837243-211839244(-)
Zm00001d012524::8:176058616-176060617(+)
Zm00001d037546::6:128909149-128911150(-)
Zm00001d049550::4:34377333-34379334(-)
Zm00001d026549::10:148004939-148006940(+)
Zm00001d033746::1:272704105-272706106(-)
Zm00001d025683::10:126172073-126174074(+)
Zm00001d021357::7:149772137-149774138(-)
Zm00001d045274::9:17738427-17740428(-)
Zm00001d051495::4:160375473-160377474(-)
Zm00001d002615::2:16780762-16782763(+)
Zm00001d042828::3:181359929-181361930(+)
Zm00001d011598::8:155463277-155465278(+)
Zm00001d038689::6:162603798-162605799(+)
Zm00001d006402::2:206602348-206604349(+)
Zm00001d042804::3:180462506-180464507(-)
Zm00001d032544::1:230055344-230057345(+)
Zm00001d051565::4:162885902-162887903(+)
Zm00001d002546::2:15134790-15136791(-)
Zm00001d009017::8:30235862-30237863(+)
Zm00001d019873::7:71818319-71820320(+)
Zm00001d016969::5:181560312-181562313(-)
Zm00001d053212::4:220419233-220421234(-)
Zm00001d011588::8:155133007-155135008(-)
Zm00001d036353::6:85343638-85345639(+)
Zm00001d037461::6:126017813-126019814(-)
Zm00001d010141::8:101176270-101178271(-)
Zm00001d014712::5:60145015-60147016(+)
Zm00001d038688::6:162604659-162606660(-)
Zm00001d050674::4:115063797-115065798(+)
Zm00001d044632::3:233649221-233651222(-)
Zm00001d044690::3:234989108-234991109(-)
Zm00001d039319::3:1690500-1692501(+)
Zm00001d029638::1:80879210-80881211(+)
Zm00001d046352::9:82887785-82889786(+)
Zm00001d037509::6:127636487-127638488(+)
Zm00001d049922::4:52870010-52872011(+)
Zm00001d044525::3:230870418-230872419(-)
Zm00001d022594::7:180719722-180721723(+)
Zm00001d038769::6:164165545-164167546(+)
Zm00001d006192::2:201124971-201126972(-)
Zm00001d012624::8:177408352-177410353(-)
Zm00001d035820::6:53201435-53203436(-)
Zm00001d024398::10:68927578-68929579(-)
Zm00001d006133::2:199508021-199510022(+)
Zm00001d043223::3:192361489-192363490(+)
Zm00001d020325::7:106753871-106755872(+)
Zm00001d020606::7:124626052-124628053(+)
Zm00001d053782::4:240978603-240980604(+)
Zm00001d049152::4:17891278-17893279(+)
Zm00001d016587::5:168559733-168561734(+)
Zm00001d045491::9:24410753-24412754(+)
Zm00001d043765::3:209277168-209279169(-)
Zm00001d018957::7:10577258-10579259(-)
Zm00001d022295::7:174696152-174698153(+)
Zm00001d009735::8:78601978-78603979(-)
Zm00001d038082::6:147122992-147124993(+)
Zm00001d010951::8:134857607-134859608(+)
Zm00001d002659::2:18562911-18564912(+)
Zm00001d038161::6:149981478-149983479(-)
Zm00001d052756::4:199896155-199898156(-)
Zm00001d006731::2:215413987-215415988(-)
Zm00001d037059::6:110982370-110984371(-)
Zm00001d003626::2:50873746-50875747(+)
Zm00001d025713::10:127153277-127155278(+)
Zm00001d008839::8:22126635-22128636(+)
Zm00001d051227::4:149226426-149228427(+)
Zm00001d043658::3:206155883-206157884(+)
Zm00001d018600::7:473695-475696(-)
Zm00001d013262::5:7370866-7372867(+)
Zm00001d038998::6:168510177-168512178(-)
Zm00001d012972::5:2583511-2585512(-)
Zm00001d029663::1:81794656-81796657(+)
Zm00001d015839::5:124934813-124936814(+)
Zm00001d048319::9:154467183-154469184(+)
Zm00001d005442::2:174340394-174342395(-)
Zm00001d022108::7:170561820-170563821(-)
Zm00001d028141::1:23990305-23992306(+)
Zm00001d026465::10:146400042-146402043(-)
Zm00001d011497::8:152511559-152513560(-)
Zm00001d043839::3:211456517-211458518(+)
Zm00001d006834::2:217595299-217597300(-)
Zm00001d013521::5:13516990-13518991(+)
Zm00001d020779::7:132446922-132448923(-)
Zm00001d023693::10:15730962-15732963(+)
Zm00001d005912::2:192535766-192537767(-)
Zm00001d004580::2:119439674-119441675(+)
Zm00001d043815::3:210943124-210945125(+)
Zm00001d026547::10:147983660-147985661(+)
Zm00001d027572::1:8307848-8309849(-)
Zm00001d042916::3:183870289-183872290(-)
Zm00001d048255::9:153314029-153316030(-)
Zm00001d014507::5:50798831-50800832(-)
Zm00001d029065::1:56920868-56922869(-)
Zm00001d043287::3:194439247-194441248(+)
Zm00001d028386::1:32856121-32858122(+)
Zm00001d044053::3:217893230-217895231(-)
Zm00001d042024::3:147727400-147729401(-)
Zm00001d040243::3:33409417-33411418(+)
Zm00001d052811::4:201674650-201676651(-)
Zm00001d017476::5:197145187-197147188(-)
Zm00001d009580::8:71629141-71631142(-)
Zm00001d052473::4:190786303-190788304(+)
Zm00001d007151::2:223370211-223372212(-)
Zm00001d048210::9:152567419-152569420(-)
Zm00001d043429::3:199569748-199571749(+)
Zm00001d041588::3:128520263-128522264(-)
Zm00001d033248::1:256109749-256111750(-)
Zm00001d006398::2:206592093-206594094(-)
Zm00001d028299::1:29675926-29677927(-)
Zm00001d016727::5:174364285-174366286(+)
Zm00001d032735::1:236814588-236816589(-)
Zm00001d012567::8:176778732-176780733(-)
Zm00001d028167::1:25046205-25048206(+)
Zm00001d045350::9:19283277-19285278(+)
Zm00001d052885::4:203404205-203406206(+)
Zm00001d023238::10:1121825-1123826(-)
Zm00001d028073::1:22006380-22008381(-)
Zm00001d019250::7:23984475-23986476(-)
Zm00001d002115::2:6095921-6097922(+)
Zm00001d011288::8:145984893-145986894(-)
Zm00001d010403::8:113057676-113059677(+)
Zm00001d045490::9:24405199-24407200(+)
Zm00001d029801::1:87468222-87470223(+)
Zm00001d053627::4:237216426-237218427(+)
Zm00001d004279::2:99776394-99778395(+)
Zm00001d015721::5:112710310-112712311(-)
Zm00001d052993::4:207979003-207981004(+)
Zm00001d038321::6:154391021-154393022(+)
Zm00001d019495::7:37539321-37541322(-)
Zm00001d010709::8:125236591-125238592(-)
Zm00001d003343::2:40925000-40927001(-)
Zm00001d044381::3:226484550-226486551(-)
Zm00001d003931::2:69776464-69778465(+)
Zm00001d034682::1:299672845-299674846(-)
Zm00001d018512::5:222158805-222160806(-)
Zm00001d005252::2:165867514-165869515(-)
Zm00001d012863::5:1290436-1292437(+)
Zm00001d012898::5:1764188-1766189(-)
Zm00001d015499::5:93959521-93961522(-)
Zm00001d029162::1:60866585-60868586(+)
Zm00001d040245::3:33491013-33493014(-)
Zm00001d020117::7:93696155-93698156(-)
Zm00001d019326::7:27939086-27941087(+)
Zm00001d006697::2:214533956-214535957(+)
Zm00001d003193::2:35246816-35248817(-)
Zm00001d030620::1:148967457-148969458(+)
Zm00001d005736::2:185236392-185238393(-)
Zm00001d031926::1:206981101-206983102(+)
Zm00001d043150::3:190205742-190207743(+)
Zm00001d011388::8:149329264-149331265(-)
Zm00001d043157::3:190363656-190365657(-)
Zm00001d015861::5:127018143-127020144(+)
Zm00001d006484::2:209680228-209682229(+)
Zm00001d005194::2:163092517-163094518(-)
Zm00001d021279::7:147726366-147728367(-)
Zm00001d030736::1:156845390-156847391(+)
Zm00001d046952::9:112603312-112605313(+)
Zm00001d031688::1:198652604-198654605(-)
Zm00001d017324::5:192700994-192702995(+)
Zm00001d028909::1:50720898-50722899(-)
Zm00001d050509::4:94924357-94926358(+)
Zm00001d015292::5:82968587-82970588(+)
Zm00001d003607::2:49878331-49880332(-)
Zm00001d006107::2:198324406-198326407(-)
Zm00001d018038::5:212635527-212637528(-)
Zm00001d037536::6:128605089-128607090(-)
Zm00001d017541::5:199067068-199069069(-)
Zm00001d048191::9:152142854-152144855(+)
Zm00001d029808::1:87833600-87835601(+)
Zm00001d005888::2:191782361-191784362(-)
Zm00001d015460::5:91590486-91592487(-)
Zm00001d006243::2:202669737-202671738(-)
Zm00001d049929::4:53636472-53638473(+)
Zm00001d045272::9:17599459-17601460(-)
Zm00001d041004::3:89707557-89709558(-)
Zm00001d043580::3:204376795-204378796(+)
Zm00001d009430::8:64107060-64109061(-)
Zm00001d003302::2:39393253-39395254(+)
Zm00001d038558::6:159803408-159805409(+)
Zm00001d050260::4:77190998-77192999(-)
Zm00001d052751::4:199810550-199812551(-)
Zm00001d002974::2:28499282-28501283(-)
Zm00001d024631::10:81315185-81317186(-)
Zm00001d018659::7:2075030-2077031(+)
Zm00001d031942::1:207639210-207641211(-)
Zm00001d036723::6:99025808-99027809(+)
Zm00001d051219::4:148976770-148978771(+)
Zm00001d048359::9:154978965-154980966(-)
Zm00001d007300::2:227259743-227261744(-)
Zm00001d012839::5:981874-983875(+)
Zm00001d021069::7:142083343-142085344(-)
Zm00001d036775::6:100475732-100477733(-)
Zm00001d037156::6:114066190-114068191(+)
Zm00001d045344::9:19251012-19253013(+)
Zm00001d005847::2:190768285-190770286(-)
Zm00001d049558::4:35016414-35018415(+)
Zm00001d014650::5:57310061-57312062(+)
Zm00001d032535::1:229846154-229848155(+)
Zm00001d007655::2:237051224-237053225(+)
Zm00001d048202::9:152376804-152378805(-)
Zm00001d050518::4:96147893-96149894(+)
Zm00001d038959::6:167706121-167708122(-)
Zm00001d034309::1:288957627-288959628(-)
Zm00001d030548::1:143164979-143166980(-)
Zm00001d050310::4:80431309-80433310(+)
Zm00001d045705::9:34418099-34420100(-)
Zm00001d018441::5:220901405-220903406(+)
Zm00001d042213::3:156285193-156287194(+)
Zm00001d002925::2:26737009-26739010(-)
Zm00001d023687::10:15506832-15508833(+)
Zm00001d017960::5:210910426-210912427(+)
Zm00001d010901::8:132599942-132601943(-)
Zm00001d015581::5:99283642-99285643(+)
Zm00001d049311::4:25826671-25828672(+)
Zm00001d028712::1:44006179-44008180(-)
Zm00001d045972::9:50999027-51001028(-)
Zm00001d014073::5:31565677-31567678(-)
Zm00001d013253::5:7144890-7146891(+)
Zm00001d012245::8:170915412-170917413(+)
Zm00001d005121::2:159307284-159309285(-)
Zm00001d021005::7:140102480-140104481(+)
Zm00001d010622::8:122162567-122164568(+)
Zm00001d042216::3:156423366-156425367(-)
Zm00001d053263::4:223173597-223175598(+)
Zm00001d033502::1:264641717-264643718(-)
Zm00001d040947::3:81709063-81711064(+)
Zm00001d047924::9:145560662-145562663(-)
Zm00001d027308::1:2560782-2562783(+)
Zm00001d022535::7:179625617-179627618(+)
Zm00001d031540::1:193701024-193703025(-)
Zm00001d025235::10:110441414-110443415(-)
Zm00001d011174::8:141812116-141814117(-)
Zm00001d040534::3:48539953-48541954(+)
Zm00001d045877::9:45290611-45292612(-)
Zm00001d035186::6:8567168-8569169(+)
Zm00001d049612::4:37640867-37642868(-)
Zm00001d009759::8:80070688-80072689(+)
Zm00001d049379::4:28395339-28397340(-)
Zm00001d045734::9:35998093-36000094(-)
Zm00001d038012::6:145101244-145103245(-)
Zm00001d024493::10:74098947-74100948(-)
Zm00001d018638::7:1409284-1411285(+)
Zm00001d006288::2:203651094-203653095(-)
Zm00001d043506::3:202323788-202325789(-)
Zm00001d025284::10:112579688-112581689(+)
Zm00001d011418::8:149938287-149940288(+)
Zm00001d028002::1:19959582-19961583(+)
Zm00001d020036::7:87448165-87450166(-)
Zm00001d025278::10:112307217-112309218(-)
Zm00001d034893::1:304952942-304954943(+)
Zm00001d005038::2:155404608-155406609(-)
Zm00001d036245::6:79488428-79490429(-)
Zm00001d036079::6:70992439-70994440(-)
Zm00001d030985::1:172064412-172066413(+)
Zm00001d047018::9:115428352-115430353(-)
Zm00001d023211::10:263742-265743(+)
Zm00001d020609::7:124937361-124939362(-)
Zm00001d012729::8:179413613-179415614(+)
Zm00001d010733::8:126283846-126285847(+)
Zm00001d045538::9:25848770-25850771(-)
Zm00001d021388::7:150651041-150653042(+)
Zm00001d033094::1:250116612-250118613(+)
Zm00001d048512::9:157595777-157597778(+)
Zm00001d012636::8:177548797-177550798(+)
Zm00001d012867::5:1365141-1367142(+)
Zm00001d015505::5:94183905-94185906(-)
Zm00001d017872::5:209273317-209275318(+)
Zm00001d022045::7:168611657-168613658(-)
Zm00001d042250::3:157441752-157443753(-)
Zm00001d025556::10:122309371-122311372(+)
Zm00001d051249::4:150496764-150498765(+)
Zm00001d004336::2:104247647-104249648(+)
Zm00001d018129::5:214922732-214924733(+)
Zm00001d016849::5:178265628-178267629(-)
Zm00001d011750::8:160748486-160750487(-)
Zm00001d046225::9:73155946-73157947(+)
Zm00001d051796::4:169930678-169932679(-)
Zm00001d025561::10:122371574-122373575(+)
Zm00001d005270::2:166550425-166552426(+)
Zm00001d037633::6:132469412-132471413(+)
Zm00001d025580::10:122854094-122856095(+)
Zm00001d041781::3:137901668-137903669(+)
Zm00001d035157::6:7250443-7252444(-)
Zm00001d023538::10:9370861-9372862(-)
Zm00001d006212::2:201956142-201958143(+)
Zm00001d049761::4:43535309-43537310(+)
Zm00001d053597::4:235913444-235915445(-)
Zm00001d014418::5:45734696-45736697(-)
Zm00001d008749::8:18950257-18952258(+)
Zm00001d044407::3:227370761-227372762(-)
Zm00001d030843::1:162766077-162768078(+)
Zm00001d006626::2:212799473-212801474(+)
Zm00001d032257::1:219225272-219227273(+)
Zm00001d039471::3:5160148-5162149(-)
Zm00001d035053::6:3273762-3275763(-)
Zm00001d050106::4:65965843-65967844(+)
Zm00001d051430::4:158333695-158335696(-)
Zm00001d020969::7:138207552-138209553(-)
Zm00001d037944::6:142974210-142976211(-)
Zm00001d033546::1:266735815-266737816(+)
Zm00001d005760::2:186870522-186872523(+)
Zm00001d042908::3:183673690-183675691(-)
Zm00001d042734::3:178492331-178494332(-)
Zm00001d013910::5:24431985-24433986(-)
Zm00001d032744::1:237052384-237054385(+)
Zm00001d043598::3:204720746-204722747(+)
Zm00001d053616::4:236550418-236552419(-)
Zm00001d043816::3:210955181-210957182(+)
Zm00001d008993::8:29090308-29092309(+)
Zm00001d016082::5:143465475-143467476(-)
Zm00001d028818::1:47589001-47591002(-)
Zm00001d029011::1:54820755-54822756(+)
Zm00001d018505::5:222046732-222048733(+)
Zm00001d031138::1:179386820-179388821(-)
Zm00001d041568::3:127510696-127512697(+)
Zm00001d024159::10:51229577-51231578(+)
Zm00001d002313::2:10131838-10133839(-)
Zm00001d050866::4:127542440-127544441(+)
Zm00001d021535::7:155282939-155284940(-)
Zm00001d046566::9:96092605-96094606(+)
Zm00001d047477::9:131426073-131428074(+)
```
