## Supplementary material for "A comprehensive map of preferentially located motifs reveals distinct proximal *cis*-regulatory elements in plants": CTCAAA_containing_gene_set.txt

```
#Occurences of CTCAAA between -1 and 2 (positions relative to the transcription start site)
#140 sequences with CTCAAA in this interval
#0.56% of the sequences in promoter set with CTCAAA (set with 25199 sequences)
Zm00001d012867::5:1365141-1367142(+)
Zm00001d048210::9:152567419-152569420(-)
Zm00001d028141::1:23990305-23992306(+)
Zm00001d002313::2:10131838-10133839(-)
Zm00001d017872::5:209273317-209275318(+)
Zm00001d040051::3:24857273-24859274(+)
Zm00001d008581::8:13546713-13548714(+)
Zm00001d051930::4:174764864-174766865(-)
Zm00001d006358::2:205689335-205691336(-)
Zm00001d051219::4:148976770-148978771(+)
Zm00001d010141::8:101176270-101178271(-)
Zm00001d038321::6:154391021-154393022(+)
Zm00001d018129::5:214922732-214924733(+)
Zm00001d028818::1:47589001-47591002(-)
Zm00001d002546::2:15134790-15136791(-)
Zm00001d047477::9:131426073-131428074(+)
Zm00001d005736::2:185236392-185238393(-)
Zm00001d002455::2:13187610-13189611(+)
Zm00001d015861::5:127018143-127020144(+)
Zm00001d043287::3:194439247-194441248(+)
Zm00001d052473::4:190786303-190788304(+)
Zm00001d028712::1:44006179-44008180(-)
Zm00001d039219::6:173071184-173073185(-)
Zm00001d011174::8:141812116-141814117(-)
Zm00001d018600::7:473695-475696(-)
Zm00001d022535::7:179625617-179627618(+)
Zm00001d010622::8:122162567-122164568(+)
Zm00001d021938::7:166549090-166551091(+)
Zm00001d029248::1:63711119-63713120(-)
Zm00001d035157::6:7250443-7252444(-)
Zm00001d036723::6:99025808-99027809(+)
Zm00001d011288::8:145984893-145986894(-)
Zm00001d006402::2:206602348-206604349(+)
Zm00001d042729::3:178331698-178333699(+)
Zm00001d035208::6:9904273-9906274(+)
Zm00001d005038::2:155404608-155406609(-)
Zm00001d014650::5:57310061-57312062(+)
Zm00001d022108::7:170561820-170563821(-)
Zm00001d050106::4:65965843-65967844(+)
Zm00001d005888::2:191782361-191784362(-)
Zm00001d022188::7:172308093-172310094(-)
Zm00001d017830::5:208015008-208017009(+)
Zm00001d023693::10:15730962-15732963(+)
Zm00001d006731::2:215413987-215415988(-)
Zm00001d033502::1:264641717-264643718(-)
Zm00001d049379::4:28395339-28397340(-)
Zm00001d034823::1:302959179-302961180(+)
Zm00001d028299::1:29675926-29677927(-)
Zm00001d051565::4:162885902-162887903(+)
Zm00001d016849::5:178265628-178267629(-)
Zm00001d043150::3:190205742-190207743(+)
Zm00001d005270::2:166550425-166552426(+)
Zm00001d034893::1:304952942-304954943(+)
Zm00001d002137::2:6508852-6510853(-)
Zm00001d002615::2:16780762-16782763(+)
Zm00001d030985::1:172064412-172066413(+)
Zm00001d028423::1:34541478-34543479(-)
Zm00001d029801::1:87468222-87470223(+)
Zm00001d039471::3:5160148-5162149(-)
Zm00001d016587::5:168559733-168561734(+)
Zm00001d044632::3:233649221-233651222(-)
Zm00001d006697::2:214533956-214535957(+)
Zm00001d034212::1:286896283-286898284(-)
Zm00001d015505::5:94183905-94185906(-)
Zm00001d003931::2:69776464-69778465(+)
Zm00001d015839::5:124934813-124936814(+)
Zm00001d014418::5:45734696-45736697(-)
Zm00001d046225::9:73155946-73157947(+)
Zm00001d012567::8:176778732-176780733(-)
Zm00001d004336::2:104247647-104249648(+)
Zm00001d019326::7:27939086-27941087(+)
Zm00001d028002::1:19959582-19961583(+)
Zm00001d006107::2:198324406-198326407(-)
Zm00001d043765::3:209277168-209279169(-)
Zm00001d041568::3:127510696-127512697(+)
Zm00001d009990::8:93616949-93618950(-)
Zm00001d032735::1:236814588-236816589(-)
Zm00001d045705::9:34418099-34420100(-)
Zm00001d024631::10:81315185-81317186(-)
Zm00001d042216::3:156423366-156425367(-)
Zm00001d003302::2:39393253-39395254(+)
Zm00001d030757::1:158366820-158368821(+)
Zm00001d022198::7:172649912-172651913(-)
Zm00001d037546::6:128909149-128911150(-)
Zm00001d014073::5:31565677-31567678(-)
Zm00001d030620::1:148967457-148969458(+)
Zm00001d020953::7:137597601-137599602(+)
Zm00001d017476::5:197145187-197147188(-)
Zm00001d041004::3:89707557-89709558(-)
Zm00001d013746::5:19174247-19176248(-)
Zm00001d011418::8:149938287-149940288(+)
Zm00001d039341::3:2110218-2112219(+)
Zm00001d018038::5:212635527-212637528(-)
Zm00001d044976::9:9000798-9002799(+)
Zm00001d028073::1:22006380-22008381(-)
Zm00001d007151::2:223370211-223372212(-)
Zm00001d025274::10:112167613-112169614(-)
Zm00001d053627::4:237216426-237218427(+)
Zm00001d051495::4:160375473-160377474(-)
Zm00001d020609::7:124937361-124939362(-)
Zm00001d038525::6:159274682-159276683(-)
Zm00001d006333::2:204942955-204944956(-)
Zm00001d020606::7:124626052-124628053(+)
Zm00001d005442::2:174340394-174342395(-)
Zm00001d028909::1:50720898-50722899(-)
Zm00001d043839::3:211456517-211458518(+)
Zm00001d018659::7:2075030-2077031(+)
Zm00001d020969::7:138207552-138209553(-)
Zm00001d045972::9:50999027-51001028(-)
Zm00001d038769::6:164165545-164167546(+)
Zm00001d013850::5:22704457-22706458(+)
Zm00001d048319::9:154467183-154469184(+)
Zm00001d025402::10:117255970-117257971(-)
Zm00001d052756::4:199896155-199898156(-)
Zm00001d014901::5:67362165-67364166(+)
Zm00001d037536::6:128605089-128607090(-)
Zm00001d016797::5:176186381-176188382(-)
Zm00001d043490::3:201673441-201675442(+)
Zm00001d048255::9:153314029-153316030(-)
Zm00001d036079::6:70992439-70994440(-)
Zm00001d008839::8:22126635-22128636(+)
Zm00001d033546::1:266735815-266737816(+)
Zm00001d003778::2:59004948-59006949(-)
Zm00001d013910::5:24431985-24433986(-)
Zm00001d037944::6:142974210-142976211(-)
Zm00001d046506::9:92967788-92969789(-)
Zm00001d044525::3:230870418-230872419(-)
Zm00001d052098::4:179530062-179532063(-)
Zm00001d017998::5:211656952-211658953(+)
Zm00001d013253::5:7144890-7146891(+)
Zm00001d031688::1:198652604-198654605(-)
Zm00001d051796::4:169930678-169932679(-)
Zm00001d019310::7:26980210-26982211(-)
Zm00001d052811::4:201674650-201676651(-)
Zm00001d018441::5:220901405-220903406(+)
Zm00001d011750::8:160748486-160750487(-)
Zm00001d042828::3:181359929-181361930(+)
Zm00001d015581::5:99283642-99285643(+)
Zm00001d019495::7:37539321-37541322(-)
Zm00001d052885::4:203404205-203406206(+)
```
