## Supplementary material for "A comprehensive map of preferentially located motifs reveals distinct proximal *cis*-regulatory elements in plants": CTCAAGGT_containing_gene_set.txt

```
#Occurences of CTCAAGGT between 372 and 405 (positions relative to the transcription start site)
#63 sequences with CTCAAGGT in this interval
#0.25% of the sequences in promoter set with CTCAAGGT (set with 25199 sequences)
Zm00001d047115::9:119208936-119210937(+)
Zm00001d044399::3:227153282-227155283(-)
Zm00001d012051::8:167242936-167244937(+)
Zm00001d007180::2:223925019-223927020(-)
Zm00001d052215::4:183481447-183483448(-)
Zm00001d015046::5:73111124-73113125(-)
Zm00001d008383::8:6850266-6852267(+)
Zm00001d005287::2:167710488-167712489(+)
Zm00001d018011::5:211974128-211976129(+)
Zm00001d046593::9:97680458-97682459(-)
Zm00001d045656::9:31316933-31318934(+)
Zm00001d006592::2:211764805-211766806(-)
Zm00001d007826::2:240373431-240375432(+)
Zm00001d029968::1:96899387-96901388(+)
Zm00001d017595::5:201213515-201215516(-)
Zm00001d044708::3:235519646-235521647(+)
Zm00001d044315::3:225035150-225037151(+)
Zm00001d008777::8:19663388-19665389(-)
Zm00001d034083::1:283637634-283639635(-)
Zm00001d039884::3:17603064-17605065(-)
Zm00001d012328::8:172513124-172515125(+)
Zm00001d027760::1:13023981-13025982(-)
Zm00001d021924::7:165961894-165963895(-)
Zm00001d040765::3:64547884-64549885(+)
Zm00001d006934::2:219705794-219707795(+)
Zm00001d045895::9:46324482-46326483(+)
Zm00001d005823::2:189799470-189801471(-)
Zm00001d003202::2:35511428-35513429(+)
Zm00001d032958::1:244778491-244780492(+)
Zm00001d046582::9:97129116-97131117(+)
Zm00001d046270::9:77365902-77367903(-)
Zm00001d007592::2:235867395-235869396(+)
Zm00001d011020::8:136971773-136973774(-)
Zm00001d044969::9:8475091-8477092(-)
Zm00001d042885::3:182851379-182853380(+)
Zm00001d010899::8:132498699-132500700(-)
Zm00001d045926::9:47432772-47434773(-)
Zm00001d040251::3:33859457-33861458(-)
Zm00001d019332::7:28217380-28219381(+)
Zm00001d039785::3:14616536-14618537(-)
Zm00001d048962::4:10894368-10896369(+)
Zm00001d011278::8:145552473-145554474(+)
Zm00001d026598::10:148712055-148714056(-)
Zm00001d039192::6:172244551-172246552(-)
Zm00001d003347::2:41021206-41023207(+)
Zm00001d046694::9:102719455-102721456(-)
Zm00001d013020::5:3282067-3284068(+)
Zm00001d046119::9:64446628-64448629(-)
Zm00001d027480::1:6274608-6276609(-)
Zm00001d018722::7:3099598-3101599(-)
Zm00001d012869::5:1397429-1399430(-)
Zm00001d024640::10:81534172-81536173(-)
Zm00001d004516::2:116132759-116134760(-)
Zm00001d028187::1:25759247-25761248(-)
Zm00001d043759::3:209171803-209173804(+)
Zm00001d007594::2:235872541-235874542(+)
Zm00001d044332::3:225377500-225379501(+)
Zm00001d018349::5:219011020-219013021(-)
Zm00001d020628::7:125511929-125513930(-)
Zm00001d014260::5:38479283-38481284(+)
Zm00001d027924::1:17774278-17776279(+)
Zm00001d037452::6:125855391-125857392(-)
Zm00001d021166::7:144577584-144579585(-)
```
