## Supplementary material for "A comprehensive map of preferentially located motifs reveals distinct proximal *cis*-regulatory elements in plants": CTCACCTA_containing_gene_set.txt

```
#Occurences of CTCACCTA between -203 and -59 (positions relative to the transcription start site)
#183 sequences with CTCACCTA in this interval
#0.73% of the sequences in promoter set with CTCACCTA (set with 25199 sequences)
Zm00001d041588::3:128520263-128522264(-)
Zm00001d015221::5:80008023-80010024(+)
Zm00001d021236::7:146656809-146658810(+)
Zm00001d053072::4:212305989-212307990(-)
Zm00001d053903::4:243363763-243365764(+)
Zm00001d028748::1:45268316-45270317(-)
Zm00001d034370::1:291074827-291076828(-)
Zm00001d038688::6:162604659-162606660(-)
Zm00001d029397::1:68937738-68939739(-)
Zm00001d016433::5:162225920-162227921(-)
Zm00001d045970::9:50871767-50873768(+)
Zm00001d014660::5:57838019-57840020(-)
Zm00001d018406::5:220160462-220162463(-)
Zm00001d002759::2:21821129-21823130(+)
Zm00001d008314::8:4959594-4961595(+)
Zm00001d050168::4:70221161-70223162(-)
Zm00001d026355::10:144164023-144166024(+)
Zm00001d018906::7:8963689-8965690(-)
Zm00001d035286::6:19369806-19371807(+)
Zm00001d032403::1:225534147-225536148(+)
Zm00001d033826::1:275016194-275018195(+)
Zm00001d019893::7:73480050-73482051(-)
Zm00001d045557::9:26654427-26656428(+)
Zm00001d008342::8:5859698-5861699(-)
Zm00001d017012::5:182687300-182689301(+)
Zm00001d041951::3:144983421-144985422(+)
Zm00001d003872::2:64314457-64316458(+)
Zm00001d027280::1:1578760-1580761(+)
Zm00001d047864::9:143764301-143766302(-)
Zm00001d038908::6:166801461-166803462(+)
Zm00001d010488::8:117500904-117502905(-)
Zm00001d049699::4:40546166-40548167(+)
Zm00001d019383::7:30993817-30995818(-)
Zm00001d043239::3:192800589-192802590(-)
Zm00001d003136::2:33390569-33392570(-)
Zm00001d015545::5:96698484-96700485(-)
Zm00001d045886::9:45708883-45710884(-)
Zm00001d037152::6:113978855-113980856(-)
Zm00001d046197::9:71398742-71400743(+)
Zm00001d040489::3:46468389-46470390(+)
Zm00001d034168::1:285654868-285656869(-)
Zm00001d029538::1:75324328-75326329(-)
Zm00001d010883::8:132074132-132076133(+)
Zm00001d030077::1:104095004-104097005(+)
Zm00001d026374::10:144603645-144605646(+)
Zm00001d040248::3:33739477-33741478(+)
Zm00001d044208::3:221907291-221909292(+)
Zm00001d013733::5:18863369-18865370(-)
Zm00001d019897::7:73564717-73566718(-)
Zm00001d047299::9:125987369-125989370(-)
Zm00001d024985::10:97992743-97994744(+)
Zm00001d010888::8:132246645-132248646(-)
Zm00001d007462::2:232255015-232257016(-)
Zm00001d028611::1:40779519-40781520(-)
Zm00001d033948::1:279364599-279366600(+)
Zm00001d043789::3:210260838-210262839(-)
Zm00001d009968::8:92808716-92810717(+)
Zm00001d039843::3:16525841-16527842(-)
Zm00001d031687::1:198648274-198650275(-)
Zm00001d027914::1:17376663-17378664(+)
Zm00001d011244::8:144399773-144401774(-)
Zm00001d016377::5:160009151-160011152(+)
Zm00001d037052::6:110627865-110629866(-)
Zm00001d052975::4:206853166-206855167(+)
Zm00001d047244::9:123877745-123879746(-)
Zm00001d033927::1:278714211-278716212(+)
Zm00001d048452::9:156665035-156667036(-)
Zm00001d028016::1:20359959-20361960(-)
Zm00001d046521::9:93517844-93519845(-)
Zm00001d022000::7:167812812-167814813(-)
Zm00001d047181::9:121099199-121101200(-)
Zm00001d021166::7:144577584-144579585(-)
Zm00001d037822::6:138797270-138799271(-)
Zm00001d027794::1:13665423-13667424(+)
Zm00001d030368::1:126764056-126766057(+)
Zm00001d002616::2:16819315-16821316(+)
Zm00001d015912::5:130789363-130791364(-)
Zm00001d030280::1:118771538-118773539(+)
Zm00001d048891::4:7213032-7215033(+)
Zm00001d049654::4:38848480-38850481(+)
Zm00001d030574::1:144879555-144881556(+)
Zm00001d040400::3:41336300-41338301(+)
Zm00001d047167::9:120746200-120748201(+)
Zm00001d003836::2:61530596-61532597(+)
Zm00001d007521::2:233711831-233713832(+)
Zm00001d001918::2:2918324-2920325(+)
Zm00001d045574::9:27083607-27085608(-)
Zm00001d012897::5:1758517-1760518(-)
Zm00001d013199::5:6336031-6338032(+)
Zm00001d018639::7:1412959-1414960(+)
Zm00001d047721::9:139935041-139937042(+)
Zm00001d048335::9:154616503-154618504(+)
Zm00001d002869::2:25139133-25141134(-)
Zm00001d028786::1:46383511-46385512(-)
Zm00001d038014::6:145189540-145191541(+)
Zm00001d003210::2:36091936-36093937(+)
Zm00001d004084::2:80921813-80923814(-)
Zm00001d034765::1:301666896-301668897(-)
Zm00001d011479::8:151743059-151745060(+)
Zm00001d030751::1:158116505-158118506(+)
Zm00001d036793::6:101129351-101131352(-)
Zm00001d006897::2:218921124-218923125(+)
Zm00001d045747::9:36931049-36933050(-)
Zm00001d043079::3:188519684-188521685(-)
Zm00001d036830::6:103103295-103105296(+)
Zm00001d030562::1:144196810-144198811(-)
Zm00001d015046::5:73111124-73113125(-)
Zm00001d016488::5:164515656-164517657(+)
Zm00001d002577::2:15923425-15925426(+)
Zm00001d044220::3:222159206-222161207(+)
Zm00001d041819::3:139135594-139137595(-)
Zm00001d042092::3:150546422-150548423(-)
Zm00001d022337::7:175702612-175704613(-)
Zm00001d003516::2:46376469-46378470(+)
Zm00001d034321::1:289224258-289226259(-)
Zm00001d040067::3:25759925-25761926(-)
Zm00001d051405::4:157329497-157331498(+)
Zm00001d032761::1:237513892-237515893(+)
Zm00001d042552::3:171557601-171559602(+)
Zm00001d024061::10:40786554-40788555(-)
Zm00001d009423::8:63772485-63774486(-)
Zm00001d017640::5:202860079-202862080(-)
Zm00001d031199::1:181911237-181913238(-)
Zm00001d031989::1:208899270-208901271(+)
Zm00001d009279::8:50957267-50959268(-)
Zm00001d008748::8:18883032-18885033(-)
Zm00001d051311::4:152983837-152985838(-)
Zm00001d028719::1:44243979-44245980(-)
Zm00001d021215::7:146370700-146372701(+)
Zm00001d019489::7:36793023-36795024(-)
Zm00001d028042::1:21378586-21380587(-)
Zm00001d035370::6:23531885-23533886(+)
Zm00001d047763::9:141271694-141273695(-)
Zm00001d020083::7:90823773-90825774(-)
Zm00001d035488::6:28985264-28987265(+)
Zm00001d048792::4:5626502-5628503(+)
Zm00001d036497::6:90605042-90607043(-)
Zm00001d017307::5:192248623-192250624(+)
Zm00001d005539::2:178064790-178066791(-)
Zm00001d041624::3:129826775-129828776(-)
Zm00001d006634::2:213074284-213076285(+)
Zm00001d048284::9:153879361-153881362(+)
Zm00001d020245::7:101950194-101952195(-)
Zm00001d052425::4:189732858-189734859(+)
Zm00001d014582::5:54366783-54368784(+)
Zm00001d039373::3:2748188-2750189(-)
Zm00001d035346::6:22714957-22716958(+)
Zm00001d002133::2:6442830-6444831(-)
Zm00001d033260::1:256387097-256389098(-)
Zm00001d052618::4:195012938-195014939(+)
Zm00001d041509::3:124924886-124926887(+)
Zm00001d032090::1:212237137-212239138(+)
Zm00001d015150::5:77074900-77076901(+)
Zm00001d010731::8:126260817-126262818(+)
Zm00001d029148::1:60524516-60526517(-)
Zm00001d012969::5:2465925-2467926(+)
Zm00001d051723::4:168074655-168076656(-)
Zm00001d005287::2:167710488-167712489(+)
Zm00001d002326::2:10328817-10330818(+)
Zm00001d052614::4:194777570-194779571(+)
Zm00001d007720::2:238199954-238201955(+)
Zm00001d033901::1:278090545-278092546(-)
Zm00001d020677::7:127732530-127734531(-)
Zm00001d023783::10:19976908-19978909(-)
Zm00001d051455::4:159254246-159256247(-)
Zm00001d020114::7:93594587-93596588(+)
Zm00001d015990::5:137521533-137523534(-)
Zm00001d045395::9:20534537-20536538(-)
Zm00001d032315::1:221922761-221924762(-)
Zm00001d020421::7:113084609-113086610(+)
Zm00001d002497::2:14016042-14018043(+)
Zm00001d047589::9:136498909-136500910(-)
Zm00001d029132::1:59753776-59755777(-)
Zm00001d014460::5:48327873-48329874(+)
Zm00001d017843::5:208580130-208582131(+)
Zm00001d038260::6:152556443-152558444(-)
Zm00001d024217::10:57146002-57148003(-)
Zm00001d051781::4:169442111-169444112(+)
Zm00001d052424::4:189733647-189735648(-)
Zm00001d038819::6:165190323-165192324(+)
Zm00001d036192::6:76622969-76624970(+)
Zm00001d011325::8:146689121-146691122(+)
Zm00001d024713::10:84558554-84560555(+)
```
