## Supplementary material for "A comprehensive map of preferentially located motifs reveals distinct proximal *cis*-regulatory elements in plants": CTCACGAT_containing_gene_set.txt

```
#Occurences of CTCACGAT between -121 and -108 (positions relative to the transcription start site)
#30 sequences with CTCACGAT in this interval
#0.12% of the sequences in promoter set with CTCACGAT (set with 25199 sequences)
Zm00001d042259::3:157664493-157666494(+)
Zm00001d029354::1:67217126-67219127(-)
Zm00001d053801::4:241343297-241345298(+)
Zm00001d036833::6:103276056-103278057(+)
Zm00001d037872::6:140519203-140521204(+)
Zm00001d049064::4:14567881-14569882(-)
Zm00001d023600::10:11479067-11481068(+)
Zm00001d043148::3:190151073-190153074(+)
Zm00001d017750::5:205888206-205890207(-)
Zm00001d047400::9:128764840-128766841(-)
Zm00001d003705::2:55528558-55530559(-)
Zm00001d052392::4:188986973-188988974(+)
Zm00001d016528::5:166527101-166529102(-)
Zm00001d045571::9:27018042-27020043(-)
Zm00001d028632::1:41459256-41461257(+)
Zm00001d032954::1:244533638-244535639(+)
Zm00001d015191::5:78810026-78812027(+)
Zm00001d016206::5:150428182-150430183(+)
Zm00001d047257::9:124523890-124525891(+)
Zm00001d005761::2:187001549-187003550(-)
Zm00001d041331::3:112435674-112437675(-)
Zm00001d017181::5:188173143-188175144(-)
Zm00001d042649::3:175286539-175288540(-)
Zm00001d021075::7:142290627-142292628(-)
Zm00001d022609::7:181033305-181035306(-)
Zm00001d018464::5:221328615-221330616(-)
Zm00001d006719::2:215151606-215153607(-)
Zm00001d039934::3:19864379-19866380(+)
Zm00001d052536::4:192537679-192539680(-)
Zm00001d031920::1:206691935-206693936(+)
```
