## Supplementary material for "A comprehensive map of preferentially located motifs reveals distinct proximal *cis*-regulatory elements in plants": CTCATAAA_containing_gene_set.txt

```
#Occurences of CTCATAAA between -115 and 30 (positions relative to the transcription start site)
#221 sequences with CTCATAAA in this interval
#0.88% of the sequences in promoter set with CTCATAAA (set with 25199 sequences)
Zm00001d047788::9:141788542-141790543(+)
Zm00001d005282::2:167648811-167650812(-)
Zm00001d019265::7:24769601-24771602(+)
Zm00001d007339::2:229147951-229149952(-)
Zm00001d034749::1:301293444-301295445(-)
Zm00001d007871::2:241407018-241409019(-)
Zm00001d007920::2:242697012-242699013(-)
Zm00001d039719::3:12976778-12978779(+)
Zm00001d009711::8:77217190-77219191(+)
Zm00001d048355::9:154873696-154875697(+)
Zm00001d004543::2:117225148-117227149(-)
Zm00001d041583::3:128253685-128255686(-)
Zm00001d021410::7:151483897-151485898(-)
Zm00001d016979::5:181867779-181869780(+)
Zm00001d052952::4:206115389-206117390(-)
Zm00001d045525::9:25507699-25509700(+)
Zm00001d032292::1:220639468-220641469(+)
Zm00001d024094::10:44115218-44117219(-)
Zm00001d051308::4:152674407-152676408(+)
Zm00001d050950::4:133223517-133225518(-)
Zm00001d050670::4:114196186-114198187(+)
Zm00001d015756::5:116651858-116653859(+)
Zm00001d045673::9:32619043-32621044(+)
Zm00001d033421::1:262586524-262588525(+)
Zm00001d032321::1:222199911-222201912(+)
Zm00001d021417::7:151553215-151555216(+)
Zm00001d009515::8:68509923-68511924(-)
Zm00001d004382::2:107686987-107688988(-)
Zm00001d038565::6:159993310-159995311(+)
Zm00001d028928::1:51813304-51815305(+)
Zm00001d007530::2:234054329-234056330(-)
Zm00001d006323::2:204611351-204613352(-)
Zm00001d016309::5:156611482-156613483(-)
Zm00001d024933::10:95592933-95594934(-)
Zm00001d010799::8:128210113-128212114(-)
Zm00001d018012::5:211982281-211984282(-)
Zm00001d004807::2:140592272-140594273(-)
Zm00001d026536::10:147842355-147844356(+)
Zm00001d036494::6:90510742-90512743(-)
Zm00001d040379::3:40804196-40806197(-)
Zm00001d015300::5:83322390-83324391(+)
Zm00001d006082::2:197600987-197602988(+)
Zm00001d008674::8:16878885-16880886(-)
Zm00001d030398::1:129225922-129227923(+)
Zm00001d037098::6:112037261-112039262(+)
Zm00001d052909::4:204451293-204453294(-)
Zm00001d030124::1:107464535-107466536(-)
Zm00001d034263::1:288289224-288291225(-)
Zm00001d012205::8:170074651-170076652(-)
Zm00001d042275::3:158556415-158558416(+)
Zm00001d011040::8:137242266-137244267(+)
Zm00001d018625::7:1296267-1298268(+)
Zm00001d019069::7:15124028-15126029(-)
Zm00001d002696::2:19452575-19454576(+)
Zm00001d002320::2:10192080-10194081(-)
Zm00001d025434::10:118618079-118620080(-)
Zm00001d029712::1:83592087-83594088(+)
Zm00001d048631::4:1765284-1767285(+)
Zm00001d028054::1:21773444-21775445(-)
Zm00001d020180::7:97826121-97828122(-)
Zm00001d031701::1:198845986-198847987(+)
Zm00001d028463::1:35716927-35718928(-)
Zm00001d011709::8:159453737-159455738(+)
Zm00001d045491::9:24410753-24412754(+)
Zm00001d010435::8:115026679-115028680(-)
Zm00001d051743::4:168621924-168623925(+)
Zm00001d006049::2:196558066-196560067(-)
Zm00001d020202::7:98959006-98961007(-)
Zm00001d014275::5:38950076-38952077(-)
Zm00001d038199::6:151390493-151392494(-)
Zm00001d039518::3:6561665-6563666(-)
Zm00001d019671::7:49652091-49654092(-)
Zm00001d031355::1:187097326-187099327(+)
Zm00001d010519::8:118871890-118873891(-)
Zm00001d044321::3:225111588-225113589(+)
Zm00001d013186::5:6101469-6103470(+)
Zm00001d052472::4:190786737-190788738(-)
Zm00001d045481::9:23986705-23988706(+)
Zm00001d002695::2:19453467-19455468(-)
Zm00001d047180::9:121083805-121085806(+)
Zm00001d012448::8:174718806-174720807(+)
Zm00001d034479::1:294119315-294121316(-)
Zm00001d043694::3:207561630-207563631(+)
Zm00001d003589::2:49077346-49079347(+)
Zm00001d042468::3:168636669-168638670(-)
Zm00001d046779::9:105669671-105671672(+)
Zm00001d050299::4:79714940-79716941(-)
Zm00001d004637::2:124459089-124461090(-)
Zm00001d011497::8:152511559-152513560(-)
Zm00001d048834::4:6137415-6139416(+)
Zm00001d005850::2:190829880-190831881(-)
Zm00001d002617::2:16894525-16896526(-)
Zm00001d050845::4:126546232-126548233(+)
Zm00001d018332::5:218591770-218593771(-)
Zm00001d019549::7:41860316-41862317(+)
Zm00001d032523::1:229369180-229371181(+)
Zm00001d034119::1:284490615-284492616(+)
Zm00001d005534::2:177655279-177657280(-)
Zm00001d043079::3:188519684-188521685(-)
Zm00001d050186::4:71492940-71494941(+)
Zm00001d047424::9:129618397-129620398(+)
Zm00001d053597::4:235913444-235915445(-)
Zm00001d031318::1:185920982-185922983(-)
Zm00001d032402::1:225529074-225531075(+)
Zm00001d009805::8:82283332-82285333(+)
Zm00001d045045::9:10946102-10948103(+)
Zm00001d025816::10:130398399-130400400(+)
Zm00001d032590::1:231432865-231434866(-)
Zm00001d004914::2:148226722-148228723(+)
Zm00001d041244::3:107891761-107893762(+)
Zm00001d003776::2:58878826-58880827(-)
Zm00001d046937::9:111793486-111795487(+)
Zm00001d050463::4:90400927-90402928(+)
Zm00001d012836::5:970508-972509(-)
Zm00001d030583::1:146256718-146258719(+)
Zm00001d038555::6:159793828-159795829(-)
Zm00001d042384::3:164051072-164053073(+)
Zm00001d017550::5:199323840-199325841(-)
Zm00001d046529::9:94132720-94134721(+)
Zm00001d010343::8:110630281-110632282(-)
Zm00001d030784::1:159574777-159576778(+)
Zm00001d020219::7:100659693-100661694(-)
Zm00001d051883::4:173397194-173399195(+)
Zm00001d052991::4:207879056-207881057(-)
Zm00001d050208::4:73548990-73550991(+)
Zm00001d009554::8:70010779-70012780(+)
Zm00001d037794::6:137922609-137924610(+)
Zm00001d026415::10:145394473-145396474(+)
Zm00001d043194::3:191212310-191214311(+)
Zm00001d047165::9:120518488-120520489(-)
Zm00001d012663::8:178278042-178280043(+)
Zm00001d028992::1:53881857-53883858(+)
Zm00001d005127::2:159769702-159771703(-)
Zm00001d024120::10:47327084-47329085(-)
Zm00001d043228::3:192499313-192501314(-)
Zm00001d049762::4:43589566-43591567(+)
Zm00001d031489::1:191773682-191775683(+)
Zm00001d032502::1:228685050-228687051(-)
Zm00001d022570::7:180138910-180140911(-)
Zm00001d050173::4:70697624-70699625(-)
Zm00001d019163::7:19753823-19755824(-)
Zm00001d051388::4:156843910-156845911(+)
Zm00001d035823::6:53477423-53479424(-)
Zm00001d026243::10:141738162-141740163(-)
Zm00001d006613::2:212615485-212617486(-)
Zm00001d049043::4:13723884-13725885(+)
Zm00001d053329::4:226393848-226395849(+)
Zm00001d048487::9:157083467-157085468(-)
Zm00001d010962::8:135145018-135147019(+)
Zm00001d013597::5:15104382-15106383(-)
Zm00001d006050::2:196557129-196559130(+)
Zm00001d020428::7:113327413-113329414(-)
Zm00001d040852::3:71766696-71768697(+)
Zm00001d020443::7:114658015-114660016(-)
Zm00001d045676::9:32728636-32730637(-)
Zm00001d028400::1:33600022-33602023(-)
Zm00001d018515::5:222296716-222298717(+)
Zm00001d005170::2:162190210-162192211(+)
Zm00001d020560::7:122289783-122291784(+)
Zm00001d037996::6:144713191-144715192(+)
Zm00001d032266::1:219763388-219765389(+)
Zm00001d051334::4:154979080-154981081(+)
Zm00001d004960::2:150750150-150752151(+)
Zm00001d053108::4:214197422-214199423(+)
Zm00001d037832::6:139092084-139094085(+)
Zm00001d022481::7:178466070-178468071(+)
Zm00001d012982::5:2770680-2772681(+)
Zm00001d034582::1:297048319-297050320(+)
Zm00001d045233::9:16742140-16744141(+)
Zm00001d016495::5:164786570-164788571(-)
Zm00001d038638::6:161447054-161449055(-)
Zm00001d047240::9:123670249-123672250(+)
Zm00001d021545::7:155511607-155513608(-)
Zm00001d016219::5:150959023-150961024(+)
Zm00001d030330::1:122752965-122754966(+)
Zm00001d012061::8:167527912-167529913(-)
Zm00001d042542::3:171439098-171441099(+)
Zm00001d003524::2:46656755-46658756(+)
Zm00001d040550::3:49052482-49054483(-)
Zm00001d036936::6:106845749-106847750(-)
Zm00001d003715::2:56142845-56144846(-)
Zm00001d053610::4:236301258-236303259(+)
Zm00001d005361::2:171064173-171066174(-)
Zm00001d009150::8:39635850-39637851(-)
Zm00001d033397::1:261809038-261811039(+)
Zm00001d037709::6:134658454-134660455(-)
Zm00001d002261::2:9092816-9094817(+)
Zm00001d043524::3:202712591-202714592(+)
Zm00001d037760::6:136605200-136607201(+)
Zm00001d036407::6:87059399-87061400(-)
Zm00001d006825::2:217433055-217435056(+)
Zm00001d045488::9:24303982-24305983(-)
Zm00001d005535::2:177654349-177656350(+)
Zm00001d049664::4:39119822-39121823(+)
Zm00001d019479::7:36169750-36171751(+)
Zm00001d015356::5:86083154-86085155(+)
Zm00001d025964::10:134977947-134979948(-)
Zm00001d039971::3:21172946-21174947(+)
Zm00001d008731::8:17971091-17973092(+)
Zm00001d028530::1:38322523-38324524(-)
Zm00001d016553::5:167127234-167129235(+)
Zm00001d011701::8:159185291-159187292(-)
Zm00001d052538::4:192570332-192572333(+)
Zm00001d024157::10:50586265-50588266(-)
Zm00001d047472::9:131251060-131253061(-)
Zm00001d003389::2:42584541-42586542(-)
Zm00001d040489::3:46468389-46470390(+)
Zm00001d025931::10:134022189-134024190(+)
Zm00001d039143::6:171007418-171009419(-)
Zm00001d046247::9:76308601-76310602(+)
Zm00001d005125::2:159695135-159697136(-)
Zm00001d003615::2:50413163-50415164(+)
Zm00001d007270::2:226299332-226301333(+)
Zm00001d004595::2:120888339-120890340(+)
Zm00001d033666::1:269992272-269994273(-)
Zm00001d044201::3:221799472-221801473(-)
Zm00001d019447::7:34302473-34304474(-)
Zm00001d004458::2:113251407-113253408(-)
Zm00001d042708::3:177705212-177707213(-)
Zm00001d037410::6:124805065-124807066(+)
Zm00001d032214::1:217342851-217344852(-)
```
