## Supplementary material for "A comprehensive map of preferentially located motifs reveals distinct proximal *cis*-regulatory elements in plants": CTCATTTA_containing_gene_set.txt

```
#Occurences of CTCATTTA between -54 and -49 (positions relative to the transcription start site)
#34 sequences with CTCATTTA in this interval
#0.13% of the sequences in promoter set with CTCATTTA (set with 25199 sequences)
Zm00001d049064::4:14567881-14569882(-)
Zm00001d031920::1:206691935-206693936(+)
Zm00001d023600::10:11479067-11481068(+)
Zm00001d049645::4:38597888-38599889(+)
Zm00001d046166::9:68756802-68758803(-)
Zm00001d029694::1:82891721-82893722(+)
Zm00001d003705::2:55528558-55530559(-)
Zm00001d050737::4:120108646-120110647(+)
Zm00001d051154::4:146256323-146258324(+)
Zm00001d018761::7:4473391-4475392(+)
Zm00001d052536::4:192537679-192539680(-)
Zm00001d029354::1:67217126-67219127(-)
Zm00001d047497::9:132660998-132662999(+)
Zm00001d021075::7:142290627-142292628(-)
Zm00001d007535::2:234247439-234249440(+)
Zm00001d030684::1:152891070-152893071(-)
Zm00001d033106::1:250322155-250324156(+)
Zm00001d044044::3:217676618-217678619(-)
Zm00001d007915::2:242380899-242382900(-)
Zm00001d005761::2:187001549-187003550(-)
Zm00001d006719::2:215151606-215153607(-)
Zm00001d039934::3:19864379-19866380(+)
Zm00001d022609::7:181033305-181035306(-)
Zm00001d015191::5:78810026-78812027(+)
Zm00001d032954::1:244533638-244535639(+)
Zm00001d018763::7:4524133-4526134(+)
Zm00001d048591::4:819852-821853(+)
Zm00001d006837::2:217661200-217663201(+)
Zm00001d028632::1:41459256-41461257(+)
Zm00001d043148::3:190151073-190153074(+)
Zm00001d018765::7:4584872-4586873(+)
Zm00001d036855::6:104126121-104128122(+)
Zm00001d025295::10:113004721-113006722(+)
Zm00001d007675::2:237249149-237251150(+)
```
