## Supplementary material for "A comprehensive map of preferentially located motifs reveals distinct proximal *cis*-regulatory elements in plants": CTCCCAC_containing_gene_set.txt

```
#Occurences of CTCCCAC between 254 and 349 (positions relative to the transcription start site)
#342 sequences with CTCCCAC in this interval
#1.36% of the sequences in promoter set with CTCCCAC (set with 25199 sequences)
Zm00001d013767::5:19732420-19734421(-)
Zm00001d027876::1:16234553-16236554(-)
Zm00001d043294::3:194899326-194901327(-)
Zm00001d029198::1:61902600-61904601(+)
Zm00001d052089::4:179109571-179111572(+)
Zm00001d020345::7:108137622-108139623(-)
Zm00001d024833::10:90194711-90196712(-)
Zm00001d052613::4:194777927-194779928(-)
Zm00001d002121::2:6145482-6147483(-)
Zm00001d052809::4:201660474-201662475(+)
Zm00001d043522::3:202711782-202713783(-)
Zm00001d005040::2:155436778-155438779(+)
Zm00001d035033::6:2455768-2457769(+)
Zm00001d004978::2:151885745-151887746(+)
Zm00001d053172::4:217832006-217834007(-)
Zm00001d008874::8:23549331-23551332(-)
Zm00001d052361::4:188289413-188291414(+)
Zm00001d013061::5:4065303-4067304(-)
Zm00001d036318::6:83998983-84000984(-)
Zm00001d020298::7:104766796-104768797(-)
Zm00001d032787::1:238153085-238155086(+)
Zm00001d044194::3:221630133-221632134(-)
Zm00001d023857::10:25234393-25236394(+)
Zm00001d013199::5:6336031-6338032(+)
Zm00001d013809::5:21127021-21129022(-)
Zm00001d049273::4:24003989-24005990(-)
Zm00001d003393::2:42617862-42619863(+)
Zm00001d003370::2:41785931-41787932(+)
Zm00001d045580::9:27181910-27183911(+)
Zm00001d043238::3:192751449-192753450(-)
Zm00001d035995::6:65186917-65188918(+)
Zm00001d015092::5:75197071-75199072(-)
Zm00001d011811::8:161927958-161929959(-)
Zm00001d038579::6:160392159-160394160(+)
Zm00001d008976::8:28092616-28094617(+)
Zm00001d037395::6:124283717-124285718(-)
Zm00001d035736::6:44286671-44288672(+)
Zm00001d025778::10:129392972-129394973(+)
Zm00001d021201::7:145830568-145832569(-)
Zm00001d028218::1:26885862-26887863(+)
Zm00001d053748::4:240410008-240412009(-)
Zm00001d035141::6:6852484-6854485(+)
Zm00001d020228::7:101176804-101178805(-)
Zm00001d002869::2:25139133-25141134(-)
Zm00001d045656::9:31316933-31318934(+)
Zm00001d024212::10:56827254-56829255(+)
Zm00001d036025::6:66929497-66931498(-)
Zm00001d036672::6:97223641-97225642(+)
Zm00001d007652::2:236953006-236955007(+)
Zm00001d019259::7:24364385-24366386(-)
Zm00001d045672::9:32614844-32616845(+)
Zm00001d029455::1:71523449-71525450(-)
Zm00001d051588::4:163588001-163590002(-)
Zm00001d042150::3:153852891-153854892(+)
Zm00001d016348::5:158773623-158775624(+)
Zm00001d012978::5:2664724-2666725(-)
Zm00001d017952::5:210782461-210784462(-)
Zm00001d034725::1:300788593-300790594(+)
Zm00001d046940::9:111956296-111958297(+)
Zm00001d039595::3:8571155-8573156(-)
Zm00001d034070::1:283085784-283087785(+)
Zm00001d022475::7:178357353-178359354(+)
Zm00001d018742::7:3850708-3852709(-)
Zm00001d036224::6:77881815-77883816(-)
Zm00001d014507::5:50798831-50800832(-)
Zm00001d029279::1:64617128-64619129(-)
Zm00001d018459::5:221175041-221177042(+)
Zm00001d039841::3:16412197-16414198(+)
Zm00001d032451::1:226935032-226937033(-)
Zm00001d033401::1:261929602-261931603(-)
Zm00001d037291::6:119609331-119611332(+)
Zm00001d012328::8:172513124-172515125(+)
Zm00001d037855::6:139896439-139898440(-)
Zm00001d016827::5:177539438-177541439(+)
Zm00001d019776::7:59516350-59518351(-)
Zm00001d009268::8:49302850-49304851(-)
Zm00001d024552::10:77959508-77961509(+)
Zm00001d040807::3:67150373-67152374(+)
Zm00001d027424::1:4951515-4953516(-)
Zm00001d040816::3:67781328-67783329(-)
Zm00001d006512::2:210294446-210296447(-)
Zm00001d029148::1:60524516-60526517(-)
Zm00001d028092::1:22731518-22733519(-)
Zm00001d009905::8:88706795-88708796(-)
Zm00001d032790::1:238205322-238207323(+)
Zm00001d021313::7:148568147-148570148(+)
Zm00001d015851::5:126285117-126287118(-)
Zm00001d036230::6:78257944-78259945(-)
Zm00001d052495::4:191461021-191463022(-)
Zm00001d025616::10:124038594-124040595(-)
Zm00001d029193::1:61663167-61665168(+)
Zm00001d010050::8:97185106-97187107(+)
Zm00001d008535::8:12034517-12036518(+)
Zm00001d050811::4:124227607-124229608(-)
Zm00001d027315::1:2810995-2812996(+)
Zm00001d051600::4:164092547-164094548(+)
Zm00001d035605::6:36425844-36427845(+)
Zm00001d027443::1:5462451-5464452(+)
Zm00001d029872::1:91257733-91259734(-)
Zm00001d037277::6:119170390-119172391(-)
Zm00001d046939::9:111941616-111943617(+)
Zm00001d009410::8:63368601-63370602(-)
Zm00001d040765::3:64547884-64549885(+)
Zm00001d044217::3:222100100-222102101(+)
Zm00001d024823::10:89629516-89631517(-)
Zm00001d031164::1:180368192-180370193(+)
Zm00001d016488::5:164515656-164517657(+)
Zm00001d045383::9:20239624-20241625(+)
Zm00001d007106::2:222392718-222394719(-)
Zm00001d035634::6:37854232-37856233(+)
Zm00001d028535::1:38519513-38521514(-)
Zm00001d005159::2:161849485-161851486(+)
Zm00001d010243::8:105771024-105773025(+)
Zm00001d008939::8:26143469-26145470(-)
Zm00001d051250::4:150572145-150574146(-)
Zm00001d021132::7:143452392-143454393(+)
Zm00001d021448::7:152384449-152386450(+)
Zm00001d048861::4:6608646-6610647(-)
Zm00001d024400::10:68969032-68971033(-)
Zm00001d041867::3:141612826-141614827(+)
Zm00001d050000::4:58833854-58835855(+)
Zm00001d048011::9:147987904-147989905(+)
Zm00001d043038::3:187166041-187168042(+)
Zm00001d005729::2:185052707-185054708(+)
Zm00001d053348::4:227081326-227083327(-)
Zm00001d051479::4:160039029-160041030(-)
Zm00001d045734::9:35998093-36000094(-)
Zm00001d006841::2:217690372-217692373(+)
Zm00001d015419::5:89292998-89294999(+)
Zm00001d011364::8:148612770-148614771(-)
Zm00001d027993::1:19602046-19604047(+)
Zm00001d029307::1:65559190-65561191(+)
Zm00001d035054::6:3284204-3286205(+)
Zm00001d050816::4:124422559-124424560(-)
Zm00001d038368::6:155636766-155638767(+)
Zm00001d027652::1:10149335-10151336(+)
Zm00001d039407::3:3617689-3619690(-)
Zm00001d048136::9:150659074-150661075(-)
Zm00001d024155::10:50394212-50396213(-)
Zm00001d002819::2:23563457-23565458(-)
Zm00001d002599::2:16415104-16417105(+)
Zm00001d041705::3:134130560-134132561(+)
Zm00001d044724::9:323118-325119(+)
Zm00001d031691::1:198671395-198673396(-)
Zm00001d027607::1:8918183-8920184(+)
Zm00001d009580::8:71629141-71631142(-)
Zm00001d033317::1:258853107-258855108(-)
Zm00001d010573::8:120711554-120713555(-)
Zm00001d028475::1:36215534-36217535(-)
Zm00001d043800::3:210469214-210471215(-)
Zm00001d009264::8:48668382-48670383(+)
Zm00001d031509::1:192303852-192305853(-)
Zm00001d003098::2:32020226-32022227(+)
Zm00001d042611::3:173557673-173559674(+)
Zm00001d013443::5:11709279-11711280(+)
Zm00001d022373::7:176274549-176276550(-)
Zm00001d024621::10:80564639-80566640(-)
Zm00001d002432::2:12556700-12558701(-)
Zm00001d033077::1:249768655-249770656(+)
Zm00001d004866::2:145448000-145450001(-)
Zm00001d018504::5:221975687-221977688(+)
Zm00001d023595::10:11317697-11319698(-)
Zm00001d033832::1:275191545-275193546(-)
Zm00001d045320::9:18921978-18923979(-)
Zm00001d037175::6:114788442-114790443(+)
Zm00001d007162::2:223619537-223621538(-)
Zm00001d019805::7:63176844-63178845(+)
Zm00001d039315::3:1541239-1543240(-)
Zm00001d043442::3:200057507-200059508(+)
Zm00001d034110::1:284213092-284215093(+)
Zm00001d037599::6:131092141-131094142(-)
Zm00001d013346::5:9049967-9051968(+)
Zm00001d003112::2:32670067-32672068(-)
Zm00001d030305::1:121212695-121214696(-)
Zm00001d049222::4:21345682-21347683(+)
Zm00001d034628::1:298410837-298412838(+)
Zm00001d044109::3:219508043-219510044(-)
Zm00001d014503::5:50643265-50645266(+)
Zm00001d017329::5:192999208-193001209(+)
Zm00001d007975::2:244365411-244367412(+)
Zm00001d028089::1:22607479-22609480(+)
Zm00001d049610::4:37572135-37574136(+)
Zm00001d022114::7:170596748-170598749(+)
Zm00001d003254::2:38062416-38064417(+)
Zm00001d002283::2:9546767-9548768(-)
Zm00001d014715::5:60295570-60297571(+)
Zm00001d037626::6:132310937-132312938(-)
Zm00001d019452::7:34396994-34398995(+)
Zm00001d014003::5:28277872-28279873(-)
Zm00001d019731::7:54369253-54371254(-)
Zm00001d011470::8:151369418-151371419(+)
Zm00001d030314::1:121819096-121821097(+)
Zm00001d006491::2:209795513-209797514(-)
Zm00001d014874::5:66660542-66662543(+)
Zm00001d051873::4:172994409-172996410(+)
Zm00001d013020::5:3282067-3284068(+)
Zm00001d049550::4:34377333-34379334(-)
Zm00001d004916::2:148563799-148565800(-)
Zm00001d043347::3:197312721-197314722(+)
Zm00001d003411::2:43576187-43578188(+)
Zm00001d051949::4:175084675-175086676(-)
Zm00001d025580::10:122854094-122856095(+)
Zm00001d017783::5:206695800-206697801(-)
Zm00001d012746::8:179621159-179623160(-)
Zm00001d051781::4:169442111-169444112(+)
Zm00001d050509::4:94924357-94926358(+)
Zm00001d046278::9:77860116-77862117(-)
Zm00001d011805::8:161832925-161834926(+)
Zm00001d047228::9:123041790-123043791(+)
Zm00001d022289::7:174557799-174559800(+)
Zm00001d053237::4:221577964-221579965(-)
Zm00001d040005::3:22640898-22642899(-)
Zm00001d051457::4:159347026-159349027(-)
Zm00001d053747::4:240389378-240391379(-)
Zm00001d024702::10:84128805-84130806(+)
Zm00001d051890::4:173816542-173818543(-)
Zm00001d021525::7:155150029-155152030(+)
Zm00001d020268::7:103434795-103436796(-)
Zm00001d049691::4:40464003-40466004(-)
Zm00001d051753::4:168865481-168867482(+)
Zm00001d010950::8:134828167-134830168(+)
Zm00001d035475::6:28519661-28521662(-)
Zm00001d043516::3:202501201-202503202(-)
Zm00001d051363::4:155988767-155990768(+)
Zm00001d012641::8:177676784-177678785(-)
Zm00001d037290::6:119550787-119552788(-)
Zm00001d011625::8:156533744-156535745(+)
Zm00001d040251::3:33859457-33861458(-)
Zm00001d046381::9:85599471-85601472(+)
Zm00001d029275::1:64548690-64550691(-)
Zm00001d019628::7:46877997-46879998(+)
Zm00001d033861::1:276342833-276344834(+)
Zm00001d052850::4:202486926-202488927(+)
Zm00001d042652::3:175439200-175441201(-)
Zm00001d013220::5:6713104-6715105(-)
Zm00001d014814::5:64071855-64073856(-)
Zm00001d024708::10:84434829-84436830(-)
Zm00001d006839::2:217686531-217688532(-)
Zm00001d043544::3:203537953-203539954(-)
Zm00001d052494::4:191351710-191353711(+)
Zm00001d003035::2:30054142-30056143(-)
Zm00001d022021::7:168219051-168221052(+)
Zm00001d033135::1:251740359-251742360(-)
Zm00001d020204::7:98993654-98995655(+)
Zm00001d029992::1:98011815-98013816(-)
Zm00001d003071::2:31123907-31125908(-)
Zm00001d011967::8:165308911-165310912(-)
Zm00001d047754::9:140909063-140911064(+)
Zm00001d015975::5:135873318-135875319(-)
Zm00001d052261::4:185172996-185174997(+)
Zm00001d046300::9:79373958-79375959(-)
Zm00001d039713::3:12826423-12828424(-)
Zm00001d024125::10:48081220-48083221(-)
Zm00001d029280::1:64686335-64688336(-)
Zm00001d007091::2:222099277-222101278(+)
Zm00001d012408::8:173985432-173987433(+)
Zm00001d028543::1:38736698-38738699(-)
Zm00001d006348::2:205257030-205259031(+)
Zm00001d010221::8:104640043-104642044(-)
Zm00001d015385::5:87655529-87657530(-)
Zm00001d045654::9:31222947-31224948(+)
Zm00001d025425::10:118292425-118294426(+)
Zm00001d034877::1:304526782-304528783(-)
Zm00001d019147::7:19142073-19144074(-)
Zm00001d050885::4:128465116-128467117(-)
Zm00001d007799::2:239864267-239866268(+)
Zm00001d051954::4:175234679-175236680(+)
Zm00001d047447::9:130363455-130365456(+)
Zm00001d029429::1:70218659-70220660(-)
Zm00001d004925::2:149190536-149192537(-)
Zm00001d033575::1:267538831-267540832(+)
Zm00001d033489::1:264059980-264061981(-)
Zm00001d028907::1:50512517-50514518(+)
Zm00001d049156::4:18279904-18281905(-)
Zm00001d053658::4:238272206-238274207(+)
Zm00001d042367::3:163387836-163389837(+)
Zm00001d030831::1:162195579-162197580(-)
Zm00001d010566::8:120518762-120520763(-)
Zm00001d009796::8:81798993-81800994(+)
Zm00001d002454::2:13188692-13190693(-)
Zm00001d045086::9:12078130-12080131(-)
Zm00001d021838::7:164316025-164318026(-)
Zm00001d049343::4:27222149-27224150(-)
Zm00001d010586::8:121032670-121034671(+)
Zm00001d028267::1:28637044-28639045(+)
Zm00001d026237::10:141668022-141670023(+)
Zm00001d040643::3:55819214-55821215(+)
Zm00001d012245::8:170915412-170917413(+)
Zm00001d027441::1:5433965-5435966(-)
Zm00001d044500::3:229923961-229925962(+)
Zm00001d025868::10:132097608-132099609(-)
Zm00001d038449::6:157433998-157435999(-)
Zm00001d011687::8:158766323-158768324(+)
Zm00001d035226::6:15066454-15068455(+)
Zm00001d031458::1:190925818-190927819(+)
Zm00001d006127::2:199264024-199266025(+)
Zm00001d034003::1:280808695-280810696(+)
Zm00001d013590::5:14977799-14979800(+)
Zm00001d038782::6:164321746-164323747(+)
Zm00001d014479::5:49672527-49674528(-)
Zm00001d001883::2:2348040-2350041(-)
Zm00001d048419::9:155954309-155956310(-)
Zm00001d039983::3:21766127-21768128(-)
Zm00001d013694::5:17723407-17725408(-)
Zm00001d023792::10:20889918-20891919(-)
Zm00001d022273::7:174092295-174094296(+)
Zm00001d037418::6:124946339-124948340(+)
Zm00001d037780::6:137465378-137467379(-)
Zm00001d026322::10:143571490-143573491(+)
Zm00001d030711::1:154989719-154991720(-)
Zm00001d013799::5:20612116-20614117(-)
Zm00001d029442::1:70782690-70784691(+)
Zm00001d003048::2:30337112-30339113(+)
Zm00001d021672::7:159694058-159696059(-)
Zm00001d042095::3:150585610-150587611(-)
Zm00001d018867::7:7838301-7840302(+)
Zm00001d052081::4:178938650-178940651(-)
Zm00001d008984::8:28584986-28586987(-)
Zm00001d049042::4:13681054-13683055(+)
Zm00001d044988::9:9424327-9426328(-)
Zm00001d037168::6:114655823-114657824(+)
Zm00001d005645::2:181821797-181823798(-)
Zm00001d034832::1:303277891-303279892(+)
Zm00001d053816::4:241613697-241615698(+)
Zm00001d043855::3:212187394-212189395(-)
Zm00001d028122::1:23498576-23500577(-)
Zm00001d052825::4:202032404-202034405(+)
Zm00001d007231::2:225278354-225280355(+)
Zm00001d048477::9:156984634-156986635(+)
Zm00001d008757::8:19080372-19082373(+)
Zm00001d022510::7:179103593-179105594(+)
Zm00001d012979::5:2680619-2682620(-)
Zm00001d045014::9:10219636-10221637(+)
Zm00001d004862::2:145378553-145380554(+)
Zm00001d012937::5:2228925-2230926(-)
Zm00001d042985::3:185840610-185842611(+)
Zm00001d030348::1:124400112-124402113(+)
Zm00001d032709::1:235661828-235663829(-)
Zm00001d038113::6:148389536-148391537(-)
Zm00001d011898::8:164194010-164196011(-)
Zm00001d033017::1:247060882-247062883(+)
Zm00001d006205::2:201776497-201778498(-)
```
