## Supplementary material for "A comprehensive map of preferentially located motifs reveals distinct proximal *cis*-regulatory elements in plants": CTCCCGCC_containing_gene_set.txt

```
#Occurences of CTCCCGCC between 269 and 320 (positions relative to the transcription start site)
#85 sequences with CTCCCGCC in this interval
#0.34% of the sequences in promoter set with CTCCCGCC (set with 25199 sequences)
Zm00001d045400::9:20676678-20678679(+)
Zm00001d003488::2:45757853-45759854(-)
Zm00001d006068::2:197298263-197300264(-)
Zm00001d017563::5:199686409-199688410(-)
Zm00001d016333::5:157774194-157776195(-)
Zm00001d003006::2:29274427-29276428(+)
Zm00001d021791::7:163078333-163080334(+)
Zm00001d035647::6:38174220-38176221(-)
Zm00001d046017::9:55196778-55198779(+)
Zm00001d013199::5:6336031-6338032(+)
Zm00001d003522::2:46608968-46610969(+)
Zm00001d021480::7:153347177-153349178(+)
Zm00001d004094::2:82430630-82432631(+)
Zm00001d015682::5:106606185-106608186(+)
Zm00001d042906::3:183580916-183582917(-)
Zm00001d034463::1:293747500-293749501(+)
Zm00001d008795::8:20661821-20663822(-)
Zm00001d019994::7:83697626-83699627(-)
Zm00001d008887::8:24105076-24107077(+)
Zm00001d011152::8:140851841-140853842(+)
Zm00001d032578::1:231150118-231152119(-)
Zm00001d019335::7:28399380-28401381(+)
Zm00001d015767::5:118084816-118086817(-)
Zm00001d033391::1:261541134-261543135(-)
Zm00001d003938::2:70459121-70461122(+)
Zm00001d047143::9:120015250-120017251(+)
Zm00001d030106::1:106129014-106131015(-)
Zm00001d042274::3:158529933-158531934(+)
Zm00001d053906::4:243391949-243393950(-)
Zm00001d009883::8:87299877-87301878(+)
Zm00001d035512::6:30486276-30488277(-)
Zm00001d006601::2:211821902-211823903(+)
Zm00001d049075::4:14907669-14909670(-)
Zm00001d048538::9:158094460-158096461(+)
Zm00001d005659::2:182561137-182563138(+)
Zm00001d046611::9:98776952-98778953(-)
Zm00001d042154::3:153990174-153992175(-)
Zm00001d045958::9:49776466-49778467(-)
Zm00001d050145::4:69075108-69077109(-)
Zm00001d044246::3:222968291-222970292(-)
Zm00001d005543::2:178129162-178131163(-)
Zm00001d040133::3:28853781-28855782(-)
Zm00001d028187::1:25759247-25761248(-)
Zm00001d003925::2:68586100-68588101(+)
Zm00001d009931::8:90451515-90453516(-)
Zm00001d051499::4:160462442-160464443(+)
Zm00001d014597::5:54722579-54724580(+)
Zm00001d024854::10:90670913-90672914(-)
Zm00001d050836::4:125509229-125511230(+)
Zm00001d044261::3:223245868-223247869(-)
Zm00001d050438::4:88134946-88136947(+)
Zm00001d008689::8:17229128-17231129(+)
Zm00001d005432::2:173780386-173782387(+)
Zm00001d030697::1:154087090-154089091(+)
Zm00001d026175::10:140332411-140334412(+)
Zm00001d026185::10:140540561-140542562(-)
Zm00001d025483::10:120192629-120194630(+)
Zm00001d029105::1:58201080-58203081(-)
Zm00001d014066::5:31261443-31263444(+)
Zm00001d024892::10:93170976-93172977(-)
Zm00001d049254::4:22960066-22962067(-)
Zm00001d039709::3:12750427-12752428(-)
Zm00001d053283::4:223936514-223938515(-)
Zm00001d051954::4:175234679-175236680(+)
Zm00001d024874::10:91750839-91752840(+)
Zm00001d045645::9:30796622-30798623(-)
Zm00001d045876::9:45288564-45290565(-)
Zm00001d049717::4:41324463-41326464(-)
Zm00001d039405::3:3514081-3516082(-)
Zm00001d044310::3:224936005-224938006(+)
Zm00001d005740::2:185574429-185576430(+)
Zm00001d007922::2:242731904-242733905(+)
Zm00001d043226::3:192432249-192434250(-)
Zm00001d004840::2:143077580-143079581(+)
Zm00001d033790::1:273756610-273758611(-)
Zm00001d015817::5:123619007-123621008(+)
Zm00001d035797::6:50382670-50384671(+)
Zm00001d011928::8:164791980-164793981(-)
Zm00001d037427::6:125222560-125224561(-)
Zm00001d051261::4:151011819-151013820(+)
Zm00001d050260::4:77190998-77192999(-)
Zm00001d023672::10:14674734-14676735(-)
Zm00001d019844::7:68695817-68697818(+)
Zm00001d038334::6:154785668-154787669(+)
Zm00001d015857::5:126867229-126869230(-)
```
