## Supplementary material for "A comprehensive map of preferentially located motifs reveals distinct proximal *cis*-regulatory elements in plants": CTCCGGGA_containing_gene_set.txt

```
#Occurences of CTCCGGGA between 289 and 312 (positions relative to the transcription start site)
#39 sequences with CTCCGGGA in this interval
#0.15% of the sequences in promoter set with CTCCGGGA (set with 25199 sequences)
Zm00001d046938::9:111823988-111825989(+)
Zm00001d003702::2:55229646-55231647(+)
Zm00001d021336::7:149178643-149180644(-)
Zm00001d009242::8:46228710-46230711(+)
Zm00001d015500::5:94104611-94106612(-)
Zm00001d025760::10:128640246-128642247(+)
Zm00001d022150::7:171310140-171312141(+)
Zm00001d041138::3:99795458-99797459(+)
Zm00001d019105::7:16886470-16888471(+)
Zm00001d005419::2:173365155-173367156(+)
Zm00001d049299::4:25176211-25178212(-)
Zm00001d024209::10:56569096-56571097(-)
Zm00001d052980::4:207107982-207109983(-)
Zm00001d010145::8:101317025-101319026(-)
Zm00001d051314::4:153284199-153286200(+)
Zm00001d052697::4:197840354-197842355(-)
Zm00001d044180::3:221248492-221250493(+)
Zm00001d016054::5:141751231-141753232(+)
Zm00001d020806::7:133442380-133444381(+)
Zm00001d034544::1:295924076-295926077(+)
Zm00001d043690::3:207536758-207538759(-)
Zm00001d050217::4:74115994-74117995(-)
Zm00001d027784::1:13439225-13441226(-)
Zm00001d030881::1:165230235-165232236(+)
Zm00001d036235::6:78456535-78458536(-)
Zm00001d015700::5:108858721-108860722(-)
Zm00001d015244::5:80937056-80939057(-)
Zm00001d048184::9:151926157-151928158(+)
Zm00001d015622::5:101913080-101915081(+)
Zm00001d042274::3:158529933-158531934(+)
Zm00001d050934::4:132597931-132599932(+)
Zm00001d043075::3:188443987-188445988(-)
Zm00001d052674::4:196904789-196906790(-)
Zm00001d027534::1:7565275-7567276(+)
Zm00001d011467::8:151281429-151283430(-)
Zm00001d026637::10:149250584-149252585(+)
Zm00001d024278::10:61395774-61397775(+)
Zm00001d051526::4:161441344-161443345(-)
Zm00001d026547::10:147983660-147985661(+)
```
