## Supplementary material for "A comprehensive map of preferentially located motifs reveals distinct proximal *cis*-regulatory elements in plants": CTCCTAAA_containing_gene_set.txt

```
#Occurences of CTCCTAAA between -196 and -142 (positions relative to the transcription start site)
#102 sequences with CTCCTAAA in this interval
#0.40% of the sequences in promoter set with CTCCTAAA (set with 25199 sequences)
Zm00001d025449::10:118886953-118888954(+)
Zm00001d048009::9:147934400-147936401(+)
Zm00001d030106::1:106129014-106131015(-)
Zm00001d011564::8:154576181-154578182(+)
Zm00001d028083::1:22221065-22223066(-)
Zm00001d004409::2:110210397-110212398(-)
Zm00001d050238::4:75291660-75293661(+)
Zm00001d020428::7:113327413-113329414(-)
Zm00001d032744::1:237052384-237054385(+)
Zm00001d008651::8:15981768-15983769(+)
Zm00001d015887::5:129135927-129137928(-)
Zm00001d007038::2:220647681-220649682(-)
Zm00001d030159::1:109467883-109469884(+)
Zm00001d016736::5:174720345-174722346(+)
Zm00001d012263::8:171419695-171421696(+)
Zm00001d004051::2:79500192-79502193(-)
Zm00001d032945::1:244342518-244344519(-)
Zm00001d049387::4:28603800-28605801(+)
Zm00001d046611::9:98776952-98778953(-)
Zm00001d048487::9:157083467-157085468(-)
Zm00001d021480::7:153347177-153349178(+)
Zm00001d049043::4:13723884-13725885(+)
Zm00001d052602::4:194402727-194404728(+)
Zm00001d050836::4:125509229-125511230(+)
Zm00001d037395::6:124283717-124285718(-)
Zm00001d008460::8:9328109-9330110(+)
Zm00001d045958::9:49776466-49778467(-)
Zm00001d041013::3:90295550-90297551(+)
Zm00001d010214::8:104419914-104421915(+)
Zm00001d045876::9:45288564-45290565(-)
Zm00001d019478::7:35958638-35960639(-)
Zm00001d019679::7:50546646-50548647(+)
Zm00001d034077::1:283420853-283422854(+)
Zm00001d029740::1:84847614-84849615(+)
Zm00001d009883::8:87299877-87301878(+)
Zm00001d024874::10:91750839-91752840(+)
Zm00001d049254::4:22960066-22962067(-)
Zm00001d031460::1:191034458-191036459(-)
Zm00001d020942::7:137357873-137359874(-)
Zm00001d031575::1:195068334-195070335(-)
Zm00001d004992::2:152651258-152653259(-)
Zm00001d038651::6:161812986-161814987(-)
Zm00001d038271::6:152899043-152901044(+)
Zm00001d011152::8:140851841-140853842(+)
Zm00001d050145::4:69075108-69077109(-)
Zm00001d046381::9:85599471-85601472(+)
Zm00001d020404::7:111768458-111770459(+)
Zm00001d019111::7:17264720-17266721(-)
Zm00001d007039::2:220652547-220654548(-)
Zm00001d003531::2:46843574-46845575(-)
Zm00001d053906::4:243391949-243393950(-)
Zm00001d005247::2:165584236-165586237(+)
Zm00001d021568::7:156274635-156276636(+)
Zm00001d038931::6:167235924-167237925(-)
Zm00001d046864::9:108495903-108497904(-)
Zm00001d013003::5:2976074-2978075(+)
Zm00001d048493::9:157104788-157106789(+)
Zm00001d021028::7:140894664-140896665(+)
Zm00001d005325::2:169620242-169622243(-)
Zm00001d023371::10:4189179-4191180(+)
Zm00001d038131::6:148933553-148935554(-)
Zm00001d050845::4:126546232-126548233(+)
Zm00001d051261::4:151011819-151013820(+)
Zm00001d001861::2:2053724-2055725(-)
Zm00001d052327::4:187150990-187152991(+)
Zm00001d020727::7:130357445-130359446(-)
Zm00001d048010::9:147955016-147957017(+)
Zm00001d020068::7:89720633-89722634(+)
Zm00001d042154::3:153990174-153992175(-)
Zm00001d049683::4:39934278-39936279(+)
Zm00001d049075::4:14907669-14909670(-)
Zm00001d031088::1:176620836-176622837(+)
Zm00001d031790::1:201951721-201953722(-)
Zm00001d031814::1:202666169-202668170(+)
Zm00001d020209::7:100247062-100249063(-)
Zm00001d040408::3:41721153-41723154(-)
Zm00001d001844::2:1717595-1719596(-)
Zm00001d009327::8:56286577-56288578(-)
Zm00001d035226::6:15066454-15068455(+)
Zm00001d026544::10:147963146-147965147(+)
Zm00001d041265::3:109136558-109138559(+)
Zm00001d012609::8:177162004-177164005(-)
Zm00001d012888::5:1614748-1616749(-)
Zm00001d035647::6:38174220-38176221(-)
Zm00001d041007::3:89969631-89971632(-)
Zm00001d046200::9:71539198-71541199(+)
Zm00001d031019::1:173940306-173942307(-)
Zm00001d017453::5:196270642-196272643(-)
Zm00001d013318::5:8533835-8535836(-)
Zm00001d042615::3:173789596-173791597(+)
Zm00001d021532::7:155245134-155247135(+)
Zm00001d019335::7:28399380-28401381(+)
Zm00001d019844::7:68695817-68697818(+)
Zm00001d046017::9:55196778-55198779(+)
Zm00001d035797::6:50382670-50384671(+)
Zm00001d016566::5:167763467-167765468(+)
Zm00001d027675::1:10757432-10759433(+)
Zm00001d053572::4:234907066-234909067(-)
Zm00001d037002::6:108762988-108764989(-)
Zm00001d004088::2:81500986-81502987(-)
Zm00001d016333::5:157774194-157776195(-)
Zm00001d033634::1:269329534-269331535(-)
```
