## Supplementary material for "A comprehensive map of preferentially located motifs reveals distinct proximal *cis*-regulatory elements in plants": CTCCTACA_containing_gene_set.txt

```
#Occurences of CTCCTACA between 272 and 296 (positions relative to the transcription start site)
#49 sequences with CTCCTACA in this interval
#0.19% of the sequences in promoter set with CTCCTACA (set with 25199 sequences)
Zm00001d022606::7:180941081-180943082(-)
Zm00001d004521::2:116468973-116470974(+)
Zm00001d047175::9:120987935-120989936(-)
Zm00001d049075::4:14907669-14909670(-)
Zm00001d009327::8:56286577-56288578(-)
Zm00001d047143::9:120015250-120017251(+)
Zm00001d050438::4:88134946-88136947(+)
Zm00001d004479::2:114483018-114485019(+)
Zm00001d009931::8:90451515-90453516(-)
Zm00001d053906::4:243391949-243393950(-)
Zm00001d037395::6:124283717-124285718(-)
Zm00001d049254::4:22960066-22962067(-)
Zm00001d005247::2:165584236-165586237(+)
Zm00001d015682::5:106606185-106608186(+)
Zm00001d046017::9:55196778-55198779(+)
Zm00001d015887::5:129135927-129137928(-)
Zm00001d002514::2:14443250-14445251(+)
Zm00001d015857::5:126867229-126869230(-)
Zm00001d019659::7:48428159-48430160(+)
Zm00001d015481::5:92809680-92811681(+)
Zm00001d049026::4:12962094-12964095(+)
Zm00001d018904::7:8858313-8860314(-)
Zm00001d039368::3:2662939-2664940(+)
Zm00001d046169::9:68816638-68818639(+)
Zm00001d014074::5:31564745-31566746(+)
Zm00001d046611::9:98776952-98778953(-)
Zm00001d021480::7:153347177-153349178(+)
Zm00001d050836::4:125509229-125511230(+)
Zm00001d050145::4:69075108-69077109(-)
Zm00001d048104::9:150284384-150286385(+)
Zm00001d029162::1:60866585-60868586(+)
Zm00001d040133::3:28853781-28855782(-)
Zm00001d015817::5:123619007-123621008(+)
Zm00001d048416::9:155901508-155903509(-)
Zm00001d035647::6:38174220-38176221(-)
Zm00001d019139::7:18790257-18792258(+)
Zm00001d041265::3:109136558-109138559(+)
Zm00001d037427::6:125222560-125224561(-)
Zm00001d035797::6:50382670-50384671(+)
Zm00001d019844::7:68695817-68697818(+)
Zm00001d033734::1:272415085-272417086(+)
Zm00001d035226::6:15066454-15068455(+)
Zm00001d024874::10:91750839-91752840(+)
Zm00001d031454::1:190648418-190650419(+)
Zm00001d014207::5:36627846-36629847(+)
Zm00001d005432::2:173780386-173782387(+)
Zm00001d045876::9:45288564-45290565(-)
Zm00001d038868::6:166156847-166158848(-)
Zm00001d053283::4:223936514-223938515(-)
```
