## Supplementary material for "A comprehensive map of preferentially located motifs reveals distinct proximal *cis*-regulatory elements in plants": CTCCTGTT_containing_gene_set.txt

```
#Occurences of CTCCTGTT between 165 and 216 (positions relative to the transcription start site)
#73 sequences with CTCCTGTT in this interval
#0.29% of the sequences in promoter set with CTCCTGTT (set with 25199 sequences)
Zm00001d005442::2:174340394-174342395(-)
Zm00001d047251::9:124087393-124089394(-)
Zm00001d020030::7:87162617-87164618(+)
Zm00001d010680::8:124100745-124102746(+)
Zm00001d028012::1:20302667-20304668(-)
Zm00001d043485::3:201651128-201653129(+)
Zm00001d014632::5:56755556-56757557(-)
Zm00001d021570::7:156403836-156405837(+)
Zm00001d032501::1:228549472-228551473(+)
Zm00001d015231::5:80214766-80216767(-)
Zm00001d016095::5:144346941-144348942(-)
Zm00001d044833::9:4445277-4447278(-)
Zm00001d036227::6:77979227-77981228(+)
Zm00001d044442::3:228213307-228215308(+)
Zm00001d024960::10:96938140-96940141(-)
Zm00001d049174::4:19151519-19153520(+)
Zm00001d046948::9:112339942-112341943(-)
Zm00001d039878::3:17380493-17382494(-)
Zm00001d039852::3:16633490-16635491(+)
Zm00001d003216::2:36269762-36271763(-)
Zm00001d034064::1:282941090-282943091(-)
Zm00001d023432::10:5428630-5430631(+)
Zm00001d012159::8:169163806-169165807(+)
Zm00001d038852::6:165888040-165890041(+)
Zm00001d044197::3:221732037-221734038(-)
Zm00001d034383::1:291480372-291482373(-)
Zm00001d020588::7:123767005-123769006(-)
Zm00001d021988::7:167556758-167558759(+)
Zm00001d051240::4:149733924-149735925(+)
Zm00001d053053::4:210924228-210926229(-)
Zm00001d016993::5:182187248-182189249(+)
Zm00001d020479::7:117954398-117956399(+)
Zm00001d005050::2:156265926-156267927(+)
Zm00001d037225::6:116557686-116559687(+)
Zm00001d043275::3:194094296-194096297(+)
Zm00001d044880::9:6452212-6454213(+)
Zm00001d001932::2:3091587-3093588(+)
Zm00001d036995::6:108559373-108561374(+)
Zm00001d007065::2:221293225-221295226(-)
Zm00001d006924::2:219454801-219456802(+)
Zm00001d007053::2:220965199-220967200(-)
Zm00001d017079::5:184662059-184664060(-)
Zm00001d047977::9:146879042-146881043(+)
Zm00001d029828::1:89042476-89044477(+)
Zm00001d037873::6:140616801-140618802(+)
Zm00001d006923::2:219454800-219456801(+)
Zm00001d007229::2:225209576-225211577(+)
Zm00001d032055::1:210915519-210917520(-)
Zm00001d043299::3:194991512-194993513(-)
Zm00001d049165::4:18649996-18651997(-)
Zm00001d044995::9:9519095-9521096(-)
Zm00001d014873::5:66656694-66658695(+)
Zm00001d018430::5:220605681-220607682(-)
Zm00001d011968::8:165307781-165309782(+)
Zm00001d051458::4:159346870-159348871(+)
Zm00001d016259::5:154061849-154063850(-)
Zm00001d024493::10:74098947-74100948(-)
Zm00001d019345::7:28903362-28905363(+)
Zm00001d014885::5:67004233-67006234(+)
Zm00001d010066::8:98054971-98056972(-)
Zm00001d025106::10:104540049-104542050(+)
Zm00001d053976::4:244545443-244547444(+)
Zm00001d028567::1:39385154-39387155(+)
Zm00001d027861::1:15585485-15587486(-)
Zm00001d032492::1:228333551-228335552(-)
Zm00001d029554::1:76020896-76022897(+)
Zm00001d020635::7:125805725-125807726(-)
Zm00001d050033::4:61378316-61380317(+)
Zm00001d015568::5:98404162-98406163(-)
Zm00001d020641::7:126102794-126104795(-)
Zm00001d031271::1:184634310-184636311(-)
Zm00001d031593::1:195678057-195680058(-)
Zm00001d051050::4:138720714-138722715(-)
```
