## Supplementary material for "A comprehensive map of preferentially located motifs reveals distinct proximal *cis*-regulatory elements in plants": CTCCTTCG_containing_gene_set.txt

```
#Occurences of CTCCTTCG between 201 and 348 (positions relative to the transcription start site)
#141 sequences with CTCCTTCG in this interval
#0.56% of the sequences in promoter set with CTCCTTCG (set with 25199 sequences)
Zm00001d037969::6:143835742-143837743(-)
Zm00001d020434::7:114137854-114139855(+)
Zm00001d049944::4:54581547-54583548(+)
Zm00001d047096::9:118501618-118503619(-)
Zm00001d010687::8:124480098-124482099(+)
Zm00001d008214::8:1455627-1457628(-)
Zm00001d020862::7:134957840-134959841(-)
Zm00001d012881::5:1565374-1567375(+)
Zm00001d029706::1:83225437-83227438(+)
Zm00001d053189::4:218975560-218977561(+)
Zm00001d029853::1:90317679-90319680(-)
Zm00001d014818::5:64432232-64434233(+)
Zm00001d035974::6:63762639-63764640(+)
Zm00001d037724::6:135243216-135245217(-)
Zm00001d047402::9:128992329-128994330(-)
Zm00001d002897::2:26122322-26124323(+)
Zm00001d053049::4:210620731-210622732(+)
Zm00001d038523::6:159194874-159196875(+)
Zm00001d034083::1:283637634-283639635(-)
Zm00001d049129::4:16981980-16983981(+)
Zm00001d017563::5:199686409-199688410(-)
Zm00001d016796::5:176126797-176128798(-)
Zm00001d053901::4:243352597-243354598(+)
Zm00001d019106::7:16906771-16908772(-)
Zm00001d028960::1:52937129-52939130(+)
Zm00001d017585::5:200770723-200772724(+)
Zm00001d049234::4:22021227-22023228(+)
Zm00001d003483::2:45546125-45548126(+)
Zm00001d026186::10:140540620-140542621(+)
Zm00001d021253::7:146956808-146958809(+)
Zm00001d047138::9:119755836-119757837(-)
Zm00001d049301::4:25364809-25366810(-)
Zm00001d045580::9:27181910-27183911(+)
Zm00001d039293::3:1165722-1167723(+)
Zm00001d009320::8:55174264-55176265(-)
Zm00001d049750::4:43099538-43101539(-)
Zm00001d032604::1:231814977-231816978(+)
Zm00001d044904::9:6854456-6856457(-)
Zm00001d051251::4:150630704-150632705(-)
Zm00001d004510::2:115886064-115888065(+)
Zm00001d044755::9:1354718-1356719(+)
Zm00001d016446::5:162601697-162603698(+)
Zm00001d038252::6:152418568-152420569(+)
Zm00001d041216::3:105963971-105965972(-)
Zm00001d036978::6:108107601-108109602(+)
Zm00001d046508::9:93069656-93071657(-)
Zm00001d016448::5:162683830-162685831(-)
Zm00001d029913::1:93848024-93850025(-)
Zm00001d045036::9:10720045-10722046(+)
Zm00001d044079::3:218443780-218445781(+)
Zm00001d016811::5:176928871-176930872(+)
Zm00001d010632::8:122514375-122516376(-)
Zm00001d029908::1:93677352-93679353(+)
Zm00001d006639::2:213115352-213117353(-)
Zm00001d036235::6:78456535-78458536(-)
Zm00001d008893::8:24166477-24168478(+)
Zm00001d030392::1:128911708-128913709(+)
Zm00001d045133::9:13838041-13840042(+)
Zm00001d006025::2:195444239-195446240(+)
Zm00001d013412::5:10598922-10600923(+)
Zm00001d017990::5:211550319-211552320(-)
Zm00001d014933::5:68961253-68963254(-)
Zm00001d052618::4:195012938-195014939(+)
Zm00001d046155::9:67847397-67849398(+)
Zm00001d034559::1:296318576-296320577(-)
Zm00001d047418::9:129482558-129484559(+)
Zm00001d046202::9:71571839-71573840(-)
Zm00001d024546::10:77698637-77700638(+)
Zm00001d012958::5:2362887-2364888(+)
Zm00001d019110::7:17241802-17243803(-)
Zm00001d029442::1:70782690-70784691(+)
Zm00001d010426::8:114525754-114527755(+)
Zm00001d031509::1:192303852-192305853(-)
Zm00001d027346::1:3379807-3381808(-)
Zm00001d038612::6:160912208-160914209(-)
Zm00001d041786::3:138045883-138047884(+)
Zm00001d016916::5:179758147-179760148(+)
Zm00001d029099::1:58010243-58012244(+)
Zm00001d002848::2:24519525-24521526(+)
Zm00001d018821::7:6430628-6432629(+)
Zm00001d034338::1:290206866-290208867(-)
Zm00001d029118::1:58533375-58535376(+)
Zm00001d043571::3:204232732-204234733(+)
Zm00001d007106::2:222392718-222394719(-)
Zm00001d039127::6:170619913-170621914(-)
Zm00001d027386::1:4120279-4122280(+)
Zm00001d022400::7:176818035-176820036(-)
Zm00001d020641::7:126102794-126104795(-)
Zm00001d007758::2:239002100-239004101(+)
Zm00001d040738::3:60983463-60985464(+)
Zm00001d027239::1:195441-197442(+)
Zm00001d019102::7:16747944-16749945(+)
Zm00001d016934::5:180384454-180386455(-)
Zm00001d035975::6:63920311-63922312(+)
Zm00001d020037::7:87654848-87656849(-)
Zm00001d041383::3:115221349-115223350(+)
Zm00001d041183::3:103244715-103246716(+)
Zm00001d006237::2:202590733-202592734(-)
Zm00001d002591::2:16302059-16304060(+)
Zm00001d015037::5:72933299-72935300(+)
Zm00001d043096::3:189147000-189149001(-)
Zm00001d018382::5:219597615-219599616(+)
Zm00001d009552::8:70009285-70011286(-)
Zm00001d014015::5:28775999-28778000(+)
Zm00001d017118::5:185973045-185975046(+)
Zm00001d052936::4:205474009-205476010(+)
Zm00001d039878::3:17380493-17382494(-)
Zm00001d035180::6:8229140-8231141(-)
Zm00001d049228::4:21756095-21758096(+)
Zm00001d032828::1:239453789-239455790(+)
Zm00001d010494::8:117944350-117946351(+)
Zm00001d002477::2:13594836-13596837(-)
Zm00001d008826::8:21785737-21787738(+)
Zm00001d010294::8:108104027-108106028(-)
Zm00001d021959::7:167126883-167128884(-)
Zm00001d011397::8:149489732-149491733(-)
Zm00001d016923::5:180093857-180095858(-)
Zm00001d049500::4:32586779-32588780(-)
Zm00001d029887::1:92226534-92228535(+)
Zm00001d010428::8:114574455-114576456(-)
Zm00001d047124::9:119368683-119370684(+)
Zm00001d027399::1:4403939-4405940(-)
Zm00001d041458::3:121468549-121470550(-)
Zm00001d036771::6:100196199-100198200(+)
Zm00001d020804::7:133413348-133415349(-)
Zm00001d014728::5:60858716-60860717(-)
Zm00001d006239::2:202622438-202624439(+)
Zm00001d023846::10:24406097-24408098(+)
Zm00001d034066::1:283058572-283060573(-)
Zm00001d007567::2:235016607-235018608(+)
Zm00001d045366::9:19824907-19826908(+)
Zm00001d012549::8:176468839-176470840(-)
Zm00001d002611::2:16716732-16718733(+)
Zm00001d013274::5:7546570-7548571(+)
Zm00001d029590::1:78105527-78107528(+)
Zm00001d048085::9:149824338-149826339(-)
Zm00001d046643::9:100130120-100132121(+)
Zm00001d018820::7:6438072-6440073(-)
Zm00001d033217::1:254542736-254544737(-)
Zm00001d031053::1:174881015-174883016(+)
Zm00001d019889::7:73329204-73331205(-)
```
