## Supplementary material for "A comprehensive map of preferentially located motifs reveals distinct proximal *cis*-regulatory elements in plants": CTCGAAC_containing_gene_set.txt

```
#Occurences of CTCGAAC between 327 and 459 (positions relative to the transcription start site)
#408 sequences with CTCGAAC in this interval
#1.62% of the sequences in promoter set with CTCGAAC (set with 25199 sequences)
Zm00001d029546::1:75694510-75696511(+)
Zm00001d002679::2:19082718-19084719(+)
Zm00001d026135::10:139370171-139372172(+)
Zm00001d052136::4:180603176-180605177(+)
Zm00001d001936::2:3116598-3118599(-)
Zm00001d031126::1:178551560-178553561(+)
Zm00001d036161::6:75122939-75124940(+)
Zm00001d046788::9:106001815-106003816(+)
Zm00001d028921::1:51593105-51595106(-)
Zm00001d021588::7:157335107-157337108(-)
Zm00001d015852::5:126375583-126377584(-)
Zm00001d007902::2:242058937-242060938(-)
Zm00001d030297::1:120268031-120270032(-)
Zm00001d025958::10:134773632-134775633(+)
Zm00001d006677::2:214085348-214087349(+)
Zm00001d015220::5:79993779-79995780(-)
Zm00001d004293::2:100987502-100989503(-)
Zm00001d009969::8:92862669-92864670(+)
Zm00001d051842::4:171964911-171966912(-)
Zm00001d017203::5:188720224-188722225(+)
Zm00001d048695::4:3432826-3434827(-)
Zm00001d003841::2:61915336-61917337(-)
Zm00001d020150::7:95876400-95878401(+)
Zm00001d041539::3:126344411-126346412(-)
Zm00001d026522::10:147503206-147505207(+)
Zm00001d003460::2:45033127-45035128(-)
Zm00001d021894::7:165552710-165554711(+)
Zm00001d052886::4:203411780-203413781(-)
Zm00001d040764::3:64372582-64374583(+)
Zm00001d013399::5:10403421-10405422(+)
Zm00001d003652::2:52002746-52004747(+)
Zm00001d037067::6:111298088-111300089(+)
Zm00001d024268::10:60228336-60230337(-)
Zm00001d018134::5:215048534-215050535(+)
Zm00001d017754::5:205922777-205924778(+)
Zm00001d033368::1:260632596-260634597(-)
Zm00001d003125::2:33103662-33105663(+)
Zm00001d015050::5:73190625-73192626(-)
Zm00001d009848::8:84950580-84952581(-)
Zm00001d048165::9:151241801-151243802(-)
Zm00001d005687::2:183362289-183364290(+)
Zm00001d021391::7:150692436-150694437(+)
Zm00001d029707::1:83264734-83266735(-)
Zm00001d043615::3:205275901-205277902(-)
Zm00001d040113::3:28016943-28018944(+)
Zm00001d002137::2:6508852-6510853(-)
Zm00001d010115::8:99792382-99794383(+)
Zm00001d043146::3:190112197-190114198(-)
Zm00001d020673::7:127585206-127587207(+)
Zm00001d036763::6:100070036-100072037(+)
Zm00001d052616::4:194837578-194839579(-)
Zm00001d011976::8:165541303-165543304(-)
Zm00001d038879::6:166303847-166305848(+)
Zm00001d028804::1:46897166-46899167(+)
Zm00001d027581::1:8373109-8375110(-)
Zm00001d006300::2:204057129-204059130(+)
Zm00001d003938::2:70459121-70461122(+)
Zm00001d036793::6:101129351-101131352(-)
Zm00001d026467::10:146437714-146439715(+)
Zm00001d010558::8:120345128-120347129(-)
Zm00001d036234::6:78448086-78450087(+)
Zm00001d040100::3:27423852-27425853(+)
Zm00001d043609::3:205106734-205108735(-)
Zm00001d052375::4:188483971-188485972(+)
Zm00001d034061::1:282847482-282849483(+)
Zm00001d025098::10:103787073-103789074(-)
Zm00001d032761::1:237513892-237515893(+)
Zm00001d007026::2:220377217-220379218(-)
Zm00001d052951::4:206106829-206108830(+)
Zm00001d009163::8:40369556-40371557(+)
Zm00001d012512::8:175866925-175868926(+)
Zm00001d044188::3:221439887-221441888(-)
Zm00001d015496::5:93750962-93752963(-)
Zm00001d012322::8:172401900-172403901(+)
Zm00001d030101::1:105698654-105700655(+)
Zm00001d031182::1:181579153-181581154(-)
Zm00001d043787::3:210237858-210239859(-)
Zm00001d015638::5:102524248-102526249(+)
Zm00001d049239::4:22374437-22376438(-)
Zm00001d044673::3:234565553-234567554(+)
Zm00001d020898::7:135846243-135848244(-)
Zm00001d032888::1:241519395-241521396(-)
Zm00001d009798::8:81982647-81984648(-)
Zm00001d023833::10:23762958-23764959(+)
Zm00001d045971::9:50929131-50931132(+)
Zm00001d034803::1:302453180-302455181(+)
Zm00001d036044::6:68205347-68207348(-)
Zm00001d019660::7:48430450-48432451(+)
Zm00001d030061::1:102722604-102724605(-)
Zm00001d048592::4:920496-922497(-)
Zm00001d031841::1:203397093-203399094(+)
Zm00001d041825::3:139417319-139419320(+)
Zm00001d027428::1:5100588-5102589(+)
Zm00001d018810::7:5845045-5847046(-)
Zm00001d014660::5:57838019-57840020(-)
Zm00001d007581::2:235121800-235123801(+)
Zm00001d004806::2:140440496-140442497(+)
Zm00001d017097::5:185341673-185343674(+)
Zm00001d037603::6:131347726-131349727(-)
Zm00001d044095::3:219029665-219031666(+)
Zm00001d039089::6:169781192-169783193(+)
Zm00001d012499::8:175512594-175514595(+)
Zm00001d031062::1:175259942-175261943(-)
Zm00001d052902::4:204195159-204197160(-)
Zm00001d015385::5:87655529-87657530(-)
Zm00001d052174::4:181714301-181716302(+)
Zm00001d014419::5:45784142-45786143(+)
Zm00001d022628::7:181727589-181729590(-)
Zm00001d012552::8:176490331-176492332(+)
Zm00001d048401::9:155624221-155626222(+)
Zm00001d048697::4:3462765-3464766(+)
Zm00001d009137::8:38777237-38779238(+)
Zm00001d033378::1:261052704-261054705(-)
Zm00001d040985::3:88155451-88157452(+)
Zm00001d036621::6:95033550-95035551(-)
Zm00001d026142::10:139551551-139553552(+)
Zm00001d008372::8:6691701-6693702(-)
Zm00001d011245::8:144405880-144407881(-)
Zm00001d043218::3:192248470-192250471(+)
Zm00001d032812::1:239021376-239023377(+)
Zm00001d029903::1:93425755-93427756(-)
Zm00001d045551::9:26539636-26541637(-)
Zm00001d018211::5:216635669-216637670(-)
Zm00001d004333::2:104142859-104144860(+)
Zm00001d015059::5:73779064-73781065(-)
Zm00001d006604::2:211886192-211888193(-)
Zm00001d035266::6:18675455-18677456(-)
Zm00001d032178::1:215898042-215900043(-)
Zm00001d037089::6:111805005-111807006(+)
Zm00001d025633::10:124644428-124646429(+)
Zm00001d020408::7:111960670-111962671(-)
Zm00001d007945::2:243770973-243772974(-)
Zm00001d004706::2:132361894-132363895(+)
Zm00001d039197::6:172335827-172337828(-)
Zm00001d051628::4:165056046-165058047(+)
Zm00001d046210::9:72065547-72067548(-)
Zm00001d008578::8:13457965-13459966(+)
Zm00001d027556::1:8118327-8120328(+)
Zm00001d035926::6:60496595-60498596(-)
Zm00001d030554::1:143494258-143496259(+)
Zm00001d031212::1:182383972-182385973(-)
Zm00001d043243::3:192964665-192966666(-)
Zm00001d048353::9:154860036-154862037(+)
Zm00001d001780::2:707768-709769(+)
Zm00001d043074::3:188382291-188384292(+)
Zm00001d047156::9:120314698-120316699(-)
Zm00001d031332::1:186374830-186376831(+)
Zm00001d039390::3:3171011-3173012(-)
Zm00001d009491::8:67099691-67101692(-)
Zm00001d031832::1:203117050-203119051(+)
Zm00001d028756::1:45718976-45720977(-)
Zm00001d004370::2:106726379-106728380(-)
Zm00001d044397::3:227121894-227123895(-)
Zm00001d003618::2:50623559-50625560(-)
Zm00001d029389::1:68586462-68588463(+)
Zm00001d012515::8:175897432-175899433(+)
Zm00001d012909::5:1877911-1879912(+)
Zm00001d037278::6:119171300-119173301(+)
Zm00001d024815::10:89306708-89308709(+)
Zm00001d037168::6:114655823-114657824(+)
Zm00001d020686::7:128313556-128315557(+)
Zm00001d034366::1:290940101-290942102(+)
Zm00001d028952::1:52670657-52672658(+)
Zm00001d028482::1:36507411-36509412(+)
Zm00001d038604::6:160836698-160838699(+)
Zm00001d034802::1:302451073-302453074(+)
Zm00001d002843::2:24292345-24294346(+)
Zm00001d008996::8:29222221-29224222(+)
Zm00001d038366::6:155618214-155620215(-)
Zm00001d044023::3:217008306-217010307(-)
Zm00001d011595::8:155341106-155343107(+)
Zm00001d013863::5:23247678-23249679(+)
Zm00001d052445::4:190134922-190136923(+)
Zm00001d021246::7:146811583-146813584(+)
Zm00001d036878::6:105498039-105500040(-)
Zm00001d053868::4:242573401-242575402(-)
Zm00001d017435::5:195862640-195864641(+)
Zm00001d015217::5:79955856-79957857(-)
Zm00001d050937::4:132631935-132633936(-)
Zm00001d003866::2:63972411-63974412(+)
Zm00001d012485::8:175362442-175364443(-)
Zm00001d051214::4:148924543-148926544(-)
Zm00001d023634::10:12896795-12898796(+)
Zm00001d011379::8:149084662-149086663(+)
Zm00001d008534::8:11994451-11996452(-)
Zm00001d038747::6:163796934-163798935(-)
Zm00001d054014::4:245165072-245167073(+)
Zm00001d042178::3:155177198-155179199(+)
Zm00001d010620::8:122051464-122053465(+)
Zm00001d033651::1:269672267-269674268(+)
Zm00001d008690::8:17243142-17245143(-)
Zm00001d016256::5:153842958-153844959(+)
Zm00001d047125::9:119389924-119391925(-)
Zm00001d006896::2:218760285-218762286(-)
Zm00001d027757::1:12715888-12717889(-)
Zm00001d039079::6:169688420-169690421(-)
Zm00001d012242::8:170789555-170791556(+)
Zm00001d049673::4:39639148-39641149(+)
Zm00001d015427::5:89586290-89588291(-)
Zm00001d024844::10:90480606-90482607(+)
Zm00001d031600::1:195874541-195876542(+)
Zm00001d041824::3:139353725-139355726(+)
Zm00001d010583::8:120901646-120903647(-)
Zm00001d013705::5:18162888-18164889(-)
Zm00001d037856::6:139900806-139902807(-)
Zm00001d037270::6:118891065-118893066(+)
Zm00001d038225::6:151986695-151988696(-)
Zm00001d012221::8:170365425-170367426(+)
Zm00001d043298::3:194980625-194982626(-)
Zm00001d048207::9:152498995-152500996(+)
Zm00001d040242::3:33399852-33401853(+)
Zm00001d046723::9:103578153-103580154(+)
Zm00001d019145::7:19092070-19094071(+)
Zm00001d045268::9:17495610-17497611(-)
Zm00001d039685::3:11846990-11848991(-)
Zm00001d006130::2:199405236-199407237(+)
Zm00001d021065::7:141952185-141954186(+)
Zm00001d016395::5:160743513-160745514(+)
Zm00001d030124::1:107464535-107466536(-)
Zm00001d033047::1:248459664-248461665(+)
Zm00001d019414::7:32839569-32841570(+)
Zm00001d015224::5:80046531-80048532(-)
Zm00001d049706::4:40794838-40796839(+)
Zm00001d053210::4:220291181-220293182(+)
Zm00001d025973::10:135021968-135023969(-)
Zm00001d032655::1:233261294-233263295(+)
Zm00001d011840::8:162505562-162507563(+)
Zm00001d029555::1:76054618-76056619(-)
Zm00001d005708::2:184107711-184109712(+)
Zm00001d014031::5:29679742-29681743(-)
Zm00001d015008::5:72032244-72034245(+)
Zm00001d039914::3:19236263-19238264(+)
Zm00001d032231::1:218056152-218058153(+)
Zm00001d011258::8:144736523-144738524(-)
Zm00001d019125::7:18154323-18156324(-)
Zm00001d040702::3:59071725-59073726(-)
Zm00001d034943::1:306351122-306353123(-)
Zm00001d011731::8:160193277-160195278(-)
Zm00001d053138::4:215591612-215593613(-)
Zm00001d038660::6:161966577-161968578(+)
Zm00001d024528::10:76467471-76469472(-)
Zm00001d020136::7:95253595-95255596(-)
Zm00001d011417::8:149932755-149934756(-)
Zm00001d009510::8:68253800-68255801(+)
Zm00001d042578::3:172479563-172481564(+)
Zm00001d031420::1:189576798-189578799(-)
Zm00001d003812::2:60532657-60534658(-)
Zm00001d036050::6:69001221-69003222(-)
Zm00001d038732::6:163535455-163537456(+)
Zm00001d053652::4:238241148-238243149(-)
Zm00001d043889::3:213107540-213109541(+)
Zm00001d030007::1:98893382-98895383(-)
Zm00001d045392::9:20481250-20483251(-)
Zm00001d044446::3:228296325-228298326(-)
Zm00001d036334::6:84741995-84743996(-)
Zm00001d007583::2:235284813-235286814(+)
Zm00001d040899::3:77277331-77279332(+)
Zm00001d016591::5:168783565-168785566(+)
Zm00001d040721::3:59858980-59860981(+)
Zm00001d035182::6:8506746-8508747(+)
Zm00001d009353::8:58248479-58250480(-)
Zm00001d024765::10:87213030-87215031(-)
Zm00001d041509::3:124924886-124926887(+)
Zm00001d036990::6:108474743-108476744(-)
Zm00001d028262::1:28404645-28406646(-)
Zm00001d021268::7:147333501-147335502(+)
Zm00001d036155::6:74849672-74851673(-)
Zm00001d013750::5:19224899-19226900(-)
Zm00001d019377::7:30758321-30760322(-)
Zm00001d045673::9:32619043-32621044(+)
Zm00001d028615::1:40888547-40890548(-)
Zm00001d037689::6:134065900-134067901(-)
Zm00001d007857::2:241014292-241016293(+)
Zm00001d014185::5:35487841-35489842(-)
Zm00001d033545::1:266570614-266572615(+)
Zm00001d010520::8:118978275-118980276(-)
Zm00001d044488::3:229577969-229579970(-)
Zm00001d028588::1:40098719-40100720(+)
Zm00001d044906::9:6894512-6896513(-)
Zm00001d021935::7:166378311-166380312(-)
Zm00001d007434::2:231626989-231628990(+)
Zm00001d048445::9:156576083-156578084(+)
Zm00001d022226::7:173087954-173089955(+)
Zm00001d009161::8:40266384-40268385(+)
Zm00001d038547::6:159732805-159734806(+)
Zm00001d040310::3:37113475-37115476(+)
Zm00001d026347::10:143973129-143975130(-)
Zm00001d026004::10:135834390-135836391(-)
Zm00001d016396::5:160905931-160907932(+)
Zm00001d038489::6:158516468-158518469(+)
Zm00001d052889::4:203542594-203544595(+)
Zm00001d009115::8:37494226-37496227(+)
Zm00001d025629::10:124620762-124622763(+)
Zm00001d012244::8:170885064-170887065(-)
Zm00001d050032::4:61320849-61322850(-)
Zm00001d027362::1:3774581-3776582(-)
Zm00001d029339::1:66572337-66574338(-)
Zm00001d036622::6:95033550-95035551(-)
Zm00001d035789::6:49256653-49258654(+)
Zm00001d036025::6:66929497-66931498(-)
Zm00001d014134::5:33634231-33636232(-)
Zm00001d036989::6:108449629-108451630(-)
Zm00001d032570::1:230852076-230854077(+)
Zm00001d050960::4:133587982-133589983(+)
Zm00001d052950::4:206094931-206096932(-)
Zm00001d023309::10:2638937-2640938(+)
Zm00001d033301::1:258065002-258067003(+)
Zm00001d027537::1:7712725-7714726(+)
Zm00001d027665::1:10572002-10574003(-)
Zm00001d029706::1:83225437-83227438(+)
Zm00001d033649::1:269613525-269615526(+)
Zm00001d014668::5:58172761-58174762(+)
Zm00001d016163::5:147969614-147971615(-)
Zm00001d011917::8:164543624-164545625(-)
Zm00001d027679::1:10991437-10993438(+)
Zm00001d041829::3:139488554-139490555(+)
Zm00001d008622::8:14998729-15000730(+)
Zm00001d007351::2:229466519-229468520(-)
Zm00001d033400::1:261837684-261839685(-)
Zm00001d002545::2:15126665-15128666(+)
Zm00001d004241::2:95267205-95269206(+)
Zm00001d030732::1:156408307-156410308(+)
Zm00001d011576::8:154833828-154835829(-)
Zm00001d042361::3:163204354-163206355(-)
Zm00001d042652::3:175439200-175441201(-)
Zm00001d014553::5:52960218-52962219(-)
Zm00001d031457::1:190942560-190944561(-)
Zm00001d047863::9:143658056-143660057(+)
Zm00001d029274::1:64515328-64517329(-)
Zm00001d046690::9:102456099-102458100(+)
Zm00001d021856::7:164590434-164592435(+)
Zm00001d007112::2:222489310-222491311(-)
Zm00001d022160::7:171444395-171446396(-)
Zm00001d032484::1:228139392-228141393(-)
Zm00001d044052::3:217878768-217880769(-)
Zm00001d018565::5:223305382-223307383(-)
Zm00001d025342::10:114815794-114817795(+)
Zm00001d048524::9:157785474-157787475(-)
Zm00001d052067::4:178303439-178305440(+)
Zm00001d032600::1:231638637-231640638(+)
Zm00001d009979::8:93237641-93239642(+)
Zm00001d015485::5:93093765-93095766(+)
Zm00001d005383::2:171800786-171802787(-)
Zm00001d047620::9:137228164-137230165(+)
Zm00001d015180::5:78504337-78506338(-)
Zm00001d029799::1:87447243-87449244(+)
Zm00001d039706::3:12672899-12674900(+)
Zm00001d043468::3:200984570-200986571(+)
Zm00001d021927::7:165995178-165997179(+)
Zm00001d049716::4:41316467-41318468(+)
Zm00001d011094::8:138803106-138805107(-)
Zm00001d023990::10:34691378-34693379(+)
Zm00001d018790::7:5229693-5231694(+)
Zm00001d026394::10:145135873-145137874(-)
Zm00001d010381::8:112229366-112231367(+)
Zm00001d046763::9:104797875-104799876(+)
Zm00001d027525::1:7405722-7407723(-)
Zm00001d034019::1:281285299-281287300(-)
Zm00001d005037::2:155349723-155351724(-)
Zm00001d018607::7:741288-743289(-)
Zm00001d032805::1:238803355-238805356(+)
Zm00001d018149::5:215543770-215545771(-)
Zm00001d048338::9:154674103-154676104(+)
Zm00001d039425::3:3949312-3951313(-)
Zm00001d012121::8:168480377-168482378(-)
Zm00001d048669::4:3060376-3062377(-)
Zm00001d043191::3:191139471-191141472(-)
Zm00001d041221::3:106169761-106171762(+)
Zm00001d037996::6:144713191-144715192(+)
Zm00001d012074::8:167677956-167679957(+)
Zm00001d046505::9:92932351-92934352(-)
Zm00001d037052::6:110627865-110629866(-)
Zm00001d028830::1:47980858-47982859(+)
Zm00001d013934::5:25183979-25185980(+)
Zm00001d036719::6:98778537-98780538(-)
Zm00001d044153::3:220576273-220578274(+)
Zm00001d002234::2:8469715-8471716(-)
Zm00001d038745::6:163785283-163787284(-)
Zm00001d045475::9:23614899-23616900(-)
Zm00001d006947::2:219988363-219990364(+)
Zm00001d050104::4:65809171-65811172(+)
Zm00001d042499::3:169648246-169650247(-)
Zm00001d009175::8:41012357-41014358(-)
Zm00001d051498::4:160463321-160465322(-)
Zm00001d044908::9:6926229-6928230(+)
Zm00001d004042::2:78549416-78551417(-)
Zm00001d053675::4:238808729-238810730(-)
Zm00001d004891::2:147084631-147086632(+)
Zm00001d033891::1:277638768-277640769(-)
Zm00001d018901::7:8757655-8759656(-)
Zm00001d051695::4:167036280-167038281(-)
Zm00001d023909::10:27558398-27560399(+)
Zm00001d023817::10:23330949-23332950(+)
Zm00001d016433::5:162225920-162227921(-)
Zm00001d039370::3:2695774-2697775(-)
Zm00001d031734::1:200081757-200083758(-)
Zm00001d033815::1:274394836-274396837(-)
Zm00001d015637::5:102458857-102460858(-)
Zm00001d030661::1:151633544-151635545(-)
Zm00001d037182::6:114977999-114980000(+)
Zm00001d040717::3:59845419-59847420(-)
Zm00001d015216::5:79872261-79874262(-)
Zm00001d052079::4:178763054-178765055(+)
Zm00001d001806::2:1256668-1258669(+)
Zm00001d041111::3:97973454-97975455(+)
Zm00001d013040::5:3612169-3614170(-)
Zm00001d032993::1:246129730-246131731(+)
Zm00001d022329::7:175556902-175558903(+)
```
