## Supplementary material for "A comprehensive map of preferentially located motifs reveals distinct proximal *cis*-regulatory elements in plants": CTCGCAAG_containing_gene_set.txt

```
#Occurences of CTCGCAAG between 184 and 194 (positions relative to the transcription start site)
#9 sequences with CTCGCAAG in this interval
#0.04% of the sequences in promoter set with CTCGCAAG (set with 25199 sequences)
Zm00001d032425::1:225988872-225990873(+)
Zm00001d038031::6:145659159-145661160(-)
Zm00001d031901::1:206062077-206064078(+)
Zm00001d050313::4:80554383-80556384(-)
Zm00001d023382::10:4331976-4333977(-)
Zm00001d008766::8:19545444-19547445(-)
Zm00001d052114::4:180175906-180177907(+)
Zm00001d016099::5:144531807-144533808(-)
Zm00001d030683::1:152854104-152856105(-)
```
