## Supplementary material for "A comprehensive map of preferentially located motifs reveals distinct proximal *cis*-regulatory elements in plants": CTCGCCAG_containing_gene_set.txt

```
#Occurences of CTCGCCAG between 259 and 401 (positions relative to the transcription start site)
#131 sequences with CTCGCCAG in this interval
#0.52% of the sequences in promoter set with CTCGCCAG (set with 25199 sequences)
Zm00001d032208::1:217171055-217173056(+)
Zm00001d042965::3:185080242-185082243(+)
Zm00001d006420::2:207449514-207451515(-)
Zm00001d039310::3:1445927-1447928(+)
Zm00001d043965::3:215163302-215165303(+)
Zm00001d015748::5:115887239-115889240(-)
Zm00001d017381::5:193893412-193895413(-)
Zm00001d024325::10:64668121-64670122(+)
Zm00001d033374::1:260971062-260973063(-)
Zm00001d016002::5:138885654-138887655(-)
Zm00001d019668::7:49139122-49141123(+)
Zm00001d021018::7:140508007-140510008(-)
Zm00001d052117::4:180286098-180288099(-)
Zm00001d011967::8:165308911-165310912(-)
Zm00001d024148::10:49669659-49671660(-)
Zm00001d021481::7:153362961-153364962(-)
Zm00001d011964::8:165283327-165285328(-)
Zm00001d036629::6:95621033-95623034(+)
Zm00001d026641::10:149272327-149274328(+)
Zm00001d035032::6:2461631-2463632(-)
Zm00001d042453::3:168342521-168344522(-)
Zm00001d048301::9:154160494-154162495(+)
Zm00001d028560::1:39163292-39165293(-)
Zm00001d025571::10:122641086-122643087(-)
Zm00001d047919::9:145361010-145363011(+)
Zm00001d026017::10:136071703-136073704(+)
Zm00001d026040::10:136647212-136649213(+)
Zm00001d031128::1:178803092-178805093(-)
Zm00001d006877::2:218343203-218345204(+)
Zm00001d019357::7:29504769-29506770(+)
Zm00001d052556::4:192906762-192908763(+)
Zm00001d019818::7:64691612-64693613(-)
Zm00001d017799::5:207117683-207119684(-)
Zm00001d036020::6:66593608-66595609(-)
Zm00001d020396::7:111244055-111246056(-)
Zm00001d039037::6:169004341-169006342(+)
Zm00001d048312::9:154435230-154437231(-)
Zm00001d053851::4:242207620-242209621(-)
Zm00001d044920::9:7253104-7255105(-)
Zm00001d036125::6:73476513-73478514(+)
Zm00001d015833::5:124666052-124668053(-)
Zm00001d036763::6:100070036-100072037(+)
Zm00001d022009::7:167900575-167902576(-)
Zm00001d033709::1:271941135-271943136(+)
Zm00001d034308::1:288951778-288953779(-)
Zm00001d037693::6:134216428-134218429(-)
Zm00001d018962::7:10833032-10835033(-)
Zm00001d039535::3:7478191-7480192(+)
Zm00001d051576::4:163288041-163290042(-)
Zm00001d022598::7:180745164-180747165(+)
Zm00001d046482::9:91926079-91928080(-)
Zm00001d011367::8:148737297-148739298(-)
Zm00001d050225::4:74669401-74671402(-)
Zm00001d043759::3:209171803-209173804(+)
Zm00001d027868::1:15767948-15769949(-)
Zm00001d042795::3:180009399-180011400(+)
Zm00001d012308::8:172185948-172187949(+)
Zm00001d040276::3:35445843-35447844(+)
Zm00001d012103::8:168302368-168304369(+)
Zm00001d019836::7:67847206-67849207(+)
Zm00001d020773::7:131953418-131955419(-)
Zm00001d049187::4:19754299-19756300(+)
Zm00001d010366::8:111286770-111288771(-)
Zm00001d011137::8:140107242-140109243(+)
Zm00001d035934::6:61205642-61207643(+)
Zm00001d016950::5:180968193-180970194(-)
Zm00001d042930::3:184418402-184420403(-)
Zm00001d016301::5:156273780-156275781(+)
Zm00001d043444::3:200354206-200356207(-)
Zm00001d049785::4:44639650-44641651(-)
Zm00001d016648::5:171167117-171169118(+)
Zm00001d043344::3:197153548-197155549(-)
Zm00001d011896::8:164159056-164161057(+)
Zm00001d051525::4:161343509-161345510(+)
Zm00001d006307::2:204150196-204152197(+)
Zm00001d042487::3:169302829-169304830(+)
Zm00001d042474::3:168870305-168872306(-)
Zm00001d027991::1:19586115-19588116(-)
Zm00001d020339::7:107407964-107409965(-)
Zm00001d035214::6:10071215-10073216(-)
Zm00001d024712::10:84552985-84554986(+)
Zm00001d024661::10:82538524-82540525(+)
Zm00001d012902::5:1774897-1776898(+)
Zm00001d016200::5:150353500-150355501(+)
Zm00001d006486::2:209689225-209691226(-)
Zm00001d008934::8:25927664-25929665(+)
Zm00001d023815::10:23251977-23253978(-)
Zm00001d031575::1:195068334-195070335(-)
Zm00001d029769::1:86284849-86286850(+)
Zm00001d052855::4:202670157-202672158(+)
Zm00001d051502::4:160496970-160498971(+)
Zm00001d011853::8:162804416-162806417(+)
Zm00001d011085::8:138460265-138462266(+)
Zm00001d018809::7:5833379-5835380(+)
Zm00001d012466::8:175045135-175047136(-)
Zm00001d029218::1:62745567-62747568(+)
Zm00001d018981::7:11774073-11776074(-)
Zm00001d047938::9:145759836-145761837(+)
Zm00001d025285::10:112585139-112587140(+)
Zm00001d014163::5:34741498-34743499(-)
Zm00001d049045::4:13818644-13820645(-)
Zm00001d011598::8:155463277-155465278(+)
Zm00001d025586::10:123297411-123299412(-)
Zm00001d043615::3:205275901-205277902(-)
Zm00001d003807::2:60096392-60098393(+)
Zm00001d045391::9:20445563-20447564(+)
Zm00001d015275::5:82445409-82447410(-)
Zm00001d046592::9:97668226-97670227(+)
Zm00001d018217::5:216744094-216746095(+)
Zm00001d021753::7:162204975-162206976(+)
Zm00001d017820::5:207732146-207734147(+)
Zm00001d027673::1:10750626-10752627(+)
Zm00001d003841::2:61915336-61917337(-)
Zm00001d021285::7:147851585-147853586(+)
Zm00001d038367::6:155636143-155638144(-)
Zm00001d006433::2:207988481-207990482(-)
Zm00001d008987::8:28722074-28724075(-)
Zm00001d039520::3:6770333-6772334(-)
Zm00001d032447::1:226863466-226865467(-)
Zm00001d011368::8:148753058-148755059(-)
Zm00001d003376::2:42137396-42139397(+)
Zm00001d028515::1:37915104-37917105(+)
Zm00001d007516::2:233645885-233647886(-)
Zm00001d032968::1:245014353-245016354(-)
Zm00001d037849::6:139655570-139657571(-)
Zm00001d008990::8:29050425-29052426(-)
Zm00001d033567::1:267320961-267322962(-)
Zm00001d013600::5:15122813-15124814(+)
Zm00001d025192::10:108464415-108466416(-)
Zm00001d015257::5:81486327-81488328(+)
Zm00001d025613::10:123904905-123906906(-)
```
