## Supplementary material for "A comprehensive map of preferentially located motifs reveals distinct proximal *cis*-regulatory elements in plants": CTCGCTCG_containing_gene_set.txt

```
#Occurences of CTCGCTCG between -982 and -948 (positions relative to the transcription start site)
#62 sequences with CTCGCTCG in this interval
#0.25% of the sequences in promoter set with CTCGCTCG (set with 25199 sequences)
Zm00001d017145::5:186841226-186843227(+)
Zm00001d024910::10:94434703-94436704(+)
Zm00001d020224::7:100780182-100782183(+)
Zm00001d029958::1:96470349-96472350(-)
Zm00001d023825::10:23583977-23585978(+)
Zm00001d008392::8:7161466-7163467(-)
Zm00001d013630::5:15865336-15867337(-)
Zm00001d049174::4:19151519-19153520(+)
Zm00001d010244::8:105838862-105840863(+)
Zm00001d023724::10:17271175-17273176(+)
Zm00001d026177::10:140378030-140380031(-)
Zm00001d046055::9:60346792-60348793(+)
Zm00001d026064::10:137388455-137390456(+)
Zm00001d031777::1:201512698-201514699(-)
Zm00001d015856::5:126819161-126821162(-)
Zm00001d003264::2:38332286-38334287(+)
Zm00001d043124::3:189750918-189752919(-)
Zm00001d015995::5:138117401-138119402(-)
Zm00001d005695::2:183652197-183654198(+)
Zm00001d053659::4:238359711-238361712(+)
Zm00001d006586::2:211672501-211674502(-)
Zm00001d020838::7:134393301-134395302(-)
Zm00001d040245::3:33491013-33493014(-)
Zm00001d050785::4:122621042-122623043(+)
Zm00001d008209::8:1236679-1238680(+)
Zm00001d027711::1:11718339-11720340(+)
Zm00001d012050::8:167239512-167241513(+)
Zm00001d030739::1:157117413-157119414(+)
Zm00001d013364::5:9740074-9742075(-)
Zm00001d012049::8:167238571-167240572(-)
Zm00001d017951::5:210778767-210780768(-)
Zm00001d041809::3:138989301-138991302(+)
Zm00001d051586::4:163488063-163490064(-)
Zm00001d021291::7:148064047-148066048(+)
Zm00001d025170::10:107474425-107476426(-)
Zm00001d016802::5:176494824-176496825(+)
Zm00001d047025::9:115710575-115712576(-)
Zm00001d039240::3:383496-385497(-)
Zm00001d044260::3:223169330-223171331(-)
Zm00001d047726::9:140010535-140012536(+)
Zm00001d041183::3:103244715-103246716(+)
Zm00001d004457::2:113222808-113224809(-)
Zm00001d034706::1:300345050-300347051(+)
Zm00001d028963::1:53144410-53146411(-)
Zm00001d021812::7:163522347-163524348(+)
Zm00001d010231::8:104888002-104890003(+)
Zm00001d013680::5:17217899-17219900(-)
Zm00001d011136::8:140065064-140067065(-)
Zm00001d017187::5:188278797-188280798(+)
Zm00001d022073::7:169492480-169494481(-)
Zm00001d022381::7:176484898-176486899(-)
Zm00001d021120::7:143204280-143206281(-)
Zm00001d006538::2:210698845-210700846(-)
Zm00001d005215::2:163861149-163863150(+)
Zm00001d039546::3:7805769-7807770(+)
Zm00001d016248::5:152954915-152956916(+)
Zm00001d023839::10:23897078-23899079(+)
Zm00001d042378::3:163832786-163834787(+)
Zm00001d018511::5:222125736-222127737(+)
Zm00001d021295::7:148148106-148150107(-)
Zm00001d051725::4:168162142-168164143(-)
Zm00001d031589::1:195606713-195608714(+)
```
