## Supplementary material for "A comprehensive map of preferentially located motifs reveals distinct proximal *cis*-regulatory elements in plants": CTCGCTG_containing_gene_set.txt

```
#Occurences of CTCGCTG between 332 and 435 (positions relative to the transcription start site)
#462 sequences with CTCGCTG in this interval
#1.83% of the sequences in promoter set with CTCGCTG (set with 25199 sequences)
Zm00001d009398::8:62428718-62430719(-)
Zm00001d009661::8:74954655-74956656(+)
Zm00001d019245::7:23696735-23698736(+)
Zm00001d015000::5:71588303-71590304(+)
Zm00001d008223::8:1664681-1666682(-)
Zm00001d047587::9:136379578-136381579(+)
Zm00001d035947::6:61621551-61623552(-)
Zm00001d032745::1:237061813-237063814(+)
Zm00001d005833::2:190349622-190351623(-)
Zm00001d028201::1:26045317-26047318(-)
Zm00001d048781::4:5467643-5469644(+)
Zm00001d032427::1:226004595-226006596(+)
Zm00001d016557::5:167253793-167255794(-)
Zm00001d043953::3:214756548-214758549(-)
Zm00001d012521::8:176019981-176021982(+)
Zm00001d011615::8:156043613-156045614(-)
Zm00001d017604::5:201367281-201369282(-)
Zm00001d016838::5:177878616-177880617(+)
Zm00001d049407::4:29593734-29595735(+)
Zm00001d035363::6:23249683-23251684(-)
Zm00001d021138::7:143858141-143860142(-)
Zm00001d049362::4:27909619-27911620(+)
Zm00001d052979::4:207069447-207071448(+)
Zm00001d014083::5:31743500-31745501(+)
Zm00001d006464::2:209000076-209002077(-)
Zm00001d051606::4:164335406-164337407(-)
Zm00001d049432::4:30128843-30130844(-)
Zm00001d041004::3:89707557-89709558(-)
Zm00001d037547::6:128953500-128955501(-)
Zm00001d005832::2:190307552-190309553(+)
Zm00001d030990::1:172356851-172358852(-)
Zm00001d040281::3:35650617-35652618(+)
Zm00001d031946::1:207704639-207706640(-)
Zm00001d050007::4:59044739-59046740(-)
Zm00001d034678::1:299617940-299619941(+)
Zm00001d048979::4:11356234-11358235(+)
Zm00001d049437::4:30245415-30247416(-)
Zm00001d006130::2:199405236-199407237(+)
Zm00001d013819::5:21422782-21424783(+)
Zm00001d051036::4:137982260-137984261(-)
Zm00001d002958::2:28096799-28098800(-)
Zm00001d019194::7:21098396-21100397(-)
Zm00001d052295::4:186308556-186310557(+)
Zm00001d044541::3:231338873-231340874(+)
Zm00001d028010::1:20262176-20264177(+)
Zm00001d021286::7:147950583-147952584(+)
Zm00001d006372::2:205995308-205997309(-)
Zm00001d032932::1:243650882-243652883(-)
Zm00001d032322::1:222266969-222268970(-)
Zm00001d035336::6:21912465-21914466(-)
Zm00001d053237::4:221577964-221579965(-)
Zm00001d015100::5:75372822-75374823(-)
Zm00001d033605::1:268444099-268446100(-)
Zm00001d053876::4:242706028-242708029(+)
Zm00001d020387::7:110770829-110772830(-)
Zm00001d052323::4:187101748-187103749(-)
Zm00001d036621::6:95033550-95035551(-)
Zm00001d002261::2:9092816-9094817(+)
Zm00001d053124::4:214605717-214607718(+)
Zm00001d031081::1:176352302-176354303(+)
Zm00001d042370::3:163515798-163517799(-)
Zm00001d018626::7:1335061-1337062(-)
Zm00001d002888::2:25870460-25872461(-)
Zm00001d005694::2:183650411-183652412(+)
Zm00001d019089::7:15823310-15825311(-)
Zm00001d033983::1:280116931-280118932(+)
Zm00001d029555::1:76054618-76056619(-)
Zm00001d028616::1:40940651-40942652(+)
Zm00001d014205::5:36552628-36554629(-)
Zm00001d003083::2:31518153-31520154(+)
Zm00001d023450::10:5900564-5902565(+)
Zm00001d050004::4:59019085-59021086(-)
Zm00001d029638::1:80879210-80881211(+)
Zm00001d003653::2:52012730-52014731(-)
Zm00001d032874::1:241150751-241152752(+)
Zm00001d021904::7:165731879-165733880(-)
Zm00001d028438::1:34979097-34981098(-)
Zm00001d032024::1:209721942-209723943(-)
Zm00001d051362::4:155983359-155985360(+)
Zm00001d010261::8:106442978-106444979(-)
Zm00001d051225::4:149088830-149090831(+)
Zm00001d025082::10:102930303-102932304(-)
Zm00001d009609::8:72970807-72972808(-)
Zm00001d013212::5:6624046-6626047(+)
Zm00001d052519::4:191972079-191974080(-)
Zm00001d003422::2:43833078-43835079(+)
Zm00001d031846::1:203934977-203936978(-)
Zm00001d003603::2:49595078-49597079(-)
Zm00001d009175::8:41012357-41014358(-)
Zm00001d028829::1:47882942-47884943(-)
Zm00001d031954::1:207949469-207951470(-)
Zm00001d045527::9:25546771-25548772(-)
Zm00001d053016::4:209192561-209194562(+)
Zm00001d035167::6:7485417-7487418(+)
Zm00001d021227::7:146556147-146558148(+)
Zm00001d027749::1:12545158-12547159(+)
Zm00001d036652::6:96446448-96448449(+)
Zm00001d013908::5:24405278-24407279(+)
Zm00001d021554::7:155786821-155788822(-)
Zm00001d017833::5:208261862-208263863(-)
Zm00001d032854::1:240357881-240359882(-)
Zm00001d034502::1:294732067-294734068(+)
Zm00001d052804::4:201419139-201421140(+)
Zm00001d032035::1:210089774-210091775(-)
Zm00001d031676::1:198304449-198306450(-)
Zm00001d013937::5:25429929-25431930(+)
Zm00001d002428::2:12421385-12423386(-)
Zm00001d049357::4:27753338-27755339(+)
Zm00001d043616::3:205317267-205319268(-)
Zm00001d018751::7:4193628-4195629(+)
Zm00001d024323::10:64613330-64615331(-)
Zm00001d052937::4:205500308-205502309(+)
Zm00001d044895::9:6585750-6587751(+)
Zm00001d012477::8:175267092-175269093(+)
Zm00001d016793::5:176109433-176111434(-)
Zm00001d018028::5:212374337-212376338(-)
Zm00001d025914::10:133732103-133734104(-)
Zm00001d037518::6:127910698-127912699(+)
Zm00001d008715::8:17619379-17621380(-)
Zm00001d050937::4:132631935-132633936(-)
Zm00001d020526::7:120917356-120919357(+)
Zm00001d033766::1:273076444-273078445(+)
Zm00001d040815::3:67778839-67780840(-)
Zm00001d014989::5:71261439-71263440(+)
Zm00001d040679::3:57621066-57623067(+)
Zm00001d028100::1:22994309-22996310(+)
Zm00001d038251::6:152414040-152416041(+)
Zm00001d031126::1:178551560-178553561(+)
Zm00001d039371::3:2712253-2714254(-)
Zm00001d027852::1:15191780-15193781(+)
Zm00001d038578::6:160392570-160394571(-)
Zm00001d018006::5:211898026-211900027(-)
Zm00001d038649::6:161717752-161719753(-)
Zm00001d041322::3:112348696-112350697(-)
Zm00001d030916::1:167086909-167088910(+)
Zm00001d020687::7:128427243-128429244(-)
Zm00001d039394::3:3276031-3278032(-)
Zm00001d042055::3:148887494-148889495(+)
Zm00001d004433::2:111484807-111486808(-)
Zm00001d036608::6:94235148-94237149(-)
Zm00001d023700::10:16131420-16133421(+)
Zm00001d029865::1:90964200-90966201(+)
Zm00001d025868::10:132097608-132099609(-)
Zm00001d009305::8:53633516-53635517(+)
Zm00001d010888::8:132246645-132248646(-)
Zm00001d050368::4:84246002-84248003(+)
Zm00001d010840::8:129738030-129740031(+)
Zm00001d034038::1:281977493-281979494(+)
Zm00001d043179::3:190704269-190706270(-)
Zm00001d013844::5:22387427-22389428(-)
Zm00001d035681::6:40868006-40870007(-)
Zm00001d038819::6:165190323-165192324(+)
Zm00001d046207::9:71961690-71963691(-)
Zm00001d016395::5:160743513-160745514(+)
Zm00001d020454::7:115405551-115407552(+)
Zm00001d022468::7:178232441-178234442(-)
Zm00001d020528::7:120941388-120943389(+)
Zm00001d040188::3:31150881-31152882(-)
Zm00001d021006::7:140179793-140181794(+)
Zm00001d049748::4:42990110-42992111(-)
Zm00001d006127::2:199264024-199266025(+)
Zm00001d021705::7:160792722-160794723(-)
Zm00001d039086::6:169731921-169733922(+)
Zm00001d020958::7:137740395-137742396(-)
Zm00001d012060::8:167476061-167478062(-)
Zm00001d018847::7:7293920-7295921(-)
Zm00001d027999::1:19904635-19906636(+)
Zm00001d038605::6:160886606-160888607(+)
Zm00001d035964::6:62967301-62969302(-)
Zm00001d049421::4:29957585-29959586(-)
Zm00001d045482::9:24089456-24091457(+)
Zm00001d034404::1:292041007-292043008(-)
Zm00001d008491::8:10201871-10203872(+)
Zm00001d013746::5:19174247-19176248(-)
Zm00001d011471::8:151421354-151423355(+)
Zm00001d043816::3:210955181-210957182(+)
Zm00001d045572::9:27017559-27019560(+)
Zm00001d044517::3:230726046-230728047(-)
Zm00001d014378::5:43718707-43720708(+)
Zm00001d053363::4:227737162-227739163(+)
Zm00001d015517::5:95407840-95409841(-)
Zm00001d033747::1:272703274-272705275(+)
Zm00001d005229::2:164681381-164683382(-)
Zm00001d006010::2:195229669-195231670(-)
Zm00001d043070::3:188314196-188316197(+)
Zm00001d005462::2:175093662-175095663(+)
Zm00001d027315::1:2810995-2812996(+)
Zm00001d029648::1:81311546-81313547(-)
Zm00001d009631::8:73924623-73926624(+)
Zm00001d026176::10:140375324-140377325(-)
Zm00001d027367::1:3809645-3811646(-)
Zm00001d036226::6:77965078-77967079(-)
Zm00001d053756::4:240521715-240523716(+)
Zm00001d044431::3:227754422-227756423(-)
Zm00001d048055::9:149058011-149060012(+)
Zm00001d039596::3:8661399-8663400(-)
Zm00001d051269::4:151311575-151313576(-)
Zm00001d006399::2:206593586-206595587(-)
Zm00001d037369::6:123083906-123085907(-)
Zm00001d049435::4:30183539-30185540(-)
Zm00001d006483::2:209673388-209675389(+)
Zm00001d014660::5:57838019-57840020(-)
Zm00001d039978::3:21465248-21467249(+)
Zm00001d041509::3:124924886-124926887(+)
Zm00001d005101::2:158205781-158207782(+)
Zm00001d004909::2:147982784-147984785(+)
Zm00001d042885::3:182851379-182853380(+)
Zm00001d045054::9:11191932-11193933(-)
Zm00001d032859::1:240508700-240510701(+)
Zm00001d015348::5:85739252-85741253(-)
Zm00001d052034::4:177029380-177031381(-)
Zm00001d049433::4:30149170-30151171(-)
Zm00001d004363::2:106493515-106495516(-)
Zm00001d004370::2:106726379-106728380(-)
Zm00001d014974::5:70816824-70818825(-)
Zm00001d013302::5:8071456-8073457(-)
Zm00001d005934::2:193306233-193308234(+)
Zm00001d046591::9:97599087-97601088(+)
Zm00001d040046::3:24641930-24643931(+)
Zm00001d007897::2:241932228-241934229(-)
Zm00001d048458::9:156718203-156720204(-)
Zm00001d020714::7:129801098-129803099(-)
Zm00001d029754::1:85550830-85552831(+)
Zm00001d052382::4:188775598-188777599(-)
Zm00001d023578::10:10642475-10644476(-)
Zm00001d032200::1:216906867-216908868(-)
Zm00001d029895::1:92851440-92853441(-)
Zm00001d045551::9:26539636-26541637(-)
Zm00001d041384::3:115239113-115241114(-)
Zm00001d022309::7:174907057-174909058(-)
Zm00001d015335::5:85072440-85074441(+)
Zm00001d045665::9:32294553-32296554(-)
Zm00001d010608::8:121800179-121802180(-)
Zm00001d017060::5:184143674-184145675(-)
Zm00001d032330::1:222630375-222632376(-)
Zm00001d020339::7:107407964-107409965(-)
Zm00001d043317::3:196252204-196254205(-)
Zm00001d040794::3:66297118-66299119(-)
Zm00001d046763::9:104797875-104799876(+)
Zm00001d049428::4:30062787-30064788(-)
Zm00001d015982::5:136645460-136647461(-)
Zm00001d020674::7:127679252-127681253(-)
Zm00001d035773::6:47338938-47340939(-)
Zm00001d038490::6:158528167-158530168(-)
Zm00001d047089::9:118069498-118071499(-)
Zm00001d004930::2:149273951-149275952(+)
Zm00001d008610::8:14448852-14450853(+)
Zm00001d051223::4:149060969-149062970(+)
Zm00001d009948::8:91812183-91814184(+)
Zm00001d012614::8:177247018-177249019(-)
Zm00001d010951::8:134857607-134859608(+)
Zm00001d032560::1:230527876-230529877(+)
Zm00001d021777::7:162863316-162865317(+)
Zm00001d036054::6:69176290-69178291(+)
Zm00001d049438::4:30252101-30254102(-)
Zm00001d047366::9:127831604-127833605(+)
Zm00001d036793::6:101129351-101131352(-)
Zm00001d016532::5:166583710-166585711(-)
Zm00001d031600::1:195874541-195876542(+)
Zm00001d033457::1:263189516-263191517(+)
Zm00001d029468::1:72027269-72029270(+)
Zm00001d045125::9:13617234-13619235(-)
Zm00001d022028::7:168267521-168269522(+)
Zm00001d037125::6:113330514-113332515(+)
Zm00001d042461::3:168476674-168478675(+)
Zm00001d022192::7:172476508-172478509(-)
Zm00001d018884::7:8343108-8345109(+)
Zm00001d016787::5:175970047-175972048(+)
Zm00001d004894::2:147270303-147272304(-)
Zm00001d009029::8:30694321-30696322(-)
Zm00001d023882::10:26203188-26205189(+)
Zm00001d004131::2:85411952-85413953(-)
Zm00001d017576::5:200174935-200176936(-)
Zm00001d034630::1:298535554-298537555(-)
Zm00001d040588::3:51615951-51617952(-)
Zm00001d036125::6:73476513-73478514(+)
Zm00001d040479::3:46079672-46081673(-)
Zm00001d021169::7:144830508-144832509(-)
Zm00001d053716::4:239766086-239768087(+)
Zm00001d044551::3:231499578-231501579(-)
Zm00001d005503::2:176566670-176568671(-)
Zm00001d003035::2:30054142-30056143(-)
Zm00001d047387::9:128438432-128440433(-)
Zm00001d053366::4:227755654-227757655(-)
Zm00001d008528::8:11882070-11884071(+)
Zm00001d012929::5:2168643-2170644(-)
Zm00001d033319::1:258876725-258878726(+)
Zm00001d030614::1:148685795-148687796(+)
Zm00001d026046::10:136886393-136888394(-)
Zm00001d040286::3:35719910-35721911(+)
Zm00001d034139::1:284866079-284868080(+)
Zm00001d042217::3:156521382-156523383(+)
Zm00001d039150::6:171095950-171097951(+)
Zm00001d015055::5:73491031-73493032(-)
Zm00001d032098::1:212612366-212614367(+)
Zm00001d034731::1:300939079-300941080(+)
Zm00001d028796::1:46669525-46671526(-)
Zm00001d013541::5:13935524-13937525(+)
Zm00001d044094::3:218985005-218987006(+)
Zm00001d026131::10:139322774-139324775(-)
Zm00001d033345::1:259766879-259768880(-)
Zm00001d036622::6:95033550-95035551(-)
Zm00001d041267::3:109158919-109160920(+)
Zm00001d012559::8:176646118-176648119(-)
Zm00001d020292::7:104440055-104442056(+)
Zm00001d037842::6:139370632-139372633(+)
Zm00001d049430::4:30112484-30114485(-)
Zm00001d046679::9:102107969-102109970(-)
Zm00001d007466::2:232330900-232332901(-)
Zm00001d021682::7:159938479-159940480(-)
Zm00001d020414::7:112327179-112329180(+)
Zm00001d049651::4:38763019-38765020(-)
Zm00001d007060::2:221014968-221016969(-)
Zm00001d027492::1:6522880-6524881(+)
Zm00001d017485::5:197278906-197280907(+)
Zm00001d049824::4:46624381-46626382(+)
Zm00001d021849::7:164418033-164420034(+)
Zm00001d031691::1:198671395-198673396(-)
Zm00001d045862::9:44290050-44292051(+)
Zm00001d025948::10:134517863-134519864(+)
Zm00001d035535::6:31588787-31590788(-)
Zm00001d032532::1:229812368-229814369(-)
Zm00001d033280::1:257333966-257335967(+)
Zm00001d038745::6:163785283-163787284(-)
Zm00001d002673::2:18909117-18911118(-)
Zm00001d044310::3:224936005-224938006(+)
Zm00001d012338::8:172707163-172709164(+)
Zm00001d022500::7:178895444-178897445(-)
Zm00001d012226::8:170454487-170456488(-)
Zm00001d002258::2:9079846-9081847(+)
Zm00001d031118::1:177982572-177984573(-)
Zm00001d031447::1:190283062-190285063(+)
Zm00001d032484::1:228139392-228141393(-)
Zm00001d037117::6:112966571-112968572(-)
Zm00001d042821::3:181142309-181144310(-)
Zm00001d049423::4:29990506-29992507(-)
Zm00001d003051::2:30449299-30451300(-)
Zm00001d039214::6:172670632-172672633(+)
Zm00001d043330::3:196833712-196835713(+)
Zm00001d013193::5:6176169-6178170(-)
Zm00001d012239::8:170750040-170752041(+)
Zm00001d041612::3:129687470-129689471(-)
Zm00001d017412::5:195190866-195192867(-)
Zm00001d011211::8:143050095-143052096(-)
Zm00001d022289::7:174557799-174559800(+)
Zm00001d019059::7:14394501-14396502(-)
Zm00001d012393::8:173521566-173523567(-)
Zm00001d035367::6:23490484-23492485(-)
Zm00001d051611::4:164540540-164542541(+)
Zm00001d004322::2:103035106-103037107(-)
Zm00001d006195::2:201273331-201275332(+)
Zm00001d049572::4:35624864-35626865(+)
Zm00001d002409::2:12114961-12116962(+)
Zm00001d012984::5:2832632-2834633(-)
Zm00001d050730::4:119104593-119106594(-)
Zm00001d019756::7:56696893-56698894(+)
Zm00001d012211::8:170114731-170116732(-)
Zm00001d043835::3:211304882-211306883(-)
Zm00001d029700::1:83119980-83121981(-)
Zm00001d026251::10:142017630-142019631(-)
Zm00001d029341::1:66634283-66636284(+)
Zm00001d005866::2:191178161-191180162(+)
Zm00001d051672::4:166284426-166286427(+)
Zm00001d028866::1:48954981-48956982(+)
Zm00001d038366::6:155618214-155620215(-)
Zm00001d014011::5:28550892-28552893(-)
Zm00001d006161::2:200086122-200088123(+)
Zm00001d034457::1:293561278-293563279(+)
Zm00001d017788::5:206874757-206876758(+)
Zm00001d020589::7:123818618-123820619(-)
Zm00001d020956::7:137672466-137674467(+)
Zm00001d031949::1:207799384-207801385(-)
Zm00001d028983::1:53461487-53463488(+)
Zm00001d032271::1:219876304-219878305(-)
Zm00001d039250::3:558719-560720(-)
Zm00001d023294::10:2260953-2262954(+)
Zm00001d012774::8:180638273-180640274(+)
Zm00001d018500::5:221875857-221877858(-)
Zm00001d012743::8:179565525-179567526(-)
Zm00001d008399::8:7351504-7353505(-)
Zm00001d008909::8:24851242-24853243(+)
Zm00001d012460::8:174879704-174881705(+)
Zm00001d049498::4:32474369-32476370(-)
Zm00001d042934::3:184481818-184483819(-)
Zm00001d021177::7:145080882-145082883(-)
Zm00001d015569::5:98403492-98405493(+)
Zm00001d019251::7:24030126-24032127(+)
Zm00001d019288::7:25847332-25849333(+)
Zm00001d044176::3:221178861-221180862(+)
Zm00001d016175::5:148521997-148523998(+)
Zm00001d029207::1:62415535-62417536(+)
Zm00001d051577::4:163294174-163296175(+)
Zm00001d032239::1:218501122-218503123(-)
Zm00001d033650::1:269667658-269669659(+)
Zm00001d037512::6:127659398-127661399(-)
Zm00001d040084::3:26934730-26936731(-)
Zm00001d049706::4:40794838-40796839(+)
Zm00001d051946::4:174990894-174992895(+)
Zm00001d014809::5:63890054-63892055(+)
Zm00001d052378::4:188622727-188624728(+)
Zm00001d018956::7:10470207-10472208(-)
Zm00001d036646::6:96105680-96107681(+)
Zm00001d049324::4:26336806-26338807(-)
Zm00001d009954::8:92225110-92227111(+)
Zm00001d029872::1:91257733-91259734(-)
Zm00001d027996::1:19698031-19700032(+)
Zm00001d018261::5:217587502-217589503(-)
Zm00001d012070::8:167596982-167598983(+)
Zm00001d012064::8:167547077-167549078(-)
Zm00001d036763::6:100070036-100072037(+)
Zm00001d015872::5:127464709-127466710(+)
Zm00001d015200::5:78984017-78986018(-)
Zm00001d002328::2:10447086-10449087(+)
Zm00001d046973::9:113646338-113648339(+)
Zm00001d003860::2:63426590-63428591(-)
Zm00001d049431::4:30116182-30118183(-)
Zm00001d008259::8:3339126-3341127(+)
Zm00001d023704::10:16364523-16366524(+)
Zm00001d034533::1:295782039-295784040(-)
Zm00001d038908::6:166801461-166803462(+)
Zm00001d002410::2:12122450-12124451(-)
Zm00001d002742::2:21196959-21198960(+)
Zm00001d049178::4:19295477-19297478(+)
Zm00001d014690::5:59258021-59260022(-)
Zm00001d039963::3:20812401-20814402(+)
Zm00001d030795::1:160028115-160030116(+)
Zm00001d002025::2:4634484-4636485(-)
Zm00001d012935::5:2224710-2226711(-)
Zm00001d039848::3:16533743-16535744(+)
Zm00001d010921::8:133539795-133541796(+)
Zm00001d049856::4:48426083-48428084(-)
Zm00001d022314::7:175009610-175011611(+)
Zm00001d005071::2:157219297-157221298(+)
Zm00001d021662::7:159484072-159486073(-)
Zm00001d020512::7:119801665-119803666(+)
Zm00001d023647::10:13532367-13534368(+)
Zm00001d022303::7:174793132-174795133(+)
Zm00001d002558::2:15318105-15320106(-)
Zm00001d043116::3:189580163-189582164(+)
Zm00001d045557::9:26654427-26656428(+)
Zm00001d017698::5:204483872-204485873(+)
Zm00001d047662::9:138443123-138445124(+)
Zm00001d044171::3:221070507-221072508(-)
Zm00001d027306::1:2465144-2467145(+)
Zm00001d011740::8:160441791-160443792(-)
Zm00001d027707::1:11589618-11591619(+)
Zm00001d016433::5:162225920-162227921(-)
Zm00001d007256::2:225886669-225888670(-)
Zm00001d034775::1:301935996-301937997(+)
Zm00001d044276::3:223710494-223712495(+)
Zm00001d015376::5:87055147-87057148(-)
Zm00001d039383::3:3078792-3080793(-)
Zm00001d018641::7:1463664-1465665(-)
Zm00001d019221::7:22481604-22483605(-)
Zm00001d045529::9:25601894-25603895(-)
Zm00001d043414::3:199049465-199051466(+)
Zm00001d049606::4:37192846-37194847(+)
Zm00001d040624::3:54718342-54720343(-)
Zm00001d008890::8:24122176-24124177(+)
Zm00001d045488::9:24303982-24305983(-)
Zm00001d011380::8:149102052-149104053(+)
Zm00001d021528::7:155182614-155184615(-)
```
