## Supplementary material for "A comprehensive map of preferentially located motifs reveals distinct proximal *cis*-regulatory elements in plants": CTCGCTGC_containing_gene_set.txt

```
#Occurences of CTCGCTGC between 334 and 429 (positions relative to the transcription start site)
#164 sequences with CTCGCTGC in this interval
#0.65% of the sequences in promoter set with CTCGCTGC (set with 25199 sequences)
Zm00001d012614::8:177247018-177249019(-)
Zm00001d025914::10:133732103-133734104(-)
Zm00001d049421::4:29957585-29959586(-)
Zm00001d040479::3:46079672-46081673(-)
Zm00001d041612::3:129687470-129689471(-)
Zm00001d039383::3:3078792-3080793(-)
Zm00001d013844::5:22387427-22389428(-)
Zm00001d032427::1:226004595-226006596(+)
Zm00001d039214::6:172670632-172672633(+)
Zm00001d051946::4:174990894-174992895(+)
Zm00001d052937::4:205500308-205502309(+)
Zm00001d021286::7:147950583-147952584(+)
Zm00001d030795::1:160028115-160030116(+)
Zm00001d043816::3:210955181-210957182(+)
Zm00001d004909::2:147982784-147984785(+)
Zm00001d028616::1:40940651-40942652(+)
Zm00001d034731::1:300939079-300941080(+)
Zm00001d036646::6:96105680-96107681(+)
Zm00001d049498::4:32474369-32476370(-)
Zm00001d049438::4:30252101-30254102(-)
Zm00001d012460::8:174879704-174881705(+)
Zm00001d009029::8:30694321-30696322(-)
Zm00001d023647::10:13532367-13534368(+)
Zm00001d012211::8:170114731-170116732(-)
Zm00001d033345::1:259766879-259768880(-)
Zm00001d014690::5:59258021-59260022(-)
Zm00001d002742::2:21196959-21198960(+)
Zm00001d036652::6:96446448-96448449(+)
Zm00001d049437::4:30245415-30247416(-)
Zm00001d012929::5:2168643-2170644(-)
Zm00001d042885::3:182851379-182853380(+)
Zm00001d022500::7:178895444-178897445(-)
Zm00001d025868::10:132097608-132099609(-)
Zm00001d031954::1:207949469-207951470(-)
Zm00001d026251::10:142017630-142019631(-)
Zm00001d015000::5:71588303-71590304(+)
Zm00001d041322::3:112348696-112350697(-)
Zm00001d027306::1:2465144-2467145(+)
Zm00001d011740::8:160441791-160443792(-)
Zm00001d010951::8:134857607-134859608(+)
Zm00001d008528::8:11882070-11884071(+)
Zm00001d048979::4:11356234-11358235(+)
Zm00001d035336::6:21912465-21914466(-)
Zm00001d038649::6:161717752-161719753(-)
Zm00001d045557::9:26654427-26656428(+)
Zm00001d006127::2:199264024-199266025(+)
Zm00001d027749::1:12545158-12547159(+)
Zm00001d026046::10:136886393-136888394(-)
Zm00001d037547::6:128953500-128955501(-)
Zm00001d012774::8:180638273-180640274(+)
Zm00001d020958::7:137740395-137742396(-)
Zm00001d012521::8:176019981-176021982(+)
Zm00001d005866::2:191178161-191180162(+)
Zm00001d015872::5:127464709-127466710(+)
Zm00001d027852::1:15191780-15193781(+)
Zm00001d003035::2:30054142-30056143(-)
Zm00001d049431::4:30116182-30118183(-)
Zm00001d003422::2:43833078-43835079(+)
Zm00001d050004::4:59019085-59021086(-)
Zm00001d044895::9:6585750-6587751(+)
Zm00001d027707::1:11589618-11591619(+)
Zm00001d015376::5:87055147-87057148(-)
Zm00001d012935::5:2224710-2226711(-)
Zm00001d005503::2:176566670-176568671(-)
Zm00001d020292::7:104440055-104442056(+)
Zm00001d013302::5:8071456-8073457(-)
Zm00001d045054::9:11191932-11193933(-)
Zm00001d040286::3:35719910-35721911(+)
Zm00001d053124::4:214605717-214607718(+)
Zm00001d034678::1:299617940-299619941(+)
Zm00001d043179::3:190704269-190706270(-)
Zm00001d044310::3:224936005-224938006(+)
Zm00001d031946::1:207704639-207706640(-)
Zm00001d032200::1:216906867-216908868(-)
Zm00001d052804::4:201419139-201421140(+)
Zm00001d049433::4:30149170-30151171(-)
Zm00001d006161::2:200086122-200088123(+)
Zm00001d021777::7:162863316-162865317(+)
Zm00001d038578::6:160392570-160394571(-)
Zm00001d040588::3:51615951-51617952(-)
Zm00001d010840::8:129738030-129740031(+)
Zm00001d025082::10:102930303-102932304(-)
Zm00001d049178::4:19295477-19297478(+)
Zm00001d032745::1:237061813-237063814(+)
Zm00001d052323::4:187101748-187103749(-)
Zm00001d009305::8:53633516-53635517(+)
Zm00001d047587::9:136379578-136381579(+)
Zm00001d018751::7:4193628-4195629(+)
Zm00001d046973::9:113646338-113648339(+)
Zm00001d002409::2:12114961-12116962(+)
Zm00001d002025::2:4634484-4636485(-)
Zm00001d031447::1:190283062-190285063(+)
Zm00001d032932::1:243650882-243652883(-)
Zm00001d032271::1:219876304-219878305(-)
Zm00001d018641::7:1463664-1465665(-)
Zm00001d036622::6:95033550-95035551(-)
Zm00001d034533::1:295782039-295784040(-)
Zm00001d049423::4:29990506-29992507(-)
Zm00001d034457::1:293561278-293563279(+)
Zm00001d031949::1:207799384-207801385(-)
Zm00001d049651::4:38763019-38765020(-)
Zm00001d011380::8:149102052-149104053(+)
Zm00001d031118::1:177982572-177984573(-)
Zm00001d043070::3:188314196-188316197(+)
Zm00001d003653::2:52012730-52014731(-)
Zm00001d020589::7:123818618-123820619(-)
Zm00001d002888::2:25870460-25872461(-)
Zm00001d005934::2:193306233-193308234(+)
Zm00001d019089::7:15823310-15825311(-)
Zm00001d032322::1:222266969-222268970(-)
Zm00001d038251::6:152414040-152416041(+)
Zm00001d022303::7:174793132-174795133(+)
Zm00001d050007::4:59044739-59046740(-)
Zm00001d044517::3:230726046-230728047(-)
Zm00001d009954::8:92225110-92227111(+)
Zm00001d044541::3:231338873-231340874(+)
Zm00001d032098::1:212612366-212614367(+)
Zm00001d021705::7:160792722-160794723(-)
Zm00001d044094::3:218985005-218987006(+)
Zm00001d036621::6:95033550-95035551(-)
Zm00001d019059::7:14394501-14396502(-)
Zm00001d039963::3:20812401-20814402(+)
Zm00001d052295::4:186308556-186310557(+)
Zm00001d039371::3:2712253-2714254(-)
Zm00001d049432::4:30128843-30130844(-)
Zm00001d008223::8:1664681-1666682(-)
Zm00001d026131::10:139322774-139324775(-)
Zm00001d049428::4:30062787-30064788(-)
Zm00001d012393::8:173521566-173523567(-)
Zm00001d008399::8:7351504-7353505(-)
Zm00001d035681::6:40868006-40870007(-)
Zm00001d035367::6:23490484-23492485(-)
Zm00001d034038::1:281977493-281979494(+)
Zm00001d049435::4:30183539-30185540(-)
Zm00001d024323::10:64613330-64615331(-)
Zm00001d047089::9:118069498-118071499(-)
Zm00001d008259::8:3339126-3341127(+)
Zm00001d049856::4:48426083-48428084(-)
Zm00001d006130::2:199405236-199407237(+)
Zm00001d020687::7:128427243-128429244(-)
Zm00001d026176::10:140375324-140377325(-)
Zm00001d049606::4:37192846-37194847(+)
Zm00001d012239::8:170750040-170752041(+)
Zm00001d049430::4:30112484-30114485(-)
Zm00001d002673::2:18909117-18911118(-)
Zm00001d043616::3:205317267-205319268(-)
Zm00001d028983::1:53461487-53463488(+)
Zm00001d034775::1:301935996-301937997(+)
Zm00001d004894::2:147270303-147272304(-)
Zm00001d029648::1:81311546-81313547(-)
Zm00001d003083::2:31518153-31520154(+)
Zm00001d043330::3:196833712-196835713(+)
Zm00001d038366::6:155618214-155620215(-)
Zm00001d051606::4:164335406-164337407(-)
Zm00001d031600::1:195874541-195876542(+)
Zm00001d029754::1:85550830-85552831(+)
Zm00001d002558::2:15318105-15320106(-)
Zm00001d027367::1:3809645-3811646(-)
Zm00001d019756::7:56696893-56698894(+)
Zm00001d051036::4:137982260-137984261(-)
Zm00001d029638::1:80879210-80881211(+)
Zm00001d047387::9:128438432-128440433(-)
Zm00001d037369::6:123083906-123085907(-)
Zm00001d049572::4:35624864-35626865(+)
```
