## Supplementary material for "A comprehensive map of preferentially located motifs reveals distinct proximal *cis*-regulatory elements in plants": CTCGCTGG_containing_gene_set.txt

```
#Occurences of CTCGCTGG between 418 and 430 (positions relative to the transcription start site)
#19 sequences with CTCGCTGG in this interval
#0.08% of the sequences in promoter set with CTCGCTGG (set with 25199 sequences)
Zm00001d003051::2:30449299-30451300(-)
Zm00001d036608::6:94235148-94237149(-)
Zm00001d031691::1:198671395-198673396(-)
Zm00001d044551::3:231499578-231501579(-)
Zm00001d033457::1:263189516-263191517(+)
Zm00001d017576::5:200174935-200176936(-)
Zm00001d039978::3:21465248-21467249(+)
Zm00001d051672::4:166284426-166286427(+)
Zm00001d042217::3:156521382-156523383(+)
Zm00001d017833::5:208261862-208263863(-)
Zm00001d028010::1:20262176-20264177(+)
Zm00001d019245::7:23696735-23698736(+)
Zm00001d040679::3:57621066-57623067(+)
Zm00001d009661::8:74954655-74956656(+)
Zm00001d002958::2:28096799-28098800(-)
Zm00001d020714::7:129801098-129803099(-)
Zm00001d010608::8:121800179-121802180(-)
Zm00001d020387::7:110770829-110772830(-)
Zm00001d006372::2:205995308-205997309(-)
```
