## Supplementary material for "A comprehensive map of preferentially located motifs reveals distinct proximal *cis*-regulatory elements in plants": CTCGGATG_containing_gene_set.txt

```
#Occurences of CTCGGATG between 194 and 281 (positions relative to the transcription start site)
#61 sequences with CTCGGATG in this interval
#0.24% of the sequences in promoter set with CTCGGATG (set with 25199 sequences)
Zm00001d002223::2:8386101-8388102(+)
Zm00001d050510::4:95031932-95033933(+)
Zm00001d049427::4:30057474-30059475(-)
Zm00001d032806::1:238895620-238897621(-)
Zm00001d011290::8:145987234-145989235(+)
Zm00001d024004::10:35857006-35859007(+)
Zm00001d031268::1:184436304-184438305(-)
Zm00001d039488::3:5709416-5711417(-)
Zm00001d014020::5:28978687-28980688(+)
Zm00001d017215::5:189147621-189149622(+)
Zm00001d012508::8:175599235-175601236(+)
Zm00001d039656::3:10866421-10868422(-)
Zm00001d039039::6:169024920-169026921(+)
Zm00001d004535::2:116871829-116873830(-)
Zm00001d028313::1:30343836-30345837(-)
Zm00001d033770::1:273102784-273104785(+)
Zm00001d035187::6:8603192-8605193(+)
Zm00001d047150::9:120125623-120127624(-)
Zm00001d007729::2:238305982-238307983(-)
Zm00001d012748::8:179669377-179671378(-)
Zm00001d002234::2:8469715-8471716(-)
Zm00001d011111::8:139305688-139307689(-)
Zm00001d049436::4:30236844-30238845(-)
Zm00001d002209::2:8280296-8282297(+)
Zm00001d002215::2:8314817-8316818(+)
Zm00001d040613::3:53995018-53997019(+)
Zm00001d005008::2:153460673-153462674(-)
Zm00001d023270::10:1784550-1786551(-)
Zm00001d013516::5:13412338-13414339(-)
Zm00001d034558::1:296302348-296304349(+)
Zm00001d018376::5:219490537-219492538(+)
Zm00001d029608::1:79093380-79095381(+)
Zm00001d049428::4:30062787-30064788(-)
Zm00001d040493::3:46550823-46552824(+)
Zm00001d030958::1:169043541-169045542(-)
Zm00001d040501::3:47103651-47105652(+)
Zm00001d052266::4:185247934-185249935(+)
Zm00001d031183::1:181579006-181581007(+)
Zm00001d011104::8:139081074-139083075(+)
Zm00001d013402::5:10478578-10480579(-)
Zm00001d010880::8:131991584-131993585(-)
Zm00001d042164::3:154325085-154327086(-)
Zm00001d003695::2:54866684-54868685(+)
Zm00001d010062::8:97853754-97855755(+)
Zm00001d047910::9:144996038-144998039(+)
Zm00001d027940::1:18008514-18010515(+)
Zm00001d046155::9:67847397-67849398(+)
Zm00001d053624::4:237059335-237061336(-)
Zm00001d002203::2:8235959-8237960(+)
Zm00001d024420::10:70275988-70277989(+)
Zm00001d006933::2:219650315-219652316(+)
Zm00001d033002::1:246565540-246567541(-)
Zm00001d043058::3:187679973-187681974(-)
Zm00001d002827::2:23923819-23925820(+)
Zm00001d049420::4:29947387-29949388(-)
Zm00001d047912::9:145081501-145083502(+)
Zm00001d021570::7:156403836-156405837(+)
Zm00001d049424::4:30011497-30013498(-)
Zm00001d040481::3:46132357-46134358(+)
Zm00001d026351::10:144097574-144099575(+)
Zm00001d002229::2:8408369-8410370(+)
```
