## Supplementary material for "A comprehensive map of preferentially located motifs reveals distinct proximal *cis*-regulatory elements in plants": CTCGGCGC_containing_gene_set.txt

```
#Occurences of CTCGGCGC between 302 and 439 (positions relative to the transcription start site)
#208 sequences with CTCGGCGC in this interval
#0.83% of the sequences in promoter set with CTCGGCGC (set with 25199 sequences)
Zm00001d038712::6:163221923-163223924(-)
Zm00001d034027::1:281458267-281460268(+)
Zm00001d003016::2:29540933-29542934(-)
Zm00001d049479::4:31732163-31734164(-)
Zm00001d038066::6:146741395-146743396(-)
Zm00001d043202::3:191437082-191439083(+)
Zm00001d033419::1:262566106-262568107(-)
Zm00001d012231::8:170534488-170536489(-)
Zm00001d036608::6:94235148-94237149(-)
Zm00001d036621::6:95033550-95035551(-)
Zm00001d033568::1:267324479-267326480(-)
Zm00001d038992::6:168341519-168343520(-)
Zm00001d029119::1:58590487-58592488(-)
Zm00001d041883::3:142275444-142277445(+)
Zm00001d018820::7:6438072-6440073(-)
Zm00001d050320::4:81157943-81159944(+)
Zm00001d038699::6:162813145-162815146(+)
Zm00001d010272::8:106931612-106933613(+)
Zm00001d006353::2:205439226-205441227(-)
Zm00001d021255::7:147041544-147043545(-)
Zm00001d018601::7:472687-474688(+)
Zm00001d052656::4:196027839-196029840(+)
Zm00001d042207::3:156094991-156096992(-)
Zm00001d018749::7:4083057-4085058(+)
Zm00001d020898::7:135846243-135848244(-)
Zm00001d032686::1:234428892-234430893(+)
Zm00001d011747::8:160679361-160681362(+)
Zm00001d005102::2:158272477-158274478(+)
Zm00001d008299::8:4563025-4565026(+)
Zm00001d029125::1:59068930-59070931(+)
Zm00001d026599::10:148716558-148718559(-)
Zm00001d053149::4:216218339-216220340(-)
Zm00001d020974::7:138261258-138263259(-)
Zm00001d042886::3:182898202-182900203(+)
Zm00001d022254::7:173712328-173714329(+)
Zm00001d048859::4:6486881-6488882(-)
Zm00001d013384::5:10163273-10165274(+)
Zm00001d025885::10:133030999-133033000(-)
Zm00001d022152::7:171320213-171322214(+)
Zm00001d034143::1:285010415-285012416(-)
Zm00001d026554::10:148042844-148044845(-)
Zm00001d002215::2:8314817-8316818(+)
Zm00001d029736::1:84580224-84582225(+)
Zm00001d054015::4:245184365-245186366(+)
Zm00001d023370::10:4190102-4192103(-)
Zm00001d005648::2:181903814-181905815(-)
Zm00001d024303::10:62903797-62905798(-)
Zm00001d020686::7:128313556-128315557(+)
Zm00001d029988::1:97702774-97704775(+)
Zm00001d016898::5:179622214-179624215(+)
Zm00001d017095::5:185261125-185263126(+)
Zm00001d040997::3:89204706-89206707(+)
Zm00001d032694::1:234844728-234846729(-)
Zm00001d048727::4:4318862-4320863(-)
Zm00001d001857::2:2013752-2015753(+)
Zm00001d032072::1:211384211-211386212(+)
Zm00001d003939::2:70547348-70549349(+)
Zm00001d050155::4:69591406-69593407(+)
Zm00001d008990::8:29050425-29052426(-)
Zm00001d027593::1:8595005-8597006(+)
Zm00001d012850::5:1083139-1085140(+)
Zm00001d034062::1:282850172-282852173(+)
Zm00001d051005::4:136344938-136346939(-)
Zm00001d013956::5:26132791-26134792(-)
Zm00001d026284::10:142768056-142770057(-)
Zm00001d013033::5:3490634-3492635(+)
Zm00001d038824::6:165294224-165296225(-)
Zm00001d034528::1:295709970-295711971(-)
Zm00001d048070::9:149341670-149343671(+)
Zm00001d020763::7:131557544-131559545(-)
Zm00001d042985::3:185840610-185842611(+)
Zm00001d028011::1:20290274-20292275(+)
Zm00001d039345::3:2189775-2191776(+)
Zm00001d033710::1:271947329-271949330(+)
Zm00001d016696::5:172837458-172839459(-)
Zm00001d038554::6:159785064-159787065(-)
Zm00001d044927::9:7468412-7470413(-)
Zm00001d036622::6:95033550-95035551(-)
Zm00001d051223::4:149060969-149062970(+)
Zm00001d037674::6:133717184-133719185(-)
Zm00001d026306::10:143269898-143271899(+)
Zm00001d050310::4:80431309-80433310(+)
Zm00001d003533::2:47103686-47105687(+)
Zm00001d050049::4:62565768-62567769(-)
Zm00001d022242::7:173464353-173466354(+)
Zm00001d048116::9:150406495-150408496(+)
Zm00001d050340::4:82309801-82311802(-)
Zm00001d027893::1:16954621-16956622(-)
Zm00001d020150::7:95876400-95878401(+)
Zm00001d011707::8:159317422-159319423(-)
Zm00001d019349::7:29148646-29150647(+)
Zm00001d035835::6:54255738-54257739(+)
Zm00001d047698::9:139492979-139494980(+)
Zm00001d026004::10:135834390-135836391(-)
Zm00001d028690::1:43283857-43285858(+)
Zm00001d033446::1:262977153-262979154(-)
Zm00001d051749::4:168777656-168779657(-)
Zm00001d030791::1:159883101-159885102(+)
Zm00001d002377::2:11426994-11428995(-)
Zm00001d035409::6:24605172-24607173(+)
Zm00001d006420::2:207449514-207451515(-)
Zm00001d029464::1:71980181-71982182(+)
Zm00001d051704::4:167230062-167232063(-)
Zm00001d042634::3:174748339-174750340(-)
Zm00001d018261::5:217587502-217589503(-)
Zm00001d049267::4:23798304-23800305(-)
Zm00001d033368::1:260632596-260634597(-)
Zm00001d020064::7:89646016-89648017(+)
Zm00001d005303::2:168787670-168789671(-)
Zm00001d051900::4:173981335-173983336(-)
Zm00001d048284::9:153879361-153881362(+)
Zm00001d011917::8:164543624-164545625(-)
Zm00001d043628::3:205576362-205578363(-)
Zm00001d022142::7:171065627-171067628(-)
Zm00001d053232::4:221135726-221137727(+)
Zm00001d008987::8:28722074-28724075(-)
Zm00001d021965::7:167219995-167221996(-)
Zm00001d011506::8:152788371-152790372(-)
Zm00001d051917::4:174622347-174624348(+)
Zm00001d002817::2:23532347-23534348(-)
Zm00001d032003::1:209208724-209210725(+)
Zm00001d007471::2:232435119-232437120(-)
Zm00001d048609::4:1280450-1282451(-)
Zm00001d002982::2:28864973-28866974(+)
Zm00001d024990::10:98098171-98100172(+)
Zm00001d006604::2:211886192-211888193(-)
Zm00001d042212::3:156126389-156128390(+)
Zm00001d032010::1:209341090-209343091(-)
Zm00001d017458::5:196451377-196453378(-)
Zm00001d009202::8:42458834-42460835(-)
Zm00001d013030::5:3470729-3472730(+)
Zm00001d003800::2:59825167-59827168(+)
Zm00001d019311::7:26993197-26995198(-)
Zm00001d043579::3:204369810-204371811(+)
Zm00001d029700::1:83119980-83121981(-)
Zm00001d027710::1:11717273-11719274(-)
Zm00001d030038::1:101379648-101381649(+)
Zm00001d025667::10:125486889-125488890(+)
Zm00001d022501::7:178947214-178949215(-)
Zm00001d019478::7:35958638-35960639(-)
Zm00001d022044::7:168542821-168544822(+)
Zm00001d027932::1:17928003-17930004(+)
Zm00001d008985::8:28619603-28621604(-)
Zm00001d029853::1:90317679-90319680(-)
Zm00001d020013::7:85540270-85542271(+)
Zm00001d028946::1:52508897-52510898(-)
Zm00001d050214::4:73914672-73916673(-)
Zm00001d002097::2:5953340-5955341(+)
Zm00001d027810::1:14246373-14248374(+)
Zm00001d028585::1:40037975-40039976(-)
Zm00001d007845::2:240823665-240825666(+)
Zm00001d051475::4:159942229-159944230(+)
Zm00001d019985::7:82805360-82807361(-)
Zm00001d007470::2:232405521-232407522(-)
Zm00001d035097::6:5181552-5183553(-)
Zm00001d013831::5:21885862-21887863(+)
Zm00001d011755::8:160796123-160798124(+)
Zm00001d028074::1:22018085-22020086(-)
Zm00001d028756::1:45718976-45720977(-)
Zm00001d052022::4:176743712-176745713(+)
Zm00001d039471::3:5160148-5162149(-)
Zm00001d044130::3:220029888-220031889(-)
Zm00001d051484::4:160246769-160248770(-)
Zm00001d014360::5:42669303-42671304(-)
Zm00001d009638::8:73988183-73990184(+)
Zm00001d026594::10:148670801-148672802(-)
Zm00001d039251::3:562692-564693(-)
Zm00001d002338::2:10594376-10596377(-)
Zm00001d039963::3:20812401-20814402(+)
Zm00001d031555::1:194119053-194121054(+)
Zm00001d027900::1:17148010-17150011(-)
Zm00001d006132::2:199486202-199488203(-)
Zm00001d028588::1:40098719-40100720(+)
Zm00001d030101::1:105698654-105700655(+)
Zm00001d049789::4:44707979-44709980(-)
Zm00001d002229::2:8408369-8410370(+)
Zm00001d018211::5:216635669-216637670(-)
Zm00001d048418::9:155937773-155939774(-)
Zm00001d021705::7:160792722-160794723(-)
Zm00001d039264::3:765583-767584(+)
Zm00001d033339::1:259582574-259584575(-)
Zm00001d043350::3:197408340-197410341(+)
Zm00001d008957::8:27189032-27191033(+)
Zm00001d039416::3:3820018-3822019(+)
Zm00001d013040::5:3612169-3614170(-)
Zm00001d052744::4:199499440-199501441(+)
Zm00001d050993::4:135910110-135912111(+)
Zm00001d002558::2:15318105-15320106(-)
Zm00001d002344::2:10632871-10634872(+)
Zm00001d016649::5:171188530-171190531(-)
Zm00001d026289::10:142954962-142956963(+)
Zm00001d012482::8:175326752-175328753(+)
Zm00001d030999::1:172718784-172720785(+)
Zm00001d047124::9:119368683-119370684(+)
Zm00001d001865::2:2077386-2079387(+)
Zm00001d012228::8:170461502-170463503(-)
Zm00001d012603::8:177062875-177064876(+)
Zm00001d015025::5:72693688-72695689(-)
Zm00001d003320::2:40126827-40128828(-)
Zm00001d032347::1:223351662-223353663(-)
Zm00001d026549::10:148004939-148006940(+)
Zm00001d018090::5:214041373-214043374(+)
Zm00001d051666::4:166117498-166119499(+)
Zm00001d003181::2:34888129-34890130(+)
Zm00001d006486::2:209689225-209691226(-)
Zm00001d016570::5:167857220-167859221(-)
Zm00001d040089::3:27064442-27066443(+)
Zm00001d052371::4:188390774-188392775(+)
```
