## Supplementary material for "A comprehensive map of preferentially located motifs reveals distinct proximal *cis*-regulatory elements in plants": CTCGTAGA_containing_gene_set.txt

```
#Occurences of CTCGTAGA between 254 and 268 (positions relative to the transcription start site)
#17 sequences with CTCGTAGA in this interval
#0.07% of the sequences in promoter set with CTCGTAGA (set with 25199 sequences)
Zm00001d040765::3:64547884-64549885(+)
Zm00001d031700::1:198831748-198833749(+)
Zm00001d016348::5:158773623-158775624(+)
Zm00001d048218::9:152656588-152658589(-)
Zm00001d031494::1:191910479-191912480(-)
Zm00001d037780::6:137465378-137467379(-)
Zm00001d040251::3:33859457-33861458(-)
Zm00001d051949::4:175084675-175086676(-)
Zm00001d042861::3:182289002-182291003(-)
Zm00001d037855::6:139896439-139898440(-)
Zm00001d012328::8:172513124-172515125(+)
Zm00001d026197::10:140756197-140758198(+)
Zm00001d024400::10:68969032-68971033(-)
Zm00001d045656::9:31316933-31318934(+)
Zm00001d031458::1:190925818-190927819(+)
Zm00001d045672::9:32614844-32616845(+)
Zm00001d013020::5:3282067-3284068(+)
```
