## Supplementary material for "A comprehensive map of preferentially located motifs reveals distinct proximal *cis*-regulatory elements in plants": CTCTGAAG_containing_gene_set.txt

```
#Occurences of CTCTGAAG between 229 and 364 (positions relative to the transcription start site)
#238 sequences with CTCTGAAG in this interval
#0.94% of the sequences in promoter set with CTCTGAAG (set with 25199 sequences)
Zm00001d009476::8:66325572-66327573(+)
Zm00001d019223::7:22571121-22573122(+)
Zm00001d014811::5:63964587-63966588(+)
Zm00001d048011::9:147987904-147989905(+)
Zm00001d042303::3:160014000-160016001(+)
Zm00001d052718::4:198620167-198622168(+)
Zm00001d010145::8:101317025-101319026(-)
Zm00001d017445::5:196084606-196086607(+)
Zm00001d014664::5:58017426-58019427(-)
Zm00001d005024::2:154433882-154435883(+)
Zm00001d044040::3:217474955-217476956(+)
Zm00001d031014::1:173445338-173447339(-)
Zm00001d034649::1:298759957-298761958(+)
Zm00001d033203::1:253922414-253924415(+)
Zm00001d042018::3:147549224-147551225(-)
Zm00001d048386::9:155335962-155337963(+)
Zm00001d015683::5:107118304-107120305(+)
Zm00001d034394::1:291816745-291818746(-)
Zm00001d030711::1:154989719-154991720(-)
Zm00001d034544::1:295924076-295926077(+)
Zm00001d030703::1:154504419-154506420(-)
Zm00001d053575::4:234980132-234982133(-)
Zm00001d045336::9:19143064-19145065(+)
Zm00001d035511::6:30355855-30357856(-)
Zm00001d049076::4:14945791-14947792(-)
Zm00001d045424::9:21658739-21660740(-)
Zm00001d035034::6:2461262-2463263(+)
Zm00001d023497::10:7359420-7361421(+)
Zm00001d053830::4:241978302-241980303(+)
Zm00001d009177::8:41090404-41092405(-)
Zm00001d033275::1:257134709-257136710(-)
Zm00001d042455::3:168344796-168346797(+)
Zm00001d047810::9:142360087-142362088(-)
Zm00001d044180::3:221248492-221250493(+)
Zm00001d052087::4:179072321-179074322(-)
Zm00001d035995::6:65186917-65188918(+)
Zm00001d048098::9:150139534-150141535(+)
Zm00001d052385::4:188825181-188827182(+)
Zm00001d037808::6:138451959-138453960(+)
Zm00001d040309::3:37114250-37116251(-)
Zm00001d018032::5:212487079-212489080(+)
Zm00001d042534::3:171053486-171055487(-)
Zm00001d039303::3:1392744-1394745(+)
Zm00001d039575::3:8206195-8208196(-)
Zm00001d041092::3:97015312-97017313(-)
Zm00001d009562::8:70205311-70207312(-)
Zm00001d032398::1:225369800-225371801(-)
Zm00001d039425::3:3949312-3951313(-)
Zm00001d044865::9:5840797-5842798(-)
Zm00001d037607::6:131562271-131564272(-)
Zm00001d016305::5:156483288-156485289(-)
Zm00001d052368::4:188381023-188383024(+)
Zm00001d027339::1:3230895-3232896(+)
Zm00001d031561::1:194341902-194343903(-)
Zm00001d015622::5:101913080-101915081(+)
Zm00001d018988::7:12178726-12180727(-)
Zm00001d049380::4:28429476-28431477(-)
Zm00001d051572::4:163139933-163141934(-)
Zm00001d022307::7:174847021-174849022(-)
Zm00001d026676::10:149747916-149749917(+)
Zm00001d048184::9:151926157-151928158(+)
Zm00001d030909::1:166745855-166747856(+)
Zm00001d030881::1:165230235-165232236(+)
Zm00001d045106::9:12891176-12893177(-)
Zm00001d034070::1:283085784-283087785(+)
Zm00001d028546::1:38914233-38916234(-)
Zm00001d016933::5:180366024-180368025(-)
Zm00001d024679::10:83446637-83448638(-)
Zm00001d034990::6:1281253-1283254(+)
Zm00001d027784::1:13439225-13441226(-)
Zm00001d023747::10:18442195-18444196(-)
Zm00001d041867::3:141612826-141614827(+)
Zm00001d051566::4:162918657-162920658(+)
Zm00001d029389::1:68586462-68588463(+)
Zm00001d025747::10:128271592-128273593(+)
Zm00001d012002::8:166196651-166198652(+)
Zm00001d040215::3:32387036-32389037(+)
Zm00001d047777::9:141489725-141491726(+)
Zm00001d007889::2:241873095-241875096(+)
Zm00001d042995::3:186184225-186186226(-)
Zm00001d008765::8:19527779-19529780(-)
Zm00001d029525::1:74652296-74654297(+)
Zm00001d044243::3:222854855-222856856(+)
Zm00001d033776::1:273325164-273327165(+)
Zm00001d040816::3:67781328-67783329(-)
Zm00001d032534::1:229829772-229831773(+)
Zm00001d032739::1:236928633-236930634(+)
Zm00001d014382::5:43773830-43775831(+)
Zm00001d033322::1:258960481-258962482(-)
Zm00001d010172::8:102867167-102869168(+)
Zm00001d026482::10:146766667-146768668(+)
Zm00001d042478::3:169003726-169005727(+)
Zm00001d026020::10:136226750-136228751(+)
Zm00001d003100::2:32064389-32066390(-)
Zm00001d015275::5:82445409-82447410(-)
Zm00001d053966::4:244413419-244415420(-)
Zm00001d025309::10:113730119-113732120(-)
Zm00001d023885::10:26303869-26305870(+)
Zm00001d037853::6:139799084-139801085(-)
Zm00001d043688::3:207416662-207418663(+)
Zm00001d009242::8:46228710-46230711(+)
Zm00001d053220::4:220715944-220717945(+)
Zm00001d024606::10:80158892-80160893(-)
Zm00001d051510::4:160973658-160975659(+)
Zm00001d002534::2:14905701-14907702(-)
Zm00001d027993::1:19602046-19604047(+)
Zm00001d018952::7:10372255-10374256(-)
Zm00001d049984::4:56937212-56939213(+)
Zm00001d028472::1:35963998-35965999(+)
Zm00001d040577::3:50993579-50995580(-)
Zm00001d036422::6:87796488-87798489(-)
Zm00001d013065::5:4121905-4123906(+)
Zm00001d029675::1:82277870-82279871(-)
Zm00001d015520::5:95613108-95615109(+)
Zm00001d014704::5:59969692-59971693(+)
Zm00001d014093::5:32108103-32110104(+)
Zm00001d053006::4:208793706-208795707(-)
Zm00001d039002::6:168608467-168610468(+)
Zm00001d017121::5:186109189-186111190(-)
Zm00001d042649::3:175286539-175288540(-)
Zm00001d043093::3:189122251-189124252(-)
Zm00001d031090::1:176655707-176657708(+)
Zm00001d019105::7:16886470-16888471(+)
Zm00001d032418::1:225917459-225919460(-)
Zm00001d046511::9:93194900-93196901(-)
Zm00001d009874::8:86638725-86640726(-)
Zm00001d019562::7:42854795-42856796(-)
Zm00001d006762::2:216181342-216183343(+)
Zm00001d048652::4:2631770-2633771(+)
Zm00001d047550::9:135118809-135120810(-)
Zm00001d048101::9:150200138-150202139(+)
Zm00001d050217::4:74115994-74117995(-)
Zm00001d047811::9:142368703-142370704(+)
Zm00001d007929::2:243172503-243174504(-)
Zm00001d016077::5:143194633-143196634(+)
Zm00001d025575::10:122820213-122822214(+)
Zm00001d003045::2:30206645-30208646(+)
Zm00001d009542::8:69432047-69434048(+)
Zm00001d035751::6:45355667-45357668(-)
Zm00001d024646::10:82009123-82011124(+)
Zm00001d033266::1:256565580-256567581(-)
Zm00001d015100::5:75372822-75374823(-)
Zm00001d031203::1:181976819-181978820(+)
Zm00001d016232::5:151416003-151418004(+)
Zm00001d026362::10:144220950-144222951(+)
Zm00001d040691::3:58484404-58486405(-)
Zm00001d047809::9:142343263-142345264(+)
Zm00001d052674::4:196904789-196906790(-)
Zm00001d026214::10:141181113-141183114(+)
Zm00001d024807::10:88841904-88843905(-)
Zm00001d012888::5:1614748-1616749(-)
Zm00001d043104::3:189315970-189317971(-)
Zm00001d030091::1:105033715-105035716(+)
Zm00001d039327::3:1952125-1954126(+)
Zm00001d036652::6:96446448-96448449(+)
Zm00001d052201::4:183183400-183185401(+)
Zm00001d029709::1:83410901-83412902(+)
Zm00001d014479::5:49672527-49674528(-)
Zm00001d007112::2:222489310-222491311(-)
Zm00001d046441::9:89994725-89996726(-)
Zm00001d032311::1:221836738-221838739(-)
Zm00001d024910::10:94434703-94436704(+)
Zm00001d050993::4:135910110-135912111(+)
Zm00001d036682::6:97480147-97482148(+)
Zm00001d052028::4:176866103-176868104(-)
Zm00001d051755::4:168936693-168938694(-)
Zm00001d023595::10:11317697-11319698(-)
Zm00001d007031::2:220441464-220443465(-)
Zm00001d046627::9:99608963-99610964(-)
Zm00001d002263::2:9128187-9130188(+)
Zm00001d027367::1:3809645-3811646(-)
Zm00001d030550::1:143281891-143283892(+)
Zm00001d017584::5:200710459-200712460(-)
Zm00001d014609::5:55125308-55127309(+)
Zm00001d033814::1:274364575-274366576(+)
Zm00001d025760::10:128640246-128642247(+)
Zm00001d047605::9:136921777-136923778(-)
Zm00001d052980::4:207107982-207109983(-)
Zm00001d007610::2:236213371-236215372(+)
Zm00001d024678::10:83379508-83381509(-)
Zm00001d038376::6:155910575-155912576(-)
Zm00001d010923::8:133673022-133675023(-)
Zm00001d008277::8:3713505-3715506(-)
Zm00001d053765::4:240695479-240697480(+)
Zm00001d012036::8:166922759-166924760(-)
Zm00001d006758::2:216068290-216070291(+)
Zm00001d047335::9:126821283-126823284(+)
Zm00001d037687::6:133986294-133988295(-)
Zm00001d043971::3:215392800-215394801(-)
Zm00001d037175::6:114788442-114790443(+)
Zm00001d020380::7:110162517-110164518(+)
Zm00001d007289::2:226919361-226921362(-)
Zm00001d003334::2:40567442-40569443(-)
Zm00001d033117::1:250588214-250590215(+)
Zm00001d039890::3:18009049-18011050(+)
Zm00001d017709::5:204808073-204810074(-)
Zm00001d022367::7:176188103-176190104(-)
Zm00001d044733::9:706204-708205(-)
Zm00001d052830::4:202078494-202080495(-)
Zm00001d032889::1:241518552-241520553(+)
Zm00001d040764::3:64372582-64374583(+)
Zm00001d007169::2:223716198-223718199(+)
Zm00001d021413::7:151516289-151518290(+)
Zm00001d024278::10:61395774-61397775(+)
Zm00001d038557::6:159804584-159806585(-)
Zm00001d015500::5:94104611-94106612(-)
Zm00001d015244::5:80937056-80939057(-)
Zm00001d022150::7:171310140-171312141(+)
Zm00001d050934::4:132597931-132599932(+)
Zm00001d020806::7:133442380-133444381(+)
Zm00001d008602::8:14166086-14168087(+)
Zm00001d051363::4:155988767-155990768(+)
Zm00001d034222::1:287044875-287046876(+)
Zm00001d020309::7:105198433-105200434(+)
Zm00001d012890::5:1616537-1618538(+)
Zm00001d018756::7:4307238-4309239(-)
Zm00001d054065::4:245793076-245795077(+)
Zm00001d012532::8:176206626-176208627(-)
Zm00001d002007::2:4305293-4307294(-)
Zm00001d008321::8:5133690-5135691(-)
Zm00001d028774::1:46170308-46172309(+)
Zm00001d034480::1:294127294-294129295(-)
Zm00001d034192::1:286207340-286209341(+)
Zm00001d024904::10:94182316-94184317(-)
Zm00001d005419::2:173365155-173367156(+)
Zm00001d032527::1:229514483-229516484(+)
Zm00001d043287::3:194439247-194441248(+)
Zm00001d005744::2:185662310-185664311(+)
Zm00001d006869::2:218299017-218301018(+)
Zm00001d048129::9:150532495-150534496(-)
Zm00001d009268::8:49302850-49304851(-)
Zm00001d024459::10:71760474-71762475(-)
Zm00001d026515::10:147460190-147462191(-)
Zm00001d026671::10:149703136-149705137(+)
Zm00001d044940::9:7822434-7824435(+)
Zm00001d046638::9:100060804-100062805(-)
Zm00001d004365::2:106627991-106629992(-)
Zm00001d028535::1:38519513-38521514(-)
```
