## Supplementary material for "A comprehensive map of preferentially located motifs reveals distinct proximal *cis*-regulatory elements in plants": CTCTGCTA_containing_gene_set.txt

```
#Occurences of CTCTGCTA between 44 and 187 (positions relative to the transcription start site)
#139 sequences with CTCTGCTA in this interval
#0.55% of the sequences in promoter set with CTCTGCTA (set with 25199 sequences)
Zm00001d038396::6:156311966-156313967(-)
Zm00001d029331::1:66254869-66256870(-)
Zm00001d025649::10:124904408-124906409(-)
Zm00001d008791::8:20374829-20376830(-)
Zm00001d025174::10:107648053-107650054(+)
Zm00001d013857::5:22846693-22848694(+)
Zm00001d009849::8:85013094-85015095(-)
Zm00001d020054::7:88920859-88922860(-)
Zm00001d022535::7:179625617-179627618(+)
Zm00001d008996::8:29222221-29224222(+)
Zm00001d041727::3:135394124-135396125(+)
Zm00001d002386::2:11637647-11639648(+)
Zm00001d052500::4:191501608-191503609(-)
Zm00001d011091::8:138658536-138660537(+)
Zm00001d053345::4:227016983-227018984(-)
Zm00001d028180::1:25636217-25638218(-)
Zm00001d038504::6:158795881-158797882(+)
Zm00001d013631::5:15865433-15867434(+)
Zm00001d030391::1:128843175-128845176(-)
Zm00001d013709::5:18226540-18228541(-)
Zm00001d042075::3:149708348-149710349(+)
Zm00001d013873::5:23539764-23541765(-)
Zm00001d053572::4:234907066-234909067(-)
Zm00001d033814::1:274364575-274366576(+)
Zm00001d052718::4:198620167-198622168(+)
Zm00001d004655::2:126654232-126656233(-)
Zm00001d037668::6:133556810-133558811(-)
Zm00001d053547::4:233621026-233623027(-)
Zm00001d042982::3:185782469-185784470(-)
Zm00001d009472::8:66132781-66134782(-)
Zm00001d047516::9:133205760-133207761(-)
Zm00001d020222::7:100720626-100722627(+)
Zm00001d036563::6:92450582-92452583(-)
Zm00001d011944::8:164894212-164896213(-)
Zm00001d020224::7:100780182-100782183(+)
Zm00001d040365::3:40178932-40180933(+)
Zm00001d032552::1:230237429-230239430(+)
Zm00001d002025::2:4634484-4636485(-)
Zm00001d031992::1:208950281-208952282(-)
Zm00001d013713::5:18273305-18275306(+)
Zm00001d028402::1:33653228-33655229(+)
Zm00001d015464::5:91772061-91774062(+)
Zm00001d030654::1:151041070-151043071(+)
Zm00001d050747::4:120553388-120555389(-)
Zm00001d012805::5:378522-380523(-)
Zm00001d013221::5:6716698-6718699(-)
Zm00001d034765::1:301666896-301668897(-)
Zm00001d016568::5:167815823-167817824(+)
Zm00001d053718::4:239805828-239807829(+)
Zm00001d047178::9:121082026-121084027(-)
Zm00001d010974::8:135528519-135530520(+)
Zm00001d015405::5:88497332-88499333(-)
Zm00001d039744::3:13626302-13628303(-)
Zm00001d053234::4:221209508-221211509(+)
Zm00001d003654::2:52016832-52018833(-)
Zm00001d011805::8:161832925-161834926(+)
Zm00001d037404::6:124633520-124635521(-)
Zm00001d037582::6:130522958-130524959(-)
Zm00001d020775::7:132098719-132100720(+)
Zm00001d010034::8:96383293-96385294(+)
Zm00001d014520::5:51450521-51452522(-)
Zm00001d022553::7:179900803-179902804(+)
Zm00001d024826::10:89842505-89844506(+)
Zm00001d005107::2:158561033-158563034(-)
Zm00001d019312::7:27240347-27242348(+)
Zm00001d052952::4:206115389-206117390(-)
Zm00001d047751::9:140862595-140864596(+)
Zm00001d007164::2:223632078-223634079(-)
Zm00001d016399::5:160964197-160966198(-)
Zm00001d036771::6:100196199-100198200(+)
Zm00001d020237::7:101652227-101654228(-)
Zm00001d050907::4:129656512-129658513(-)
Zm00001d028428::1:34688970-34690971(+)
Zm00001d017487::5:197360981-197362982(+)
Zm00001d019060::7:14497424-14499425(-)
Zm00001d008716::8:17622209-17624210(+)
Zm00001d007945::2:243770973-243772974(-)
Zm00001d004168::2:88594671-88596672(-)
Zm00001d011204::8:142926700-142928701(-)
Zm00001d038718::6:163322934-163324935(+)
Zm00001d037315::6:120634699-120636700(-)
Zm00001d025131::10:105803903-105805904(-)
Zm00001d005874::2:191434668-191436669(+)
Zm00001d023317::10:2859970-2861971(+)
Zm00001d032422::1:225975670-225977671(-)
Zm00001d008176::8:326097-328098(+)
Zm00001d011972::8:165430083-165432084(-)
Zm00001d048201::9:152373820-152375821(-)
Zm00001d017804::5:207300317-207302318(-)
Zm00001d021570::7:156403836-156405837(+)
Zm00001d044310::3:224936005-224938006(+)
Zm00001d052493::4:191341885-191343886(+)
Zm00001d049824::4:46624381-46626382(+)
Zm00001d011125::8:139741825-139743826(-)
Zm00001d003308::2:39658390-39660391(+)
Zm00001d008242::8:2437782-2439783(-)
Zm00001d032659::1:233389265-233391266(+)
Zm00001d043731::3:208599776-208601777(+)
Zm00001d024398::10:68927578-68929579(-)
Zm00001d021332::7:149058665-149060666(+)
Zm00001d039196::6:172326591-172328592(+)
Zm00001d045435::9:22151982-22153983(-)
Zm00001d038038::6:145848441-145850442(+)
Zm00001d005599::2:180238190-180240191(+)
Zm00001d053988::4:244690016-244692017(+)
Zm00001d052198::4:183158817-183160818(-)
Zm00001d012369::8:173119501-173121502(+)
Zm00001d015487::5:93130313-93132314(+)
Zm00001d011269::8:145258590-145260591(-)
Zm00001d040205::3:32013296-32015297(-)
Zm00001d052038::4:177038241-177040242(+)
Zm00001d010798::8:128194777-128196778(-)
Zm00001d053753::4:240500295-240502296(-)
Zm00001d044522::3:230842720-230844721(+)
Zm00001d006336::2:204950128-204952129(+)
Zm00001d034890::1:304870129-304872130(-)
Zm00001d033847::1:275689268-275691269(-)
Zm00001d027330::1:3052485-3054486(-)
Zm00001d018028::5:212374337-212376338(-)
Zm00001d032031::1:209982516-209984517(+)
Zm00001d053120::4:214563605-214565606(-)
Zm00001d004478::2:114433960-114435961(+)
Zm00001d036597::6:94023237-94025238(-)
Zm00001d024886::10:92762579-92764580(-)
Zm00001d009789::8:81405251-81407252(-)
Zm00001d012820::5:847400-849401(+)
Zm00001d029243::1:63575699-63577700(-)
Zm00001d036080::6:71040878-71042879(-)
Zm00001d006002::2:195070552-195072553(+)
Zm00001d027841::1:14846129-14848130(-)
Zm00001d010816::8:128724864-128726865(-)
Zm00001d051749::4:168777656-168779657(-)
Zm00001d021286::7:147950583-147952584(+)
Zm00001d006872::2:218315514-218317515(-)
Zm00001d043525::3:202742656-202744657(-)
Zm00001d002479::2:13603288-13605289(+)
Zm00001d038412::6:156656684-156658685(-)
Zm00001d018126::5:214782533-214784534(-)
Zm00001d031813::1:202631010-202633011(+)
```
