## Supplementary material for "A comprehensive map of preferentially located motifs reveals distinct proximal *cis*-regulatory elements in plants": CTCTGTTG_containing_gene_set.txt

```
#Occurences of CTCTGTTG between 53 and 154 (positions relative to the transcription start site)
#183 sequences with CTCTGTTG in this interval
#0.73% of the sequences in promoter set with CTCTGTTG (set with 25199 sequences)
Zm00001d002682::2:19207126-19209127(-)
Zm00001d033215::1:254420344-254422345(-)
Zm00001d025616::10:124038594-124040595(-)
Zm00001d051174::4:147176359-147178360(-)
Zm00001d013589::5:14979085-14981086(-)
Zm00001d019059::7:14394501-14396502(-)
Zm00001d019897::7:73564717-73566718(-)
Zm00001d029461::1:71833735-71835736(-)
Zm00001d046865::9:108541254-108543255(-)
Zm00001d003938::2:70459121-70461122(+)
Zm00001d038826::6:165294475-165296476(+)
Zm00001d032526::1:229510751-229512752(-)
Zm00001d006711::2:214999386-215001387(-)
Zm00001d046317::9:80088488-80090489(-)
Zm00001d002843::2:24292345-24294346(+)
Zm00001d053799::4:241338481-241340482(-)
Zm00001d027334::1:3135316-3137317(-)
Zm00001d009863::8:85727998-85729999(-)
Zm00001d040113::3:28016943-28018944(+)
Zm00001d044827::9:4126998-4128999(-)
Zm00001d014991::5:71282428-71284429(-)
Zm00001d043853::3:212108942-212110943(-)
Zm00001d042764::3:179105358-179107359(+)
Zm00001d017398::5:194884384-194886385(-)
Zm00001d045745::9:36432199-36434200(-)
Zm00001d053404::4:230473981-230475982(-)
Zm00001d028425::1:34593327-34595328(-)
Zm00001d052702::4:198189648-198191649(-)
Zm00001d022558::7:180002845-180004846(+)
Zm00001d053375::4:228264568-228266569(+)
Zm00001d018177::5:215859739-215861740(-)
Zm00001d039719::3:12976778-12978779(+)
Zm00001d006383::2:206309666-206311667(-)
Zm00001d021633::7:158638693-158640694(-)
Zm00001d013439::5:11391785-11393786(-)
Zm00001d053318::4:225890070-225892071(-)
Zm00001d028445::1:35202817-35204818(+)
Zm00001d044521::3:230843253-230845254(-)
Zm00001d043492::3:201681216-201683217(+)
Zm00001d029651::1:81343274-81345275(-)
Zm00001d015129::5:76646760-76648761(+)
Zm00001d011227::8:143825837-143827838(-)
Zm00001d009681::8:75580072-75582073(-)
Zm00001d017103::5:185445341-185447342(+)
Zm00001d013435::5:11330411-11332412(-)
Zm00001d039484::3:5604432-5606433(+)
Zm00001d046397::9:87182688-87184689(+)
Zm00001d011088::8:138557751-138559752(+)
Zm00001d018588::5:223790015-223792016(+)
Zm00001d015127::5:76603201-76605202(+)
Zm00001d020916::7:136511655-136513656(+)
Zm00001d051366::4:156037042-156039043(-)
Zm00001d044152::3:220527271-220529272(-)
Zm00001d012476::8:175267643-175269644(-)
Zm00001d041997::3:146898790-146900791(+)
Zm00001d053663::4:238380190-238382191(-)
Zm00001d023561::10:10260275-10262276(+)
Zm00001d021197::7:145648288-145650289(+)
Zm00001d054005::4:245044370-245046371(-)
Zm00001d003937::2:70460266-70462267(-)
Zm00001d045691::9:33518503-33520504(-)
Zm00001d029807::1:87792638-87794639(-)
Zm00001d018047::5:212850184-212852185(-)
Zm00001d002751::2:21493003-21495004(-)
Zm00001d039768::3:14329616-14331617(-)
Zm00001d021904::7:165731879-165733880(-)
Zm00001d020421::7:113084609-113086610(+)
Zm00001d026421::10:145460754-145462755(-)
Zm00001d052475::4:190837584-190839585(+)
Zm00001d033211::1:254302366-254304367(-)
Zm00001d003216::2:36269762-36271763(-)
Zm00001d021893::7:165530854-165532855(+)
Zm00001d053277::4:223882107-223884108(+)
Zm00001d032772::1:237789860-237791861(-)
Zm00001d046710::9:103065705-103067706(-)
Zm00001d004009::2:75237769-75239770(-)
Zm00001d035053::6:3273762-3275763(-)
Zm00001d012079::8:167757839-167759840(+)
Zm00001d011704::8:159245369-159247370(-)
Zm00001d015169::5:78208035-78210036(+)
Zm00001d044619::3:233471005-233473006(+)
Zm00001d009365::8:60082485-60084486(+)
Zm00001d038532::6:159375146-159377147(+)
Zm00001d048877::4:6910801-6912802(-)
Zm00001d029190::1:61641791-61643792(-)
Zm00001d014749::5:61283807-61285808(+)
Zm00001d016792::5:176046583-176048584(+)
Zm00001d051577::4:163294174-163296175(+)
Zm00001d020386::7:110682890-110684891(-)
Zm00001d012445::8:174634218-174636219(-)
Zm00001d024117::10:46747763-46749764(+)
Zm00001d003432::2:44205805-44207806(+)
Zm00001d043607::3:204994029-204996030(+)
Zm00001d053215::4:220476982-220478983(-)
Zm00001d030075::1:103721003-103723004(+)
Zm00001d004514::2:116032347-116034348(+)
Zm00001d047073::9:117287453-117289454(-)
Zm00001d035286::6:19369806-19371807(+)
Zm00001d014994::5:71397396-71399397(-)
Zm00001d009244::8:46787362-46789363(+)
Zm00001d031437::1:190182536-190184537(-)
Zm00001d049355::4:27740362-27742363(-)
Zm00001d037040::6:110122924-110124925(-)
Zm00001d026012::10:135965135-135967136(+)
Zm00001d006084::2:197707701-197709702(+)
Zm00001d015724::5:113203313-113205314(+)
Zm00001d037509::6:127636487-127638488(+)
Zm00001d005558::2:178427664-178429665(+)
Zm00001d040589::3:51742020-51744021(-)
Zm00001d029339::1:66572337-66574338(-)
Zm00001d006239::2:202622438-202624439(+)
Zm00001d010854::8:130511828-130513829(-)
Zm00001d051881::4:173324213-173326214(+)
Zm00001d031790::1:201951721-201953722(-)
Zm00001d011877::8:163764912-163766913(-)
Zm00001d049654::4:38848480-38850481(+)
Zm00001d004580::2:119439674-119441675(+)
Zm00001d028205::1:26180725-26182726(+)
Zm00001d016214::5:150603375-150605376(-)
Zm00001d002678::2:19070189-19072190(+)
Zm00001d021502::7:154176211-154178212(-)
Zm00001d017788::5:206874757-206876758(+)
Zm00001d045774::9:38440716-38442717(+)
Zm00001d050828::4:125018674-125020675(+)
Zm00001d036719::6:98778537-98780538(-)
Zm00001d040089::3:27064442-27066443(+)
Zm00001d046297::9:78829267-78831268(-)
Zm00001d037140::6:113742964-113744965(+)
Zm00001d050442::4:88610422-88612423(-)
Zm00001d023896::10:26775249-26777250(-)
Zm00001d043484::3:201623429-201625430(+)
Zm00001d038998::6:168510177-168512178(-)
Zm00001d047491::9:132257930-132259931(+)
Zm00001d034480::1:294127294-294129295(-)
Zm00001d034601::1:297603263-297605264(-)
Zm00001d005365::2:171085118-171087119(-)
Zm00001d037849::6:139655570-139657571(-)
Zm00001d045056::9:11224307-11226308(-)
Zm00001d016459::5:163057795-163059796(+)
Zm00001d048114::9:150389828-150391829(-)
Zm00001d015108::5:75639246-75641247(-)
Zm00001d003411::2:43576187-43578188(+)
Zm00001d046598::9:97935577-97937578(-)
Zm00001d040977::3:87275254-87277255(+)
Zm00001d052221::4:183599053-183601054(-)
Zm00001d005876::2:191463050-191465051(+)
Zm00001d041147::3:100324225-100326226(-)
Zm00001d053742::4:240208827-240210828(+)
Zm00001d031888::1:205335189-205337190(+)
Zm00001d037302::6:120023972-120025973(+)
Zm00001d021864::7:164878626-164880627(+)
Zm00001d026523::10:147515104-147517105(-)
Zm00001d011185::8:142292657-142294658(-)
Zm00001d036480::6:89897215-89899216(-)
Zm00001d042023::3:147722398-147724399(-)
Zm00001d006654::2:213550408-213552409(+)
Zm00001d046824::9:107369137-107371138(-)
Zm00001d045202::9:15923190-15925191(+)
Zm00001d048131::9:150562984-150564985(+)
Zm00001d039166::6:171613456-171615457(+)
Zm00001d053340::4:226746641-226748642(-)
Zm00001d007521::2:233711831-233713832(+)
Zm00001d024051::10:40114942-40116943(-)
Zm00001d002001::2:4155059-4157060(+)
Zm00001d028042::1:21378586-21380587(-)
Zm00001d052907::4:204342692-204344693(+)
Zm00001d007975::2:244365411-244367412(+)
Zm00001d012103::8:168302368-168304369(+)
Zm00001d020288::7:104311270-104313271(+)
Zm00001d003556::2:47888732-47890733(+)
Zm00001d051415::4:157607945-157609946(-)
Zm00001d013850::5:22704457-22706458(+)
Zm00001d032509::1:228990268-228992269(+)
Zm00001d012451::8:174783521-174785522(-)
Zm00001d029148::1:60524516-60526517(-)
Zm00001d020858::7:134904278-134906279(-)
Zm00001d008339::8:5744900-5746901(+)
Zm00001d023436::10:5476660-5478661(-)
Zm00001d016956::5:181171772-181173773(+)
Zm00001d031496::1:192004105-192006106(-)
Zm00001d025204::10:109023015-109025016(-)
Zm00001d008541::8:12314979-12316980(+)
Zm00001d035632::6:37842339-37844340(+)
```
