## Supplementary material for "A comprehensive map of preferentially located motifs reveals distinct proximal *cis*-regulatory elements in plants": CTCTTT_containing_gene_set.txt

```
#Occurences of CTCTTT between -27 and 15 (positions relative to the transcription start site)
#958 sequences with CTCTTT in this interval
#3.80% of the sequences in promoter set with CTCTTT (set with 25199 sequences)
Zm00001d038127::6:148801207-148803208(+)
Zm00001d030020::1:99950181-99952182(-)
Zm00001d019277::7:25228977-25230978(-)
Zm00001d054069::4:245858976-245860977(-)
Zm00001d018876::7:7988730-7990731(-)
Zm00001d052390::4:188974932-188976933(-)
Zm00001d047054::9:116803863-116805864(+)
Zm00001d038078::6:147029421-147031422(+)
Zm00001d021150::7:144128703-144130704(+)
Zm00001d017494::5:197533297-197535298(-)
Zm00001d042111::3:151332355-151334356(-)
Zm00001d041823::3:139355083-139357084(-)
Zm00001d036824::6:102770746-102772747(+)
Zm00001d008425::8:8350067-8352068(+)
Zm00001d030888::1:165744987-165746988(-)
Zm00001d034932::1:306070953-306072954(+)
Zm00001d050944::4:132911678-132913679(+)
Zm00001d046719::9:103321767-103323768(+)
Zm00001d045332::9:19120253-19122254(+)
Zm00001d020209::7:100247062-100249063(-)
Zm00001d046602::9:98271910-98273911(-)
Zm00001d027630::1:9491639-9493640(-)
Zm00001d017829::5:207958052-207960053(-)
Zm00001d045381::9:20216396-20218397(-)
Zm00001d045213::9:16254686-16256687(-)
Zm00001d051601::4:164102376-164104377(+)
Zm00001d042853::3:182124955-182126956(+)
Zm00001d002169::2:7099852-7101853(-)
Zm00001d011168::8:141594942-141596943(-)
Zm00001d047385::9:128362008-128364009(-)
Zm00001d005154::2:161426563-161428564(-)
Zm00001d046487::9:92064805-92066806(-)
Zm00001d019949::7:79133310-79135311(-)
Zm00001d021084::7:142438205-142440206(-)
Zm00001d029840::1:89589364-89591365(-)
Zm00001d007312::2:227515288-227517289(-)
Zm00001d014424::5:46055203-46057204(-)
Zm00001d049442::4:30474291-30476292(-)
Zm00001d012656::8:178056415-178058416(+)
Zm00001d047252::9:124158276-124160277(-)
Zm00001d025258::10:111494728-111496729(-)
Zm00001d053016::4:209192561-209194562(+)
Zm00001d003671::2:53374639-53376640(-)
Zm00001d037497::6:127274245-127276246(-)
Zm00001d039597::3:8671073-8673074(-)
Zm00001d033549::1:266756317-266758318(-)
Zm00001d039095::6:169956261-169958262(+)
Zm00001d009034::8:30864504-30866505(+)
Zm00001d010733::8:126283846-126285847(+)
Zm00001d025289::10:112744955-112746956(+)
Zm00001d017065::5:184296181-184298182(+)
Zm00001d030870::1:164367796-164369797(-)
Zm00001d050091::4:65310382-65312383(-)
Zm00001d012821::5:903614-905615(-)
Zm00001d051869::4:172949984-172951985(-)
Zm00001d043538::3:203304532-203306533(-)
Zm00001d027434::1:5161240-5163241(-)
Zm00001d050017::4:59933825-59935826(-)
Zm00001d040991::3:88846925-88848926(+)
Zm00001d016049::5:141519569-141521570(-)
Zm00001d016804::5:176687400-176689401(-)
Zm00001d039465::3:5027126-5029127(-)
Zm00001d004651::2:126254686-126256687(+)
Zm00001d024443::10:70969838-70971839(-)
Zm00001d021940::7:166591550-166593551(+)
Zm00001d010855::8:130581575-130583576(-)
Zm00001d049884::4:50460333-50462334(+)
Zm00001d048884::4:7016573-7018574(+)
Zm00001d046652::9:100616350-100618351(-)
Zm00001d033011::1:246868940-246870941(+)
Zm00001d007345::2:229260981-229262982(-)
Zm00001d016850::5:178306817-178308818(+)
Zm00001d011833::8:162292249-162294250(+)
Zm00001d009642::8:74130066-74132067(-)
Zm00001d027511::1:7142891-7144892(+)
Zm00001d003157::2:33979992-33981993(+)
Zm00001d053963::4:244376482-244378483(+)
Zm00001d032674::1:233756456-233758457(-)
Zm00001d028231::1:27410060-27412061(-)
Zm00001d018649::7:1673020-1675021(-)
Zm00001d005733::2:185170564-185172565(-)
Zm00001d050911::4:130233484-130235485(+)
Zm00001d054081::4:246055207-246057208(+)
Zm00001d029675::1:82277870-82279871(-)
Zm00001d047880::9:144123013-144125014(-)
Zm00001d027544::1:7977396-7979397(+)
Zm00001d013735::5:18863629-18865630(+)
Zm00001d016280::5:155456601-155458602(+)
Zm00001d021590::7:157357805-157359806(-)
Zm00001d017644::5:202969946-202971947(-)
Zm00001d024211::10:56728038-56730039(-)
Zm00001d007832::2:240515421-240517422(+)
Zm00001d052848::4:202466450-202468451(-)
Zm00001d043815::3:210943124-210945125(+)
Zm00001d050694::4:116209240-116211241(-)
Zm00001d026449::10:146088629-146090630(+)
Zm00001d025369::10:115869224-115871225(-)
Zm00001d006311::2:204260346-204262347(-)
Zm00001d041603::3:129429756-129431757(-)
Zm00001d048628::4:1749864-1751865(-)
Zm00001d011183::8:142216217-142218218(+)
Zm00001d048217::9:152625641-152627642(-)
Zm00001d051508::4:160710647-160712648(+)
Zm00001d028751::1:45511787-45513788(-)
Zm00001d006625::2:212799408-212801409(-)
Zm00001d040468::3:45118536-45120537(+)
Zm00001d041598::3:129187888-129189889(+)
Zm00001d015914::5:130950209-130952210(-)
Zm00001d039471::3:5160148-5162149(-)
Zm00001d046261::9:77153617-77155618(-)
Zm00001d010174::8:102987399-102989400(+)
Zm00001d038105::6:148053273-148055274(+)
Zm00001d009070::8:34251811-34253812(+)
Zm00001d036148::6:74546068-74548069(+)
Zm00001d015474::5:92113826-92115827(+)
Zm00001d033747::1:272703274-272705275(+)
Zm00001d037735::6:135622152-135624153(+)
Zm00001d053828::4:241948007-241950008(+)
Zm00001d030981::1:171567591-171569592(-)
Zm00001d044515::3:230685824-230687825(-)
Zm00001d023711::10:16566441-16568442(+)
Zm00001d012467::8:175044043-175046044(+)
Zm00001d027673::1:10750626-10752627(+)
Zm00001d043159::3:190370843-190372844(-)
Zm00001d048055::9:149058011-149060012(+)
Zm00001d041498::3:124366135-124368136(+)
Zm00001d041383::3:115221349-115223350(+)
Zm00001d018499::5:221854557-221856558(+)
Zm00001d021721::7:161429834-161431835(-)
Zm00001d046187::9:70335196-70337197(+)
Zm00001d006931::2:219608784-219610785(+)
Zm00001d047746::9:140702028-140704029(+)
Zm00001d042474::3:168870305-168872306(-)
Zm00001d034493::1:294612903-294614904(+)
Zm00001d006630::2:212955740-212957741(+)
Zm00001d051932::4:174803762-174805763(-)
Zm00001d047579::9:136184231-136186232(+)
Zm00001d036971::6:107847086-107849087(+)
Zm00001d044162::3:220822998-220824999(+)
Zm00001d016715::5:173615251-173617252(-)
Zm00001d015497::5:93774103-93776104(+)
Zm00001d029343::1:66654593-66656594(-)
Zm00001d006640::2:213257621-213259622(-)
Zm00001d049731::4:41764216-41766217(+)
Zm00001d028233::1:27422151-27424152(-)
Zm00001d013335::5:8859421-8861422(-)
Zm00001d028337::1:31102030-31104031(+)
Zm00001d021557::7:155893668-155895669(+)
Zm00001d048480::9:157004662-157006663(-)
Zm00001d044868::9:5907319-5909320(-)
Zm00001d024743::10:85866135-85868136(-)
Zm00001d004960::2:150750150-150752151(+)
Zm00001d052239::4:184367271-184369272(-)
Zm00001d015245::5:81072561-81074562(-)
Zm00001d048672::4:3094786-3096787(-)
Zm00001d008404::8:7747309-7749310(-)
Zm00001d014268::5:38595440-38597441(-)
Zm00001d011012::8:136695227-136697228(+)
Zm00001d027837::1:14700715-14702716(+)
Zm00001d043942::3:214344759-214346760(-)
Zm00001d022554::7:179920406-179922407(+)
Zm00001d009413::8:63473898-63475899(-)
Zm00001d038865::6:166069966-166071967(+)
Zm00001d006033::2:195818577-195820578(-)
Zm00001d031164::1:180368192-180370193(+)
Zm00001d043464::3:200801005-200803006(+)
Zm00001d019117::7:17794977-17796978(-)
Zm00001d034736::1:300978015-300980016(+)
Zm00001d008758::8:19239886-19241887(-)
Zm00001d024462::10:71954650-71956651(-)
Zm00001d035855::6:56380013-56382014(+)
Zm00001d009482::8:66859501-66861502(+)
Zm00001d009140::8:38887587-38889588(+)
Zm00001d026313::10:143374058-143376059(+)
Zm00001d018004::5:211767222-211769223(+)
Zm00001d004689::2:131240892-131242893(+)
Zm00001d003949::2:71577619-71579620(+)
Zm00001d025450::10:118969121-118971122(-)
Zm00001d013565::5:14400274-14402275(-)
Zm00001d033315::1:258757250-258759251(+)
Zm00001d027479::1:6245361-6247362(+)
Zm00001d045297::9:18175172-18177173(-)
Zm00001d003680::2:53962976-53964977(-)
Zm00001d008851::8:22555739-22557740(-)
Zm00001d025055::10:101890400-101892401(-)
Zm00001d038026::6:145576495-145578496(+)
Zm00001d047908::9:144960966-144962967(-)
Zm00001d037983::6:144369983-144371984(+)
Zm00001d051709::4:167375793-167377794(-)
Zm00001d028576::1:39592708-39594709(-)
Zm00001d042478::3:169003726-169005727(+)
Zm00001d028770::1:46010025-46012026(+)
Zm00001d021571::7:156437053-156439054(-)
Zm00001d043898::3:213264244-213266245(+)
Zm00001d036718::6:98736287-98738288(-)
Zm00001d009866::8:85806479-85808480(-)
Zm00001d047831::9:142719685-142721686(-)
Zm00001d053617::4:236579730-236581731(-)
Zm00001d001987::2:3957279-3959280(+)
Zm00001d003649::2:51956233-51958234(-)
Zm00001d021264::7:147162097-147164098(+)
Zm00001d032544::1:230055344-230057345(+)
Zm00001d034623::1:298185165-298187166(-)
Zm00001d008503::8:10654215-10656216(+)
Zm00001d048139::9:150707322-150709323(+)
Zm00001d020175::7:97546179-97548180(-)
Zm00001d028102::1:23008035-23010036(-)
Zm00001d020312::7:105595241-105597242(+)
Zm00001d047555::9:135296687-135298688(-)
Zm00001d041544::3:126520684-126522685(+)
Zm00001d021064::7:141947975-141949976(+)
Zm00001d037327::6:121371210-121373211(-)
Zm00001d047323::9:126611104-126613105(-)
Zm00001d007395::2:230684097-230686098(+)
Zm00001d002830::2:24144120-24146121(+)
Zm00001d010535::8:119685198-119687199(+)
Zm00001d016537::5:166665370-166667371(-)
Zm00001d002408::2:12110761-12112762(+)
Zm00001d005765::2:187198199-187200200(+)
Zm00001d050455::4:89652638-89654639(+)
Zm00001d039749::3:13696451-13698452(+)
Zm00001d045504::9:24830211-24832212(+)
Zm00001d038567::6:160009039-160011040(-)
Zm00001d051900::4:173981335-173983336(-)
Zm00001d017111::5:185767604-185769605(+)
Zm00001d035969::6:63515995-63517996(+)
Zm00001d008882::8:23704484-23706485(+)
Zm00001d034250::1:287920535-287922536(-)
Zm00001d017284::5:191692963-191694964(-)
Zm00001d049211::4:20798004-20800005(+)
Zm00001d034904::1:305194807-305196808(+)
Zm00001d015856::5:126819161-126821162(-)
Zm00001d048333::9:154593153-154595154(-)
Zm00001d044261::3:223245868-223247869(-)
Zm00001d006131::2:199414716-199416717(+)
Zm00001d024294::10:62511230-62513231(+)
Zm00001d019624::7:46605653-46607654(+)
Zm00001d007807::2:240009927-240011928(+)
Zm00001d032729::1:236410593-236412594(-)
Zm00001d036759::6:99956370-99958371(-)
Zm00001d018637::7:1410606-1412607(-)
Zm00001d015962::5:134453174-134455175(-)
Zm00001d010553::8:120204582-120206583(+)
Zm00001d002553::2:15287424-15289425(-)
Zm00001d031518::1:192622093-192624094(-)
Zm00001d022031::7:168317419-168319420(-)
Zm00001d050141::4:68732184-68734185(+)
Zm00001d019693::7:51236011-51238012(-)
Zm00001d039727::3:13016490-13018491(+)
Zm00001d045212::9:16242042-16244043(+)
Zm00001d038014::6:145189540-145191541(+)
Zm00001d015395::5:88156661-88158662(+)
Zm00001d008975::8:27988595-27990596(+)
Zm00001d046399::9:87272491-87274492(+)
Zm00001d037237::6:117260079-117262080(+)
Zm00001d014967::5:70441023-70443024(+)
Zm00001d022274::7:174139564-174141565(+)
Zm00001d003544::2:47661411-47663412(+)
Zm00001d007318::2:228281878-228283879(-)
Zm00001d044597::3:233002152-233004153(-)
Zm00001d019803::7:62980983-62982984(+)
Zm00001d015963::5:134457294-134459295(-)
Zm00001d019339::7:28577809-28579810(+)
Zm00001d015809::5:121974858-121976859(-)
Zm00001d038582::6:160507406-160509407(+)
Zm00001d053639::4:238007754-238009755(+)
Zm00001d006773::2:216390475-216392476(+)
Zm00001d032233::1:218157759-218159760(-)
Zm00001d004088::2:81500986-81502987(-)
Zm00001d053977::4:244548891-244550892(+)
Zm00001d043272::3:193960259-193962260(+)
Zm00001d023815::10:23251977-23253978(-)
Zm00001d008205::8:1080151-1082152(-)
Zm00001d012937::5:2228925-2230926(-)
Zm00001d018755::7:4287565-4289566(-)
Zm00001d011867::8:163261256-163263257(-)
Zm00001d027530::1:7488866-7490867(+)
Zm00001d015310::5:84029360-84031361(-)
Zm00001d037876::6:140762130-140764131(-)
Zm00001d048136::9:150659074-150661075(-)
Zm00001d010556::8:120222200-120224201(-)
Zm00001d013463::5:12127009-12129010(-)
Zm00001d051081::4:141313443-141315444(-)
Zm00001d043286::3:194423256-194425257(-)
Zm00001d011367::8:148737297-148739298(-)
Zm00001d027731::1:12353261-12355262(+)
Zm00001d028873::1:49280039-49282040(-)
Zm00001d033829::1:275159537-275161538(-)
Zm00001d043137::3:189986586-189988587(+)
Zm00001d024012::10:36876665-36878666(-)
Zm00001d004559::2:118080732-118082733(-)
Zm00001d015578::5:99038895-99040896(+)
Zm00001d007113::2:222489658-222491659(+)
Zm00001d022406::7:176982005-176984006(-)
Zm00001d004105::2:83175330-83177331(-)
Zm00001d050218::4:74245096-74247097(-)
Zm00001d049525::4:33188685-33190686(-)
Zm00001d023462::10:6348637-6350638(-)
Zm00001d053166::4:217734968-217736969(+)
Zm00001d030670::1:152149325-152151326(+)
Zm00001d045604::9:28455683-28457684(+)
Zm00001d010530::8:119427400-119429401(-)
Zm00001d049548::4:34371616-34373617(-)
Zm00001d038186::6:150860004-150862005(+)
Zm00001d021827::7:163876265-163878266(-)
Zm00001d029782::1:86634733-86636734(+)
Zm00001d017800::5:207116679-207118680(+)
Zm00001d046995::9:114410011-114412012(-)
Zm00001d029387::1:68546972-68548973(+)
Zm00001d014739::5:61138924-61140925(-)
Zm00001d042140::3:153226298-153228299(-)
Zm00001d029393::1:68682921-68684922(-)
Zm00001d022631::7:181801921-181803922(+)
Zm00001d032428::1:226098139-226100140(+)
Zm00001d028818::1:47589001-47591002(-)
Zm00001d005770::2:187672732-187674733(+)
Zm00001d022202::7:172753882-172755883(+)
Zm00001d049008::4:12382290-12384291(+)
Zm00001d030300::1:120738604-120740605(+)
Zm00001d013339::5:8902402-8904403(-)
Zm00001d002610::2:16710167-16712168(-)
Zm00001d011061::8:137869262-137871263(+)
Zm00001d052047::4:177538775-177540776(+)
Zm00001d028177::1:25544004-25546005(+)
Zm00001d025362::10:115710412-115712413(-)
Zm00001d006084::2:197707701-197709702(+)
Zm00001d035215::6:10272233-10274234(+)
Zm00001d022570::7:180138910-180140911(-)
Zm00001d040378::3:40795570-40797571(+)
Zm00001d012229::8:170472062-170474063(-)
Zm00001d038325::6:154461786-154463787(+)
Zm00001d034340::1:290227740-290229741(+)
Zm00001d028363::1:32143679-32145680(+)
Zm00001d027613::1:9013844-9015845(+)
Zm00001d043031::3:187052067-187054068(-)
Zm00001d049506::4:32688672-32690673(+)
Zm00001d011763::8:161018505-161020506(+)
Zm00001d018641::7:1463664-1465665(-)
Zm00001d024455::10:71688118-71690119(-)
Zm00001d040775::3:64948045-64950046(-)
Zm00001d034407::1:292052719-292054720(+)
Zm00001d016782::5:175732273-175734274(-)
Zm00001d024251::10:59641300-59643301(-)
Zm00001d052410::4:189312072-189314073(+)
Zm00001d007029::2:220381563-220383564(+)
Zm00001d016879::5:179260328-179262329(+)
Zm00001d034725::1:300788593-300790594(+)
Zm00001d021492::7:153972660-153974661(+)
Zm00001d006872::2:218315514-218317515(-)
Zm00001d040850::3:71600958-71602959(-)
Zm00001d020689::7:128595366-128597367(-)
Zm00001d052788::4:200897156-200899157(-)
Zm00001d011177::8:141823130-141825131(+)
Zm00001d036482::6:90173689-90175690(-)
Zm00001d049743::4:42445880-42447881(+)
Zm00001d022460::7:178141999-178144000(-)
Zm00001d013392::5:10303041-10305042(+)
Zm00001d021202::7:145863210-145865211(+)
Zm00001d002451::2:12960604-12962605(-)
Zm00001d050166::4:70218952-70220953(-)
Zm00001d036819::6:102080027-102082028(+)
Zm00001d031028::1:174132593-174134594(-)
Zm00001d052820::4:202004490-202006491(+)
Zm00001d003193::2:35246816-35248817(-)
Zm00001d051151::4:146156701-146158702(+)
Zm00001d022156::7:171401174-171403175(-)
Zm00001d048969::4:11097003-11099004(+)
Zm00001d011368::8:148753058-148755059(-)
Zm00001d018792::7:5329083-5331084(+)
Zm00001d025050::10:101676627-101678628(+)
Zm00001d048353::9:154860036-154862037(+)
Zm00001d015220::5:79993779-79995780(-)
Zm00001d047042::9:116430819-116432820(-)
Zm00001d029603::1:78751282-78753283(+)
Zm00001d025325::10:114191281-114193282(+)
Zm00001d053367::4:227755786-227757787(+)
Zm00001d034001::1:280776372-280778373(-)
Zm00001d032081::1:211941864-211943865(+)
Zm00001d042719::3:178122366-178124367(+)
Zm00001d009572::8:71292072-71294073(+)
Zm00001d017756::5:206002771-206004772(+)
Zm00001d033635::1:269330267-269332268(+)
Zm00001d022305::7:174826217-174828218(+)
Zm00001d005478::2:175511288-175513289(-)
Zm00001d053220::4:220715944-220717945(+)
Zm00001d023432::10:5428630-5430631(+)
Zm00001d007355::2:229565807-229567808(-)
Zm00001d035113::6:5767104-5769105(+)
Zm00001d007542::2:234340667-234342668(+)
Zm00001d054110::4:246847771-246849772(-)
Zm00001d013625::5:15730902-15732903(+)
Zm00001d017550::5:199323840-199325841(-)
Zm00001d050514::4:95578419-95580420(+)
Zm00001d043854::3:212114060-212116061(-)
Zm00001d014321::5:40893950-40895951(+)
Zm00001d046898::9:109486949-109488950(+)
Zm00001d034745::1:301131844-301133845(+)
Zm00001d024894::10:93461923-93463924(-)
Zm00001d014588::5:54446065-54448066(-)
Zm00001d038915::6:166882210-166884211(-)
Zm00001d033371::1:260860264-260862265(+)
Zm00001d021779::7:162879178-162881179(+)
Zm00001d014887::5:67029522-67031523(-)
Zm00001d026593::10:148636021-148638022(+)
Zm00001d043419::3:199108202-199110203(-)
Zm00001d001908::2:2696640-2698641(-)
Zm00001d038050::6:146408072-146410073(+)
Zm00001d016815::5:177050371-177052372(+)
Zm00001d013259::5:7258332-7260333(-)
Zm00001d009983::8:93322875-93324876(+)
Zm00001d003136::2:33390569-33392570(-)
Zm00001d013080::5:4433337-4435338(-)
Zm00001d011904::8:164283328-164285329(-)
Zm00001d002228::2:8407132-8409133(-)
Zm00001d038296::6:153622822-153624823(-)
Zm00001d009152::8:39845948-39847949(+)
Zm00001d017539::5:199060898-199062899(-)
Zm00001d031179::1:181312959-181314960(+)
Zm00001d032101::1:212824522-212826523(+)
Zm00001d016918::5:179885771-179887772(+)
Zm00001d024958::10:96866695-96868696(+)
Zm00001d044746::9:1054860-1056861(-)
Zm00001d034752::1:301373642-301375643(-)
Zm00001d010940::8:134325603-134327604(-)
Zm00001d014874::5:66660542-66662543(+)
Zm00001d052562::4:193206387-193208388(+)
Zm00001d008251::8:2929922-2931923(-)
Zm00001d027254::1:431629-433630(-)
Zm00001d045472::9:23404487-23406488(+)
Zm00001d031212::1:182383972-182385973(-)
Zm00001d050153::4:69526295-69528296(-)
Zm00001d025340::10:114732715-114734716(+)
Zm00001d052948::4:205893818-205895819(+)
Zm00001d027309::1:2627788-2629789(+)
Zm00001d015517::5:95407840-95409841(-)
Zm00001d035454::6:26666941-26668942(-)
Zm00001d050607::4:103734742-103736743(-)
Zm00001d008460::8:9328109-9330110(+)
Zm00001d026130::10:139298011-139300012(+)
Zm00001d015249::5:81215016-81217017(-)
Zm00001d036820::6:102177732-102179733(+)
Zm00001d021185::7:145201577-145203578(-)
Zm00001d041476::3:122413321-122415322(+)
Zm00001d045065::9:11354034-11356035(+)
Zm00001d032377::1:224562586-224564587(-)
Zm00001d051830::4:171482787-171484788(+)
Zm00001d003262::2:38267265-38269266(+)
Zm00001d003125::2:33103662-33105663(+)
Zm00001d037448::6:125638260-125640261(+)
Zm00001d044038::3:217461483-217463484(+)
Zm00001d052278::4:185667320-185669321(-)
Zm00001d026544::10:147963146-147965147(+)
Zm00001d010218::8:104570457-104572458(+)
Zm00001d049187::4:19754299-19756300(+)
Zm00001d014953::5:69656745-69658746(+)
Zm00001d047349::9:127181186-127183187(-)
Zm00001d003040::2:30080726-30082727(+)
Zm00001d020589::7:123818618-123820619(-)
Zm00001d010353::8:110728229-110730230(-)
Zm00001d026258::10:142156160-142158161(+)
Zm00001d045829::9:42342046-42344047(-)
Zm00001d038973::6:168025763-168027764(+)
Zm00001d025795::10:129851434-129853435(-)
Zm00001d039076::6:169622156-169624157(+)
Zm00001d020238::7:101651254-101653255(+)
Zm00001d020896::7:135818319-135820320(+)
Zm00001d002202::2:8233973-8235974(-)
Zm00001d033228::1:255218055-255220056(+)
Zm00001d014379::5:43730829-43732830(+)
Zm00001d046381::9:85599471-85601472(+)
Zm00001d020595::7:124133413-124135414(-)
Zm00001d033342::1:259640993-259642994(-)
Zm00001d024939::10:95931621-95933622(+)
Zm00001d032728::1:236339046-236341047(+)
Zm00001d039400::3:3425490-3427491(-)
Zm00001d049230::4:21787410-21789411(+)
Zm00001d052306::4:186599224-186601225(-)
Zm00001d003847::2:61983103-61985104(+)
Zm00001d029173::1:60950639-60952640(-)
Zm00001d029852::1:90296907-90298908(-)
Zm00001d018482::5:221649645-221651646(-)
Zm00001d005750::2:186082995-186084996(-)
Zm00001d050985::4:135265296-135267297(+)
Zm00001d002755::2:21695474-21697475(+)
Zm00001d050024::4:60836067-60838068(+)
Zm00001d017573::5:200052575-200054576(-)
Zm00001d036693::6:97877295-97879296(+)
Zm00001d050365::4:83770642-83772643(+)
Zm00001d037194::6:115261212-115263213(-)
Zm00001d019776::7:59516350-59518351(-)
Zm00001d025343::10:114916150-114918151(+)
Zm00001d048829::4:6040629-6042630(-)
Zm00001d028194::1:25920124-25922125(+)
Zm00001d030765::1:158958435-158960436(-)
Zm00001d017799::5:207117683-207119684(-)
Zm00001d022394::7:176674277-176676278(-)
Zm00001d034917::1:305579868-305581869(+)
Zm00001d032111::1:213320997-213322998(-)
Zm00001d019642::7:47826403-47828404(+)
Zm00001d048442::9:156481636-156483637(+)
Zm00001d020351::7:108483037-108485038(+)
Zm00001d007471::2:232435119-232437120(-)
Zm00001d023233::10:971582-973583(+)
Zm00001d032283::1:220372031-220374032(-)
Zm00001d030106::1:106129014-106131015(-)
Zm00001d011163::8:141397324-141399325(-)
Zm00001d037606::6:131466747-131468748(+)
Zm00001d040807::3:67150373-67152374(+)
Zm00001d012761::8:180180791-180182792(-)
Zm00001d013360::5:9536599-9538600(+)
Zm00001d009562::8:70205311-70207312(-)
Zm00001d027512::1:7146871-7148872(+)
Zm00001d004885::2:146494848-146496849(+)
Zm00001d006339::2:205004322-205006323(-)
Zm00001d045567::9:26897822-26899823(+)
Zm00001d021382::7:150547276-150549277(+)
Zm00001d044995::9:9519095-9521096(-)
Zm00001d003108::2:32462509-32464510(+)
Zm00001d016827::5:177539438-177541439(+)
Zm00001d016237::5:151837697-151839698(-)
Zm00001d013968::5:26697912-26699913(-)
Zm00001d020984::7:139073208-139075209(+)
Zm00001d024029::10:38043241-38045242(-)
Zm00001d008996::8:29222221-29224222(+)
Zm00001d030362::1:126243861-126245862(+)
Zm00001d024386::10:68322950-68324951(+)
Zm00001d002200::2:8147905-8149906(-)
Zm00001d004075::2:80536537-80538538(-)
Zm00001d049263::4:23502969-23504970(-)
Zm00001d019818::7:64691612-64693613(-)
Zm00001d028493::1:36892927-36894928(+)
Zm00001d036525::6:91186615-91188616(+)
Zm00001d005627::2:181172506-181174507(-)
Zm00001d033744::1:272672187-272674188(-)
Zm00001d011391::8:149383546-149385547(+)
Zm00001d012035::8:166902109-166904110(+)
Zm00001d047443::9:130345863-130347864(-)
Zm00001d001983::2:3938148-3940149(+)
Zm00001d028481::1:36484948-36486949(-)
Zm00001d010049::8:96928262-96930263(+)
Zm00001d031312::1:185852252-185854253(-)
Zm00001d045133::9:13838041-13840042(+)
Zm00001d033968::1:279875244-279877245(-)
Zm00001d002334::2:10511731-10513732(-)
Zm00001d006877::2:218343203-218345204(+)
Zm00001d051435::4:158469587-158471588(+)
Zm00001d011968::8:165307781-165309782(+)
Zm00001d049223::4:21449918-21451919(-)
Zm00001d017210::5:188994484-188996485(+)
Zm00001d024003::10:35855992-35857993(-)
Zm00001d007754::2:238897950-238899951(+)
Zm00001d009287::8:52298911-52300912(+)
Zm00001d024083::10:42506236-42508237(+)
Zm00001d040784::3:65850682-65852683(+)
Zm00001d021085::7:142438205-142440206(-)
Zm00001d040302::3:36667663-36669664(+)
Zm00001d008846::8:22499952-22501953(-)
Zm00001d032852::1:240257195-240259196(+)
Zm00001d017251::5:190353824-190355825(+)
Zm00001d009708::8:77012098-77014099(+)
Zm00001d012738::8:179533333-179535334(-)
Zm00001d039674::3:11573558-11575559(+)
Zm00001d001827::2:1544878-1546879(-)
Zm00001d019111::7:17264720-17266721(-)
Zm00001d013626::5:15737382-15739383(+)
Zm00001d020125::7:94499854-94501855(+)
Zm00001d029281::1:64727226-64729227(+)
Zm00001d023504::10:7629527-7631528(+)
Zm00001d033969::1:279875586-279877587(+)
Zm00001d012569::8:176789144-176791145(-)
Zm00001d006654::2:213550408-213552409(+)
Zm00001d033265::1:256500404-256502405(-)
Zm00001d043400::3:198763361-198765362(+)
Zm00001d020068::7:89720633-89722634(+)
Zm00001d038126::6:148783438-148785439(+)
Zm00001d040497::3:46811262-46813263(+)
Zm00001d025085::10:103059026-103061027(-)
Zm00001d031743::1:200574949-200576950(-)
Zm00001d003158::2:33990259-33992260(-)
Zm00001d025805::10:130102175-130104176(+)
Zm00001d007324::2:228478180-228480181(-)
Zm00001d039432::3:4123248-4125249(-)
Zm00001d014608::5:55122765-55124766(-)
Zm00001d015387::5:87759872-87761873(-)
Zm00001d029141::1:60321449-60323450(+)
Zm00001d016585::5:168387645-168389646(-)
Zm00001d043725::3:208414693-208416694(-)
Zm00001d051743::4:168621924-168623925(+)
Zm00001d010068::8:98130771-98132772(+)
Zm00001d016363::5:159325908-159327909(-)
Zm00001d044250::3:223050150-223052151(-)
Zm00001d045027::9:10611312-10613313(-)
Zm00001d005783::2:188169306-188171307(-)
Zm00001d019124::7:18112901-18114902(-)
Zm00001d040941::3:81367601-81369602(+)
Zm00001d052225::4:183712278-183714279(+)
Zm00001d044148::3:220493341-220495342(-)
Zm00001d020533::7:121240590-121242591(-)
Zm00001d006738::2:215640560-215642561(-)
Zm00001d049361::4:27877918-27879919(+)
Zm00001d015231::5:80214766-80216767(-)
Zm00001d009859::8:85579155-85581156(-)
Zm00001d027966::1:18512676-18514677(+)
Zm00001d037979::6:144059071-144061072(+)
Zm00001d009025::8:30577569-30579570(-)
Zm00001d029997::1:98384020-98386021(-)
Zm00001d025667::10:125486889-125488890(+)
Zm00001d028778::1:46193945-46195946(-)
Zm00001d048904::4:7507083-7509084(-)
Zm00001d032327::1:222596913-222598914(+)
Zm00001d003025::2:29748974-29750975(-)
Zm00001d031674::1:198271491-198273492(-)
Zm00001d013861::5:23157170-23159171(-)
Zm00001d017273::5:191274008-191276009(+)
Zm00001d025182::10:108130983-108132984(-)
Zm00001d019335::7:28399380-28401381(+)
Zm00001d014487::5:49946873-49948874(+)
Zm00001d013273::5:7540746-7542747(+)
Zm00001d023846::10:24406097-24408098(+)
Zm00001d045320::9:18921978-18923979(-)
Zm00001d015723::5:113152187-113154188(+)
Zm00001d049416::4:29874341-29876342(-)
Zm00001d048919::4:7975590-7977591(+)
Zm00001d038999::6:168509799-168511800(+)
Zm00001d011670::8:158183973-158185974(+)
Zm00001d003028::2:29760257-29762258(-)
Zm00001d037228::6:116838044-116840045(+)
Zm00001d020237::7:101652227-101654228(-)
Zm00001d043954::3:214756381-214758382(+)
Zm00001d053632::4:237549622-237551623(+)
Zm00001d042910::3:183709935-183711936(+)
Zm00001d021188::7:145418035-145420036(-)
Zm00001d002287::2:9618782-9620783(-)
Zm00001d011646::8:157426945-157428946(+)
Zm00001d049226::4:21692068-21694069(+)
Zm00001d021661::7:159415793-159417794(+)
Zm00001d004323::2:103088297-103090298(-)
Zm00001d002682::2:19207126-19209127(-)
Zm00001d038136::6:149171635-149173636(-)
Zm00001d039817::3:15767553-15769554(-)
Zm00001d053404::4:230473981-230475982(-)
Zm00001d049936::4:53964763-53966764(-)
Zm00001d027330::1:3052485-3054486(-)
Zm00001d013014::5:3232700-3234701(-)
Zm00001d030914::1:166902321-166904322(+)
Zm00001d043950::3:214611674-214613675(-)
Zm00001d016200::5:150353500-150355501(+)
Zm00001d042234::3:157119970-157121971(+)
Zm00001d012962::5:2398772-2400773(-)
Zm00001d039769::3:14339134-14341135(-)
Zm00001d035211::6:10028683-10030684(+)
Zm00001d007522::2:233727189-233729190(-)
Zm00001d046438::9:89740299-89742300(-)
Zm00001d038623::6:161117104-161119105(+)
Zm00001d022433::7:177643480-177645481(-)
Zm00001d020975::7:138261323-138263324(+)
Zm00001d043378::3:198228736-198230737(-)
Zm00001d003894::2:65551343-65553344(-)
Zm00001d032150::1:214517215-214519216(-)
Zm00001d003427::2:43985869-43987870(-)
Zm00001d030910::1:166755964-166757965(+)
Zm00001d051924::4:174720062-174722063(-)
Zm00001d012964::5:2437195-2439196(-)
Zm00001d021935::7:166378311-166380312(-)
Zm00001d028119::1:23370776-23372777(-)
Zm00001d022407::7:176982282-176984283(+)
Zm00001d007716::2:238068476-238070477(+)
Zm00001d020444::7:114902099-114904100(+)
Zm00001d035256::6:17757888-17759889(+)
Zm00001d029366::1:67608640-67610641(-)
Zm00001d047302::9:126071914-126073915(-)
Zm00001d023973::10:32816640-32818641(-)
Zm00001d050612::4:104382162-104384163(-)
Zm00001d007315::2:227629590-227631591(+)
Zm00001d038881::6:166317146-166319147(+)
Zm00001d040276::3:35445843-35447844(+)
Zm00001d019246::7:23700472-23702473(+)
Zm00001d008623::8:15014255-15016256(-)
Zm00001d045125::9:13617234-13619235(-)
Zm00001d021469::7:153016514-153018515(+)
Zm00001d006098::2:198148044-198150045(-)
Zm00001d012466::8:175045135-175047136(-)
Zm00001d048127::9:150510413-150512414(+)
Zm00001d042018::3:147549224-147551225(-)
Zm00001d007652::2:236953006-236955007(+)
Zm00001d027535::1:7596604-7598605(+)
Zm00001d027556::1:8118327-8120328(+)
Zm00001d037164::6:114578534-114580535(-)
Zm00001d051366::4:156037042-156039043(-)
Zm00001d006760::2:216125953-216127954(+)
Zm00001d039127::6:170619913-170621914(-)
Zm00001d004006::2:75029888-75031889(-)
Zm00001d004551::2:117421714-117423715(-)
Zm00001d017205::5:188876341-188878342(-)
Zm00001d026645::10:149325065-149327066(+)
Zm00001d024252::10:59714213-59716214(+)
Zm00001d037138::6:113680066-113682067(-)
Zm00001d029290::1:64987711-64989712(-)
Zm00001d029258::1:63929753-63931754(-)
Zm00001d043284::3:194360437-194362438(-)
Zm00001d047863::9:143658056-143660057(+)
Zm00001d044988::9:9424327-9426328(-)
Zm00001d007964::2:244286076-244288077(-)
Zm00001d023479::10:6929682-6931683(-)
Zm00001d009473::8:66146366-66148367(-)
Zm00001d046864::9:108495903-108497904(-)
Zm00001d045627::9:29256935-29258936(+)
Zm00001d005108::2:158571631-158573632(-)
Zm00001d011069::8:138010816-138012817(+)
Zm00001d028536::1:38519330-38521331(+)
Zm00001d042804::3:180462506-180464507(-)
Zm00001d049305::4:25526711-25528712(+)
Zm00001d003386::2:42497471-42499472(-)
Zm00001d026113::10:138718038-138720039(+)
Zm00001d005578::2:179314455-179316456(+)
Zm00001d005620::2:180839107-180841108(-)
Zm00001d025763::10:128650184-128652185(+)
Zm00001d013475::5:12421039-12423040(+)
Zm00001d005208::2:163610708-163612709(+)
Zm00001d034124::1:284543454-284545455(-)
Zm00001d007645::2:236822557-236824558(+)
Zm00001d027842::1:14880957-14882958(+)
Zm00001d041643::3:131242514-131244515(+)
Zm00001d039039::6:169024920-169026921(+)
Zm00001d042643::3:175226104-175228105(-)
Zm00001d032027::1:209850066-209852067(+)
Zm00001d052277::4:185653329-185655330(-)
Zm00001d035833::6:54110457-54112458(+)
Zm00001d038587::6:160543442-160545443(+)
Zm00001d015890::5:129464981-129466982(+)
Zm00001d048896::4:7258456-7260457(+)
Zm00001d035186::6:8567168-8569169(+)
Zm00001d012728::8:179395639-179397640(-)
Zm00001d037299::6:119931639-119933640(+)
Zm00001d038393::6:156265115-156267116(+)
Zm00001d049950::4:55132977-55134978(-)
Zm00001d053547::4:233621026-233623027(-)
Zm00001d035925::6:60487798-60489799(+)
Zm00001d010456::8:116046598-116048599(+)
Zm00001d053003::4:208590461-208592462(-)
Zm00001d036407::6:87059399-87061400(-)
Zm00001d047754::9:140909063-140911064(+)
Zm00001d008768::8:19553663-19555664(-)
Zm00001d033518::1:265457136-265459137(+)
Zm00001d026426::10:145632427-145634428(+)
Zm00001d027718::1:12074071-12076072(-)
Zm00001d035981::6:64339768-64341769(+)
Zm00001d009803::8:82154640-82156641(+)
Zm00001d005030::2:154829503-154831504(+)
Zm00001d053371::4:227974496-227976497(+)
Zm00001d039455::3:4836834-4838835(-)
Zm00001d032300::1:221085012-221087013(-)
Zm00001d014978::5:70910856-70912857(+)
Zm00001d035736::6:44286671-44288672(+)
Zm00001d017301::5:192159136-192161137(+)
Zm00001d025016::10:99824431-99826432(-)
Zm00001d052079::4:178763054-178765055(+)
Zm00001d022397::7:176798702-176800703(+)
Zm00001d019374::7:30593528-30595529(+)
Zm00001d009814::8:82750164-82752165(+)
Zm00001d042154::3:153990174-153992175(-)
Zm00001d042519::3:170387567-170389568(-)
Zm00001d042932::3:184471015-184473016(-)
Zm00001d009383::8:61552327-61554328(-)
Zm00001d047059::9:116852499-116854500(+)
Zm00001d017941::5:210499607-210501608(-)
Zm00001d049846::4:47555503-47557504(+)
Zm00001d008440::8:8700440-8702441(-)
Zm00001d024946::10:96327326-96329327(-)
Zm00001d049490::4:32208973-32210974(+)
Zm00001d044916::9:7181989-7183990(-)
Zm00001d031784::1:201763141-201765142(-)
Zm00001d048249::9:153144263-153146264(+)
Zm00001d029041::1:55778344-55780345(+)
Zm00001d012567::8:176778732-176780733(-)
Zm00001d036927::6:106650701-106652702(+)
Zm00001d008307::8:4782462-4784463(+)
Zm00001d016211::5:150583980-150585981(-)
Zm00001d016167::5:148253460-148255461(-)
Zm00001d046200::9:71539198-71541199(+)
Zm00001d035601::6:36078825-36080826(+)
Zm00001d013049::5:3817742-3819743(+)
Zm00001d012552::8:176490331-176492332(+)
Zm00001d009801::8:82105151-82107152(-)
Zm00001d016002::5:138885654-138887655(-)
Zm00001d018201::5:216448623-216450624(+)
Zm00001d033117::1:250588214-250590215(+)
Zm00001d027488::1:6409314-6411315(-)
Zm00001d018072::5:213773088-213775089(+)
Zm00001d028560::1:39163292-39165293(-)
Zm00001d003302::2:39393253-39395254(+)
Zm00001d038739::6:163587808-163589809(+)
Zm00001d019796::7:62243938-62245939(+)
Zm00001d050800::4:123704789-123706790(-)
Zm00001d052933::4:205273321-205275322(+)
Zm00001d017753::5:205900587-205902588(-)
Zm00001d040459::3:44585069-44587070(-)
Zm00001d047006::9:115029757-115031758(-)
Zm00001d002928::2:26786095-26788096(-)
Zm00001d005144::2:160872791-160874792(+)
Zm00001d008952::8:26875068-26877069(+)
Zm00001d020793::7:132929127-132931128(-)
Zm00001d006159::2:200078123-200080124(+)
Zm00001d054072::4:245923423-245925424(+)
Zm00001d048684::4:3249337-3251338(-)
Zm00001d002020::2:4477822-4479823(+)
Zm00001d031429::1:189861598-189863599(-)
Zm00001d011669::8:158165086-158167087(+)
Zm00001d018872::7:7903607-7905608(+)
Zm00001d029705::1:83208376-83210377(-)
Zm00001d013220::5:6713104-6715105(-)
Zm00001d033727::1:272345713-272347714(+)
Zm00001d042934::3:184481818-184483819(-)
Zm00001d053878::4:242760456-242762457(-)
Zm00001d039285::3:1012859-1014860(+)
Zm00001d017751::5:205895076-205897077(-)
Zm00001d006004::2:195077614-195079615(+)
Zm00001d009805::8:82283332-82285333(+)
Zm00001d029419::1:69747281-69749282(-)
Zm00001d017525::5:198705388-198707389(+)
Zm00001d025086::10:103059026-103061027(-)
Zm00001d026379::10:144779615-144781616(-)
Zm00001d035169::6:7511146-7513147(+)
Zm00001d035476::6:28515249-28517250(+)
Zm00001d037388::6:124164520-124166521(+)
Zm00001d035764::6:46348037-46350038(+)
Zm00001d041601::3:129403430-129405431(-)
Zm00001d015254::5:81447647-81449648(-)
Zm00001d027847::1:15064044-15066045(+)
Zm00001d015707::5:110144793-110146794(-)
Zm00001d014163::5:34741498-34743499(-)
Zm00001d028930::1:51838003-51840004(+)
Zm00001d023593::10:11234820-11236821(+)
Zm00001d048236::9:152954902-152956903(+)
Zm00001d030973::1:170235743-170237744(+)
Zm00001d022501::7:178947214-178949215(-)
Zm00001d049390::4:28760117-28762118(+)
Zm00001d052054::4:177897913-177899914(+)
Zm00001d031232::1:182923611-182925612(+)
Zm00001d043234::3:192676570-192678571(+)
Zm00001d017593::5:201048342-201050343(-)
Zm00001d034517::1:295589605-295591606(-)
Zm00001d003931::2:69776464-69778465(+)
Zm00001d039070::6:169540765-169542766(-)
Zm00001d050337::4:82037936-82039937(+)
Zm00001d019854::7:70496683-70498684(-)
Zm00001d005127::2:159769702-159771703(-)
Zm00001d050894::4:128783181-128785182(-)
Zm00001d019622::7:46430959-46432960(-)
Zm00001d021465::7:152802951-152804952(-)
Zm00001d003702::2:55229646-55231647(+)
Zm00001d040769::3:64638053-64640054(+)
Zm00001d023627::10:12722325-12724326(+)
Zm00001d029362::1:67483052-67485053(+)
Zm00001d035316::6:20922977-20924978(-)
Zm00001d014792::5:63346825-63348826(+)
Zm00001d042269::3:158423669-158425670(-)
Zm00001d027738::1:12397757-12399758(-)
Zm00001d041573::3:127702493-127704494(-)
Zm00001d051950::4:175129393-175131394(-)
Zm00001d020353::7:108628307-108630308(+)
Zm00001d034606::1:297655800-297657801(-)
Zm00001d015992::5:137786851-137788852(+)
Zm00001d010639::8:122786222-122788223(-)
Zm00001d018277::5:217816756-217818757(-)
Zm00001d039628::3:9474211-9476212(-)
Zm00001d036422::6:87796488-87798489(-)
Zm00001d014237::5:37548095-37550096(-)
Zm00001d021060::7:141820399-141822400(+)
Zm00001d022527::7:179353026-179355027(+)
Zm00001d035386::6:23945743-23947744(+)
Zm00001d047677::9:139093937-139095938(-)
Zm00001d052868::4:203021867-203023868(+)
Zm00001d032888::1:241519395-241521396(-)
Zm00001d021766::7:162710056-162712057(+)
Zm00001d018328::5:218518011-218520012(-)
Zm00001d011152::8:140851841-140853842(+)
Zm00001d033734::1:272415085-272417086(+)
Zm00001d011286::8:145831373-145833374(+)
Zm00001d029209::1:62466230-62468231(-)
Zm00001d037418::6:124946339-124948340(+)
Zm00001d027344::1:3374365-3376366(-)
Zm00001d045954::9:49596459-49598460(-)
Zm00001d008618::8:14740780-14742781(+)
Zm00001d046492::9:92288930-92290931(+)
Zm00001d019054::7:14311089-14313090(-)
Zm00001d001823::2:1522434-1524435(+)
Zm00001d015252::5:81416835-81418836(-)
Zm00001d042690::3:177033425-177035426(+)
Zm00001d050530::4:97416642-97418643(+)
Zm00001d043089::3:188906856-188908857(-)
Zm00001d054005::4:245044370-245046371(-)
Zm00001d036567::6:92807374-92809375(+)
Zm00001d028742::1:44977776-44979777(-)
Zm00001d025381::10:116550264-116552265(-)
Zm00001d024437::10:70793919-70795920(+)
Zm00001d019644::7:47871564-47873565(-)
Zm00001d016744::5:174759400-174761401(+)
Zm00001d011631::8:156789958-156791959(-)
Zm00001d019650::7:48183795-48185796(+)
Zm00001d046802::9:106482480-106484481(+)
Zm00001d021659::7:159382784-159384785(-)
Zm00001d049391::4:28935530-28937531(-)
Zm00001d019692::7:51182618-51184619(+)
Zm00001d015747::5:115881489-115883490(+)
Zm00001d036521::6:91156117-91158118(+)
Zm00001d035954::6:61887123-61889124(-)
Zm00001d012109::8:168378546-168380547(-)
Zm00001d018591::7:106447-108448(+)
Zm00001d046750::9:104351148-104353149(-)
Zm00001d028228::1:27283067-27285068(+)
Zm00001d048957::4:10670336-10672337(+)
Zm00001d038553::6:159772568-159774569(+)
Zm00001d040593::3:52127826-52129827(-)
Zm00001d034649::1:298759957-298761958(+)
Zm00001d052686::4:197443595-197445596(-)
Zm00001d008815::8:21388042-21390043(-)
Zm00001d038051::6:146437498-146439499(-)
Zm00001d010927::8:133821776-133823777(-)
Zm00001d025846::10:131473353-131475354(+)
Zm00001d039614::3:9086384-9088385(+)
Zm00001d052998::4:208175028-208177029(-)
Zm00001d011771::8:161289390-161291391(-)
Zm00001d009084::8:35523273-35525274(-)
Zm00001d037089::6:111805005-111807006(+)
Zm00001d002865::2:24998207-25000208(+)
Zm00001d033589::1:267974899-267976900(+)
Zm00001d052033::4:176972129-176974130(-)
Zm00001d008308::8:4799954-4801955(+)
Zm00001d012022::8:166709618-166711619(+)
Zm00001d024534::10:76844767-76846768(-)
Zm00001d019228::7:22844081-22846082(+)
Zm00001d039397::3:3408820-3410821(-)
Zm00001d010046::8:96793896-96795897(+)
Zm00001d042394::3:164360274-164362275(+)
Zm00001d010336::8:110255016-110257017(-)
Zm00001d005579::2:179321520-179323521(+)
Zm00001d016735::5:174687699-174689700(+)
Zm00001d045394::9:20531717-20533718(-)
Zm00001d030551::1:143315700-143317701(+)
Zm00001d019100::7:16653881-16655882(-)
Zm00001d008782::8:19835607-19837608(+)
Zm00001d013127::5:5187129-5189130(-)
Zm00001d041788::3:138092225-138094226(+)
Zm00001d041165::3:101291805-101293806(-)
Zm00001d024751::10:86087799-86089800(+)
Zm00001d033981::1:279980894-279982895(+)
Zm00001d052260::4:185137776-185139777(+)
Zm00001d038480::6:158351279-158353280(-)
Zm00001d018653::7:1880248-1882249(+)
Zm00001d026582::10:148382656-148384657(-)
Zm00001d021367::7:150059342-150061343(+)
Zm00001d021225::7:146549295-146551296(+)
Zm00001d024418::10:70184631-70186632(+)
Zm00001d031807::1:202461568-202463569(-)
Zm00001d053972::4:244495782-244497783(+)
Zm00001d015785::5:119214135-119216136(+)
Zm00001d049461::4:31105016-31107017(-)
```
