## Supplementary material for "A comprehensive map of preferentially located motifs reveals distinct proximal *cis*-regulatory elements in plants": CTGAACG_containing_gene_set.txt

```
#Occurences of CTGAACG between 300 and 400 (positions relative to the transcription start site)
#271 sequences with CTGAACG in this interval
#1.08% of the sequences in promoter set with CTGAACG (set with 25199 sequences)
Zm00001d036688::6:97590292-97592293(+)
Zm00001d024088::10:43225428-43227429(-)
Zm00001d005952::2:193762565-193764566(+)
Zm00001d026603::10:148756522-148758523(+)
Zm00001d036010::6:65523895-65525896(-)
Zm00001d051268::4:151302794-151304795(-)
Zm00001d009398::8:62428718-62430719(-)
Zm00001d006381::2:206113931-206115932(+)
Zm00001d017925::5:210194808-210196809(-)
Zm00001d013603::5:15166834-15168835(+)
Zm00001d028256::1:28102419-28104420(-)
Zm00001d005631::2:181236024-181238025(+)
Zm00001d007422::2:231392146-231394147(-)
Zm00001d026039::10:136646291-136648292(-)
Zm00001d036541::6:91504505-91506506(+)
Zm00001d043080::3:188608870-188610871(+)
Zm00001d014366::5:43075659-43077660(-)
Zm00001d021304::7:148346768-148348769(+)
Zm00001d037728::6:135409730-135411731(+)
Zm00001d038319::6:154337541-154339542(+)
Zm00001d038592::6:160631454-160633455(-)
Zm00001d010724::8:125952383-125954384(+)
Zm00001d041004::3:89707557-89709558(-)
Zm00001d037652::6:133046974-133048975(+)
Zm00001d031933::1:207281118-207283119(-)
Zm00001d040842::3:70149970-70151971(+)
Zm00001d051671::4:166249356-166251357(+)
Zm00001d001856::2:1966140-1968141(+)
Zm00001d038618::6:161020554-161022555(-)
Zm00001d012998::5:2892464-2894465(+)
Zm00001d009341::8:57439683-57441684(-)
Zm00001d016022::5:140071761-140073762(+)
Zm00001d005179::2:162708052-162710053(-)
Zm00001d008781::8:19830841-19832842(-)
Zm00001d016027::5:140213243-140215244(+)
Zm00001d049641::4:38550043-38552044(+)
Zm00001d020687::7:128427243-128429244(-)
Zm00001d011992::8:166017498-166019499(+)
Zm00001d023220::10:698908-700909(+)
Zm00001d003520::2:46551078-46553079(+)
Zm00001d028428::1:34688970-34690971(+)
Zm00001d017222::5:189366370-189368371(-)
Zm00001d015609::5:100947554-100949555(+)
Zm00001d033794::1:273837662-273839663(+)
Zm00001d012702::8:178947430-178949431(-)
Zm00001d035223::6:14839476-14841477(+)
Zm00001d043191::3:191139471-191141472(-)
Zm00001d038841::6:165628066-165630067(+)
Zm00001d026243::10:141738162-141740163(-)
Zm00001d013746::5:19174247-19176248(-)
Zm00001d044508::3:230340061-230342062(-)
Zm00001d020234::7:101491328-101493329(+)
Zm00001d019664::7:48964019-48966020(+)
Zm00001d012595::8:177030939-177032940(-)
Zm00001d020283::7:104113813-104115814(+)
Zm00001d004924::2:149024975-149026976(+)
Zm00001d045455::9:22966976-22968977(-)
Zm00001d013753::5:19358708-19360709(-)
Zm00001d040443::3:43580370-43582371(+)
Zm00001d005829::2:190120036-190122037(+)
Zm00001d010940::8:134325603-134327604(-)
Zm00001d038367::6:155636143-155638144(-)
Zm00001d040507::3:47408971-47410972(-)
Zm00001d023905::10:27381209-27383210(+)
Zm00001d010146::8:101392027-101394028(+)
Zm00001d003116::2:32715312-32717313(+)
Zm00001d016501::5:165006847-165008848(+)
Zm00001d033232::1:255275108-255277109(+)
Zm00001d018494::5:221799605-221801606(-)
Zm00001d033727::1:272345713-272347714(+)
Zm00001d037925::6:142151837-142153838(+)
Zm00001d005995::2:194930208-194932209(-)
Zm00001d034343::1:290258678-290260679(+)
Zm00001d049822::4:46354617-46356618(-)
Zm00001d036866::6:104860638-104862639(+)
Zm00001d018837::7:6928843-6930844(-)
Zm00001d030179::1:110821695-110823696(+)
Zm00001d014753::5:61555899-61557900(-)
Zm00001d027757::1:12715888-12717889(-)
Zm00001d034734::1:300961699-300963700(+)
Zm00001d023906::10:27455358-27457359(+)
Zm00001d017071::5:184387655-184389656(-)
Zm00001d002012::2:4324335-4326336(+)
Zm00001d033067::1:249376450-249378451(+)
Zm00001d015005::5:72002102-72004103(-)
Zm00001d031442::1:190247586-190249587(+)
Zm00001d048799::4:5690614-5692615(+)
Zm00001d010560::8:120352774-120354775(+)
Zm00001d026240::10:141713088-141715089(+)
Zm00001d049295::4:24980332-24982333(+)
Zm00001d034547::1:295998387-296000388(-)
Zm00001d031484::1:191584074-191586075(-)
Zm00001d036396::6:86740399-86742400(-)
Zm00001d037098::6:112037261-112039262(+)
Zm00001d030453::1:133430769-133432770(+)
Zm00001d013339::5:8902402-8904403(-)
Zm00001d045683::9:33185792-33187793(-)
Zm00001d010149::8:101496375-101498376(+)
Zm00001d002980::2:28747074-28749075(+)
Zm00001d018791::7:5301257-5303258(-)
Zm00001d014391::5:44430677-44432678(-)
Zm00001d014887::5:67029522-67031523(-)
Zm00001d020867::7:135071219-135073220(-)
Zm00001d048421::9:155969653-155971654(-)
Zm00001d012307::8:172159271-172161272(+)
Zm00001d047143::9:120015250-120017251(+)
Zm00001d042692::3:177202536-177204537(+)
Zm00001d023212::10:317647-319648(-)
Zm00001d051692::4:166907623-166909624(-)
Zm00001d044475::3:229132569-229134570(+)
Zm00001d007153::2:223381169-223383170(-)
Zm00001d034110::1:284213092-284215093(+)
Zm00001d007886::2:241691964-241693965(+)
Zm00001d017202::5:188701990-188703991(+)
Zm00001d038660::6:161966577-161968578(+)
Zm00001d028143::1:24011077-24013078(-)
Zm00001d013101::5:4713695-4715696(-)
Zm00001d029270::1:64402602-64404603(+)
Zm00001d042077::3:149834272-149836273(+)
Zm00001d040612::3:53874161-53876162(-)
Zm00001d017070::5:184383319-184385320(+)
Zm00001d005002::2:153242188-153244189(-)
Zm00001d011885::8:163940636-163942637(-)
Zm00001d044184::3:221304222-221306223(-)
Zm00001d034254::1:288027573-288029574(-)
Zm00001d031617::1:196227546-196229547(-)
Zm00001d027461::1:5819170-5821171(-)
Zm00001d020970::7:138206786-138208787(+)
Zm00001d021541::7:155419921-155421922(-)
Zm00001d022334::7:175629485-175631486(-)
Zm00001d009465::8:65748617-65750618(-)
Zm00001d043795::3:210371105-210373106(-)
Zm00001d050694::4:116209240-116211241(-)
Zm00001d025079::10:102819632-102821633(+)
Zm00001d043337::3:197015122-197017123(-)
Zm00001d032669::1:233727664-233729665(-)
Zm00001d007806::2:239997251-239999252(+)
Zm00001d017238::5:190039921-190041922(+)
Zm00001d035659::6:39827832-39829833(+)
Zm00001d051093::4:141789220-141791221(+)
Zm00001d035156::6:7241654-7243655(-)
Zm00001d032562::1:230559352-230561353(+)
Zm00001d024034::10:38720255-38722256(-)
Zm00001d030408::1:130192008-130194009(+)
Zm00001d026212::10:141033839-141035840(+)
Zm00001d023601::10:11488254-11490255(+)
Zm00001d027367::1:3809645-3811646(-)
Zm00001d024411::10:69485870-69487871(+)
Zm00001d003259::2:38103878-38105879(+)
Zm00001d053259::4:222874185-222876186(-)
Zm00001d038642::6:161551430-161553431(-)
Zm00001d043690::3:207536758-207538759(-)
Zm00001d035559::6:33093350-33095351(+)
Zm00001d052713::4:198405628-198407629(+)
Zm00001d026477::10:146709101-146711102(-)
Zm00001d014600::5:54828996-54830997(+)
Zm00001d023903::10:27297496-27299497(+)
Zm00001d002992::2:28976227-28978228(-)
Zm00001d012155::8:169039606-169041607(+)
Zm00001d039858::3:16939347-16941348(-)
Zm00001d039686::3:11852855-11854856(-)
Zm00001d052057::4:177961144-177963145(+)
Zm00001d048460::9:156723775-156725776(-)
Zm00001d010713::8:125356432-125358433(-)
Zm00001d008690::8:17243142-17245143(-)
Zm00001d019498::7:37886289-37888290(+)
Zm00001d019227::7:22699783-22701784(+)
Zm00001d036715::6:98446028-98448029(+)
Zm00001d029197::1:61900809-61902810(-)
Zm00001d025431::10:118600746-118602747(+)
Zm00001d018404::5:220041268-220043269(-)
Zm00001d054064::4:245791838-245793839(-)
Zm00001d024408::10:69365064-69367065(+)
Zm00001d017880::5:209501280-209503281(-)
Zm00001d016866::5:178640091-178642092(+)
Zm00001d046564::9:96091147-96093148(-)
Zm00001d005866::2:191178161-191180162(+)
Zm00001d016026::5:140198158-140200159(+)
Zm00001d014017::5:28891100-28893101(+)
Zm00001d009669::8:75144732-75146733(+)
Zm00001d031570::1:194690656-194692657(+)
Zm00001d028279::1:29002479-29004480(-)
Zm00001d049365::4:27940738-27942739(+)
Zm00001d017176::5:188034207-188036208(-)
Zm00001d027472::1:6066782-6068783(+)
Zm00001d016474::5:163735780-163737781(+)
Zm00001d017374::5:193774912-193776913(+)
Zm00001d029922::1:94477290-94479291(+)
Zm00001d033625::1:269138139-269140140(-)
Zm00001d027859::1:15501161-15503162(-)
Zm00001d036889::6:105661900-105663901(-)
Zm00001d042293::3:159518784-159520785(+)
Zm00001d039926::3:19728987-19730988(-)
Zm00001d050600::4:103238713-103240714(+)
Zm00001d009554::8:70010779-70012780(+)
Zm00001d035777::6:48099549-48101550(+)
Zm00001d037085::6:111708188-111710189(+)
Zm00001d007117::2:222665199-222667200(-)
Zm00001d003435::2:44316115-44318116(-)
Zm00001d045684::9:33195902-33197903(-)
Zm00001d051730::4:168224381-168226382(+)
Zm00001d038366::6:155618214-155620215(-)
Zm00001d017236::5:189993938-189995939(+)
Zm00001d040408::3:41721153-41723154(-)
Zm00001d045836::9:42605397-42607398(-)
Zm00001d017422::5:195635359-195637360(+)
Zm00001d031599::1:195875426-195877427(-)
Zm00001d010174::8:102987399-102989400(+)
Zm00001d009686::8:75877048-75879049(+)
Zm00001d033209::1:254193713-254195714(-)
Zm00001d039855::3:16743350-16745351(-)
Zm00001d051759::4:168954925-168956926(-)
Zm00001d033518::1:265457136-265459137(+)
Zm00001d030019::1:99944051-99946052(-)
Zm00001d035558::6:33060438-33062439(+)
Zm00001d010127::8:100400972-100402973(-)
Zm00001d012231::8:170534488-170536489(-)
Zm00001d043863::3:212450455-212452456(+)
Zm00001d023867::10:25589671-25591672(-)
Zm00001d018812::7:5869622-5871623(+)
Zm00001d043767::3:209435506-209437507(-)
Zm00001d002598::2:16405134-16407135(+)
Zm00001d052094::4:179381909-179383910(+)
Zm00001d015151::5:77108573-77110574(-)
Zm00001d053453::4:232244466-232246467(+)
Zm00001d002332::2:10487389-10489390(+)
Zm00001d052395::4:189092197-189094198(-)
Zm00001d011349::8:147533875-147535876(+)
Zm00001d029391::1:68667408-68669409(-)
Zm00001d010366::8:111286770-111288771(-)
Zm00001d043762::3:209226906-209228907(+)
Zm00001d018413::5:220251582-220253583(+)
Zm00001d009609::8:72970807-72972808(-)
Zm00001d045324::9:18948444-18950445(+)
Zm00001d020125::7:94499854-94501855(+)
Zm00001d043473::3:201247897-201249898(-)
Zm00001d048345::9:154817619-154819620(-)
Zm00001d012118::8:168429641-168431642(-)
Zm00001d035428::6:25147233-25149234(+)
Zm00001d012178::8:169612152-169614153(-)
Zm00001d036894::6:105841895-105843896(-)
Zm00001d010196::8:103510146-103512147(+)
Zm00001d005499::2:176225465-176227466(+)
Zm00001d012728::8:179395639-179397640(-)
Zm00001d022209::7:172906384-172908385(-)
Zm00001d013767::5:19732420-19734421(-)
Zm00001d035973::6:63732964-63734965(-)
Zm00001d010667::8:123640408-123642409(+)
Zm00001d041234::3:107216213-107218214(+)
Zm00001d006203::2:201673281-201675282(-)
Zm00001d029207::1:62415535-62417536(+)
Zm00001d015133::5:76817697-76819698(-)
Zm00001d002068::2:5319722-5321723(-)
Zm00001d013022::5:3408674-3410675(+)
Zm00001d007938::2:243479225-243481226(-)
Zm00001d012119::8:168449484-168451485(-)
Zm00001d043845::3:211913168-211915169(-)
Zm00001d053979::4:244556458-244558459(+)
Zm00001d035454::6:26666941-26668942(-)
Zm00001d053991::4:244776705-244778706(+)
Zm00001d050139::4:68409004-68411005(+)
Zm00001d022510::7:179103593-179105594(+)
Zm00001d045138::9:14008150-14010151(-)
Zm00001d034729::1:300850750-300852751(+)
Zm00001d051157::4:146404389-146406390(+)
Zm00001d052011::4:176413838-176415839(+)
Zm00001d021288::7:147969254-147971255(+)
Zm00001d028672::1:42562369-42564370(+)
Zm00001d011658::8:157725221-157727222(-)
Zm00001d033039::1:248266904-248268905(+)
Zm00001d013237::5:6850163-6852164(+)
```
