## Supplementary material for "A comprehensive map of preferentially located motifs reveals distinct proximal *cis*-regulatory elements in plants": CTGAATA_containing_gene_set.txt

```
#Occurences of CTGAATA between 10 and 60 (positions relative to the transcription start site)
#305 sequences with CTGAATA in this interval
#1.21% of the sequences in promoter set with CTGAATA (set with 25199 sequences)
Zm00001d012051::8:167242936-167244937(+)
Zm00001d039042::6:169141629-169143630(+)
Zm00001d013348::5:9190707-9192708(-)
Zm00001d011020::8:136971773-136973774(-)
Zm00001d020000::7:84059918-84061919(-)
Zm00001d029161::1:60868439-60870440(-)
Zm00001d026690::10:150051359-150053360(-)
Zm00001d012195::8:169917470-169919471(-)
Zm00001d033266::1:256565580-256567581(-)
Zm00001d006365::2:205732430-205734431(+)
Zm00001d007849::2:240881471-240883472(-)
Zm00001d011380::8:149102052-149104053(+)
Zm00001d013753::5:19358708-19360709(-)
Zm00001d046970::9:113509535-113511536(+)
Zm00001d015520::5:95613108-95615109(+)
Zm00001d043544::3:203537953-203539954(-)
Zm00001d046672::9:101704839-101706840(-)
Zm00001d002598::2:16405134-16407135(+)
Zm00001d048453::9:156668058-156670059(+)
Zm00001d008567::8:13152861-13154862(-)
Zm00001d011004::8:136499673-136501674(+)
Zm00001d012773::8:180622540-180624541(-)
Zm00001d020348::7:108323259-108325260(-)
Zm00001d026290::10:142981128-142983129(-)
Zm00001d043126::3:189781375-189783376(+)
Zm00001d050618::4:105017240-105019241(-)
Zm00001d043835::3:211304882-211306883(-)
Zm00001d007354::2:229500782-229502783(-)
Zm00001d005831::2:190283220-190285221(+)
Zm00001d035413::6:24626121-24628122(-)
Zm00001d046735::9:103877229-103879230(+)
Zm00001d037305::6:120196446-120198447(-)
Zm00001d028815::1:47440525-47442526(-)
Zm00001d022321::7:175369650-175371651(+)
Zm00001d019822::7:65801685-65803686(+)
Zm00001d002705::2:19812736-19814737(+)
Zm00001d018375::5:219480190-219482191(+)
Zm00001d010061::8:97790988-97792989(-)
Zm00001d026642::10:149279678-149281679(-)
Zm00001d012337::8:172700387-172702388(-)
Zm00001d029059::1:56746686-56748687(-)
Zm00001d018939::7:9879387-9881388(-)
Zm00001d021465::7:152802951-152804952(-)
Zm00001d053587::4:235505032-235507033(+)
Zm00001d044172::3:221069602-221071603(+)
Zm00001d014017::5:28891100-28893101(+)
Zm00001d028797::1:46675039-46677040(-)
Zm00001d019501::7:37924417-37926418(-)
Zm00001d009824::8:83962640-83964641(+)
Zm00001d035812::6:51700603-51702604(+)
Zm00001d022603::7:180894347-180896348(-)
Zm00001d036941::6:106886897-106888898(+)
Zm00001d024950::10:96576096-96578097(-)
Zm00001d014585::5:54419900-54421901(-)
Zm00001d035766::6:46355303-46357304(+)
Zm00001d021680::7:159842566-159844567(-)
Zm00001d038718::6:163322934-163324935(+)
Zm00001d007071::2:221448421-221450422(+)
Zm00001d031510::1:192355870-192357871(+)
Zm00001d040544::3:48923073-48925074(-)
Zm00001d030091::1:105033715-105035716(+)
Zm00001d014564::5:53470822-53472823(-)
Zm00001d044133::3:220053713-220055714(+)
Zm00001d007940::2:243478595-243480596(+)
Zm00001d041823::3:139355083-139357084(-)
Zm00001d039541::3:7733117-7735118(-)
Zm00001d013676::5:17053765-17055766(-)
Zm00001d045394::9:20531717-20533718(-)
Zm00001d002635::2:17654334-17656335(+)
Zm00001d022200::7:172709997-172711998(-)
Zm00001d047781::9:141575393-141577394(+)
Zm00001d021225::7:146549295-146551296(+)
Zm00001d026387::10:144891901-144893902(-)
Zm00001d022211::7:172910835-172912836(-)
Zm00001d005941::2:193485412-193487413(+)
Zm00001d017433::5:195846821-195848822(+)
Zm00001d012979::5:2680619-2682620(-)
Zm00001d007447::2:231963271-231965272(-)
Zm00001d040191::3:31617778-31619779(+)
Zm00001d005617::2:180794015-180796016(-)
Zm00001d011005::8:136508251-136510252(-)
Zm00001d007503::2:233399094-233401095(+)
Zm00001d021600::7:157796303-157798304(-)
Zm00001d013476::5:12424075-12426076(+)
Zm00001d021995::7:167681050-167683051(-)
Zm00001d051396::4:157088653-157090654(-)
Zm00001d018237::5:217161771-217163772(+)
Zm00001d043088::3:188902309-188904310(-)
Zm00001d018091::5:214045981-214047982(+)
Zm00001d038835::6:165530327-165532328(-)
Zm00001d031026::1:174110851-174112852(+)
Zm00001d054095::4:246376019-246378020(+)
Zm00001d038312::6:154180760-154182761(-)
Zm00001d003043::2:30137511-30139512(-)
Zm00001d043607::3:204994029-204996030(+)
Zm00001d001788::2:947943-949944(-)
Zm00001d026630::10:149191205-149193206(-)
Zm00001d038046::6:145995507-145997508(+)
Zm00001d006454::2:208733068-208735069(-)
Zm00001d044717::9:57800-59801(+)
Zm00001d018562::5:223276622-223278623(-)
Zm00001d011321::8:146622498-146624499(-)
Zm00001d021512::7:154616450-154618451(-)
Zm00001d024938::10:95863723-95865724(-)
Zm00001d029747::1:85173963-85175964(-)
Zm00001d045695::9:33749397-33751398(-)
Zm00001d039382::3:2986991-2988992(-)
Zm00001d007961::2:244251152-244253153(-)
Zm00001d026700::10:150355351-150357352(-)
Zm00001d053953::4:244173159-244175160(-)
Zm00001d019621::7:46415971-46417972(-)
Zm00001d025862::10:131804525-131806526(-)
Zm00001d021583::7:156884392-156886393(+)
Zm00001d034804::1:302474998-302476999(-)
Zm00001d038292::6:153561537-153563538(+)
Zm00001d028712::1:44006179-44008180(-)
Zm00001d019510::7:38445554-38447555(+)
Zm00001d047317::9:126396718-126398719(+)
Zm00001d011424::8:150166168-150168169(-)
Zm00001d011220::8:143285769-143287770(+)
Zm00001d047777::9:141489725-141491726(+)
Zm00001d048345::9:154817619-154819620(-)
Zm00001d042661::3:175807786-175809787(+)
Zm00001d016029::5:140276423-140278424(-)
Zm00001d016818::5:177140174-177142175(+)
Zm00001d033375::1:260985014-260987015(+)
Zm00001d048927::4:8249523-8251524(+)
Zm00001d030851::1:163237498-163239499(+)
Zm00001d052276::4:185644699-185646700(-)
Zm00001d027306::1:2465144-2467145(+)
Zm00001d006472::2:209330432-209332433(-)
Zm00001d044969::9:8475091-8477092(-)
Zm00001d043609::3:205106734-205108735(-)
Zm00001d022427::7:177453093-177455094(-)
Zm00001d003934::2:70026410-70028411(-)
Zm00001d041693::3:133752810-133754811(-)
Zm00001d002357::2:10766614-10768615(+)
Zm00001d013957::5:26164020-26166021(+)
Zm00001d005846::2:190698914-190700915(+)
Zm00001d041186::3:103867966-103869967(-)
Zm00001d041662::3:132537991-132539992(+)
Zm00001d017254::5:190451841-190453842(+)
Zm00001d010235::8:105390632-105392633(+)
Zm00001d006739::2:215644865-215646866(-)
Zm00001d028773::1:46169902-46171903(-)
Zm00001d049020::4:12825127-12827128(+)
Zm00001d051965::4:175527899-175529900(-)
Zm00001d004903::2:147880614-147882615(+)
Zm00001d049957::4:55490967-55492968(+)
Zm00001d048428::9:156055649-156057650(-)
Zm00001d017455::5:196313657-196315658(+)
Zm00001d037815::6:138657582-138659583(+)
Zm00001d026336::10:143758823-143760824(-)
Zm00001d017780::5:206544822-206546823(+)
Zm00001d011745::8:160625540-160627541(+)
Zm00001d029035::1:55560376-55562377(-)
Zm00001d027768::1:13175698-13177699(-)
Zm00001d050244::4:75675183-75677184(-)
Zm00001d038539::6:159594336-159596337(+)
Zm00001d020030::7:87162617-87164618(+)
Zm00001d024413::10:69710966-69712967(+)
Zm00001d028668::1:42437608-42439609(-)
Zm00001d002360::2:10836860-10838861(+)
Zm00001d015037::5:72933299-72935300(+)
Zm00001d036459::6:89231248-89233249(-)
Zm00001d052579::4:193431807-193433808(-)
Zm00001d044144::3:220422111-220424112(+)
Zm00001d052932::4:205273786-205275787(-)
Zm00001d052736::4:199342498-199344499(+)
Zm00001d020023::7:86412768-86414769(+)
Zm00001d044103::3:219258380-219260381(+)
Zm00001d013085::5:4525544-4527545(-)
Zm00001d007758::2:239002100-239004101(+)
Zm00001d037383::6:123803439-123805440(+)
Zm00001d034139::1:284866079-284868080(+)
Zm00001d042638::3:174858287-174860288(-)
Zm00001d021167::7:144658088-144660089(+)
Zm00001d015493::5:93595861-93597862(+)
Zm00001d036178::6:75752003-75754004(+)
Zm00001d034068::1:283076840-283078841(-)
Zm00001d041614::3:129719044-129721045(+)
Zm00001d051671::4:166249356-166251357(+)
Zm00001d003492::2:45894799-45896800(-)
Zm00001d002387::2:11650289-11652290(-)
Zm00001d035399::6:24382847-24384848(-)
Zm00001d047812::9:142387414-142389415(+)
Zm00001d019808::7:63660713-63662714(-)
Zm00001d004183::2:89899961-89901962(-)
Zm00001d006855::2:217972061-217974062(-)
Zm00001d043580::3:204376795-204378796(+)
Zm00001d053442::4:231581188-231583189(+)
Zm00001d024835::10:90193869-90195870(+)
Zm00001d036751::6:99770537-99772538(-)
Zm00001d005932::2:193257281-193259282(+)
Zm00001d037532::6:128418120-128420121(-)
Zm00001d003855::2:62853801-62855802(+)
Zm00001d008581::8:13546713-13548714(+)
Zm00001d043419::3:199108202-199110203(-)
Zm00001d019181::7:20578624-20580625(-)
Zm00001d020908::7:136243176-136245177(-)
Zm00001d017629::5:202542827-202544828(+)
Zm00001d004184::2:89919759-89921760(-)
Zm00001d019325::7:27940000-27942001(-)
Zm00001d035999::6:65218850-65220851(-)
Zm00001d044052::3:217878768-217880769(-)
Zm00001d003083::2:31518153-31520154(+)
Zm00001d013783::5:20076771-20078772(-)
Zm00001d007816::2:240148273-240150274(+)
Zm00001d036023::6:66746450-66748451(+)
Zm00001d011625::8:156533744-156535745(+)
Zm00001d046979::9:113976462-113978463(-)
Zm00001d048463::9:156770159-156772160(+)
Zm00001d037586::6:130612526-130614527(+)
Zm00001d002537::2:14985362-14987363(-)
Zm00001d052027::4:176842782-176844783(-)
Zm00001d005269::2:166466179-166468180(-)
Zm00001d053095::4:213516111-213518112(-)
Zm00001d023566::10:10422814-10424815(-)
Zm00001d028401::1:33651093-33653094(-)
Zm00001d011993::8:166036349-166038350(+)
Zm00001d047977::9:146879042-146881043(+)
Zm00001d039101::6:170025306-170027307(-)
Zm00001d033645::1:269532497-269534498(-)
Zm00001d009787::8:81151446-81153447(-)
Zm00001d020594::7:124091533-124093534(-)
Zm00001d042541::3:171424900-171426901(-)
Zm00001d010852::8:130479481-130481482(-)
Zm00001d015484::5:92902119-92904120(-)
Zm00001d005674::2:182912525-182914526(+)
Zm00001d052049::4:177642510-177644511(-)
Zm00001d026649::10:149380711-149382712(+)
Zm00001d039856::3:16785415-16787416(+)
Zm00001d013365::5:9790592-9792593(-)
Zm00001d031981::1:208516867-208518868(-)
Zm00001d015141::5:76863518-76865519(+)
Zm00001d033983::1:280116931-280118932(+)
Zm00001d042241::3:157301595-157303596(-)
Zm00001d044284::3:224172828-224174829(-)
Zm00001d048020::9:148178907-148180908(-)
Zm00001d045617::9:28911920-28913921(-)
Zm00001d049956::4:55428562-55430563(-)
Zm00001d045341::9:19219542-19221543(+)
Zm00001d027846::1:15062532-15064533(-)
Zm00001d053329::4:226393848-226395849(+)
Zm00001d032609::1:232013482-232015483(-)
Zm00001d026031::10:136407105-136409106(-)
Zm00001d008992::8:29057560-29059561(+)
Zm00001d038980::6:168098146-168100147(+)
Zm00001d017990::5:211550319-211552320(-)
Zm00001d017769::5:206298719-206300720(-)
Zm00001d042762::3:179102814-179104815(-)
Zm00001d038109::6:148259613-148261614(-)
Zm00001d029782::1:86634733-86636734(+)
Zm00001d028762::1:45895994-45897995(-)
Zm00001d047474::9:131318675-131320676(+)
Zm00001d052977::4:206918169-206920170(+)
Zm00001d034903::1:305186378-305188379(+)
Zm00001d005547::2:178270257-178272258(-)
Zm00001d027380::1:3986929-3988930(+)
Zm00001d053696::4:239315148-239317149(-)
Zm00001d041035::3:92263998-92265999(-)
Zm00001d046221::9:72874968-72876969(-)
Zm00001d004796::2:139869257-139871258(+)
Zm00001d036651::6:96420451-96422452(+)
Zm00001d043272::3:193960259-193962260(+)
Zm00001d015421::5:89378843-89380844(-)
Zm00001d027580::1:8371478-8373479(-)
Zm00001d052734::4:199309917-199311918(-)
Zm00001d004471::2:113976129-113978130(+)
Zm00001d037808::6:138451959-138453960(+)
Zm00001d002857::2:24837093-24839094(-)
Zm00001d042483::3:169111753-169113754(+)
Zm00001d030138::1:108423803-108425804(+)
Zm00001d049709::4:41055603-41057604(-)
Zm00001d031451::1:190381365-190383366(+)
Zm00001d009410::8:63368601-63370602(-)
Zm00001d042469::3:168635075-168637076(+)
Zm00001d029426::1:70068905-70070906(-)
Zm00001d042279::3:158648267-158650268(-)
Zm00001d050823::4:124719883-124721884(+)
Zm00001d014683::5:58812074-58814075(+)
Zm00001d042770::3:179176068-179178069(+)
Zm00001d011486::8:152037296-152039297(-)
Zm00001d041962::3:145907753-145909754(-)
Zm00001d018314::5:218310671-218312672(-)
Zm00001d051272::4:151406923-151408924(+)
Zm00001d011678::8:158326235-158328236(+)
Zm00001d021565::7:156210893-156212894(-)
Zm00001d046489::9:92153332-92155333(+)
Zm00001d019414::7:32839569-32841570(+)
Zm00001d045894::9:46158567-46160568(-)
Zm00001d045493::9:24429607-24431608(-)
Zm00001d033356::1:260109295-260111296(+)
Zm00001d015473::5:92114613-92116614(-)
Zm00001d048783::4:5501094-5503095(-)
Zm00001d052324::4:187127353-187129354(-)
Zm00001d050225::4:74669401-74671402(-)
Zm00001d047295::9:125814698-125816699(-)
Zm00001d029125::1:59068930-59070931(+)
Zm00001d019314::7:27314102-27316103(+)
Zm00001d007871::2:241407018-241409019(-)
Zm00001d026396::10:145139290-145141291(+)
Zm00001d028676::1:42761046-42763047(-)
Zm00001d049070::4:14650960-14652961(+)
Zm00001d006208::2:201884553-201886554(+)
```
