## Supplementary material for "A comprehensive map of preferentially located motifs reveals distinct proximal *cis*-regulatory elements in plants": CTGAGGCT_containing_gene_set.txt

```
#Occurences of CTGAGGCT between 272 and 376 (positions relative to the transcription start site)
#143 sequences with CTGAGGCT in this interval
#0.57% of the sequences in promoter set with CTGAGGCT (set with 25199 sequences)
Zm00001d025620::10:124228210-124230211(+)
Zm00001d011580::8:154910540-154912541(-)
Zm00001d009891::8:87728724-87730725(+)
Zm00001d001927::2:3059714-3061715(+)
Zm00001d004047::2:78778958-78780959(+)
Zm00001d040467::3:44997737-44999738(+)
Zm00001d047368::9:127897334-127899335(-)
Zm00001d002844::2:24435279-24437280(-)
Zm00001d039677::3:11690959-11692960(-)
Zm00001d031576::1:195076207-195078208(+)
Zm00001d005107::2:158561033-158563034(-)
Zm00001d002343::2:10632852-10634853(-)
Zm00001d031773::1:201396142-201398143(+)
Zm00001d022212::7:172911096-172913097(+)
Zm00001d016588::5:168631640-168633641(+)
Zm00001d006921::2:219359400-219361401(+)
Zm00001d016048::5:141503341-141505342(+)
Zm00001d019424::7:33078685-33080686(+)
Zm00001d038726::6:163372559-163374560(+)
Zm00001d035167::6:7485417-7487418(+)
Zm00001d025425::10:118292425-118294426(+)
Zm00001d041119::3:98757820-98759821(-)
Zm00001d044278::3:223868323-223870324(+)
Zm00001d021189::7:145429779-145431780(-)
Zm00001d046235::9:74055218-74057219(-)
Zm00001d039729::3:13047676-13049677(+)
Zm00001d028218::1:26885862-26887863(+)
Zm00001d049133::4:17078632-17080633(-)
Zm00001d018418::5:220376847-220378848(-)
Zm00001d006235::2:202498038-202500039(-)
Zm00001d047557::9:135410597-135412598(-)
Zm00001d029924::1:94653081-94655082(-)
Zm00001d016411::5:161325642-161327643(+)
Zm00001d028428::1:34688970-34690971(+)
Zm00001d044733::9:706204-708205(-)
Zm00001d022122::7:170793373-170795374(+)
Zm00001d015346::5:85580945-85582946(+)
Zm00001d025780::10:129427633-129429634(-)
Zm00001d033878::1:277216802-277218803(-)
Zm00001d013908::5:24405278-24407279(+)
Zm00001d047153::9:120195332-120197333(-)
Zm00001d012457::8:174847523-174849524(+)
Zm00001d053414::4:230781237-230783238(+)
Zm00001d026345::10:143893760-143895761(-)
Zm00001d012930::5:2171386-2173387(-)
Zm00001d024346::10:65899313-65901314(+)
Zm00001d011578::8:154849662-154851663(+)
Zm00001d008271::8:3628768-3630769(-)
Zm00001d018042::5:212716409-212718410(-)
Zm00001d006430::2:207772493-207774494(+)
Zm00001d009297::8:52933440-52935441(-)
Zm00001d047973::9:146763443-146765444(-)
Zm00001d019731::7:54369253-54371254(-)
Zm00001d018719::7:3076648-3078649(+)
Zm00001d014969::5:70574244-70576245(-)
Zm00001d042275::3:158556415-158558416(+)
Zm00001d010148::8:101476363-101478364(+)
Zm00001d039582::3:8337034-8339035(-)
Zm00001d049977::4:56584726-56586727(-)
Zm00001d038804::6:164798806-164800807(-)
Zm00001d006834::2:217595299-217597300(-)
Zm00001d021554::7:155786821-155788822(-)
Zm00001d010446::8:115488912-115490913(+)
Zm00001d044767::9:1867940-1869941(+)
Zm00001d051382::4:156513643-156515644(-)
Zm00001d043898::3:213264244-213266245(+)
Zm00001d027900::1:17148010-17150011(-)
Zm00001d022629::7:181742421-181744422(+)
Zm00001d028563::1:39219964-39221965(-)
Zm00001d011364::8:148612770-148614771(-)
Zm00001d019719::7:53589080-53591081(+)
Zm00001d051764::4:168965668-168967669(+)
Zm00001d003081::2:31388312-31390313(+)
Zm00001d032979::1:245573272-245575273(-)
Zm00001d036403::6:86958187-86960188(+)
Zm00001d032250::1:218948576-218950577(-)
Zm00001d026025::10:136294158-136296159(+)
Zm00001d007594::2:235872541-235874542(+)
Zm00001d020515::7:119934429-119936430(+)
Zm00001d023672::10:14674734-14676735(-)
Zm00001d050347::4:82698997-82700998(+)
Zm00001d047301::9:126054445-126056446(+)
Zm00001d028243::1:27821333-27823334(-)
Zm00001d047514::9:133157390-133159391(+)
Zm00001d040504::3:47290680-47292681(+)
Zm00001d006513::2:210304554-210306555(+)
Zm00001d030837::1:162457701-162459702(-)
Zm00001d034285::1:288483795-288485796(-)
Zm00001d010293::8:107993794-107995795(-)
Zm00001d015263::5:81964867-81966868(+)
Zm00001d041634::3:130574168-130576169(+)
Zm00001d049855::4:48357656-48359657(-)
Zm00001d012939::5:2235902-2237903(+)
Zm00001d023838::10:23885813-23887814(+)
Zm00001d046296::9:78818408-78820409(+)
Zm00001d030100::1:105695695-105697696(-)
Zm00001d015501::5:94111853-94113854(-)
Zm00001d015162::5:77983568-77985569(+)
Zm00001d019124::7:18112901-18114902(-)
Zm00001d005570::2:178763857-178765858(+)
Zm00001d011900::8:164236948-164238949(+)
Zm00001d027747::1:12533690-12535691(+)
Zm00001d023465::10:6425839-6427840(+)
Zm00001d047615::9:137069744-137071745(+)
Zm00001d019082::7:15673026-15675027(-)
Zm00001d048696::4:3443802-3445803(-)
Zm00001d041800::3:138803342-138805343(-)
Zm00001d007361::2:229699928-229701929(-)
Zm00001d010488::8:117500904-117502905(-)
Zm00001d031932::1:207236055-207238056(-)
Zm00001d040309::3:37114250-37116251(-)
Zm00001d048525::9:157785480-157787481(+)
Zm00001d036830::6:103103295-103105296(+)
Zm00001d013211::5:6613233-6615234(+)
Zm00001d047125::9:119389924-119391925(-)
Zm00001d032272::1:219875341-219877342(+)
Zm00001d051669::4:166178514-166180515(-)
Zm00001d021185::7:145201577-145203578(-)
Zm00001d019100::7:16653881-16655882(-)
Zm00001d042868::3:182503991-182505992(+)
Zm00001d018529::5:222528225-222530226(-)
Zm00001d048432::9:156171470-156173471(+)
Zm00001d028597::1:40260337-40262338(-)
Zm00001d032992::1:246073987-246075988(-)
Zm00001d006634::2:213074284-213076285(+)
Zm00001d039356::3:2464720-2466721(+)
Zm00001d024822::10:89616473-89618474(+)
Zm00001d042185::3:155341760-155343761(+)
Zm00001d051668::4:166178507-166180508(-)
Zm00001d048532::9:157942565-157944566(+)
Zm00001d011993::8:166036349-166038350(+)
Zm00001d017151::5:187072212-187074213(+)
Zm00001d041489::3:123605599-123607600(+)
Zm00001d004619::2:122403987-122405988(+)
Zm00001d004379::2:107363519-107365520(+)
Zm00001d025322::10:114049648-114051649(+)
Zm00001d015866::5:127127482-127129483(+)
Zm00001d016512::5:165504417-165506418(+)
Zm00001d048467::9:156830402-156832403(+)
Zm00001d048335::9:154616503-154618504(+)
Zm00001d030508::1:140243156-140245157(-)
Zm00001d006615::2:212638440-212640441(-)
Zm00001d050380::4:84838181-84840182(+)
```
