## Supplementary material for "A comprehensive map of preferentially located motifs reveals distinct proximal *cis*-regulatory elements in plants": CTGAGGTG_containing_gene_set.txt

```
#Occurences of CTGAGGTG between 353 and 418 (positions relative to the transcription start site)
#108 sequences with CTGAGGTG in this interval
#0.43% of the sequences in promoter set with CTGAGGTG (set with 25199 sequences)
Zm00001d015500::5:94104611-94106612(-)
Zm00001d020806::7:133442380-133444381(+)
Zm00001d024910::10:94434703-94436704(+)
Zm00001d017380::5:193885663-193887664(+)
Zm00001d033203::1:253922414-253924415(+)
Zm00001d034232::1:287351741-287353742(+)
Zm00001d047811::9:142368703-142370704(+)
Zm00001d037872::6:140519203-140521204(+)
Zm00001d024278::10:61395774-61397775(+)
Zm00001d008944::8:26441699-26443700(-)
Zm00001d024292::10:62315796-62317797(+)
Zm00001d022150::7:171310140-171312141(+)
Zm00001d010923::8:133673022-133675023(-)
Zm00001d005419::2:173365155-173367156(+)
Zm00001d005024::2:154433882-154435883(+)
Zm00001d034544::1:295924076-295926077(+)
Zm00001d006869::2:218299017-218301018(+)
Zm00001d011513::8:152939098-152941099(-)
Zm00001d026351::10:144097574-144099575(+)
Zm00001d051791::4:169880776-169882777(-)
Zm00001d007267::2:226140106-226142107(+)
Zm00001d016031::5:140471748-140473749(-)
Zm00001d005933::2:193263328-193265329(+)
Zm00001d015409::5:88972058-88974059(-)
Zm00001d032577::1:231128979-231130980(+)
Zm00001d053900::4:243347587-243349588(+)
Zm00001d017471::5:196867424-196869425(+)
Zm00001d029608::1:79093380-79095381(+)
Zm00001d031699::1:198829164-198831165(-)
Zm00001d019105::7:16886470-16888471(+)
Zm00001d021586::7:157211602-157213603(-)
Zm00001d039451::3:4732899-4734900(+)
Zm00001d016599::5:169221286-169223287(-)
Zm00001d035693::6:41339676-41341677(+)
Zm00001d047810::9:142360087-142362088(-)
Zm00001d003615::2:50413163-50415164(+)
Zm00001d034222::1:287044875-287046876(+)
Zm00001d030703::1:154504419-154506420(-)
Zm00001d016219::5:150959023-150961024(+)
Zm00001d049443::4:30517355-30519356(+)
Zm00001d002234::2:8469715-8471716(-)
Zm00001d051510::4:160973658-160975659(+)
Zm00001d002621::2:16978862-16980863(+)
Zm00001d033147::1:252110129-252112130(-)
Zm00001d009242::8:46228710-46230711(+)
Zm00001d044865::9:5840797-5842798(-)
Zm00001d025760::10:128640246-128642247(+)
Zm00001d048386::9:155335962-155337963(+)
Zm00001d024459::10:71760474-71762475(-)
Zm00001d009997::8:93872991-93874992(+)
Zm00001d043688::3:207416662-207418663(+)
Zm00001d029992::1:98011815-98013816(-)
Zm00001d032534::1:229829772-229831773(+)
Zm00001d030881::1:165230235-165232236(+)
Zm00001d035680::6:40863818-40865819(-)
Zm00001d007692::2:237531946-237533947(-)
Zm00001d045371::9:19938084-19940085(+)
Zm00001d040665::3:57051181-57053182(-)
Zm00001d008206::8:1108917-1110918(-)
Zm00001d004133::2:85451483-85453484(+)
Zm00001d026369::10:144446563-144448564(-)
Zm00001d037853::6:139799084-139801085(-)
Zm00001d052980::4:207107982-207109983(-)
Zm00001d021689::7:160132984-160134985(+)
Zm00001d035511::6:30355855-30357856(-)
Zm00001d039029::6:168916819-168918820(+)
Zm00001d020792::7:132837044-132839045(+)
Zm00001d013122::5:5145758-5147759(-)
Zm00001d006106::2:198199584-198201585(-)
Zm00001d027545::1:7995131-7997132(+)
Zm00001d050217::4:74115994-74117995(-)
Zm00001d031600::1:195874541-195876542(+)
Zm00001d034843::1:303648354-303650355(-)
Zm00001d018952::7:10372255-10374256(-)
Zm00001d043515::3:202395254-202397255(+)
Zm00001d004318::2:102950767-102952768(+)
Zm00001d047809::9:142343263-142345264(+)
Zm00001d008856::8:22779526-22781527(+)
Zm00001d015244::5:80937056-80939057(-)
Zm00001d052674::4:196904789-196906790(-)
Zm00001d015622::5:101913080-101915081(+)
Zm00001d022338::7:175704400-175706401(+)
Zm00001d048184::9:151926157-151928158(+)
Zm00001d053265::4:223184856-223186857(+)
Zm00001d047605::9:136921777-136923778(-)
Zm00001d052830::4:202078494-202080495(-)
Zm00001d027784::1:13439225-13441226(-)
Zm00001d015737::5:114785384-114787385(+)
Zm00001d008765::8:19527779-19529780(-)
Zm00001d052472::4:190786737-190788738(-)
Zm00001d027698::1:11322110-11324111(-)
Zm00001d051082::4:141312523-141314524(+)
Zm00001d050934::4:132597931-132599932(+)
Zm00001d048694::4:3414744-3416745(+)
Zm00001d024511::10:74957787-74959788(-)
Zm00001d026482::10:146766667-146768668(+)
Zm00001d021286::7:147950583-147952584(+)
Zm00001d046511::9:93194900-93196901(-)
Zm00001d010145::8:101317025-101319026(-)
Zm00001d004075::2:80536537-80538538(-)
Zm00001d028360::1:32051962-32053963(-)
Zm00001d044180::3:221248492-221250493(+)
Zm00001d039890::3:18009049-18011050(+)
Zm00001d016827::5:177539438-177541439(+)
Zm00001d036807::6:101501190-101503191(-)
Zm00001d014998::5:71501571-71503572(+)
Zm00001d046638::9:100060804-100062805(-)
Zm00001d045424::9:21658739-21660740(-)
```
