## Supplementary material for "A comprehensive map of preferentially located motifs reveals distinct proximal *cis*-regulatory elements in plants": CTGAGGTT_containing_gene_set.txt

```
#Occurences of CTGAGGTT between 274 and 301 (positions relative to the transcription start site)
#38 sequences with CTGAGGTT in this interval
#0.15% of the sequences in promoter set with CTGAGGTT (set with 25199 sequences)
Zm00001d017576::5:200174935-200176936(-)
Zm00001d010608::8:121800179-121802180(-)
Zm00001d022473::7:178329310-178331311(-)
Zm00001d047207::9:121975454-121977455(+)
Zm00001d032215::1:217386294-217388295(-)
Zm00001d040823::3:68070343-68072344(-)
Zm00001d051301::4:152417826-152419827(+)
Zm00001d035606::6:36435051-36437052(-)
Zm00001d040679::3:57621066-57623067(+)
Zm00001d035054::6:3284204-3286205(+)
Zm00001d048400::9:155601122-155603123(+)
Zm00001d022496::7:178786658-178788659(-)
Zm00001d014972::5:70607717-70609718(-)
Zm00001d046843::9:108260538-108262539(-)
Zm00001d040286::3:35719910-35721911(+)
Zm00001d014969::5:70574244-70576245(-)
Zm00001d035993::6:65162781-65164782(-)
Zm00001d020329::7:106852341-106854342(+)
Zm00001d033807::1:274293234-274295235(+)
Zm00001d017137::5:186653387-186655388(-)
Zm00001d029919::1:94348280-94350281(-)
Zm00001d039978::3:21465248-21467249(+)
Zm00001d018608::7:746343-748344(-)
Zm00001d020387::7:110770829-110772830(-)
Zm00001d038081::6:147118144-147120145(-)
Zm00001d034607::1:297656730-297658731(+)
Zm00001d009114::8:37232454-37234455(-)
Zm00001d033371::1:260860264-260862265(+)
Zm00001d035346::6:22714957-22716958(+)
Zm00001d023738::10:18081946-18083947(+)
Zm00001d021908::7:165772899-165774900(-)
Zm00001d007972::2:244356059-244358060(-)
Zm00001d040693::3:58564701-58566702(-)
Zm00001d019245::7:23696735-23698736(+)
Zm00001d035607::6:36450065-36452066(-)
Zm00001d029099::1:58010243-58012244(+)
Zm00001d022457::7:178106197-178108198(+)
Zm00001d024704::10:84196999-84199000(+)
```
