## Supplementary material for "A comprehensive map of preferentially located motifs reveals distinct proximal *cis*-regulatory elements in plants": CTGATATA_containing_gene_set.txt

```
#Occurences of CTGATATA between -26 and 61 (positions relative to the transcription start site)
#120 sequences with CTGATATA in this interval
#0.48% of the sequences in promoter set with CTGATATA (set with 25199 sequences)
Zm00001d005676::2:183138920-183140921(-)
Zm00001d047719::9:139927757-139929758(-)
Zm00001d027895::1:16976685-16978686(-)
Zm00001d029033::1:55448858-55450859(+)
Zm00001d040937::3:80855486-80857487(-)
Zm00001d007964::2:244286076-244288077(-)
Zm00001d037264::6:118544231-118546232(-)
Zm00001d040277::3:35452271-35454272(+)
Zm00001d053108::4:214197422-214199423(+)
Zm00001d035887::6:58480077-58482078(-)
Zm00001d014974::5:70816824-70818825(-)
Zm00001d004231::2:94069855-94071856(+)
Zm00001d030554::1:143494258-143496259(+)
Zm00001d044478::3:229255626-229257627(-)
Zm00001d017895::5:209713777-209715778(-)
Zm00001d038861::6:166021391-166023392(-)
Zm00001d007145::2:223320773-223322774(+)
Zm00001d015999::5:138483165-138485166(-)
Zm00001d015088::5:75059122-75061123(+)
Zm00001d015568::5:98404162-98406163(-)
Zm00001d017985::5:211399589-211401590(+)
Zm00001d033404::1:262063312-262065313(-)
Zm00001d008237::8:2223249-2225250(+)
Zm00001d032610::1:232014363-232016364(+)
Zm00001d014972::5:70607717-70609718(-)
Zm00001d022264::7:173953956-173955957(-)
Zm00001d015571::5:98875414-98877415(-)
Zm00001d025878::10:132463176-132465177(+)
Zm00001d032808::1:238900909-238902910(+)
Zm00001d018297::5:218087246-218089247(+)
Zm00001d033214::1:254402305-254404306(-)
Zm00001d012690::8:178706243-178708244(-)
Zm00001d037352::6:122504382-122506383(+)
Zm00001d002652::2:18289328-18291329(-)
Zm00001d027892::1:16848094-16850095(-)
Zm00001d012254::8:171063321-171065322(+)
Zm00001d048272::9:153604268-153606269(+)
Zm00001d047066::9:117134671-117136672(-)
Zm00001d019307::7:26970432-26972433(+)
Zm00001d032086::1:212143940-212145941(+)
Zm00001d023991::10:34957187-34959188(-)
Zm00001d031915::1:206653215-206655216(-)
Zm00001d004868::2:145453391-145455392(+)
Zm00001d011766::8:161194302-161196303(+)
Zm00001d019854::7:70496683-70498684(-)
Zm00001d023475::10:6849374-6851375(+)
Zm00001d046116::9:64095547-64097548(+)
Zm00001d006698::2:214595197-214597198(-)
Zm00001d029378::1:68250275-68252276(-)
Zm00001d023233::10:971582-973583(+)
Zm00001d028630::1:41455919-41457920(-)
Zm00001d015094::5:75273220-75275221(-)
Zm00001d013308::5:8187882-8189883(+)
Zm00001d003717::2:56262007-56264008(+)
Zm00001d042234::3:157119970-157121971(+)
Zm00001d042726::3:178252338-178254339(-)
Zm00001d011506::8:152788371-152790372(-)
Zm00001d025865::10:132006937-132008938(-)
Zm00001d042272::3:158432325-158434326(+)
Zm00001d049148::4:17754881-17756882(+)
Zm00001d013343::5:8968175-8970176(+)
Zm00001d048896::4:7258456-7260457(+)
Zm00001d042676::3:176513078-176515079(-)
Zm00001d024181::10:53539987-53541988(-)
Zm00001d012173::8:169524547-169526548(-)
Zm00001d022270::7:174022719-174024720(+)
Zm00001d010811::8:128599094-128601095(+)
Zm00001d042188::3:155484114-155486115(-)
Zm00001d017896::5:209712672-209714673(+)
Zm00001d022371::7:176263394-176265395(-)
Zm00001d019670::7:49530042-49532043(+)
Zm00001d021871::7:165005368-165007369(+)
Zm00001d029816::1:88322978-88324979(-)
Zm00001d015460::5:91590486-91592487(-)
Zm00001d042023::3:147722398-147724399(-)
Zm00001d051789::4:169874020-169876021(-)
Zm00001d051790::4:169873238-169875239(+)
Zm00001d051427::4:158191257-158193258(-)
Zm00001d034443::1:293102001-293104002(-)
Zm00001d041176::3:102461383-102463384(+)
Zm00001d030007::1:98893382-98895383(-)
Zm00001d007435::2:231644638-231646639(-)
Zm00001d040033::3:23714433-23716434(+)
Zm00001d042270::3:158429971-158431972(-)
Zm00001d039594::3:8564478-8566479(-)
Zm00001d043215::3:192100692-192102693(+)
Zm00001d044324::3:225196472-225198473(+)
Zm00001d007032::2:220441452-220443453(+)
Zm00001d018290::5:218020909-218022910(+)
Zm00001d023784::10:20015130-20017131(+)
Zm00001d047310::9:126280439-126282440(+)
Zm00001d021867::7:164947483-164949484(+)
Zm00001d004645::2:124823705-124825706(+)
Zm00001d004551::2:117421714-117423715(-)
Zm00001d001834::2:1639649-1641650(-)
Zm00001d027896::1:16975661-16977662(+)
Zm00001d018596::7:294937-296938(-)
Zm00001d034667::1:299310709-299312710(-)
Zm00001d025694::10:126529491-126531492(-)
Zm00001d030164::1:109870585-109872586(-)
Zm00001d011716::8:159799523-159801524(+)
Zm00001d052421::4:189652228-189654229(+)
Zm00001d018731::7:3335216-3337217(-)
Zm00001d052110::4:179898571-179900572(+)
Zm00001d013221::5:6716698-6718699(-)
Zm00001d044037::3:217454397-217456398(-)
Zm00001d044488::3:229577969-229579970(-)
Zm00001d002675::2:19013436-19015437(-)
Zm00001d024563::10:78388695-78390696(+)
Zm00001d043783::3:210144537-210146538(+)
Zm00001d009305::8:53633516-53635517(+)
Zm00001d041461::3:121784159-121786160(-)
Zm00001d039296::3:1203640-1205641(+)
Zm00001d017914::5:210050634-210052635(+)
Zm00001d012122::8:168484977-168486978(-)
Zm00001d019042::7:13943663-13945664(-)
Zm00001d007195::2:224442010-224444011(+)
Zm00001d003470::2:45286174-45288175(-)
Zm00001d048502::9:157463592-157465593(-)
Zm00001d040309::3:37114250-37116251(-)
```
