## Supplementary material for "A comprehensive map of preferentially located motifs reveals distinct proximal *cis*-regulatory elements in plants": CTGATATT_containing_gene_set.txt

```
#Occurences of CTGATATT between -185 and -112 (positions relative to the transcription start site)
#145 sequences with CTGATATT in this interval
#0.58% of the sequences in promoter set with CTGATATT (set with 25199 sequences)
Zm00001d007799::2:239864267-239866268(+)
Zm00001d038742::6:163658478-163660479(-)
Zm00001d030106::1:106129014-106131015(-)
Zm00001d050145::4:69075108-69077109(-)
Zm00001d045422::9:21626841-21628842(-)
Zm00001d015682::5:106606185-106608186(+)
Zm00001d015887::5:129135927-129137928(-)
Zm00001d009492::8:67173270-67175271(+)
Zm00001d028019::1:20431493-20433494(-)
Zm00001d053283::4:223936514-223938515(-)
Zm00001d035647::6:38174220-38176221(-)
Zm00001d015747::5:115881489-115883490(+)
Zm00001d039239::3:381710-383711(-)
Zm00001d031008::1:173133703-173135704(+)
Zm00001d031729::1:199829170-199831171(-)
Zm00001d045971::9:50929131-50931132(+)
Zm00001d012400::8:173701397-173703398(-)
Zm00001d042511::3:170270781-170272782(-)
Zm00001d026544::10:147963146-147965147(+)
Zm00001d049254::4:22960066-22962067(-)
Zm00001d014192::5:35783364-35785365(+)
Zm00001d014185::5:35487841-35489842(-)
Zm00001d008460::8:9328109-9330110(+)
Zm00001d050845::4:126546232-126548233(+)
Zm00001d019111::7:17264720-17266721(-)
Zm00001d006741::2:215679977-215681978(-)
Zm00001d030870::1:164367796-164369797(-)
Zm00001d037448::6:125638260-125640261(+)
Zm00001d030280::1:118771538-118773539(+)
Zm00001d044103::3:219258380-219260381(+)
Zm00001d040519::3:47877459-47879460(+)
Zm00001d003123::2:32965421-32967422(-)
Zm00001d031379::1:187898220-187900221(-)
Zm00001d021480::7:153347177-153349178(+)
Zm00001d011152::8:140851841-140853842(+)
Zm00001d034569::1:296488319-296490320(+)
Zm00001d016506::5:165300623-165302624(+)
Zm00001d009398::8:62428718-62430719(-)
Zm00001d042078::3:149864244-149866245(+)
Zm00001d031460::1:191034458-191036459(-)
Zm00001d015481::5:92809680-92811681(+)
Zm00001d030063::1:102956835-102958836(-)
Zm00001d017771::5:206341600-206343601(+)
Zm00001d044744::9:1008648-1010649(-)
Zm00001d035833::6:54110457-54112458(+)
Zm00001d041013::3:90295550-90297551(+)
Zm00001d046611::9:98776952-98778953(-)
Zm00001d049288::4:24525092-24527093(-)
Zm00001d049817::4:45964634-45966635(+)
Zm00001d019335::7:28399380-28401381(+)
Zm00001d042154::3:153990174-153992175(-)
Zm00001d045875::9:45234399-45236400(-)
Zm00001d034551::1:296035498-296037499(+)
Zm00001d039139::6:170960138-170962139(+)
Zm00001d020068::7:89720633-89722634(+)
Zm00001d040693::3:58564701-58566702(-)
Zm00001d042264::3:158022761-158024762(-)
Zm00001d004105::2:83175330-83177331(-)
Zm00001d022339::7:175735328-175737329(-)
Zm00001d051261::4:151011819-151013820(+)
Zm00001d041007::3:89969631-89971632(-)
Zm00001d047764::9:141296393-141298394(-)
Zm00001d028083::1:22221065-22223066(-)
Zm00001d037427::6:125222560-125224561(-)
Zm00001d009931::8:90451515-90453516(-)
Zm00001d021125::7:143311790-143313791(-)
Zm00001d010510::8:118573933-118575934(+)
Zm00001d029144::1:60425616-60427617(+)
Zm00001d053531::4:233183369-233185370(+)
Zm00001d010703::8:125096469-125098470(+)
Zm00001d048707::4:3785918-3787919(+)
Zm00001d019642::7:47826403-47828404(+)
Zm00001d004088::2:81500986-81502987(-)
Zm00001d036903::6:106001677-106003678(-)
Zm00001d018830::7:6733250-6735251(-)
Zm00001d040769::3:64638053-64640054(+)
Zm00001d031520::1:192678896-192680897(-)
Zm00001d002104::2:5997924-5999925(-)
Zm00001d032223::1:217835868-217837869(+)
Zm00001d019339::7:28577809-28579810(+)
Zm00001d023846::10:24406097-24408098(+)
Zm00001d045133::9:13838041-13840042(+)
Zm00001d031575::1:195068334-195070335(-)
Zm00001d017593::5:201048342-201050343(-)
Zm00001d041265::3:109136558-109138559(+)
Zm00001d051475::4:159942229-159944230(+)
Zm00001d007901::2:242051144-242053145(+)
Zm00001d045958::9:49776466-49778467(-)
Zm00001d034623::1:298185165-298187166(-)
Zm00001d004505::2:115435453-115437454(+)
Zm00001d019844::7:68695817-68697818(+)
Zm00001d049959::4:55906821-55908822(+)
Zm00001d007135::2:223110520-223112521(-)
Zm00001d049075::4:14907669-14909670(-)
Zm00001d028649::1:41795769-41797770(-)
Zm00001d039267::3:836891-838892(+)
Zm00001d007581::2:235121800-235123801(+)
Zm00001d048487::9:157083467-157085468(-)
Zm00001d024012::10:36876665-36878666(-)
Zm00001d028191::1:25804880-25806881(-)
Zm00001d005030::2:154829503-154831504(+)
Zm00001d052602::4:194402727-194404728(+)
Zm00001d005432::2:173780386-173782387(+)
Zm00001d024894::10:93461923-93463924(-)
Zm00001d050200::4:73314851-73316852(-)
Zm00001d015497::5:93774103-93776104(+)
Zm00001d044382::3:226544674-226546675(-)
Zm00001d040985::3:88155451-88157452(+)
Zm00001d035797::6:50382670-50384671(+)
Zm00001d053348::4:227081326-227083327(-)
Zm00001d005247::2:165584236-165586237(+)
Zm00001d043862::3:212448944-212450945(-)
Zm00001d019679::7:50546646-50548647(+)
Zm00001d035226::6:15066454-15068455(+)
Zm00001d009261::8:48182053-48184054(+)
Zm00001d009383::8:61552327-61554328(-)
Zm00001d024874::10:91750839-91752840(+)
Zm00001d020404::7:111768458-111770459(+)
Zm00001d046991::9:114338538-114340539(-)
Zm00001d025470::10:119893449-119895450(-)
Zm00001d025657::10:125209501-125211502(+)
Zm00001d049643::4:38583937-38585938(-)
Zm00001d016797::5:176186381-176188382(-)
Zm00001d043251::3:193344332-193346333(-)
Zm00001d008887::8:24105076-24107077(+)
Zm00001d045876::9:45288564-45290565(-)
Zm00001d050836::4:125509229-125511230(+)
Zm00001d038878::6:166303555-166305556(-)
Zm00001d048087::9:149889672-149891673(-)
Zm00001d035964::6:62967301-62969302(-)
Zm00001d053906::4:243391949-243393950(-)
Zm00001d016333::5:157774194-157776195(-)
Zm00001d037395::6:124283717-124285718(-)
Zm00001d017202::5:188701990-188703991(+)
Zm00001d009287::8:52298911-52300912(+)
Zm00001d020209::7:100247062-100249063(-)
Zm00001d014104::5:32670284-32672285(-)
Zm00001d003520::2:46551078-46553079(+)
Zm00001d046381::9:85599471-85601472(+)
Zm00001d015007::5:72034312-72036313(-)
Zm00001d033787::1:273744770-273746771(-)
Zm00001d020428::7:113327413-113329414(-)
Zm00001d052751::4:199810550-199812551(-)
Zm00001d007542::2:234340667-234342668(+)
Zm00001d023263::10:1593782-1595783(-)
```
