## Supplementary material for "A comprehensive map of preferentially located motifs reveals distinct proximal *cis*-regulatory elements in plants": CTGATGGC_containing_gene_set.txt

```
#Occurences of CTGATGGC between 216 and 350 (positions relative to the transcription start site)
#201 sequences with CTGATGGC in this interval
#0.80% of the sequences in promoter set with CTGATGGC (set with 25199 sequences)
Zm00001d042724::3:178234849-178236850(+)
Zm00001d035094::6:4935301-4937302(+)
Zm00001d049922::4:52870010-52872011(+)
Zm00001d019250::7:23984475-23986476(-)
Zm00001d007447::2:231963271-231965272(-)
Zm00001d006252::2:202862174-202864175(-)
Zm00001d014379::5:43730829-43732830(+)
Zm00001d036646::6:96105680-96107681(+)
Zm00001d007479::2:232669018-232671019(+)
Zm00001d029804::1:87662285-87664286(-)
Zm00001d030264::1:117367324-117369325(+)
Zm00001d049516::4:32965401-32967402(-)
Zm00001d035616::6:37238553-37240554(-)
Zm00001d047998::9:147610952-147612953(+)
Zm00001d013476::5:12424075-12426076(+)
Zm00001d044276::3:223710494-223712495(+)
Zm00001d011996::8:166090522-166092523(+)
Zm00001d030109::1:106378383-106380384(-)
Zm00001d026166::10:140247979-140249980(+)
Zm00001d021383::7:150575385-150577386(+)
Zm00001d041076::3:95569963-95571964(+)
Zm00001d044090::3:218823699-218825700(+)
Zm00001d042876::3:182605877-182607878(-)
Zm00001d040023::3:23307874-23309875(+)
Zm00001d035713::6:42068498-42070499(-)
Zm00001d039881::3:17544771-17546772(-)
Zm00001d018410::5:220245084-220247085(+)
Zm00001d031337::1:186588134-186590135(-)
Zm00001d005057::2:156443012-156445013(-)
Zm00001d037603::6:131347726-131349727(-)
Zm00001d012153::8:169009839-169011840(+)
Zm00001d053625::4:237084312-237086313(-)
Zm00001d043859::3:212300080-212302081(-)
Zm00001d045889::9:46115908-46117909(-)
Zm00001d043895::3:213253503-213255504(-)
Zm00001d034649::1:298759957-298761958(+)
Zm00001d045521::9:25316978-25318979(+)
Zm00001d048286::9:153891961-153893962(+)
Zm00001d016256::5:153842958-153844959(+)
Zm00001d051606::4:164335406-164337407(-)
Zm00001d049265::4:23634888-23636889(-)
Zm00001d013319::5:8615615-8617616(+)
Zm00001d049724::4:41536644-41538645(+)
Zm00001d045594::9:27787295-27789296(+)
Zm00001d006162::2:200219676-200221677(-)
Zm00001d049502::4:32645496-32647497(-)
Zm00001d037438::6:125412758-125414759(+)
Zm00001d012935::5:2224710-2226711(-)
Zm00001d002626::2:17193098-17195099(-)
Zm00001d046072::9:61248599-61250600(-)
Zm00001d046273::9:77372576-77374577(-)
Zm00001d026366::10:144413703-144415704(+)
Zm00001d041550::3:126860644-126862645(+)
Zm00001d021125::7:143311790-143313791(-)
Zm00001d043970::3:215388401-215390402(-)
Zm00001d027478::1:6238322-6240323(+)
Zm00001d026288::10:142885860-142887861(+)
Zm00001d043911::3:213660473-213662474(+)
Zm00001d053994::4:244802801-244804802(-)
Zm00001d044280::3:223965409-223967410(+)
Zm00001d014252::5:38186107-38188108(+)
Zm00001d028966::1:53180511-53182512(-)
Zm00001d038955::6:167630686-167632687(+)
Zm00001d006855::2:217972061-217974062(-)
Zm00001d023424::10:5178880-5180881(+)
Zm00001d012420::8:174178463-174180464(+)
Zm00001d003107::2:32462691-32464692(-)
Zm00001d007801::2:239871415-239873416(+)
Zm00001d028457::1:35509530-35511531(-)
Zm00001d024344::10:65885191-65887192(+)
Zm00001d003151::2:33848325-33850326(-)
Zm00001d043151::3:190213191-190215192(+)
Zm00001d033058::1:248895511-248897512(+)
Zm00001d002223::2:8386101-8388102(+)
Zm00001d009848::8:84950580-84952581(-)
Zm00001d004435::2:111715914-111717915(-)
Zm00001d018314::5:218310671-218312672(-)
Zm00001d007907::2:242247422-242249423(-)
Zm00001d003155::2:33958837-33960838(-)
Zm00001d039418::3:3842457-3844458(+)
Zm00001d009979::8:93237641-93239642(+)
Zm00001d007577::2:235093342-235095343(+)
Zm00001d023664::10:14451012-14453013(-)
Zm00001d007795::2:239825487-239827488(-)
Zm00001d046939::9:111941616-111943617(+)
Zm00001d053172::4:217832006-217834007(-)
Zm00001d010010::8:95007392-95009393(-)
Zm00001d031853::1:204149447-204151448(-)
Zm00001d021192::7:145446689-145448690(+)
Zm00001d029321::1:65853375-65855376(+)
Zm00001d002203::2:8235959-8237960(+)
Zm00001d019265::7:24769601-24771602(+)
Zm00001d024252::10:59714213-59716214(+)
Zm00001d007095::2:222181014-222183015(+)
Zm00001d040082::3:26318388-26320389(+)
Zm00001d043457::3:200500322-200502323(-)
Zm00001d008620::8:14950475-14952476(+)
Zm00001d020476::7:117739548-117741549(+)
Zm00001d037900::6:141483918-141485919(+)
Zm00001d030529::1:142031205-142033206(-)
Zm00001d007375::2:230130558-230132559(-)
Zm00001d007285::2:226814493-226816494(-)
Zm00001d043853::3:212108942-212110943(-)
Zm00001d030300::1:120738604-120740605(+)
Zm00001d021410::7:151483897-151485898(-)
Zm00001d012604::8:177069068-177071069(+)
Zm00001d006253::2:202861386-202863387(+)
Zm00001d015125::5:76536915-76538916(+)
Zm00001d027946::1:18084663-18086664(+)
Zm00001d015976::5:135879554-135881555(-)
Zm00001d045183::9:15353255-15355256(-)
Zm00001d011941::8:164858602-164860603(+)
Zm00001d038937::6:167326113-167328114(-)
Zm00001d032322::1:222266969-222268970(-)
Zm00001d036164::6:75433847-75435848(-)
Zm00001d027876::1:16234553-16236554(-)
Zm00001d052841::4:202390991-202392992(+)
Zm00001d011413::8:149846761-149848762(-)
Zm00001d034385::1:291509236-291511237(+)
Zm00001d017214::5:189130925-189132926(+)
Zm00001d035444::6:25702443-25704444(-)
Zm00001d043223::3:192361489-192363490(+)
Zm00001d025712::10:126996963-126998964(+)
Zm00001d006480::2:209641195-209643196(+)
Zm00001d012556::8:176575952-176577953(+)
Zm00001d011561::8:154494614-154496615(-)
Zm00001d004055::2:79792999-79795000(+)
Zm00001d050667::4:113590300-113592301(-)
Zm00001d048134::9:150638075-150640076(+)
Zm00001d046793::9:106296743-106298744(+)
Zm00001d053545::4:233610599-233612600(-)
Zm00001d050754::4:121062015-121064016(-)
Zm00001d022407::7:176982282-176984283(+)
Zm00001d026165::10:140174425-140176426(-)
Zm00001d018463::5:221326767-221328768(-)
Zm00001d014782::5:62915659-62917660(+)
Zm00001d033148::1:252129261-252131262(-)
Zm00001d051244::4:150195091-150197092(+)
Zm00001d052188::4:182610208-182612209(+)
Zm00001d049086::4:15590432-15592433(-)
Zm00001d026083::10:138057458-138059459(-)
Zm00001d011853::8:162804416-162806417(+)
Zm00001d035551::6:32900654-32902655(+)
Zm00001d030077::1:104095004-104097005(+)
Zm00001d002629::2:17330022-17332023(-)
Zm00001d006153::2:199944249-199946250(-)
Zm00001d047960::9:146286596-146288597(+)
Zm00001d034740::1:301040930-301042931(+)
Zm00001d010529::8:119418486-119420487(+)
Zm00001d041632::3:130506707-130508708(-)
Zm00001d031995::1:209026876-209028877(-)
Zm00001d005168::2:162124472-162126473(-)
Zm00001d035947::6:61621551-61623552(-)
Zm00001d051995::4:176046586-176048587(+)
Zm00001d033165::1:252587073-252589074(-)
Zm00001d009504::8:67752273-67754274(+)
Zm00001d036819::6:102080027-102082028(+)
Zm00001d011258::8:144736523-144738524(-)
Zm00001d019130::7:18333023-18335024(+)
Zm00001d034487::1:294260559-294262560(-)
Zm00001d007029::2:220381563-220383564(+)
Zm00001d005269::2:166466179-166468180(-)
Zm00001d021208::7:146037024-146039025(+)
Zm00001d012508::8:175599235-175601236(+)
Zm00001d021518::7:154961455-154963456(-)
Zm00001d040244::3:33431744-33433745(+)
Zm00001d044556::3:231685487-231687488(+)
Zm00001d011578::8:154849662-154851663(+)
Zm00001d031073::1:175979168-175981169(+)
Zm00001d024950::10:96576096-96578097(-)
Zm00001d021573::7:156463828-156465829(+)
Zm00001d043434::3:199732392-199734393(+)
Zm00001d019596::7:45652261-45654262(+)
Zm00001d038846::6:165728967-165730968(+)
Zm00001d005832::2:190307552-190309553(+)
Zm00001d051887::4:173754847-173756848(-)
Zm00001d048079::9:149448294-149450295(+)
Zm00001d041496::3:124143377-124145378(-)
Zm00001d003153::2:33919034-33921035(-)
Zm00001d017093::5:185235991-185237992(-)
Zm00001d029266::1:64356702-64358703(-)
Zm00001d008611::8:14452204-14454205(+)
Zm00001d053397::4:229274760-229276761(+)
Zm00001d046186::9:70324052-70326053(+)
Zm00001d048920::4:7983698-7985699(+)
Zm00001d027380::1:3986929-3988930(+)
Zm00001d005317::2:169452417-169454418(-)
Zm00001d049571::4:35624832-35626833(-)
Zm00001d016436::5:162249616-162251617(-)
Zm00001d037636::6:132569924-132571925(-)
Zm00001d047896::9:144628308-144630309(-)
Zm00001d036540::6:91503995-91505996(-)
Zm00001d040311::3:37401620-37403621(+)
Zm00001d005750::2:186082995-186084996(-)
Zm00001d025639::10:124757677-124759678(-)
Zm00001d036643::6:95995654-95997655(+)
Zm00001d006844::2:217762576-217764577(+)
Zm00001d023987::10:34452377-34454378(+)
Zm00001d049834::4:47100635-47102636(+)
Zm00001d053171::4:217817166-217819167(+)
Zm00001d025962::10:134951519-134953520(-)
```
