## Supplementary material for "A comprehensive map of preferentially located motifs reveals distinct proximal *cis*-regulatory elements in plants": CTGATT_containing_gene_set.txt

```
#Occurences of CTGATT between -26 and 74 (positions relative to the transcription start site)
#1721 sequences with CTGATT in this interval
#6.83% of the sequences in promoter set with CTGATT (set with 25199 sequences)
Zm00001d042856::3:182226637-182228638(-)
Zm00001d018525::5:222473387-222475388(+)
Zm00001d037728::6:135409730-135411731(+)
Zm00001d006103::2:198179075-198181076(-)
Zm00001d008425::8:8350067-8352068(+)
Zm00001d017130::5:186478828-186480829(-)
Zm00001d020946::7:137479433-137481434(-)
Zm00001d022463::7:178163731-178165732(+)
Zm00001d024171::10:52660644-52662645(+)
Zm00001d051061::4:139806990-139808991(+)
Zm00001d040959::3:83222822-83224823(-)
Zm00001d020037::7:87654848-87656849(-)
Zm00001d013991::5:27691421-27693422(+)
Zm00001d022122::7:170793373-170795374(+)
Zm00001d022573::7:180142016-180144017(+)
Zm00001d037961::6:143614047-143616048(-)
Zm00001d038020::6:145391461-145393462(-)
Zm00001d032269::1:219851704-219853705(+)
Zm00001d033855::1:275937456-275939457(+)
Zm00001d037808::6:138451959-138453960(+)
Zm00001d039861::3:17120279-17122280(-)
Zm00001d052339::4:187397870-187399871(-)
Zm00001d008656::8:16235958-16237959(-)
Zm00001d021613::7:158090845-158092846(+)
Zm00001d038149::6:149409777-149411778(+)
Zm00001d040263::3:34656690-34658691(-)
Zm00001d044673::3:234565553-234567554(+)
Zm00001d008596::8:13965812-13967813(+)
Zm00001d032888::1:241519395-241521396(-)
Zm00001d015096::5:75291498-75293499(+)
Zm00001d040429::3:43100247-43102248(+)
Zm00001d028782::1:46319192-46321193(-)
Zm00001d035974::6:63762639-63764640(+)
Zm00001d051860::4:172527848-172529849(-)
Zm00001d046535::9:94505151-94507152(-)
Zm00001d021721::7:161429834-161431835(-)
Zm00001d002630::2:17339238-17341239(-)
Zm00001d002301::2:9772963-9774964(-)
Zm00001d026252::10:142053958-142055959(-)
Zm00001d010700::8:124969623-124971624(-)
Zm00001d019017::7:12871829-12873830(-)
Zm00001d015802::5:121338198-121340199(-)
Zm00001d034731::1:300939079-300941080(+)
Zm00001d002436::2:12640083-12642084(-)
Zm00001d024925::10:95279052-95281053(+)
Zm00001d012034::8:166901880-166903881(-)
Zm00001d009233::8:45639421-45641422(-)
Zm00001d027479::1:6245361-6247362(+)
Zm00001d046835::9:107935327-107937328(-)
Zm00001d033797::1:274039648-274041649(+)
Zm00001d042467::3:168597855-168599856(+)
Zm00001d015430::5:89672212-89674213(+)
Zm00001d003678::2:53854656-53856657(+)
Zm00001d042337::3:161936457-161938458(+)
Zm00001d037198::6:115431314-115433315(+)
Zm00001d035376::6:23624040-23626041(+)
Zm00001d025389::10:116718402-116720403(+)
Zm00001d035736::6:44286671-44288672(+)
Zm00001d015290::5:82879219-82881220(-)
Zm00001d017809::5:207490709-207492710(-)
Zm00001d016874::5:179022324-179024325(-)
Zm00001d028075::1:22052044-22054045(+)
Zm00001d041649::3:131633805-131635806(+)
Zm00001d013376::5:10002693-10004694(+)
Zm00001d009320::8:55174264-55176265(-)
Zm00001d025450::10:118969121-118971122(-)
Zm00001d006364::2:205728667-205730668(+)
Zm00001d050915::4:130733569-130735570(-)
Zm00001d016684::5:172411494-172413495(+)
Zm00001d024975::10:97689205-97691206(-)
Zm00001d041322::3:112348696-112350697(-)
Zm00001d019074::7:15295962-15297963(+)
Zm00001d024435::10:70734695-70736696(-)
Zm00001d034187::1:285957841-285959842(+)
Zm00001d007905::2:242174090-242176091(+)
Zm00001d023345::10:3852519-3854520(+)
Zm00001d018001::5:211693140-211695141(+)
Zm00001d014770::5:62506957-62508958(+)
Zm00001d025234::10:110344262-110346263(-)
Zm00001d045230::9:16635879-16637880(-)
Zm00001d011598::8:155463277-155465278(+)
Zm00001d013984::5:27298067-27300068(+)
Zm00001d023323::10:3285729-3287730(+)
Zm00001d012731::8:179460010-179462011(-)
Zm00001d014898::5:67326332-67328333(-)
Zm00001d049560::4:35293556-35295557(-)
Zm00001d049572::4:35624864-35626865(+)
Zm00001d035668::6:40158220-40160221(+)
Zm00001d007687::2:237422272-237424273(-)
Zm00001d008299::8:4563025-4565026(+)
Zm00001d052289::4:186094713-186096714(-)
Zm00001d054093::4:246369613-246371614(+)
Zm00001d002683::2:19199897-19201898(+)
Zm00001d047289::9:125640429-125642430(-)
Zm00001d020863::7:134965219-134967220(-)
Zm00001d031026::1:174110851-174112852(+)
Zm00001d052353::4:187991383-187993384(-)
Zm00001d035229::6:15528705-15530706(+)
Zm00001d025235::10:110441414-110443415(-)
Zm00001d015263::5:81964867-81966868(+)
Zm00001d002824::2:23892856-23894857(-)
Zm00001d038469::6:157936844-157938845(+)
Zm00001d037040::6:110122924-110124925(-)
Zm00001d017775::5:206385107-206387108(+)
Zm00001d033675::1:270859240-270861241(-)
Zm00001d047757::9:141024028-141026029(-)
Zm00001d038682::6:162458100-162460101(-)
Zm00001d048794::4:5643896-5645897(-)
Zm00001d016172::5:148415009-148417010(-)
Zm00001d028284::1:29161999-29164000(+)
Zm00001d007849::2:240881471-240883472(-)
Zm00001d020417::7:112557133-112559134(+)
Zm00001d025855::10:131545800-131547801(+)
Zm00001d010192::8:103465613-103467614(-)
Zm00001d033210::1:254192591-254194592(+)
Zm00001d015374::5:87027019-87029020(+)
Zm00001d047146::9:120059410-120061411(+)
Zm00001d024703::10:84133683-84135684(+)
Zm00001d051967::4:175607806-175609807(+)
Zm00001d049933::4:53888225-53890226(+)
Zm00001d022369::7:176241469-176243470(-)
Zm00001d010233::8:105237391-105239392(-)
Zm00001d019463::7:35181628-35183629(-)
Zm00001d031901::1:206062077-206064078(+)
Zm00001d019394::7:31626267-31628268(-)
Zm00001d052208::4:183238668-183240669(-)
Zm00001d044514::3:230584269-230586270(-)
Zm00001d035310::6:20535439-20537440(-)
Zm00001d027472::1:6066782-6068783(+)
Zm00001d015809::5:121974858-121976859(-)
Zm00001d013753::5:19358708-19360709(-)
Zm00001d043101::3:189205065-189207066(-)
Zm00001d050775::4:122096410-122098411(+)
Zm00001d035140::6:6798250-6800251(+)
Zm00001d017947::5:210664205-210666206(+)
Zm00001d027320::1:2877034-2879035(+)
Zm00001d044597::3:233002152-233004153(-)
Zm00001d016410::5:161320518-161322519(+)
Zm00001d032117::1:213690422-213692423(-)
Zm00001d019599::7:45892231-45894232(-)
Zm00001d007465::2:232274012-232276013(+)
Zm00001d027938::1:18003146-18005147(-)
Zm00001d036621::6:95033550-95035551(-)
Zm00001d042290::3:159215990-159217991(-)
Zm00001d036240::6:78622433-78624434(-)
Zm00001d032266::1:219763388-219765389(+)
Zm00001d003289::2:38816880-38818881(+)
Zm00001d023695::10:15877752-15879753(+)
Zm00001d011729::8:160089554-160091555(-)
Zm00001d005538::2:178019595-178021596(-)
Zm00001d021504::7:154246036-154248037(-)
Zm00001d022474::7:178332739-178334740(+)
Zm00001d034044::1:282135628-282137629(-)
Zm00001d033753::1:272914345-272916346(+)
Zm00001d046020::9:55666650-55668651(+)
Zm00001d037962::6:143662736-143664737(-)
Zm00001d045538::9:25848770-25850771(-)
Zm00001d034048::1:282392907-282394908(-)
Zm00001d006392::2:206510269-206512270(-)
Zm00001d015254::5:81447647-81449648(-)
Zm00001d009326::8:56110251-56112252(-)
Zm00001d037274::6:119096680-119098681(-)
Zm00001d011790::8:161666192-161668193(-)
Zm00001d027868::1:15767948-15769949(-)
Zm00001d007585::2:235405986-235407987(-)
Zm00001d044647::3:233926586-233928587(+)
Zm00001d052633::4:195454042-195456043(+)
Zm00001d021125::7:143311790-143313791(-)
Zm00001d040301::3:36556465-36558466(+)
Zm00001d012041::8:167027887-167029888(+)
Zm00001d028084::1:22261831-22263832(+)
Zm00001d017699::5:204539680-204541681(-)
Zm00001d018639::7:1412959-1414960(+)
Zm00001d035937::6:61317958-61319959(+)
Zm00001d037118::6:112979172-112981173(-)
Zm00001d045113::9:13148222-13150223(+)
Zm00001d045359::9:19536327-19538328(-)
Zm00001d033532::1:266015890-266017891(+)
Zm00001d016411::5:161325642-161327643(+)
Zm00001d009660::8:74949844-74951845(+)
Zm00001d017868::5:209146416-209148417(+)
Zm00001d027813::1:14322810-14324811(-)
Zm00001d046827::9:107403826-107405827(+)
Zm00001d028073::1:22006380-22008381(-)
Zm00001d018693::7:2684984-2686985(+)
Zm00001d029903::1:93425755-93427756(-)
Zm00001d007865::2:241254809-241256810(+)
Zm00001d024486::10:73707401-73709402(+)
Zm00001d020691::7:128620823-128622824(-)
Zm00001d037343::6:122123734-122125735(+)
Zm00001d008564::8:13136731-13138732(-)
Zm00001d047805::9:142243512-142245513(+)
Zm00001d049174::4:19151519-19153520(+)
Zm00001d017865::5:209122038-209124039(+)
Zm00001d035461::6:27603771-27605772(-)
Zm00001d006342::2:205076577-205078578(-)
Zm00001d006453::2:208704254-208706255(+)
Zm00001d038625::6:161161024-161163025(+)
Zm00001d013322::5:8677541-8679542(+)
Zm00001d032238::1:218365543-218367544(-)
Zm00001d034054::1:282597064-282599065(-)
Zm00001d034659::1:299109787-299111788(+)
Zm00001d021314::7:148634619-148636620(-)
Zm00001d006644::2:213307371-213309372(-)
Zm00001d020780::7:132448505-132450506(-)
Zm00001d052057::4:177961144-177963145(+)
Zm00001d034321::1:289224258-289226259(-)
Zm00001d012634::8:177535855-177537856(+)
Zm00001d009799::8:81981643-81983644(+)
Zm00001d053763::4:240653130-240655131(+)
Zm00001d048137::9:150681028-150683029(-)
Zm00001d040124::3:28463164-28465165(+)
Zm00001d017351::5:193494748-193496749(+)
Zm00001d008651::8:15981768-15983769(+)
Zm00001d044566::3:231876997-231878998(-)
Zm00001d043309::3:195734698-195736699(+)
Zm00001d026361::10:144218664-144220665(-)
Zm00001d042168::3:154689839-154691840(-)
Zm00001d009731::8:78410570-78412571(-)
Zm00001d006667::2:213895328-213897329(-)
Zm00001d017721::5:205188682-205190683(+)
Zm00001d027648::1:10060101-10062102(+)
Zm00001d037417::6:124923178-124925179(+)
Zm00001d045493::9:24429607-24431608(-)
Zm00001d012380::8:173244247-173246248(+)
Zm00001d038209::6:151714472-151716473(+)
Zm00001d037260::6:118433442-118435443(-)
Zm00001d009127::8:38449958-38451959(-)
Zm00001d043187::3:190909409-190911410(-)
Zm00001d043429::3:199569748-199571749(+)
Zm00001d041989::3:146712874-146714875(+)
Zm00001d002950::2:27938357-27940358(-)
Zm00001d017165::5:187568282-187570283(-)
Zm00001d008642::8:15548788-15550789(-)
Zm00001d053767::4:240717926-240719927(-)
Zm00001d043805::3:210591890-210593891(-)
Zm00001d050457::4:89897830-89899831(+)
Zm00001d011617::8:156107280-156109281(-)
Zm00001d017576::5:200174935-200176936(-)
Zm00001d048010::9:147955016-147957017(+)
Zm00001d006125::2:199258411-199260412(+)
Zm00001d002314::2:10149940-10151941(-)
Zm00001d037687::6:133986294-133988295(-)
Zm00001d043809::3:210768714-210770715(-)
Zm00001d019310::7:26980210-26982211(-)
Zm00001d024268::10:60228336-60230337(-)
Zm00001d044976::9:9000798-9002799(+)
Zm00001d023305::10:2594021-2596022(-)
Zm00001d025016::10:99824431-99826432(-)
Zm00001d007089::2:221947840-221949841(+)
Zm00001d036359::6:85618399-85620400(+)
Zm00001d017829::5:207958052-207960053(-)
Zm00001d034013::1:281168927-281170928(+)
Zm00001d010257::8:106418298-106420299(-)
Zm00001d043058::3:187679973-187681974(-)
Zm00001d011853::8:162804416-162806417(+)
Zm00001d044255::3:223101591-223103592(-)
Zm00001d034841::1:303629731-303631732(+)
Zm00001d012042::8:167080891-167082892(-)
Zm00001d052007::4:176338251-176340252(-)
Zm00001d051604::4:164198420-164200421(+)
Zm00001d002199::2:8131216-8133217(-)
Zm00001d050577::4:101825107-101827108(+)
Zm00001d018358::5:219157924-219159925(-)
Zm00001d042335::3:161680935-161682936(+)
Zm00001d016374::5:159955379-159957380(+)
Zm00001d035265::6:18512155-18514156(-)
Zm00001d034503::1:294740069-294742070(+)
Zm00001d041911::3:143135879-143137880(-)
Zm00001d030895::1:166285831-166287832(+)
Zm00001d023301::10:2372553-2374554(-)
Zm00001d027743::1:12510090-12512091(-)
Zm00001d028244::1:27826832-27828833(+)
Zm00001d018511::5:222125736-222127737(+)
Zm00001d010621::8:122090886-122092887(-)
Zm00001d024338::10:65529590-65531591(-)
Zm00001d003718::2:56317036-56319037(+)
Zm00001d009984::8:93355391-93357392(-)
Zm00001d028900::1:50158526-50160527(-)
Zm00001d031519::1:192674620-192676621(-)
Zm00001d048373::9:155234799-155236800(+)
Zm00001d022311::7:174915215-174917216(+)
Zm00001d023969::10:32584384-32586385(+)
Zm00001d003778::2:59004948-59006949(-)
Zm00001d021566::7:156210364-156212365(+)
Zm00001d049987::4:57418326-57420327(-)
Zm00001d011362::8:148483737-148485738(-)
Zm00001d030694::1:153748876-153750877(-)
Zm00001d039978::3:21465248-21467249(+)
Zm00001d027510::1:7073660-7075661(+)
Zm00001d031077::1:176195548-176197549(-)
Zm00001d035975::6:63920311-63922312(+)
Zm00001d016811::5:176928871-176930872(+)
Zm00001d017079::5:184662059-184664060(-)
Zm00001d020220::7:100666289-100668290(-)
Zm00001d044391::3:226842745-226844746(+)
Zm00001d050552::4:99665453-99667454(+)
Zm00001d034833::1:303289369-303291370(+)
Zm00001d016977::5:181787780-181789781(+)
Zm00001d002251::2:8980523-8982524(-)
Zm00001d037117::6:112966571-112968572(-)
Zm00001d049161::4:18470012-18472013(+)
Zm00001d053009::4:208866367-208868368(-)
Zm00001d042028::3:147773269-147775270(+)
Zm00001d021139::7:143854717-143856718(+)
Zm00001d023802::10:22243565-22245566(-)
Zm00001d040162::3:29766320-29768321(-)
Zm00001d031093::1:176925597-176927598(-)
Zm00001d007502::2:233397503-233399504(-)
Zm00001d013501::5:12923087-12925088(+)
Zm00001d037465::6:126140181-126142182(+)
Zm00001d029650::1:81320141-81322142(+)
Zm00001d030486::1:136739039-136741040(+)
Zm00001d011244::8:144399773-144401774(-)
Zm00001d018732::7:3337457-3339458(+)
Zm00001d023865::10:25415858-25417859(+)
Zm00001d023560::10:10217233-10219234(+)
Zm00001d009798::8:81982647-81984648(-)
Zm00001d031784::1:201763141-201765142(-)
Zm00001d016664::5:171907774-171909775(-)
Zm00001d053880::4:242867266-242869267(+)
Zm00001d009183::8:41565047-41567048(+)
Zm00001d009023::8:30574793-30576794(-)
Zm00001d004812::2:140813468-140815469(-)
Zm00001d015493::5:93595861-93597862(+)
Zm00001d021948::7:166830150-166832151(-)
Zm00001d039022::6:168833256-168835257(+)
Zm00001d022083::7:169732148-169734149(+)
Zm00001d023377::10:4279383-4281384(+)
Zm00001d002153::2:6868532-6870533(-)
Zm00001d042938::3:184565307-184567308(-)
Zm00001d029860::1:90855931-90857932(+)
Zm00001d019030::7:13541065-13543066(-)
Zm00001d042676::3:176513078-176515079(-)
Zm00001d029174::1:60995404-60997405(+)
Zm00001d013249::5:7109692-7111693(-)
Zm00001d024196::10:54998400-55000401(+)
Zm00001d051988::4:176009872-176011873(-)
Zm00001d021235::7:146657216-146659217(-)
Zm00001d012109::8:168378546-168380547(-)
Zm00001d038724::6:163367252-163369253(-)
Zm00001d033707::1:271813873-271815874(+)
Zm00001d029389::1:68586462-68588463(+)
Zm00001d034789::1:302341820-302343821(+)
Zm00001d010752::8:126879030-126881031(+)
Zm00001d021802::7:163149773-163151774(+)
Zm00001d021249::7:146835547-146837548(-)
Zm00001d053983::4:244580296-244582297(+)
Zm00001d034717::1:300609909-300611910(-)
Zm00001d012902::5:1774897-1776898(+)
Zm00001d036973::6:108030099-108032100(+)
Zm00001d038031::6:145659159-145661160(-)
Zm00001d041956::3:145602869-145604870(-)
Zm00001d003127::2:33153502-33155503(+)
Zm00001d053066::4:211862318-211864319(-)
Zm00001d028642::1:41589606-41591607(+)
Zm00001d053891::4:243150845-243152846(-)
Zm00001d025709::10:126926134-126928135(+)
Zm00001d033614::1:268752634-268754635(+)
Zm00001d020694::7:128791118-128793119(+)
Zm00001d013795::5:20373296-20375297(-)
Zm00001d041778::3:137469803-137471804(-)
Zm00001d023434::10:5437942-5439943(+)
Zm00001d043556::3:203752028-203754029(-)
Zm00001d020310::7:105500930-105502931(+)
Zm00001d048920::4:7983698-7985699(+)
Zm00001d039184::6:172149283-172151284(-)
Zm00001d021521::7:155090924-155092925(-)
Zm00001d038439::6:157269689-157271690(-)
Zm00001d002956::2:28083502-28085503(+)
Zm00001d002439::2:12645894-12647895(+)
Zm00001d008791::8:20374829-20376830(-)
Zm00001d011696::8:159024126-159026127(-)
Zm00001d003846::2:61948402-61950403(-)
Zm00001d051514::4:161087835-161089836(+)
Zm00001d019866::7:71124137-71126138(+)
Zm00001d029664::1:81801532-81803533(+)
Zm00001d015715::5:111143017-111145018(-)
Zm00001d003605::2:49737181-49739182(-)
Zm00001d026248::10:141803745-141805746(+)
Zm00001d002184::2:7545745-7547746(-)
Zm00001d030969::1:169640183-169642184(+)
Zm00001d002968::2:28305898-28307899(+)
Zm00001d028185::1:25737163-25739164(+)
Zm00001d035088::6:4650257-4652258(+)
Zm00001d017420::5:195390563-195392564(+)
Zm00001d036092::6:71928061-71930062(-)
Zm00001d016472::5:163708271-163710272(-)
Zm00001d040389::3:41016174-41018175(+)
Zm00001d027939::1:18003373-18005374(+)
Zm00001d048019::9:148175855-148177856(-)
Zm00001d034624::1:298188486-298190487(+)
Zm00001d034407::1:292052719-292054720(+)
Zm00001d034782::1:302190773-302192774(-)
Zm00001d036490::6:90473227-90475228(-)
Zm00001d017390::5:194299361-194301362(+)
Zm00001d013469::5:12355304-12357305(-)
Zm00001d010974::8:135528519-135530520(+)
Zm00001d006702::2:214684048-214686049(+)
Zm00001d013934::5:25183979-25185980(+)
Zm00001d019591::7:45112450-45114451(+)
Zm00001d048078::9:149434557-149436558(+)
Zm00001d027265::1:1023139-1025140(-)
Zm00001d002422::2:12313364-12315365(+)
Zm00001d029637::1:80861809-80863810(-)
Zm00001d003310::2:39698953-39700954(+)
Zm00001d020038::7:87794084-87796085(+)
Zm00001d038972::6:168003269-168005270(+)
Zm00001d003153::2:33919034-33921035(-)
Zm00001d031058::1:175153833-175155834(-)
Zm00001d026458::10:146240308-146242309(+)
Zm00001d039342::3:2140947-2142948(-)
Zm00001d030299::1:120685880-120687881(-)
Zm00001d031909::1:206463898-206465899(+)
Zm00001d010537::8:119696252-119698253(+)
Zm00001d030683::1:152854104-152856105(-)
Zm00001d025714::10:127158788-127160789(+)
Zm00001d018061::5:213498155-213500156(-)
Zm00001d002416::2:12277369-12279370(-)
Zm00001d014489::5:50006861-50008862(-)
Zm00001d028093::1:22733765-22735766(+)
Zm00001d044147::3:220484946-220486947(+)
Zm00001d017147::5:187052101-187054102(+)
Zm00001d018751::7:4193628-4195629(+)
Zm00001d048419::9:155954309-155956310(-)
Zm00001d053237::4:221577964-221579965(-)
Zm00001d035496::6:29556467-29558468(-)
Zm00001d031342::1:186817334-186819335(-)
Zm00001d024241::10:59154892-59156893(-)
Zm00001d031555::1:194119053-194121054(+)
Zm00001d008793::8:20529254-20531255(-)
Zm00001d010243::8:105771024-105773025(+)
Zm00001d030091::1:105033715-105035716(+)
Zm00001d053328::4:226360866-226362867(+)
Zm00001d038270::6:152873349-152875350(-)
Zm00001d045787::9:39205535-39207536(-)
Zm00001d015243::5:80675459-80677460(+)
Zm00001d031737::1:200258669-200260670(+)
Zm00001d044823::9:3918474-3920475(+)
Zm00001d006253::2:202861386-202863387(+)
Zm00001d031595::1:195841424-195843425(-)
Zm00001d011868::8:163313964-163315965(-)
Zm00001d031341::1:186785491-186787492(-)
Zm00001d033158::1:252442964-252444965(-)
Zm00001d022433::7:177643480-177645481(-)
Zm00001d044713::3:235583304-235585305(+)
Zm00001d018409::5:220203312-220205313(+)
Zm00001d029208::1:62426851-62428852(-)
Zm00001d032554::1:230368304-230370305(+)
Zm00001d019990::7:83173414-83175415(-)
Zm00001d008963::8:27603215-27605216(-)
Zm00001d007169::2:223716198-223718199(+)
Zm00001d022396::7:176686774-176688775(+)
Zm00001d011917::8:164543624-164545625(-)
Zm00001d045251::9:17059921-17061922(-)
Zm00001d052202::4:183189373-183191374(+)
Zm00001d024546::10:77698637-77700638(+)
Zm00001d038617::6:160993674-160995675(+)
Zm00001d040127::3:28622279-28624280(+)
Zm00001d027403::1:4493474-4495475(+)
Zm00001d052423::4:189656277-189658278(+)
Zm00001d010232::8:105194281-105196282(-)
Zm00001d048553::9:158560343-158562344(-)
Zm00001d012512::8:175866925-175868926(+)
Zm00001d010744::8:126504247-126506248(+)
Zm00001d014665::5:58165204-58167205(-)
Zm00001d034741::1:301090818-301092819(+)
Zm00001d049387::4:28603800-28605801(+)
Zm00001d019245::7:23696735-23698736(+)
Zm00001d013785::5:20158008-20160009(-)
Zm00001d019305::7:26926145-26928146(+)
Zm00001d047842::9:143023868-143025869(+)
Zm00001d048494::9:157162773-157164774(+)
Zm00001d033223::1:255092857-255094858(-)
Zm00001d043415::3:199054399-199056400(+)
Zm00001d017247::5:190231144-190233145(+)
Zm00001d003930::2:69686245-69688246(+)
Zm00001d052123::4:180319146-180321147(+)
Zm00001d002991::2:28952172-28954173(+)
Zm00001d017168::5:187809350-187811351(-)
Zm00001d004716::2:133450126-133452127(+)
Zm00001d019462::7:34953161-34955162(+)
Zm00001d052432::4:189829307-189831308(+)
Zm00001d014926::5:68752807-68754808(+)
Zm00001d033108::1:250337855-250339856(+)
Zm00001d037681::6:133849618-133851619(+)
Zm00001d030834::1:162280481-162282482(-)
Zm00001d016766::5:175324053-175326054(-)
Zm00001d022582::7:180321469-180323470(+)
Zm00001d012401::8:173732000-173734001(+)
Zm00001d002369::2:11165756-11167757(-)
Zm00001d011377::8:148945608-148947609(+)
Zm00001d021784::7:162969848-162971849(-)
Zm00001d037762::6:136635976-136637977(+)
Zm00001d003151::2:33848325-33850326(-)
Zm00001d043590::3:204498495-204500496(-)
Zm00001d004075::2:80536537-80538538(-)
Zm00001d048859::4:6486881-6488882(-)
Zm00001d044353::3:225693648-225695649(-)
Zm00001d003516::2:46376469-46378470(+)
Zm00001d024363::10:66994649-66996650(+)
Zm00001d012858::5:1179679-1181680(-)
Zm00001d020555::7:122130411-122132412(+)
Zm00001d008618::8:14740780-14742781(+)
Zm00001d010868::8:131400810-131402811(+)
Zm00001d049736::4:42104677-42106678(+)
Zm00001d011580::8:154910540-154912541(-)
Zm00001d015562::5:98035163-98037164(-)
Zm00001d030665::1:151884357-151886358(-)
Zm00001d036989::6:108449629-108451630(-)
Zm00001d004489::2:114740805-114742806(-)
Zm00001d013358::5:9522074-9524075(+)
Zm00001d004898::2:147701535-147703536(+)
Zm00001d044724::9:323118-325119(+)
Zm00001d017424::5:195720552-195722553(-)
Zm00001d008530::8:11928466-11930467(+)
Zm00001d028092::1:22731518-22733519(-)
Zm00001d041345::3:113724464-113726465(+)
Zm00001d031667::1:198117671-198119672(+)
Zm00001d020519::7:120445075-120447076(-)
Zm00001d020603::7:124350584-124352585(-)
Zm00001d005944::2:193503318-193505319(-)
Zm00001d024066::10:41071792-41073793(+)
Zm00001d006316::2:204321535-204323536(-)
Zm00001d036635::6:95865213-95867214(-)
Zm00001d004977::2:151853441-151855442(-)
Zm00001d053560::4:234191682-234193683(-)
Zm00001d012426::8:174304605-174306606(-)
Zm00001d051005::4:136344938-136346939(-)
Zm00001d010115::8:99792382-99794383(+)
Zm00001d051859::4:172520974-172522975(+)
Zm00001d018730::7:3306399-3308400(-)
Zm00001d028109::1:23113595-23115596(-)
Zm00001d042851::3:182062471-182064472(+)
Zm00001d010718::8:125542412-125544413(+)
Zm00001d029149::1:60534896-60536897(-)
Zm00001d030894::1:166193275-166195276(+)
Zm00001d035820::6:53201435-53203436(-)
Zm00001d053173::4:218015951-218017952(+)
Zm00001d006777::2:216442598-216444599(-)
Zm00001d005798::2:189025129-189027130(-)
Zm00001d022628::7:181727589-181729590(-)
Zm00001d040997::3:89204706-89206707(+)
Zm00001d008819::8:21637182-21639183(+)
Zm00001d002888::2:25870460-25872461(-)
Zm00001d030782::1:159421555-159423556(+)
Zm00001d037079::6:111623101-111625102(-)
Zm00001d026039::10:136646291-136648292(-)
Zm00001d038931::6:167235924-167237925(-)
Zm00001d039109::6:170145162-170147163(+)
Zm00001d006295::2:203931822-203933823(+)
Zm00001d018972::7:11177866-11179867(+)
Zm00001d028129::1:23626869-23628870(-)
Zm00001d028153::1:24332595-24334596(-)
Zm00001d031329::1:186193254-186195255(+)
Zm00001d008680::8:16984441-16986442(-)
Zm00001d018356::5:219144500-219146501(-)
Zm00001d014419::5:45784142-45786143(+)
Zm00001d034718::1:300615132-300617133(-)
Zm00001d027319::1:2877761-2879762(-)
Zm00001d032104::1:213127647-213129648(+)
Zm00001d015401::5:88447196-88449197(+)
Zm00001d037415::6:124905690-124907691(+)
Zm00001d045573::9:27030519-27032520(-)
Zm00001d007828::2:240468614-240470615(+)
Zm00001d043903::3:213413565-213415566(-)
Zm00001d040107::3:27843242-27845243(-)
Zm00001d029534::1:75281791-75283792(+)
Zm00001d003415::2:43715289-43717290(+)
Zm00001d005102::2:158272477-158274478(+)
Zm00001d008509::8:10980679-10982680(+)
Zm00001d015024::5:72668408-72670409(+)
Zm00001d005188::2:163010380-163012381(-)
Zm00001d044581::3:232478393-232480394(-)
Zm00001d018916::7:9213795-9215796(+)
Zm00001d041405::3:117287603-117289604(+)
Zm00001d032501::1:228549472-228551473(+)
Zm00001d009465::8:65748617-65750618(-)
Zm00001d026431::10:145718979-145720980(+)
Zm00001d053284::4:224034102-224036103(+)
Zm00001d049976::4:56503619-56505620(+)
Zm00001d041588::3:128520263-128522264(-)
Zm00001d001807::2:1266116-1268117(-)
Zm00001d050894::4:128783181-128785182(-)
Zm00001d016918::5:179885771-179887772(+)
Zm00001d010195::8:103510458-103512459(-)
Zm00001d039401::3:3436743-3438744(-)
Zm00001d031453::1:190555290-190557291(+)
Zm00001d027672::1:10689672-10691673(-)
Zm00001d042455::3:168344796-168346797(+)
Zm00001d019263::7:24739624-24741625(-)
Zm00001d037720::6:135182080-135184081(-)
Zm00001d014482::5:49748260-49750261(+)
Zm00001d038142::6:149257298-149259299(-)
Zm00001d007799::2:239864267-239866268(+)
Zm00001d027488::1:6409314-6411315(-)
Zm00001d046730::9:103863504-103865505(-)
Zm00001d014654::5:57559257-57561258(+)
Zm00001d019579::7:44291125-44293126(+)
Zm00001d010770::8:127403750-127405751(+)
Zm00001d032798::1:238442112-238444113(+)
Zm00001d016793::5:176109433-176111434(-)
Zm00001d024068::10:41311662-41313663(+)
Zm00001d045341::9:19219542-19221543(+)
Zm00001d025253::10:111411563-111413564(-)
Zm00001d042507::3:170095927-170097928(+)
Zm00001d034030::1:281621252-281623253(-)
Zm00001d005019::2:154110578-154112579(+)
Zm00001d003671::2:53374639-53376640(-)
Zm00001d018936::7:9657399-9659400(+)
Zm00001d047857::9:143573182-143575183(+)
Zm00001d037675::6:133727454-133729455(-)
Zm00001d053252::4:222448796-222450797(+)
Zm00001d032249::1:218789153-218791154(+)
Zm00001d025903::10:133421110-133423111(-)
Zm00001d032662::1:233439338-233441339(+)
Zm00001d037315::6:120634699-120636700(-)
Zm00001d036090::6:71697122-71699123(-)
Zm00001d017152::5:187134031-187136032(-)
Zm00001d050328::4:81519495-81521496(+)
Zm00001d041789::3:138223122-138225123(-)
Zm00001d042600::3:173138160-173140161(-)
Zm00001d043292::3:194730315-194732316(-)
Zm00001d022126::7:170889613-170891614(-)
Zm00001d049045::4:13818644-13820645(-)
Zm00001d036748::6:99740793-99742794(+)
Zm00001d039150::6:171095950-171097951(+)
Zm00001d012035::8:166902109-166904110(+)
Zm00001d053876::4:242706028-242708029(+)
Zm00001d044690::3:234989108-234991109(-)
Zm00001d023382::10:4331976-4333977(-)
Zm00001d029426::1:70068905-70070906(-)
Zm00001d050607::4:103734742-103736743(-)
Zm00001d026153::10:139923847-139925848(-)
Zm00001d043455::3:200477026-200479027(+)
Zm00001d010608::8:121800179-121802180(-)
Zm00001d018207::5:216596324-216598325(+)
Zm00001d003059::2:30710932-30712933(+)
Zm00001d044343::3:225523347-225525348(+)
Zm00001d017720::5:205180028-205182029(+)
Zm00001d052951::4:206106829-206108830(+)
Zm00001d001830::2:1558109-1560110(+)
Zm00001d018482::5:221649645-221651646(-)
Zm00001d016149::5:147040170-147042171(+)
Zm00001d027721::1:12139447-12141448(+)
Zm00001d034749::1:301293444-301295445(-)
Zm00001d033118::1:250607758-250609759(+)
Zm00001d024373::10:67658571-67660572(-)
Zm00001d053305::4:225235861-225237862(+)
Zm00001d018703::7:2765806-2767807(-)
Zm00001d022048::7:168860229-168862230(-)
Zm00001d007301::2:227283459-227285460(-)
Zm00001d010780::8:127572147-127574148(+)
Zm00001d042254::3:157464786-157466787(-)
Zm00001d013367::5:9833293-9835294(+)
Zm00001d053308::4:225413200-225415201(+)
Zm00001d038513::6:159020539-159022540(-)
Zm00001d020120::7:94098517-94100518(+)
Zm00001d041725::3:135290104-135292105(+)
Zm00001d051014::4:136925571-136927572(+)
Zm00001d042367::3:163387836-163389837(+)
Zm00001d002185::2:7544608-7546609(+)
Zm00001d037099::6:112113422-112115423(+)
Zm00001d038173::6:150517235-150519236(-)
Zm00001d040422::3:42679505-42681506(-)
Zm00001d007173::2:223806666-223808667(+)
Zm00001d017866::5:209139410-209141411(-)
Zm00001d047464::9:130961635-130963636(-)
Zm00001d017410::5:195100954-195102955(+)
Zm00001d018274::5:217762718-217764719(-)
Zm00001d052198::4:183158817-183160818(-)
Zm00001d006205::2:201776497-201778498(-)
Zm00001d038047::6:146027280-146029281(-)
Zm00001d039618::3:9214435-9216436(-)
Zm00001d007975::2:244365411-244367412(+)
Zm00001d021709::7:160911524-160913525(-)
Zm00001d045604::9:28455683-28457684(+)
Zm00001d012247::8:170930890-170932891(+)
Zm00001d035734::6:44156868-44158869(+)
Zm00001d014901::5:67362165-67364166(+)
Zm00001d038351::6:155010974-155012975(-)
Zm00001d006527::2:210512442-210514443(-)
Zm00001d043384::3:198365950-198367951(-)
Zm00001d023934::10:29996129-29998130(+)
Zm00001d053138::4:215591612-215593613(-)
Zm00001d018295::5:218085390-218087391(-)
Zm00001d010887::8:132232217-132234218(+)
Zm00001d006037::2:195920014-195922015(+)
Zm00001d012820::5:847400-849401(+)
Zm00001d028384::1:32808904-32810905(-)
Zm00001d039421::3:3854669-3856670(+)
Zm00001d053902::4:243363759-243365760(-)
Zm00001d048554::9:158619640-158621641(+)
Zm00001d053133::4:215378291-215380292(+)
Zm00001d043965::3:215163302-215165303(+)
Zm00001d024273::10:60917121-60919122(-)
Zm00001d026584::10:148382726-148384727(+)
Zm00001d046350::9:82797548-82799549(-)
Zm00001d007581::2:235121800-235123801(+)
Zm00001d042667::3:176039957-176041958(-)
Zm00001d021332::7:149058665-149060666(+)
Zm00001d046348::9:82563582-82565583(+)
Zm00001d032632::1:232566235-232568236(-)
Zm00001d010782::8:127601267-127603268(+)
Zm00001d032165::1:215243796-215245797(+)
Zm00001d006476::2:209518073-209520074(-)
Zm00001d019573::7:43811441-43813442(-)
Zm00001d005795::2:188909204-188911205(+)
Zm00001d002602::2:16547101-16549102(-)
Zm00001d046035::9:57473525-57475526(-)
Zm00001d003598::2:49335618-49337619(-)
Zm00001d053438::4:231447937-231449938(+)
Zm00001d046274::9:77372531-77374532(+)
Zm00001d006762::2:216181342-216183343(+)
Zm00001d027816::1:14364635-14366636(-)
Zm00001d030672::1:152350953-152352954(+)
Zm00001d011640::8:157207517-157209518(+)
Zm00001d017920::5:210111806-210113807(-)
Zm00001d032900::1:242188966-242190967(+)
Zm00001d050003::4:58850161-58852162(-)
Zm00001d032095::1:212362821-212364822(+)
Zm00001d023892::10:26546692-26548693(-)
Zm00001d050107::4:66089795-66091796(-)
Zm00001d038920::6:166933902-166935903(-)
Zm00001d014029::5:29348679-29350680(-)
Zm00001d017863::5:209099535-209101536(-)
Zm00001d032224::1:217881837-217883838(-)
Zm00001d004585::2:119953963-119955964(-)
Zm00001d047162::9:120448971-120450972(+)
Zm00001d018405::5:220041077-220043078(+)
Zm00001d025167::10:107187408-107189409(-)
Zm00001d021192::7:145446689-145448690(+)
Zm00001d023481::10:6974412-6976413(+)
Zm00001d044016::3:216677646-216679647(+)
Zm00001d040161::3:29766317-29768318(-)
Zm00001d002122::2:6154645-6156646(-)
Zm00001d050615::4:104787693-104789694(-)
Zm00001d051945::4:174991536-174993537(-)
Zm00001d004871::2:145663025-145665026(-)
Zm00001d002391::2:11805718-11807719(+)
Zm00001d029238::1:63327525-63329526(-)
Zm00001d003785::2:59310171-59312172(+)
Zm00001d020689::7:128595366-128597367(-)
Zm00001d023420::10:5097783-5099784(+)
Zm00001d037149::6:113949705-113951706(+)
Zm00001d034699::1:300207281-300209282(-)
Zm00001d048383::9:155285341-155287342(+)
Zm00001d044217::3:222100100-222102101(+)
Zm00001d028002::1:19959582-19961583(+)
Zm00001d005404::2:172868401-172870402(+)
Zm00001d013398::5:10356463-10358464(-)
Zm00001d003043::2:30137511-30139512(-)
Zm00001d051184::4:147685182-147687183(+)
Zm00001d022246::7:173542360-173544361(+)
Zm00001d012357::8:172985631-172987632(-)
Zm00001d048471::9:156888602-156890603(+)
Zm00001d052797::4:201288749-201290750(+)
Zm00001d028691::1:43310590-43312591(+)
Zm00001d034260::1:288241627-288243628(-)
Zm00001d041076::3:95569963-95571964(+)
Zm00001d016853::5:178383302-178385303(-)
Zm00001d005648::2:181903814-181905815(-)
Zm00001d007070::2:221395198-221397199(+)
Zm00001d017459::5:196474960-196476961(-)
Zm00001d020568::7:122608780-122610781(-)
Zm00001d027514::1:7176169-7178170(+)
Zm00001d025178::10:107850298-107852299(+)
Zm00001d011155::8:140993541-140995542(+)
Zm00001d049362::4:27909619-27911620(+)
Zm00001d036829::6:103048090-103050091(-)
Zm00001d029654::1:81611247-81613248(+)
Zm00001d025867::10:132086959-132088960(-)
Zm00001d023530::10:8783374-8785375(+)
Zm00001d042437::3:167221858-167223859(-)
Zm00001d043935::3:214159058-214161059(+)
Zm00001d007507::2:233452273-233454274(-)
Zm00001d052114::4:180175906-180177907(+)
Zm00001d032019::1:209576238-209578239(-)
Zm00001d048136::9:150659074-150661075(-)
Zm00001d015211::5:79555211-79557212(-)
Zm00001d020571::7:122733055-122735056(+)
Zm00001d045696::9:33748625-33750626(+)
Zm00001d050716::4:118324411-118326412(+)
Zm00001d012797::5:48942-50943(+)
Zm00001d042158::3:154271291-154273292(-)
Zm00001d003302::2:39393253-39395254(+)
Zm00001d051458::4:159346870-159348871(+)
Zm00001d043348::3:197338250-197340251(-)
Zm00001d018030::5:212392781-212394782(-)
Zm00001d032326::1:222597950-222599951(-)
Zm00001d035715::6:42376577-42378578(-)
Zm00001d045431::9:21927488-21929489(-)
Zm00001d031598::1:195872057-195874058(-)
Zm00001d052002::4:176256286-176258287(+)
Zm00001d020533::7:121240590-121242591(-)
Zm00001d050225::4:74669401-74671402(-)
Zm00001d008206::8:1108917-1110918(-)
Zm00001d019756::7:56696893-56698894(+)
Zm00001d001848::2:1809646-1811647(+)
Zm00001d005256::2:165993699-165995700(+)
Zm00001d017714::5:205061139-205063140(-)
Zm00001d012475::8:175176644-175178645(+)
Zm00001d021611::7:158048338-158050339(+)
Zm00001d008856::8:22779526-22781527(+)
Zm00001d005875::2:191462119-191464120(-)
Zm00001d045883::9:45476605-45478606(-)
Zm00001d032570::1:230852076-230854077(+)
Zm00001d007853::2:240958743-240960744(+)
Zm00001d019124::7:18112901-18114902(-)
Zm00001d006757::2:216048622-216050623(+)
Zm00001d044850::9:5085211-5087212(+)
Zm00001d045540::9:25854574-25856575(-)
Zm00001d025237::10:110569023-110571024(-)
Zm00001d033206::1:254177770-254179771(-)
Zm00001d003155::2:33958837-33960838(-)
Zm00001d043093::3:189122251-189124252(-)
Zm00001d048958::4:10721999-10724000(-)
Zm00001d015131::5:76709471-76711472(-)
Zm00001d048434::9:156293812-156295813(+)
Zm00001d003159::2:33999002-34001003(-)
Zm00001d038849::6:165832023-165834024(-)
Zm00001d047062::9:117034616-117036617(+)
Zm00001d016345::5:158415878-158417879(-)
Zm00001d008303::8:4662013-4664014(+)
Zm00001d053041::4:210327892-210329893(-)
Zm00001d050474::4:91276811-91278812(-)
Zm00001d019670::7:49530042-49532043(+)
Zm00001d005767::2:187353367-187355368(+)
Zm00001d047482::9:131697467-131699468(-)
Zm00001d022175::7:171736467-171738468(-)
Zm00001d019257::7:24291113-24293114(+)
Zm00001d052679::4:197089473-197091474(+)
Zm00001d014376::5:43557234-43559235(-)
Zm00001d049727::4:41550992-41552993(+)
Zm00001d037787::6:137838110-137840111(-)
Zm00001d041715::3:134685364-134687365(+)
Zm00001d011091::8:138658536-138660537(+)
Zm00001d015685::5:107181942-107183943(+)
Zm00001d030489::1:136750445-136752446(+)
Zm00001d047420::9:129495662-129497663(+)
Zm00001d024382::10:68269358-68271359(+)
Zm00001d020453::7:115384057-115386058(-)
Zm00001d016021::5:140071704-140073705(-)
Zm00001d007079::2:221782750-221784751(-)
Zm00001d033017::1:247060882-247062883(+)
Zm00001d028285::1:29169823-29171824(+)
Zm00001d006252::2:202862174-202864175(-)
Zm00001d015754::5:116651173-116653174(-)
Zm00001d028769::1:46010752-46012753(-)
Zm00001d053102::4:213814612-213816613(+)
Zm00001d026439::10:145896508-145898509(-)
Zm00001d048116::9:150406495-150408496(+)
Zm00001d011867::8:163261256-163263257(-)
Zm00001d028233::1:27422151-27424152(-)
Zm00001d034655::1:298993498-298995499(+)
Zm00001d047946::9:145934257-145936258(+)
Zm00001d002778::2:22321160-22323161(+)
Zm00001d043139::3:190001016-190003017(+)
Zm00001d010834::8:129333942-129335943(-)
Zm00001d032057::1:211045941-211047942(-)
Zm00001d046060::9:60495875-60497876(+)
Zm00001d018756::7:4307238-4309239(-)
Zm00001d004356::2:105963864-105965865(-)
Zm00001d014702::5:59907638-59909639(+)
Zm00001d025015::10:99812203-99814204(-)
Zm00001d021651::7:159108157-159110158(-)
Zm00001d011487::8:152071465-152073466(+)
Zm00001d022621::7:181283470-181285471(+)
Zm00001d046764::9:104804102-104806103(-)
Zm00001d051614::4:164553778-164555779(-)
Zm00001d020426::7:113228895-113230896(+)
Zm00001d037266::6:118740658-118742659(-)
Zm00001d034270::1:288306098-288308099(-)
Zm00001d021683::7:159952772-159954773(-)
Zm00001d024159::10:51229577-51231578(+)
Zm00001d015948::5:133563508-133565509(+)
Zm00001d031794::1:202095005-202097006(-)
Zm00001d037199::6:115497865-115499866(-)
Zm00001d018986::7:12043114-12045115(-)
Zm00001d036721::6:98814301-98816302(-)
Zm00001d040312::3:37519743-37521744(+)
Zm00001d037113::6:112723199-112725200(-)
Zm00001d033839::1:275425286-275427287(+)
Zm00001d019138::7:18718227-18720228(+)
Zm00001d038021::6:145392469-145394470(+)
Zm00001d021680::7:159842566-159844567(-)
Zm00001d016768::5:175325806-175327807(+)
Zm00001d046246::9:76265941-76267942(+)
Zm00001d018788::7:5216612-5218613(+)
Zm00001d007802::2:239886536-239888537(+)
Zm00001d013678::5:17149939-17151940(-)
Zm00001d045718::9:34928584-34930585(+)
Zm00001d027719::1:12104920-12106921(-)
Zm00001d036632::6:95750844-95752845(+)
Zm00001d031355::1:187097326-187099327(+)
Zm00001d049860::4:48977468-48979469(-)
Zm00001d032646::1:233066072-233068073(+)
Zm00001d004667::2:128130873-128132874(+)
Zm00001d035574::6:34420438-34422439(+)
Zm00001d050728::4:118947240-118949241(+)
Zm00001d033304::1:258180510-258182511(+)
Zm00001d022190::7:172339709-172341710(+)
Zm00001d012641::8:177676784-177678785(-)
Zm00001d017580::5:200598085-200600086(+)
Zm00001d009205::8:42539120-42541121(+)
Zm00001d024958::10:96866695-96868696(+)
Zm00001d030849::1:163156439-163158440(-)
Zm00001d011599::8:155477403-155479404(-)
Zm00001d012394::8:173520610-173522611(+)
Zm00001d030612::1:148419481-148421482(+)
Zm00001d041632::3:130506707-130508708(-)
Zm00001d045800::9:39946702-39948703(-)
Zm00001d010589::8:121141387-121143388(-)
Zm00001d050730::4:119104593-119106594(-)
Zm00001d008922::8:25308752-25310753(-)
Zm00001d019459::7:34702943-34704944(+)
Zm00001d010317::8:109302602-109304603(-)
Zm00001d020492::7:118718925-118720926(+)
Zm00001d032128::1:213906589-213908590(-)
Zm00001d010392::8:112610125-112612126(+)
Zm00001d003726::2:56550688-56552689(+)
Zm00001d021961::7:167200157-167202158(+)
Zm00001d004119::2:83932434-83934435(+)
Zm00001d003140::2:33433309-33435310(+)
Zm00001d034189::1:286081716-286083717(-)
Zm00001d042658::3:175712510-175714511(+)
Zm00001d028211::1:26523709-26525710(+)
Zm00001d043859::3:212300080-212302081(-)
Zm00001d029632::1:80759080-80761081(+)
Zm00001d028542::1:38696824-38698825(-)
Zm00001d035377::6:23690139-23692140(-)
Zm00001d024423::10:70412397-70414398(-)
Zm00001d034231::1:287345322-287347323(+)
Zm00001d019668::7:49139122-49141123(+)
Zm00001d047126::9:119390066-119392067(+)
Zm00001d039224::6:173325483-173327484(+)
Zm00001d003393::2:42617862-42619863(+)
Zm00001d018242::5:217269421-217271422(-)
Zm00001d053316::4:225849092-225851093(+)
Zm00001d036416::6:87479567-87481568(+)
Zm00001d043490::3:201673441-201675442(+)
Zm00001d014659::5:57819095-57821096(+)
Zm00001d032763::1:237622998-237624999(+)
Zm00001d011631::8:156789958-156791959(-)
Zm00001d009938::8:90685623-90687624(+)
Zm00001d037647::6:132783554-132785555(+)
Zm00001d051702::4:167220303-167222304(-)
Zm00001d045117::9:13302190-13304191(+)
Zm00001d021966::7:167229484-167231485(-)
Zm00001d043291::3:194723972-194725973(-)
Zm00001d016658::5:171576136-171578137(-)
Zm00001d043684::3:207358179-207360180(-)
Zm00001d023949::10:31068334-31070335(-)
Zm00001d007576::2:235093982-235095983(-)
Zm00001d018431::5:220632542-220634543(+)
Zm00001d037735::6:135622152-135624153(+)
Zm00001d025725::10:127599072-127601073(+)
Zm00001d024708::10:84434829-84436830(-)
Zm00001d017643::5:202955709-202957710(+)
Zm00001d007965::2:244307412-244309413(-)
Zm00001d003504::2:46186076-46188077(+)
Zm00001d047404::9:129013123-129015124(+)
Zm00001d052001::4:176257313-176259314(-)
Zm00001d028814::1:47417799-47419800(-)
Zm00001d052750::4:199670746-199672747(-)
Zm00001d050922::4:131545986-131547987(-)
Zm00001d015870::5:127452818-127454819(+)
Zm00001d042039::3:148143622-148145623(+)
Zm00001d011796::8:161716456-161718457(+)
Zm00001d050601::4:103260990-103262991(+)
Zm00001d023437::10:5605600-5607601(-)
Zm00001d025114::10:104937988-104939989(+)
Zm00001d042726::3:178252338-178254339(-)
Zm00001d015693::5:108279728-108281729(+)
Zm00001d030094::1:105185525-105187526(-)
Zm00001d014315::5:40642779-40644780(-)
Zm00001d031366::1:187455240-187457241(+)
Zm00001d024999::10:98628771-98630772(-)
Zm00001d025644::10:124862460-124864461(-)
Zm00001d017846::5:208641464-208643465(-)
Zm00001d050809::4:124013544-124015545(+)
Zm00001d018669::7:2250435-2252436(+)
Zm00001d002259::2:9083886-9085887(+)
Zm00001d033374::1:260971062-260973063(-)
Zm00001d041781::3:137901668-137903669(+)
Zm00001d052372::4:188400337-188402338(-)
Zm00001d032284::1:220398754-220400755(+)
Zm00001d012329::8:172526998-172528999(-)
Zm00001d028295::1:29503580-29505581(-)
Zm00001d052176::4:181727316-181729317(-)
Zm00001d035509::6:29931526-29933527(+)
Zm00001d013417::5:10828502-10830503(-)
Zm00001d007770::2:239296000-239298001(+)
Zm00001d029747::1:85173963-85175964(-)
Zm00001d027334::1:3135316-3137317(-)
Zm00001d033817::1:274685093-274687094(-)
Zm00001d030856::1:163636476-163638477(+)
Zm00001d011328::8:146854335-146856336(+)
Zm00001d033993::1:280587901-280589902(+)
Zm00001d014204::5:36527214-36529215(+)
Zm00001d046029::9:56385265-56387266(+)
Zm00001d045870::9:44820182-44822183(-)
Zm00001d039026::6:168870798-168872799(+)
Zm00001d044470::3:229098311-229100312(-)
Zm00001d026164::10:140164856-140166857(-)
Zm00001d021263::7:147164712-147166713(-)
Zm00001d001789::2:953328-955329(+)
Zm00001d035704::6:41835084-41837085(+)
Zm00001d035829::6:53795246-53797247(-)
Zm00001d051439::4:158532600-158534601(+)
Zm00001d027279::1:1547840-1549841(-)
Zm00001d037273::6:119047220-119049221(-)
Zm00001d045537::9:25839570-25841571(+)
Zm00001d032327::1:222596913-222598914(+)
Zm00001d003224::2:36778980-36780981(-)
Zm00001d028437::1:34965182-34967183(+)
Zm00001d016545::5:166787217-166789218(-)
Zm00001d012811::5:695770-697771(-)
Zm00001d030289::1:119706866-119708867(+)
Zm00001d045845::9:43386147-43388148(+)
Zm00001d035156::6:7241654-7243655(-)
Zm00001d009077::8:34964850-34966851(+)
Zm00001d031659::1:197775869-197777870(-)
Zm00001d048829::4:6040629-6042630(-)
Zm00001d053411::4:230682937-230684938(-)
Zm00001d008716::8:17622209-17624210(+)
Zm00001d050248::4:76138195-76140196(+)
Zm00001d004525::2:116606016-116608017(+)
Zm00001d049661::4:39028533-39030534(+)
Zm00001d047703::9:139531995-139533996(+)
Zm00001d044225::3:222410660-222412661(+)
Zm00001d032945::1:244342518-244344519(-)
Zm00001d022169::7:171710611-171712612(-)
Zm00001d015006::5:72023125-72025126(-)
Zm00001d043691::3:207543488-207545489(-)
Zm00001d004756::2:136521485-136523486(-)
Zm00001d041984::3:146587910-146589911(+)
Zm00001d020838::7:134393301-134395302(-)
Zm00001d038971::6:167997248-167999249(+)
Zm00001d032244::1:218619357-218621358(-)
Zm00001d008766::8:19545444-19547445(-)
Zm00001d042131::3:152450129-152452130(-)
Zm00001d042948::3:184686061-184688062(-)
Zm00001d044774::9:2066181-2068182(-)
Zm00001d001916::2:2814462-2816463(+)
Zm00001d045386::9:20253260-20255261(+)
Zm00001d045373::9:20001093-20003094(-)
Zm00001d048633::4:1815378-1817379(-)
Zm00001d031187::1:181632473-181634474(+)
Zm00001d038361::6:155374401-155376402(+)
Zm00001d011746::8:160677846-160679847(-)
Zm00001d024808::10:88846373-88848374(-)
Zm00001d016287::5:155681712-155683713(-)
Zm00001d038088::6:147387978-147389979(+)
Zm00001d043196::3:191228335-191230336(+)
Zm00001d048039::9:148594732-148596733(+)
Zm00001d052354::4:187990364-187992365(+)
Zm00001d014389::5:44330548-44332549(+)
Zm00001d031327::1:186074959-186076960(-)
Zm00001d044979::9:9114983-9116984(-)
Zm00001d013441::5:11412027-11414028(+)
Zm00001d034207::1:286818593-286820594(+)
Zm00001d028513::1:37767355-37769356(-)
Zm00001d043814::3:210942399-210944400(-)
Zm00001d004929::2:149270251-149272252(-)
Zm00001d015627::5:102004770-102006771(+)
Zm00001d049922::4:52870010-52872011(+)
Zm00001d039300::3:1303712-1305713(-)
Zm00001d050283::4:78447489-78449490(-)
Zm00001d038976::6:168042747-168044748(-)
Zm00001d049071::4:14762014-14764015(-)
Zm00001d021645::7:158959515-158961516(-)
Zm00001d044048::3:217741309-217743310(-)
Zm00001d020985::7:139364060-139366061(-)
Zm00001d014626::5:56453737-56455738(+)
Zm00001d043303::3:195189830-195191831(+)
Zm00001d053268::4:223284977-223286978(+)
Zm00001d050275::4:78017820-78019821(+)
Zm00001d002032::2:4805775-4807776(-)
Zm00001d011319::8:146545490-146547491(+)
Zm00001d035593::6:35732795-35734796(+)
Zm00001d047048::9:116614710-116616711(+)
Zm00001d047534::9:134029056-134031057(+)
Zm00001d008458::8:9252892-9254893(+)
Zm00001d024008::10:36384109-36386110(-)
Zm00001d007972::2:244356059-244358060(-)
Zm00001d012244::8:170885064-170887065(-)
Zm00001d017912::5:210038925-210040926(-)
Zm00001d048113::9:150380461-150382462(+)
Zm00001d022031::7:168317419-168319420(-)
Zm00001d004480::2:114514676-114516677(+)
Zm00001d003492::2:45894799-45896800(-)
Zm00001d011084::8:138446664-138448665(+)
Zm00001d006082::2:197600987-197602988(+)
Zm00001d052579::4:193431807-193433808(-)
Zm00001d039856::3:16785415-16787416(+)
Zm00001d051561::4:162770458-162772459(-)
Zm00001d037227::6:116696703-116698704(+)
Zm00001d016553::5:167127234-167129235(+)
Zm00001d027803::1:13903717-13905718(+)
Zm00001d046774::9:105253240-105255241(+)
Zm00001d008858::8:22869129-22871130(-)
Zm00001d028750::1:45284830-45286831(+)
Zm00001d048463::9:156770159-156772160(+)
Zm00001d029027::1:55244009-55246010(-)
Zm00001d025401::10:117125276-117127277(+)
Zm00001d045475::9:23614899-23616900(-)
Zm00001d049724::4:41536644-41538645(+)
Zm00001d025231::10:110226164-110228165(-)
Zm00001d051586::4:163488063-163490064(-)
Zm00001d012729::8:179413613-179415614(+)
Zm00001d012306::8:172156323-172158324(-)
Zm00001d016952::5:181024108-181026109(-)
Zm00001d028438::1:34979097-34981098(-)
Zm00001d015429::5:89673247-89675248(-)
Zm00001d010408::8:113318120-113320121(+)
Zm00001d039120::6:170412930-170414931(-)
Zm00001d002837::2:24266174-24268175(+)
Zm00001d022267::7:174004692-174006693(-)
Zm00001d053913::4:243611686-243613687(-)
Zm00001d006179::2:200780970-200782971(+)
Zm00001d013796::5:20373569-20375570(+)
Zm00001d024691::10:83697289-83699290(-)
Zm00001d002595::2:16393912-16395913(-)
Zm00001d014756::5:61634480-61636481(+)
Zm00001d006176::2:200724967-200726968(+)
Zm00001d044780::9:2212787-2214788(-)
Zm00001d045695::9:33749397-33751398(-)
Zm00001d042777::3:179395946-179397947(-)
Zm00001d015845::5:125791800-125793801(+)
Zm00001d032661::1:233440303-233442304(-)
Zm00001d015272::5:82369915-82371916(-)
Zm00001d010460::8:116266569-116268570(+)
Zm00001d033987::1:280367195-280369196(+)
Zm00001d005682::2:183193322-183195323(+)
Zm00001d052371::4:188390774-188392775(+)
Zm00001d030199::1:112979774-112981775(-)
Zm00001d043144::3:190098683-190100684(+)
Zm00001d022418::7:177224474-177226475(+)
Zm00001d009765::8:80234163-80236164(+)
Zm00001d034627::1:298406475-298408476(+)
Zm00001d043088::3:188902309-188904310(-)
Zm00001d005378::2:171594498-171596499(-)
Zm00001d038868::6:166156847-166158848(-)
Zm00001d042373::3:163724651-163726652(-)
Zm00001d005566::2:178662001-178664002(+)
Zm00001d035347::6:22750198-22752199(-)
Zm00001d027582::1:8372316-8374317(+)
Zm00001d010808::8:128525151-128527152(+)
Zm00001d026083::10:138057458-138059459(-)
Zm00001d026477::10:146709101-146711102(-)
Zm00001d048430::9:156104298-156106299(-)
Zm00001d031547::1:193843794-193845795(+)
Zm00001d052276::4:185644699-185646700(-)
Zm00001d005530::2:177343813-177345814(+)
Zm00001d050106::4:65965843-65967844(+)
Zm00001d011969::8:165319137-165321138(+)
Zm00001d049453::4:30720357-30722358(-)
Zm00001d029227::1:63130492-63132493(+)
Zm00001d015026::5:72693854-72695855(+)
Zm00001d011057::8:137625647-137627648(-)
Zm00001d007091::2:222099277-222101278(+)
Zm00001d034278::1:288353242-288355243(+)
Zm00001d039404::3:3479128-3481129(-)
Zm00001d012934::5:2201419-2203420(-)
Zm00001d041767::3:136597175-136599176(+)
Zm00001d023290::10:2228713-2230714(+)
Zm00001d053970::4:244440286-244442287(-)
Zm00001d019704::7:52250033-52252034(-)
Zm00001d046592::9:97668226-97670227(+)
Zm00001d029349::1:66850416-66852417(+)
Zm00001d038146::6:149347612-149349613(+)
Zm00001d039166::6:171613456-171615457(+)
Zm00001d031047::1:174832324-174834325(+)
Zm00001d002530::2:14791287-14793288(-)
Zm00001d034764::1:301650752-301652753(+)
Zm00001d005716::2:184486183-184488184(+)
Zm00001d030108::1:106186473-106188474(-)
Zm00001d002350::2:10689380-10691381(-)
Zm00001d029373::1:67972712-67974713(-)
Zm00001d053049::4:210620731-210622732(+)
Zm00001d040603::3:52757276-52759277(+)
Zm00001d045998::9:53118390-53120391(-)
Zm00001d038637::6:161440863-161442864(+)
Zm00001d045967::9:50658526-50660527(-)
Zm00001d017936::5:210381350-210383351(+)
Zm00001d034244::1:287674214-287676215(+)
Zm00001d019306::7:26939500-26941501(-)
Zm00001d020658::7:126932954-126934955(+)
Zm00001d018515::5:222296716-222298717(+)
Zm00001d049450::4:30696929-30698930(+)
Zm00001d041103::3:97446960-97448961(-)
Zm00001d043154::3:190265457-190267458(-)
Zm00001d013056::5:3931222-3933223(-)
Zm00001d021682::7:159938479-159940480(-)
Zm00001d013656::5:16354649-16356650(+)
Zm00001d019978::7:81484882-81486883(+)
Zm00001d020418::7:112712759-112714760(+)
Zm00001d039192::6:172244551-172246552(-)
Zm00001d049251::4:22915751-22917752(+)
Zm00001d010733::8:126283846-126285847(+)
Zm00001d047419::9:129496718-129498719(-)
Zm00001d002386::2:11637647-11639648(+)
Zm00001d025700::10:126771226-126773227(+)
Zm00001d040314::3:37621689-37623690(-)
Zm00001d034001::1:280776372-280778373(-)
Zm00001d006865::2:218159346-218161347(-)
Zm00001d011081::8:138416631-138418632(+)
Zm00001d038638::6:161447054-161449055(-)
Zm00001d033805::1:274242297-274244298(-)
Zm00001d012653::8:177999694-178001695(-)
Zm00001d014078::5:31720534-31722535(-)
Zm00001d034919::1:305596849-305598850(+)
Zm00001d050200::4:73314851-73316852(-)
Zm00001d009830::8:84170237-84172238(+)
Zm00001d037097::6:112034685-112036686(+)
Zm00001d042932::3:184471015-184473016(-)
Zm00001d028837::1:48282428-48284429(-)
Zm00001d039267::3:836891-838892(+)
Zm00001d050021::4:60280139-60282140(+)
Zm00001d051472::4:159918189-159920190(-)
Zm00001d007475::2:232610565-232612566(-)
Zm00001d011457::8:150977030-150979031(+)
Zm00001d048709::4:3834852-3836853(-)
Zm00001d043494::3:201767925-201769926(-)
Zm00001d005124::2:159691786-159693787(-)
Zm00001d027441::1:5433965-5435966(-)
Zm00001d052408::4:189231669-189233670(+)
Zm00001d043506::3:202323788-202325789(-)
Zm00001d011075::8:138114117-138116118(-)
Zm00001d010773::8:127461298-127463299(+)
Zm00001d008734::8:18246419-18248420(+)
Zm00001d028318::1:30552634-30554635(-)
Zm00001d041987::3:146667338-146669339(+)
Zm00001d039613::3:9082577-9084578(+)
Zm00001d043434::3:199732392-199734393(+)
Zm00001d013598::5:15103358-15105359(+)
Zm00001d044389::3:226833778-226835779(-)
Zm00001d052845::4:202439490-202441491(-)
Zm00001d031979::1:208399050-208401051(+)
Zm00001d048009::9:147934400-147936401(+)
Zm00001d031028::1:174132593-174134594(-)
Zm00001d015990::5:137521533-137523534(-)
Zm00001d045109::9:13105699-13107700(-)
Zm00001d034862::1:304071251-304073252(-)
Zm00001d016794::5:176118327-176120328(-)
Zm00001d034467::1:293828158-293830159(+)
Zm00001d040593::3:52127826-52129827(-)
Zm00001d010016::8:95244636-95246637(-)
Zm00001d051450::4:159075162-159077163(+)
Zm00001d015297::5:83175775-83177776(-)
Zm00001d019627::7:46650025-46652026(-)
Zm00001d013060::5:4061063-4063064(-)
Zm00001d003986::2:73814096-73816097(-)
Zm00001d017509::5:197959371-197961372(+)
Zm00001d019033::7:13643842-13645843(-)
Zm00001d018758::7:4406933-4408934(-)
Zm00001d041701::3:133888996-133890997(+)
Zm00001d037386::6:124043507-124045508(+)
Zm00001d016099::5:144531807-144533808(-)
Zm00001d054033::4:245347906-245349907(-)
Zm00001d006610::2:212556885-212558886(-)
Zm00001d013151::5:5451972-5453973(+)
Zm00001d017707::5:204750644-204752645(-)
Zm00001d048150::9:150979637-150981638(-)
Zm00001d007961::2:244251152-244253153(-)
Zm00001d012620::8:177297201-177299202(+)
Zm00001d018607::7:741288-743289(-)
Zm00001d043091::3:188974887-188976888(+)
Zm00001d029080::1:57301333-57303334(-)
Zm00001d017790::5:206954629-206956630(-)
Zm00001d013116::5:4886799-4888800(+)
Zm00001d003472::2:45341251-45343252(-)
Zm00001d015927::5:131792818-131794819(+)
Zm00001d012647::8:177799596-177801597(-)
Zm00001d025870::10:132100673-132102674(+)
Zm00001d014244::5:37834454-37836455(-)
Zm00001d040679::3:57621066-57623067(+)
Zm00001d027622::1:9232804-9234805(-)
Zm00001d019373::7:30459360-30461361(+)
Zm00001d010516::8:118825034-118827035(+)
Zm00001d015575::5:98920129-98922130(+)
Zm00001d023887::10:26415995-26417996(-)
Zm00001d002132::2:6435142-6437143(+)
Zm00001d052612::4:194615156-194617157(-)
Zm00001d031795::1:202094197-202096198(+)
Zm00001d052362::4:188297356-188299357(+)
Zm00001d023984::10:34282251-34284252(-)
Zm00001d049522::4:33125441-33127442(+)
Zm00001d010304::8:108571112-108573113(-)
Zm00001d051796::4:169930678-169932679(-)
Zm00001d017093::5:185235991-185237992(-)
Zm00001d035505::6:29708534-29710535(-)
Zm00001d053853::4:242216202-242218203(-)
Zm00001d024082::10:42493743-42495744(-)
Zm00001d010818::8:128724594-128726595(+)
Zm00001d040873::3:74195507-74197508(+)
Zm00001d037168::6:114655823-114657824(+)
Zm00001d026047::10:136890063-136892064(+)
Zm00001d044756::9:1356948-1358949(+)
Zm00001d009762::8:80082116-80084117(+)
Zm00001d020345::7:108137622-108139623(-)
Zm00001d052097::4:179491740-179493741(+)
Zm00001d036622::6:95033550-95035551(-)
Zm00001d029734::1:84451470-84453471(+)
Zm00001d025932::10:134080138-134082139(+)
Zm00001d037265::6:118740606-118742607(-)
Zm00001d040741::3:61280563-61282564(-)
Zm00001d040042::3:24392826-24394827(-)
Zm00001d014292::5:39725956-39727957(+)
Zm00001d009946::8:91669874-91671875(-)
Zm00001d039614::3:9086384-9088385(+)
Zm00001d048621::4:1523901-1525902(-)
Zm00001d025034::10:100647445-100649446(+)
Zm00001d032360::1:223966111-223968112(-)
Zm00001d029046::1:56037465-56039466(-)
Zm00001d007253::2:225747011-225749012(-)
Zm00001d017072::5:184388115-184390116(+)
Zm00001d049024::4:12952478-12954479(-)
Zm00001d020695::7:128801282-128803283(+)
Zm00001d006776::2:216442598-216444599(-)
Zm00001d022604::7:180896908-180898909(-)
Zm00001d049159::4:18437855-18439856(-)
Zm00001d009610::8:72972221-72974222(+)
Zm00001d026312::10:143368209-143370210(+)
Zm00001d010322::8:109549172-109551173(-)
Zm00001d005484::2:175597588-175599589(+)
Zm00001d045201::9:15923625-15925626(-)
Zm00001d050329::4:81616436-81618437(+)
Zm00001d029551::1:75801916-75803917(+)
Zm00001d015259::5:81766310-81768311(-)
Zm00001d016007::5:139010931-139012932(-)
Zm00001d041551::3:126878099-126880100(-)
Zm00001d013597::5:15104382-15106383(-)
Zm00001d021362::7:149913555-149915556(-)
Zm00001d025566::10:122511087-122513088(-)
Zm00001d051424::4:158061698-158063699(+)
Zm00001d046742::9:104067260-104069261(-)
Zm00001d040185::3:31046780-31048781(-)
Zm00001d042840::3:181637139-181639140(+)
Zm00001d041290::3:110652388-110654389(-)
Zm00001d026241::10:141724851-141726852(+)
Zm00001d041625::3:129828587-129830588(+)
Zm00001d026120::10:138886179-138888180(-)
Zm00001d002435::2:12597835-12599836(-)
Zm00001d029714::1:83656302-83658303(-)
Zm00001d034319::1:289128415-289130416(+)
Zm00001d037550::6:129102996-129104997(-)
Zm00001d049079::4:15081361-15083362(-)
Zm00001d043864::3:212466186-212468187(+)
Zm00001d050911::4:130233484-130235485(+)
Zm00001d018562::5:223276622-223278623(-)
Zm00001d012917::5:1936481-1938482(-)
Zm00001d051998::4:176220760-176222761(-)
Zm00001d016318::5:156951116-156953117(+)
Zm00001d048857::4:6484293-6486294(-)
Zm00001d021871::7:165005368-165007369(+)
Zm00001d007184::2:224066659-224068660(-)
Zm00001d013006::5:3147960-3149961(-)
Zm00001d042011::3:147224818-147226819(+)
Zm00001d042123::3:151898722-151900723(+)
Zm00001d043039::3:187189412-187191413(+)
Zm00001d047295::9:125814698-125816699(-)
Zm00001d004681::2:130045871-130047872(+)
Zm00001d035185::6:8561024-8563025(+)
Zm00001d037929::6:142397893-142399894(+)
Zm00001d032188::1:216285784-216287785(-)
Zm00001d001952::2:3432414-3434415(-)
Zm00001d044192::3:221549765-221551766(-)
Zm00001d006472::2:209330432-209332433(-)
Zm00001d044312::3:224976456-224978457(-)
Zm00001d024489::10:73943748-73945749(-)
Zm00001d029924::1:94653081-94655082(-)
Zm00001d009795::8:81770856-81772857(-)
Zm00001d043565::3:204179455-204181456(-)
Zm00001d006036::2:195891295-195893296(+)
Zm00001d028796::1:46669525-46671526(-)
Zm00001d052174::4:181714301-181716302(+)
Zm00001d016683::5:172409269-172411270(+)
Zm00001d037055::6:110697114-110699115(+)
Zm00001d022139::7:171051525-171053526(-)
Zm00001d020882::7:135397109-135399110(+)
Zm00001d014674::5:58596134-58598135(+)
Zm00001d051068::4:140489434-140491435(-)
Zm00001d024311::10:63451743-63453744(+)
Zm00001d015151::5:77108573-77110574(-)
Zm00001d043660::3:206189361-206191362(-)
Zm00001d032852::1:240257195-240259196(+)
Zm00001d033840::1:275465568-275467569(+)
Zm00001d047970::9:146685828-146687829(-)
Zm00001d025258::10:111494728-111496729(-)
Zm00001d021707::7:160896689-160898690(-)
Zm00001d043949::3:214563573-214565574(+)
Zm00001d039688::3:11898391-11900392(+)
Zm00001d038198::6:151365511-151367512(+)
Zm00001d026480::10:146721599-146723600(-)
Zm00001d049208::4:20621966-20623967(+)
Zm00001d023226::10:831157-833158(+)
Zm00001d034734::1:300961699-300963700(+)
Zm00001d008433::8:8625614-8627615(+)
Zm00001d051288::4:151820544-151822545(+)
Zm00001d028567::1:39385154-39387155(+)
Zm00001d022526::7:179347453-179349454(+)
Zm00001d034168::1:285654868-285656869(-)
Zm00001d043517::3:202507867-202509868(-)
Zm00001d028372::1:32432250-32434251(+)
Zm00001d037297::6:119867859-119869860(+)
Zm00001d012979::5:2680619-2682620(-)
Zm00001d031059::1:175154809-175156810(+)
Zm00001d018924::7:9441405-9443406(-)
Zm00001d040147::3:29190049-29192050(+)
Zm00001d016130::5:145801698-145803699(+)
Zm00001d050375::4:84711147-84713148(+)
Zm00001d028903::1:50229898-50231899(+)
Zm00001d027934::1:17961049-17963050(-)
Zm00001d012404::8:173925006-173927007(-)
Zm00001d049186::4:19703787-19705788(-)
Zm00001d007067::2:221305612-221307613(+)
Zm00001d044280::3:223965409-223967410(+)
Zm00001d013956::5:26132791-26134792(-)
Zm00001d039611::3:8999918-9001919(+)
Zm00001d018209::5:216608664-216610665(+)
Zm00001d042626::3:174362275-174364276(+)
Zm00001d010554::8:120207028-120209029(+)
Zm00001d006235::2:202498038-202500039(-)
Zm00001d005867::2:191186070-191188071(+)
Zm00001d015526::5:95943780-95945781(+)
Zm00001d013360::5:9536599-9538600(+)
Zm00001d027542::1:7884024-7886025(+)
Zm00001d009430::8:64107060-64109061(-)
Zm00001d034961::1:306894795-306896796(-)
Zm00001d043474::3:201314830-201316831(+)
Zm00001d024466::10:72127859-72129860(+)
Zm00001d019621::7:46415971-46417972(-)
Zm00001d018287::5:217938073-217940074(+)
Zm00001d017876::5:209360392-209362393(+)
Zm00001d043958::3:214830162-214832163(+)
Zm00001d051009::4:136550720-136552721(-)
Zm00001d002239::2:8606017-8608018(+)
Zm00001d014330::5:41108950-41110951(+)
Zm00001d051851::4:172413262-172415263(-)
Zm00001d023311::10:2753856-2755857(-)
Zm00001d008731::8:17971091-17973092(+)
Zm00001d022017::7:168158612-168160613(+)
Zm00001d025130::10:105690925-105692926(+)
Zm00001d018034::5:212545534-212547535(-)
Zm00001d026680::10:149771632-149773633(+)
Zm00001d002257::2:9075769-9077770(-)
Zm00001d007782::2:239485123-239487124(+)
Zm00001d052316::4:186974618-186976619(+)
Zm00001d039589::3:8532929-8534930(-)
Zm00001d025062::10:102245412-102247413(+)
Zm00001d028199::1:26000271-26002272(+)
Zm00001d053553::4:233806192-233808193(+)
Zm00001d046590::9:97451070-97453071(+)
Zm00001d052495::4:191461021-191463022(-)
Zm00001d017470::5:196850894-196852895(+)
Zm00001d014405::5:44699627-44701628(+)
Zm00001d003519::2:46456369-46458370(-)
Zm00001d006640::2:213257621-213259622(-)
Zm00001d008999::8:29416250-29418251(-)
Zm00001d036843::6:103561777-103563778(-)
Zm00001d033726::1:272346251-272348252(-)
Zm00001d020937::7:137153090-137155091(+)
Zm00001d015156::5:77314859-77316860(+)
Zm00001d038364::6:155604253-155606254(+)
Zm00001d005707::2:184016765-184018766(+)
Zm00001d050242::4:75573212-75575213(-)
Zm00001d039710::3:12753335-12755336(-)
Zm00001d026696::10:150203508-150205509(-)
Zm00001d028111::1:23117219-23119220(+)
Zm00001d033287::1:257639082-257641083(-)
Zm00001d020329::7:106852341-106854342(+)
Zm00001d041072::3:95102749-95104750(-)
Zm00001d016259::5:154061849-154063850(-)
Zm00001d053741::4:240157417-240159418(+)
Zm00001d009063::8:33993973-33995974(-)
Zm00001d023499::10:7378824-7380825(-)
Zm00001d032096::1:212560142-212562143(-)
Zm00001d014577::5:54071790-54073791(+)
Zm00001d002418::2:12292045-12294046(-)
Zm00001d052964::4:206411161-206413162(+)
Zm00001d015383::5:87522263-87524264(-)
Zm00001d031634::1:196940045-196942046(-)
Zm00001d019182::7:20578899-20580900(+)
Zm00001d016613::5:170112200-170114201(+)
Zm00001d053549::4:233679492-233681493(-)
Zm00001d045088::9:12098490-12100491(-)
Zm00001d036442::6:88731995-88733996(+)
Zm00001d002603::2:16546085-16548086(+)
Zm00001d011840::8:162505562-162507563(+)
Zm00001d022097::7:170228855-170230856(-)
Zm00001d039534::3:7450312-7452313(+)
Zm00001d037152::6:113978855-113980856(-)
Zm00001d035889::6:58508067-58510068(+)
Zm00001d043234::3:192676570-192678571(+)
Zm00001d042323::3:161219505-161221506(+)
Zm00001d031230::1:182803821-182805822(+)
Zm00001d033563::1:267273685-267275686(-)
Zm00001d053425::4:230956728-230958729(+)
Zm00001d021706::7:160894307-160896308(-)
Zm00001d019115::7:17575327-17577328(+)
Zm00001d050978::4:134814862-134816863(+)
Zm00001d012791::8:181041384-181043385(+)
Zm00001d044226::3:222425824-222427825(+)
Zm00001d008721::8:17742869-17744870(-)
Zm00001d002789::2:22697102-22699103(+)
Zm00001d047399::9:128745189-128747190(+)
Zm00001d052391::4:188981083-188983084(+)
Zm00001d023987::10:34452377-34454378(+)
Zm00001d002715::2:20228631-20230632(-)
Zm00001d018401::5:220003767-220005768(-)
Zm00001d005957::2:193812879-193814880(-)
Zm00001d003275::2:38563796-38565797(-)
Zm00001d003660::2:52987151-52989152(-)
Zm00001d027878::1:16354737-16356738(+)
Zm00001d006306::2:204115835-204117836(-)
Zm00001d005456::2:174865437-174867438(+)
Zm00001d054106::4:246773882-246775883(+)
Zm00001d042746::3:178832520-178834521(-)
Zm00001d002395::2:11862303-11864304(+)
Zm00001d049629::4:38138084-38140085(-)
Zm00001d045376::9:20053100-20055101(+)
Zm00001d043599::3:204840405-204842406(-)
Zm00001d027500::1:6798103-6800104(-)
Zm00001d025859::10:131637934-131639935(-)
Zm00001d010463::8:116484445-116486446(+)
Zm00001d044421::3:227518085-227520086(-)
Zm00001d003672::2:53478531-53480532(+)
Zm00001d049950::4:55132977-55134978(-)
Zm00001d012208::8:170083765-170085766(-)
Zm00001d049234::4:22021227-22023228(+)
Zm00001d037208::6:115816941-115818942(+)
Zm00001d005169::2:162166715-162168716(+)
Zm00001d035256::6:17757888-17759889(+)
Zm00001d015504::5:94166540-94168541(-)
Zm00001d044451::3:228381096-228383097(+)
Zm00001d015202::5:79031171-79033172(-)
Zm00001d045864::9:44505372-44507373(+)
Zm00001d039682::3:11813341-11815342(-)
Zm00001d016216::5:150673816-150675817(-)
Zm00001d032210::1:217249758-217251759(-)
Zm00001d005442::2:174340394-174342395(-)
Zm00001d012597::8:177039449-177041450(-)
Zm00001d033349::1:259901209-259903210(-)
Zm00001d035629::6:37507531-37509532(+)
Zm00001d017608::5:201459277-201461278(+)
Zm00001d039311::3:1450010-1452011(+)
Zm00001d027484::1:6294734-6296735(+)
Zm00001d007084::2:221914948-221916949(-)
Zm00001d017164::5:187392891-187394892(-)
Zm00001d029594::1:78238318-78240319(+)
Zm00001d014797::5:63621482-63623483(+)
Zm00001d052153::4:181429413-181431414(-)
Zm00001d048452::9:156665035-156667036(-)
Zm00001d028820::1:47591954-47593955(+)
Zm00001d003888::2:65274488-65276489(+)
Zm00001d011964::8:165283327-165285328(-)
Zm00001d028566::1:39240680-39242681(+)
Zm00001d030516::1:140847454-140849455(+)
Zm00001d044504::3:230033672-230035673(+)
Zm00001d019447::7:34302473-34304474(-)
Zm00001d029044::1:55935543-55937544(-)
Zm00001d036026::6:66943466-66945467(-)
Zm00001d032183::1:216036344-216038345(+)
Zm00001d051250::4:150572145-150574146(-)
Zm00001d044288::3:224352138-224354139(-)
Zm00001d047262::9:124765526-124767527(+)
Zm00001d053931::4:243766287-243768288(-)
Zm00001d011570::8:154699438-154701439(+)
Zm00001d031734::1:200081757-200083758(-)
Zm00001d002716::2:20245752-20247753(+)
Zm00001d034914::1:305339735-305341736(+)
Zm00001d007435::2:231644638-231646639(-)
Zm00001d003352::2:41247258-41249259(-)
Zm00001d011174::8:141812116-141814117(-)
Zm00001d017481::5:197259809-197261810(+)
Zm00001d019248::7:23852659-23854660(-)
Zm00001d030485::1:136738964-136740965(-)
Zm00001d026577::10:148259990-148261991(+)
Zm00001d036177::6:75729757-75731758(-)
Zm00001d011213::8:143158458-143160459(+)
Zm00001d049380::4:28429476-28431477(-)
Zm00001d024643::10:81779388-81781389(-)
Zm00001d038056::6:146553969-146555970(+)
Zm00001d019164::7:19769943-19771944(+)
Zm00001d035172::6:7608416-7610417(+)
Zm00001d053709::4:239666609-239668610(-)
Zm00001d032609::1:232013482-232015483(-)
Zm00001d017092::5:185200731-185202732(-)
Zm00001d016131::5:145810992-145812993(+)
Zm00001d017006::5:182541714-182543715(-)
Zm00001d040037::3:24015511-24017512(-)
Zm00001d025286::10:112662238-112664239(-)
Zm00001d026404::10:145312476-145314477(+)
Zm00001d031668::1:198131794-198133795(+)
Zm00001d008817::8:21515442-21517443(-)
Zm00001d044073::3:218358862-218360863(+)
Zm00001d039730::3:13140625-13142626(+)
Zm00001d031239::1:183227736-183229737(+)
Zm00001d053867::4:242571102-242573103(-)
Zm00001d007781::2:239482992-239484993(-)
Zm00001d009771::8:80440205-80442206(-)
Zm00001d014817::5:64424932-64426933(+)
Zm00001d021875::7:165257063-165259064(-)
Zm00001d010248::8:105915452-105917453(-)
Zm00001d038463::6:157795268-157797269(-)
Zm00001d048924::4:8110756-8112757(-)
Zm00001d026557::10:148114235-148116236(-)
Zm00001d012885::5:1592562-1594563(+)
Zm00001d050313::4:80554383-80556384(-)
Zm00001d039750::3:13770594-13772595(+)
Zm00001d038276::6:153102836-153104837(-)
Zm00001d036970::6:107807869-107809870(-)
Zm00001d034857::1:303913143-303915144(-)
Zm00001d009829::8:84168645-84170646(-)
Zm00001d049730::4:41764572-41766573(-)
Zm00001d043895::3:213253503-213255504(-)
Zm00001d021123::7:143288333-143290334(-)
Zm00001d013375::5:9989222-9991223(+)
Zm00001d025472::10:119893014-119895015(+)
Zm00001d016695::5:172831740-172833741(-)
Zm00001d002447::2:12899051-12901052(+)
Zm00001d045182::9:15337019-15339020(+)
Zm00001d011179::8:142102463-142104464(-)
Zm00001d007117::2:222665199-222667200(-)
Zm00001d024319::10:64275069-64277070(-)
Zm00001d030005::1:98583926-98585927(+)
Zm00001d040689::3:58287338-58289339(+)
Zm00001d043571::3:204232732-204234733(+)
Zm00001d002659::2:18562911-18564912(+)
Zm00001d049313::4:25971311-25973312(+)
Zm00001d045505::9:24934917-24936918(-)
Zm00001d024030::10:38228178-38230179(-)
Zm00001d011246::8:144407993-144409994(+)
Zm00001d021318::7:148757646-148759647(+)
Zm00001d023998::10:35440028-35442029(+)
Zm00001d048692::4:3357761-3359762(-)
Zm00001d035253::6:17368646-17370647(+)
Zm00001d011638::8:157111588-157113589(-)
Zm00001d019018::7:12871995-12873996(+)
Zm00001d032378::1:224570619-224572620(+)
Zm00001d038163::6:150035216-150037217(-)
Zm00001d043831::3:211087672-211089673(+)
Zm00001d021614::7:158110737-158112738(-)
Zm00001d045760::9:37434899-37436900(+)
Zm00001d049597::4:36836045-36838046(-)
Zm00001d008940::8:26142895-26144896(+)
Zm00001d019246::7:23700472-23702473(+)
Zm00001d037859::6:140005629-140007630(-)
Zm00001d004414::2:110342134-110344135(+)
Zm00001d022028::7:168267521-168269522(+)
Zm00001d015242::5:80680274-80682275(-)
Zm00001d021491::7:153943025-153945026(-)
Zm00001d025078::10:102818297-102820298(-)
Zm00001d041099::3:97284650-97286651(+)
Zm00001d029143::1:60337344-60339345(+)
Zm00001d012118::8:168429641-168431642(-)
Zm00001d053241::4:221660989-221662990(+)
Zm00001d006705::2:214800315-214802316(-)
Zm00001d039685::3:11846990-11848991(-)
Zm00001d006871::2:218307897-218309898(+)
Zm00001d017296::5:192047534-192049535(-)
Zm00001d018918::7:9400346-9402347(-)
Zm00001d038257::6:152494111-152496112(-)
Zm00001d004916::2:148563799-148565800(-)
Zm00001d014317::5:40684398-40686399(+)
Zm00001d023340::10:3668382-3670383(+)
Zm00001d039032::6:168947957-168949958(-)
Zm00001d019062::7:14886494-14888495(-)
Zm00001d049738::4:42142232-42144233(-)
Zm00001d036351::6:85230004-85232005(-)
Zm00001d052967::4:206533928-206535929(+)
Zm00001d013940::5:25523033-25525034(-)
Zm00001d040649::3:55956721-55958722(+)
Zm00001d039002::6:168608467-168610468(+)
Zm00001d021379::7:150378780-150380781(+)
Zm00001d003033::2:29994939-29996940(-)
Zm00001d019522::7:39729534-39731535(+)
Zm00001d020387::7:110770829-110772830(-)
Zm00001d009440::8:64594634-64596635(+)
Zm00001d051055::4:139226388-139228389(+)
Zm00001d024552::10:77959508-77961509(+)
Zm00001d053064::4:211837243-211839244(-)
Zm00001d052837::4:202251357-202253358(-)
Zm00001d025564::10:122404244-122406245(+)
Zm00001d049748::4:42990110-42992111(-)
Zm00001d039327::3:1952125-1954126(+)
Zm00001d049744::4:42453872-42455873(+)
Zm00001d053801::4:241343297-241345298(+)
Zm00001d022504::7:179045916-179047917(+)
Zm00001d012102::8:168289076-168291077(-)
Zm00001d030220::1:113768144-113770145(+)
Zm00001d047479::9:131493098-131495099(+)
Zm00001d046136::9:65969822-65971823(+)
Zm00001d021861::7:164832796-164834797(+)
Zm00001d045603::9:28456774-28458775(-)
Zm00001d052810::4:201665923-201667924(+)
Zm00001d039477::3:5327493-5329494(+)
Zm00001d043997::3:216119315-216121316(-)
Zm00001d047147::9:120084037-120086038(+)
Zm00001d018463::5:221326767-221328768(-)
Zm00001d031863::1:204516957-204518958(+)
Zm00001d021282::7:147764399-147766400(-)
Zm00001d032425::1:225988872-225990873(+)
Zm00001d005516::2:177060317-177062318(+)
Zm00001d015599::5:100242403-100244404(-)
Zm00001d046934::9:111768237-111770238(-)
Zm00001d038988::6:168299277-168301278(-)
Zm00001d005986::2:194815522-194817523(+)
Zm00001d011700::8:159170869-159172870(+)
Zm00001d018523::5:222460371-222462372(+)
Zm00001d052180::4:181855807-181857808(+)
Zm00001d003141::2:33436260-33438261(+)
Zm00001d029725::1:84226868-84228869(-)
Zm00001d041620::3:129748597-129750598(-)
Zm00001d009870::8:86259757-86261758(-)
Zm00001d004468::2:113817369-113819370(+)
Zm00001d048722::4:4188809-4190810(-)
Zm00001d015844::5:125792917-125794918(-)
Zm00001d007324::2:228478180-228480181(-)
```
