## Supplementary material for "A comprehensive map of preferentially located motifs reveals distinct proximal *cis*-regulatory elements in plants": CTGATTAT_containing_gene_set.txt

```
#Occurences of CTGATTAT between -15 and 31 (positions relative to the transcription start site)
#65 sequences with CTGATTAT in this interval
#0.26% of the sequences in promoter set with CTGATTAT (set with 25199 sequences)
Zm00001d029534::1:75281791-75283792(+)
Zm00001d047970::9:146685828-146687829(-)
Zm00001d003986::2:73814096-73816097(-)
Zm00001d028642::1:41589606-41591607(+)
Zm00001d013360::5:9536599-9538600(+)
Zm00001d049933::4:53888225-53890226(+)
Zm00001d039404::3:3479128-3481129(-)
Zm00001d032269::1:219851704-219853705(+)
Zm00001d034914::1:305339735-305341736(+)
Zm00001d002199::2:8131216-8133217(-)
Zm00001d015809::5:121974858-121976859(-)
Zm00001d017164::5:187392891-187394892(-)
Zm00001d041767::3:136597175-136599176(+)
Zm00001d050728::4:118947240-118949241(+)
Zm00001d046035::9:57473525-57475526(-)
Zm00001d031734::1:200081757-200083758(-)
Zm00001d015026::5:72693854-72695855(+)
Zm00001d007067::2:221305612-221307613(+)
Zm00001d003516::2:46376469-46378470(+)
Zm00001d020882::7:135397109-135399110(+)
Zm00001d004468::2:113817369-113819370(+)
Zm00001d052097::4:179491740-179493741(+)
Zm00001d029637::1:80861809-80863810(-)
Zm00001d028318::1:30552634-30554635(-)
Zm00001d007169::2:223716198-223718199(+)
Zm00001d017699::5:204539680-204541681(-)
Zm00001d011696::8:159024126-159026127(-)
Zm00001d037417::6:124923178-124925179(+)
Zm00001d049748::4:42990110-42992111(-)
Zm00001d017580::5:200598085-200600086(+)
Zm00001d041987::3:146667338-146669339(+)
Zm00001d048633::4:1815378-1817379(-)
Zm00001d002301::2:9772963-9774964(-)
Zm00001d024708::10:84434829-84436830(-)
Zm00001d040185::3:31046780-31048781(-)
Zm00001d038021::6:145392469-145394470(+)
Zm00001d002436::2:12640083-12642084(-)
Zm00001d007502::2:233397503-233399504(-)
Zm00001d024373::10:67658571-67660572(-)
Zm00001d010257::8:106418298-106420299(-)
Zm00001d017829::5:207958052-207960053(-)
Zm00001d017072::5:184388115-184390116(+)
Zm00001d015401::5:88447196-88449197(+)
Zm00001d052371::4:188390774-188392775(+)
Zm00001d005256::2:165993699-165995700(+)
Zm00001d008299::8:4563025-4565026(+)
Zm00001d042123::3:151898722-151900723(+)
Zm00001d002239::2:8606017-8608018(+)
Zm00001d018788::7:5216612-5218613(+)
Zm00001d029373::1:67972712-67974713(-)
Zm00001d011917::8:164543624-164545625(-)
Zm00001d037415::6:124905690-124907691(+)
Zm00001d009183::8:41565047-41567048(+)
Zm00001d051859::4:172520974-172522975(+)
Zm00001d019522::7:39729534-39731535(+)
Zm00001d025903::10:133421110-133423111(-)
Zm00001d017165::5:187568282-187570283(-)
Zm00001d025062::10:102245412-102247413(+)
Zm00001d037099::6:112113422-112115423(+)
Zm00001d015243::5:80675459-80677460(+)
Zm00001d038469::6:157936844-157938845(+)
Zm00001d043309::3:195734698-195736699(+)
Zm00001d040389::3:41016174-41018175(+)
Zm00001d011729::8:160089554-160091555(-)
Zm00001d010818::8:128724594-128726595(+)
```
