## Supplementary material for "A comprehensive map of preferentially located motifs reveals distinct proximal *cis*-regulatory elements in plants": CTGATTCT_containing_gene_set.txt

```
#Occurences of CTGATTCT between 292 and 339 (positions relative to the transcription start site)
#82 sequences with CTGATTCT in this interval
#0.33% of the sequences in promoter set with CTGATTCT (set with 25199 sequences)
Zm00001d040679::3:57621066-57623067(+)
Zm00001d028980::1:53454348-53456349(-)
Zm00001d034083::1:283637634-283639635(-)
Zm00001d042615::3:173789596-173791597(+)
Zm00001d038240::6:152196760-152198761(+)
Zm00001d050809::4:124013544-124015545(+)
Zm00001d046202::9:71571839-71573840(-)
Zm00001d021936::7:166384800-166386801(-)
Zm00001d011781::8:161474622-161476623(-)
Zm00001d024716::10:84736317-84738318(+)
Zm00001d011411::8:149800196-149802197(-)
Zm00001d014198::5:36109404-36111405(-)
Zm00001d028877::1:49476889-49478890(-)
Zm00001d005488::2:175659456-175661457(-)
Zm00001d012004::8:166295067-166297068(+)
Zm00001d016448::5:162683830-162685831(-)
Zm00001d001916::2:2814462-2816463(+)
Zm00001d020387::7:110770829-110772830(-)
Zm00001d003982::2:73520806-73522807(-)
Zm00001d023217::10:607425-609426(-)
Zm00001d052862::4:202849064-202851065(+)
Zm00001d044164::3:220841593-220843594(+)
Zm00001d007764::2:239264958-239266959(-)
Zm00001d002330::2:10469817-10471818(-)
Zm00001d005815::2:189560977-189562978(-)
Zm00001d046112::9:63976991-63978992(-)
Zm00001d045117::9:13302190-13304191(+)
Zm00001d038503::6:158795244-158797245(-)
Zm00001d038494::6:158556190-158558191(-)
Zm00001d005532::2:177524428-177526429(-)
Zm00001d010462::8:116443492-116445493(-)
Zm00001d010608::8:121800179-121802180(-)
Zm00001d043579::3:204369810-204371811(+)
Zm00001d011660::8:157768681-157770682(-)
Zm00001d007947::2:243860953-243862954(-)
Zm00001d018345::5:218956032-218958033(-)
Zm00001d004557::2:117902093-117904094(+)
Zm00001d002292::2:9670572-9672573(+)
Zm00001d035297::6:19828005-19830006(-)
Zm00001d038118::6:148605953-148607954(-)
Zm00001d028604::1:40562631-40564632(-)
Zm00001d017686::5:204307711-204309712(-)
Zm00001d052197::4:183012605-183014606(+)
Zm00001d013430::5:11238955-11240956(-)
Zm00001d015297::5:83175775-83177776(-)
Zm00001d041180::3:102998270-103000271(-)
Zm00001d031412::1:189294327-189296328(-)
Zm00001d018799::7:5402481-5404482(+)
Zm00001d041407::3:117394711-117396712(-)
Zm00001d017576::5:200174935-200176936(-)
Zm00001d010304::8:108571112-108573113(-)
Zm00001d044667::3:234431484-234433485(-)
Zm00001d026297::10:143162804-143164805(+)
Zm00001d009425::8:63825744-63827745(+)
Zm00001d040450::3:43933266-43935267(+)
Zm00001d019889::7:73329204-73331205(-)
Zm00001d001993::2:4068260-4070261(+)
Zm00001d040738::3:60983463-60985464(+)
Zm00001d006499::2:210033631-210035632(-)
Zm00001d019245::7:23696735-23698736(+)
Zm00001d047138::9:119755836-119757837(-)
Zm00001d019622::7:46430959-46432960(-)
Zm00001d047181::9:121099199-121101200(-)
Zm00001d035292::6:19577544-19579545(-)
Zm00001d016797::5:176186381-176188382(-)
Zm00001d016796::5:176126797-176128798(-)
Zm00001d047562::9:135604010-135606011(+)
Zm00001d041887::3:142422057-142424058(+)
Zm00001d035575::6:34431850-34433851(+)
Zm00001d025657::10:125209501-125211502(+)
Zm00001d016319::5:157009108-157011109(+)
Zm00001d041786::3:138045883-138047884(+)
Zm00001d039204::6:172471318-172473319(-)
Zm00001d029027::1:55244009-55246010(-)
Zm00001d039978::3:21465248-21467249(+)
Zm00001d026604::10:148809256-148811257(-)
Zm00001d044026::3:217221611-217223612(-)
Zm00001d030130::1:107992129-107994130(+)
Zm00001d016707::5:173183038-173185039(+)
Zm00001d053375::4:228264568-228266569(+)
Zm00001d030392::1:128911708-128913709(+)
Zm00001d020329::7:106852341-106854342(+)
```
