## Supplementary material for "A comprehensive map of preferentially located motifs reveals distinct proximal *cis*-regulatory elements in plants": CTGATTT_containing_gene_set.txt

```
#Occurences of CTGATTT between 0 and 21 (positions relative to the transcription start site)
#158 sequences with CTGATTT in this interval
#0.63% of the sequences in promoter set with CTGATTT (set with 25199 sequences)
Zm00001d043903::3:213413565-213415566(-)
Zm00001d015429::5:89673247-89675248(-)
Zm00001d043565::3:204179455-204181456(-)
Zm00001d039421::3:3854669-3856670(+)
Zm00001d052837::4:202251357-202253358(-)
Zm00001d020780::7:132448505-132450506(-)
Zm00001d052153::4:181429413-181431414(-)
Zm00001d041072::3:95102749-95104750(-)
Zm00001d015242::5:80680274-80682275(-)
Zm00001d039026::6:168870798-168872799(+)
Zm00001d031737::1:200258669-200260670(+)
Zm00001d040593::3:52127826-52129827(-)
Zm00001d003153::2:33919034-33921035(-)
Zm00001d026312::10:143368209-143370210(+)
Zm00001d015430::5:89672212-89674213(+)
Zm00001d036843::6:103561777-103563778(-)
Zm00001d012885::5:1592562-1594563(+)
Zm00001d027721::1:12139447-12141448(+)
Zm00001d025401::10:117125276-117127277(+)
Zm00001d053066::4:211862318-211864319(-)
Zm00001d043429::3:199569748-199571749(+)
Zm00001d039109::6:170145162-170147163(+)
Zm00001d004119::2:83932434-83934435(+)
Zm00001d032763::1:237622998-237624999(+)
Zm00001d021504::7:154246036-154248037(-)
Zm00001d012109::8:168378546-168380547(-)
Zm00001d030289::1:119706866-119708867(+)
Zm00001d023987::10:34452377-34454378(+)
Zm00001d036829::6:103048090-103050091(-)
Zm00001d015383::5:87522263-87524264(-)
Zm00001d030489::1:136750445-136752446(+)
Zm00001d038976::6:168042747-168044748(-)
Zm00001d023499::10:7378824-7380825(-)
Zm00001d052180::4:181855807-181857808(+)
Zm00001d048150::9:150979637-150981638(-)
Zm00001d034319::1:289128415-289130416(+)
Zm00001d047404::9:129013123-129015124(+)
Zm00001d031355::1:187097326-187099327(+)
Zm00001d017093::5:185235991-185237992(-)
Zm00001d003224::2:36778980-36780981(-)
Zm00001d044979::9:9114983-9116984(-)
Zm00001d018463::5:221326767-221328768(-)
Zm00001d034054::1:282597064-282599065(-)
Zm00001d003151::2:33848325-33850326(-)
Zm00001d017424::5:195720552-195722553(-)
Zm00001d014654::5:57559257-57561258(+)
Zm00001d006640::2:213257621-213259622(-)
Zm00001d049313::4:25971311-25973312(+)
Zm00001d009023::8:30574793-30576794(-)
Zm00001d007576::2:235093982-235095983(-)
Zm00001d028900::1:50158526-50160527(-)
Zm00001d009063::8:33993973-33995974(-)
Zm00001d016766::5:175324053-175326054(-)
Zm00001d025932::10:134080138-134082139(+)
Zm00001d026120::10:138886179-138888180(-)
Zm00001d021680::7:159842566-159844567(-)
Zm00001d045088::9:12098490-12100491(-)
Zm00001d018409::5:220203312-220205313(+)
Zm00001d044514::3:230584269-230586270(-)
Zm00001d029238::1:63327525-63329526(-)
Zm00001d006610::2:212556885-212558886(-)
Zm00001d015259::5:81766310-81768311(-)
Zm00001d003155::2:33958837-33960838(-)
Zm00001d018916::7:9213795-9215796(+)
Zm00001d014901::5:67362165-67364166(+)
Zm00001d052276::4:185644699-185646700(-)
Zm00001d034627::1:298406475-298408476(+)
Zm00001d032244::1:218619357-218621358(-)
Zm00001d027878::1:16354737-16356738(+)
Zm00001d031047::1:174832324-174834325(+)
Zm00001d015627::5:102004770-102006771(+)
Zm00001d049661::4:39028533-39030534(+)
Zm00001d010304::8:108571112-108573113(-)
Zm00001d037386::6:124043507-124045508(+)
Zm00001d044280::3:223965409-223967410(+)
Zm00001d020310::7:105500930-105502931(+)
Zm00001d039022::6:168833256-168835257(+)
Zm00001d016952::5:181024108-181026109(-)
Zm00001d031979::1:208399050-208401051(+)
Zm00001d010700::8:124969623-124971624(-)
Zm00001d043859::3:212300080-212302081(-)
Zm00001d045760::9:37434899-37436900(+)
Zm00001d013795::5:20373296-20375297(-)
Zm00001d021709::7:160911524-160913525(-)
Zm00001d016472::5:163708271-163710272(-)
Zm00001d016259::5:154061849-154063850(-)
Zm00001d049724::4:41536644-41538645(+)
Zm00001d032646::1:233066072-233068073(+)
Zm00001d012306::8:172156323-172158324(-)
Zm00001d003678::2:53854656-53856657(+)
Zm00001d027441::1:5433965-5435966(-)
Zm00001d041989::3:146712874-146714875(+)
Zm00001d002602::2:16547101-16549102(-)
Zm00001d034503::1:294740069-294742070(+)
Zm00001d017006::5:182541714-182543715(-)
Zm00001d025235::10:110441414-110443415(-)
Zm00001d043144::3:190098683-190100684(+)
Zm00001d001789::2:953328-955329(+)
Zm00001d052339::4:187397870-187399871(-)
Zm00001d034030::1:281621252-281623253(-)
Zm00001d042158::3:154271291-154273292(-)
Zm00001d006252::2:202862174-202864175(-)
Zm00001d021282::7:147764399-147766400(-)
Zm00001d001952::2:3432414-3434415(-)
Zm00001d005767::2:187353367-187355368(+)
Zm00001d014926::5:68752807-68754808(+)
Zm00001d050021::4:60280139-60282140(+)
Zm00001d043154::3:190265457-190267458(-)
Zm00001d002153::2:6868532-6870533(-)
Zm00001d029924::1:94653081-94655082(-)
Zm00001d018693::7:2684984-2686985(+)
Zm00001d002950::2:27938357-27940358(-)
Zm00001d049174::4:19151519-19153520(+)
Zm00001d053173::4:218015951-218017952(+)
Zm00001d007782::2:239485123-239487124(+)
Zm00001d047262::9:124765526-124767527(+)
Zm00001d039730::3:13140625-13142626(+)
Zm00001d035975::6:63920311-63922312(+)
Zm00001d011631::8:156789958-156791959(-)
Zm00001d007324::2:228478180-228480181(-)
Zm00001d012244::8:170885064-170887065(-)
Zm00001d037962::6:143662736-143664737(-)
Zm00001d008206::8:1108917-1110918(-)
Zm00001d016287::5:155681712-155683713(-)
Zm00001d023865::10:25415858-25417859(+)
Zm00001d021706::7:160894307-160896308(-)
Zm00001d006253::2:202861386-202863387(+)
Zm00001d030969::1:169640183-169642184(+)
Zm00001d023998::10:35440028-35442029(+)
Zm00001d017721::5:205188682-205190683(+)
Zm00001d012979::5:2680619-2682620(-)
Zm00001d030612::1:148419481-148421482(+)
Zm00001d002416::2:12277369-12279370(-)
Zm00001d041649::3:131633805-131635806(+)
Zm00001d053763::4:240653130-240655131(+)
Zm00001d025855::10:131545800-131547801(+)
Zm00001d028092::1:22731518-22733519(-)
Zm00001d005986::2:194815522-194817523(+)
Zm00001d007184::2:224066659-224068660(-)
Zm00001d044353::3:225693648-225695649(-)
Zm00001d014797::5:63621482-63623483(+)
Zm00001d014489::5:50006861-50008862(-)
Zm00001d035347::6:22750198-22752199(-)
Zm00001d049522::4:33125441-33127442(+)
Zm00001d037961::6:143614047-143616048(-)
Zm00001d041725::3:135290104-135292105(+)
Zm00001d019756::7:56696893-56698894(+)
Zm00001d050911::4:130233484-130235485(+)
Zm00001d035974::6:63762639-63764640(+)
Zm00001d032096::1:212560142-212562143(-)
Zm00001d007961::2:244251152-244253153(-)
Zm00001d050894::4:128783181-128785182(-)
Zm00001d015599::5:100242403-100244404(-)
Zm00001d052001::4:176257313-176259314(-)
Zm00001d009731::8:78410570-78412571(-)
Zm00001d008721::8:17742869-17744870(-)
Zm00001d036635::6:95865213-95867214(-)
Zm00001d040263::3:34656690-34658691(-)
```
