## Supplementary material for "A comprehensive map of preferentially located motifs reveals distinct proximal *cis*-regulatory elements in plants": CTGATTTT_containing_gene_set.txt

```
#Occurences of CTGATTTT between -10 and 13 (positions relative to the transcription start site)
#67 sequences with CTGATTTT in this interval
#0.27% of the sequences in promoter set with CTGATTTT (set with 25199 sequences)
Zm00001d017093::5:185235991-185237992(-)
Zm00001d041072::3:95102749-95104750(-)
Zm00001d006253::2:202861386-202863387(+)
Zm00001d007576::2:235093982-235095983(-)
Zm00001d008721::8:17742869-17744870(-)
Zm00001d006252::2:202862174-202864175(-)
Zm00001d032244::1:218619357-218621358(-)
Zm00001d012306::8:172156323-172158324(-)
Zm00001d028900::1:50158526-50160527(-)
Zm00001d031047::1:174832324-174834325(+)
Zm00001d039026::6:168870798-168872799(+)
Zm00001d045088::9:12098490-12100491(-)
Zm00001d050911::4:130233484-130235485(+)
Zm00001d037386::6:124043507-124045508(+)
Zm00001d015627::5:102004770-102006771(+)
Zm00001d012244::8:170885064-170887065(-)
Zm00001d053902::4:243363759-243365760(-)
Zm00001d039477::3:5327493-5329494(+)
Zm00001d025235::10:110441414-110443415(-)
Zm00001d031058::1:175153833-175155834(-)
Zm00001d041620::3:129748597-129750598(-)
Zm00001d016472::5:163708271-163710272(-)
Zm00001d043660::3:206189361-206191362(-)
Zm00001d008817::8:21515442-21517443(-)
Zm00001d005767::2:187353367-187355368(+)
Zm00001d053284::4:224034102-224036103(+)
Zm00001d052153::4:181429413-181431414(-)
Zm00001d017721::5:205188682-205190683(+)
Zm00001d036632::6:95750844-95752845(+)
Zm00001d040147::3:29190049-29192050(+)
Zm00001d020780::7:132448505-132450506(-)
Zm00001d027878::1:16354737-16356738(+)
Zm00001d023290::10:2228713-2230714(+)
Zm00001d005404::2:172868401-172870402(+)
Zm00001d007961::2:244251152-244253153(-)
Zm00001d045359::9:19536327-19538328(-)
Zm00001d047404::9:129013123-129015124(+)
Zm00001d019866::7:71124137-71126138(+)
Zm00001d018703::7:2765806-2767807(-)
Zm00001d019599::7:45892231-45894232(-)
Zm00001d029654::1:81611247-81613248(+)
Zm00001d036843::6:103561777-103563778(-)
Zm00001d028691::1:43310590-43312591(+)
Zm00001d043859::3:212300080-212302081(-)
Zm00001d044280::3:223965409-223967410(+)
Zm00001d025855::10:131545800-131547801(+)
Zm00001d032763::1:237622998-237624999(+)
Zm00001d024925::10:95279052-95281053(+)
Zm00001d032646::1:233066072-233068073(+)
Zm00001d006702::2:214684048-214686049(+)
Zm00001d039342::3:2140947-2142948(-)
Zm00001d007324::2:228478180-228480181(-)
Zm00001d030289::1:119706866-119708867(+)
Zm00001d001952::2:3432414-3434415(-)
Zm00001d043565::3:204179455-204181456(-)
Zm00001d024552::10:77959508-77961509(+)
Zm00001d048150::9:150979637-150981638(-)
Zm00001d012885::5:1592562-1594563(+)
Zm00001d015575::5:98920129-98922130(+)
Zm00001d016952::5:181024108-181026109(-)
Zm00001d034054::1:282597064-282599065(-)
Zm00001d034207::1:286818593-286820594(+)
Zm00001d014901::5:67362165-67364166(+)
Zm00001d002603::2:16546085-16548086(+)
Zm00001d018463::5:221326767-221328768(-)
Zm00001d042158::3:154271291-154273292(-)
Zm00001d041956::3:145602869-145604870(-)
```
