## Supplementary material for "A comprehensive map of preferentially located motifs reveals distinct proximal *cis*-regulatory elements in plants": CTGCCGA_containing_gene_set.txt

```
#Occurences of CTGCCGA between 291 and 430 (positions relative to the transcription start site)
#460 sequences with CTGCCGA in this interval
#1.83% of the sequences in promoter set with CTGCCGA (set with 25199 sequences)
Zm00001d034886::1:304719417-304721418(-)
Zm00001d021840::7:164328887-164330888(-)
Zm00001d049977::4:56584726-56586727(-)
Zm00001d025669::10:125754951-125756952(+)
Zm00001d030163::1:109744693-109746694(-)
Zm00001d038698::6:162809312-162811313(-)
Zm00001d003132::2:33348134-33350135(-)
Zm00001d012774::8:180638273-180640274(+)
Zm00001d016915::5:179758931-179760932(-)
Zm00001d005378::2:171594498-171596499(-)
Zm00001d033850::1:275846926-275848927(-)
Zm00001d046487::9:92064805-92066806(-)
Zm00001d014901::5:67362165-67364166(+)
Zm00001d009498::8:67474332-67476333(+)
Zm00001d040127::3:28622279-28624280(+)
Zm00001d008215::8:1459263-1461264(+)
Zm00001d011192::8:142597732-142599733(-)
Zm00001d021491::7:153943025-153945026(-)
Zm00001d004951::2:150218085-150220086(+)
Zm00001d022335::7:175628273-175630274(+)
Zm00001d005250::2:165696144-165698145(-)
Zm00001d021734::7:161670059-161672060(-)
Zm00001d003319::2:40119359-40121360(-)
Zm00001d032128::1:213906589-213908590(-)
Zm00001d012224::8:170417965-170419966(+)
Zm00001d017564::5:199687147-199689148(+)
Zm00001d027807::1:14011189-14013190(+)
Zm00001d038881::6:166317146-166319147(+)
Zm00001d037856::6:139900806-139902807(-)
Zm00001d048574::9:159324701-159326702(+)
Zm00001d026370::10:144450762-144452763(+)
Zm00001d046494::9:92366158-92368159(-)
Zm00001d011923::8:164677414-164679415(+)
Zm00001d009123::8:37788709-37790710(+)
Zm00001d003822::2:60918924-60920925(-)
Zm00001d031598::1:195872057-195874058(-)
Zm00001d045599::9:28086195-28088196(-)
Zm00001d022440::7:177723135-177725136(-)
Zm00001d009337::8:56949795-56951796(-)
Zm00001d046261::9:77153617-77155618(-)
Zm00001d009915::8:89357311-89359312(+)
Zm00001d053805::4:241440399-241442400(+)
Zm00001d029135::1:59946544-59948545(+)
Zm00001d020311::7:105595123-105597124(-)
Zm00001d008816::8:21386924-21388925(+)
Zm00001d048440::9:156457280-156459281(+)
Zm00001d037332::6:121772400-121774401(-)
Zm00001d037832::6:139092084-139094085(+)
Zm00001d054012::4:245104413-245106414(+)
Zm00001d045220::9:16478997-16480998(+)
Zm00001d004497::2:115224692-115226693(+)
Zm00001d041911::3:143135879-143137880(-)
Zm00001d033128::1:251577699-251579700(-)
Zm00001d029339::1:66572337-66574338(-)
Zm00001d031091::1:176781199-176783200(+)
Zm00001d042930::3:184418402-184420403(-)
Zm00001d024678::10:83379508-83381509(-)
Zm00001d042396::3:164465640-164467641(-)
Zm00001d034446::1:293289215-293291216(-)
Zm00001d033401::1:261929602-261931603(-)
Zm00001d038211::6:151752615-151754616(-)
Zm00001d035266::6:18675455-18677456(-)
Zm00001d012092::8:168116548-168118549(-)
Zm00001d039717::3:12900075-12902076(-)
Zm00001d023713::10:16577893-16579894(-)
Zm00001d040694::3:58717247-58719248(-)
Zm00001d016926::5:180158098-180160099(-)
Zm00001d013166::5:5732870-5734871(-)
Zm00001d053753::4:240500295-240502296(-)
Zm00001d041656::3:132166299-132168300(+)
Zm00001d041791::3:138258881-138260882(-)
Zm00001d041922::3:143795176-143797177(+)
Zm00001d018235::5:217141909-217143910(+)
Zm00001d017106::5:185553901-185555902(-)
Zm00001d030532::1:142194448-142196449(-)
Zm00001d041781::3:137901668-137903669(+)
Zm00001d008735::8:18254236-18256237(+)
Zm00001d011912::8:164360885-164362886(-)
Zm00001d002777::2:22318935-22320936(-)
Zm00001d037336::6:121965250-121967251(+)
Zm00001d016512::5:165504417-165506418(+)
Zm00001d019372::7:30448383-30450384(-)
Zm00001d024498::10:74313406-74315407(+)
Zm00001d004363::2:106493515-106495516(-)
Zm00001d044286::3:224218810-224220811(+)
Zm00001d033890::1:277603534-277605535(-)
Zm00001d016874::5:179022324-179024325(-)
Zm00001d048158::9:151100489-151102490(+)
Zm00001d006286::2:203638496-203640497(-)
Zm00001d041822::3:139335329-139337330(-)
Zm00001d039712::3:12782762-12784763(-)
Zm00001d048157::9:151090958-151092959(+)
Zm00001d031932::1:207236055-207238056(-)
Zm00001d013304::5:8166750-8168751(+)
Zm00001d003515::2:46326963-46328964(+)
Zm00001d033504::1:264693828-264695829(+)
Zm00001d039613::3:9082577-9084578(+)
Zm00001d012322::8:172401900-172403901(+)
Zm00001d050489::4:92856059-92858060(-)
Zm00001d036283::6:81812264-81814265(-)
Zm00001d003773::2:58371175-58373176(+)
Zm00001d039391::3:3169821-3171822(+)
Zm00001d028512::1:37681833-37683834(-)
Zm00001d021985::7:167549126-167551127(-)
Zm00001d001899::2:2561344-2563345(-)
Zm00001d040257::3:34262919-34264920(-)
Zm00001d014038::5:30228516-30230517(+)
Zm00001d012159::8:169163806-169165807(+)
Zm00001d048234::9:152917430-152919431(+)
Zm00001d043234::3:192676570-192678571(+)
Zm00001d036845::6:103647206-103649207(-)
Zm00001d035603::6:36121834-36123835(+)
Zm00001d049822::4:46354617-46356618(-)
Zm00001d012885::5:1592562-1594563(+)
Zm00001d023560::10:10217233-10219234(+)
Zm00001d048577::9:159690582-159692583(-)
Zm00001d004484::2:114596655-114598656(+)
Zm00001d033284::1:257408280-257410281(+)
Zm00001d014679::5:58658413-58660414(+)
Zm00001d047435::9:129911706-129913707(-)
Zm00001d047958::9:146173388-146175389(+)
Zm00001d021692::7:160349395-160351396(+)
Zm00001d015805::5:121769623-121771624(-)
Zm00001d002086::2:5774711-5776712(-)
Zm00001d032148::1:214495689-214497690(-)
Zm00001d039278::3:964271-966272(-)
Zm00001d038334::6:154785668-154787669(+)
Zm00001d004198::2:91040114-91042115(-)
Zm00001d037405::6:124642461-124644462(-)
Zm00001d043428::3:199531853-199533854(-)
Zm00001d012031::8:166788618-166790619(+)
Zm00001d028056::1:21779427-21781428(-)
Zm00001d032808::1:238900909-238902910(+)
Zm00001d033230::1:255244847-255246848(-)
Zm00001d032883::1:241394617-241396618(+)
Zm00001d016259::5:154061849-154063850(-)
Zm00001d050509::4:94924357-94926358(+)
Zm00001d034105::1:284101727-284103728(-)
Zm00001d013287::5:7899798-7901799(-)
Zm00001d006308::2:204220679-204222680(+)
Zm00001d002966::2:28259627-28261628(-)
Zm00001d038205::6:151482732-151484733(+)
Zm00001d008759::8:19243838-19245839(-)
Zm00001d052613::4:194777927-194779928(-)
Zm00001d029062::1:56854235-56856236(+)
Zm00001d044412::3:227442231-227444232(+)
Zm00001d045193::9:15735407-15737408(+)
Zm00001d007173::2:223806666-223808667(+)
Zm00001d003370::2:41785931-41787932(+)
Zm00001d007157::2:223448071-223450072(-)
Zm00001d017084::5:184853725-184855726(+)
Zm00001d019377::7:30758321-30760322(-)
Zm00001d028889::1:49804120-49806121(-)
Zm00001d041753::3:135971167-135973168(+)
Zm00001d015102::5:75381162-75383163(-)
Zm00001d014601::5:54848217-54850218(+)
Zm00001d042755::3:179000818-179002819(-)
Zm00001d031413::1:189317042-189319043(+)
Zm00001d012393::8:173521566-173523567(-)
Zm00001d024659::10:82480585-82482586(+)
Zm00001d046174::9:69207556-69209557(+)
Zm00001d020402::7:111547096-111549097(+)
Zm00001d046235::9:74055218-74057219(-)
Zm00001d044445::3:228256515-228258516(-)
Zm00001d035428::6:25147233-25149234(+)
Zm00001d011755::8:160796123-160798124(+)
Zm00001d012464::8:174969100-174971101(+)
Zm00001d043900::3:213340824-213342825(-)
Zm00001d018034::5:212545534-212547535(-)
Zm00001d018031::5:212484806-212486807(-)
Zm00001d035439::6:25572724-25574725(-)
Zm00001d014965::5:70371991-70373992(-)
Zm00001d005297::2:168264812-168266813(-)
Zm00001d004248::2:95784507-95786508(+)
Zm00001d002095::2:5872111-5874112(+)
Zm00001d017812::5:207524151-207526152(-)
Zm00001d039606::3:8780169-8782170(-)
Zm00001d033480::1:263880841-263882842(+)
Zm00001d048403::9:155634083-155636084(+)
Zm00001d050981::4:134991010-134993011(-)
Zm00001d036989::6:108449629-108451630(-)
Zm00001d039931::3:19829014-19831015(-)
Zm00001d043029::3:187047179-187049180(-)
Zm00001d025229::10:110201124-110203125(-)
Zm00001d012974::5:2624157-2626158(-)
Zm00001d036982::6:108210961-108212962(+)
Zm00001d024946::10:96327326-96329327(-)
Zm00001d002228::2:8407132-8409133(-)
Zm00001d043562::3:203933254-203935255(-)
Zm00001d012645::8:177769785-177771786(+)
Zm00001d029707::1:83264734-83266735(-)
Zm00001d014308::5:40493643-40495644(+)
Zm00001d017885::5:209619753-209621754(-)
Zm00001d014602::5:54871111-54873112(+)
Zm00001d007395::2:230684097-230686098(+)
Zm00001d028816::1:47446387-47448388(-)
Zm00001d013204::5:6419057-6421058(+)
Zm00001d016228::5:151135608-151137609(+)
Zm00001d010825::8:128895620-128897621(+)
Zm00001d052353::4:187991383-187993384(-)
Zm00001d020383::7:110508255-110510256(-)
Zm00001d017772::5:206352636-206354637(-)
Zm00001d039878::3:17380493-17382494(-)
Zm00001d043538::3:203304532-203306533(-)
Zm00001d028924::1:51727389-51729390(-)
Zm00001d053748::4:240410008-240412009(-)
Zm00001d017427::5:195762966-195764967(+)
Zm00001d030773::1:159069558-159071559(-)
Zm00001d033539::1:266417060-266419061(+)
Zm00001d012537::8:176317598-176319599(+)
Zm00001d034256::1:288176420-288178421(-)
Zm00001d011981::8:165746350-165748351(-)
Zm00001d005383::2:171800786-171802787(-)
Zm00001d018512::5:222158805-222160806(-)
Zm00001d027688::1:11156614-11158615(+)
Zm00001d020691::7:128620823-128622824(-)
Zm00001d013753::5:19358708-19360709(-)
Zm00001d038747::6:163796934-163798935(-)
Zm00001d047483::9:131743822-131745823(-)
Zm00001d021727::7:161514678-161516679(+)
Zm00001d003265::2:38346901-38348902(-)
Zm00001d048726::4:4315378-4317379(-)
Zm00001d015251::5:81365473-81367474(-)
Zm00001d021846::7:164383727-164385728(+)
Zm00001d007112::2:222489310-222491311(-)
Zm00001d016746::5:174860729-174862730(-)
Zm00001d026055::10:137225321-137227322(-)
Zm00001d042922::3:184002758-184004759(+)
Zm00001d023581::10:10706495-10708496(-)
Zm00001d043806::3:210669824-210671825(+)
Zm00001d043400::3:198763361-198765362(+)
Zm00001d038972::6:168003269-168005270(+)
Zm00001d007361::2:229699928-229701929(-)
Zm00001d008597::8:13985966-13987967(+)
Zm00001d002658::2:18563603-18565604(-)
Zm00001d021186::7:145201284-145203285(+)
Zm00001d015257::5:81486327-81488328(+)
Zm00001d034010::1:281129243-281131244(-)
Zm00001d019446::7:34275609-34277610(+)
Zm00001d013542::5:13960313-13962314(-)
Zm00001d020530::7:121044687-121046688(+)
Zm00001d053623::4:237048686-237050687(-)
Zm00001d025082::10:102930303-102932304(-)
Zm00001d032715::1:235876053-235878054(+)
Zm00001d041847::3:140451441-140453442(+)
Zm00001d037918::6:141970941-141972942(+)
Zm00001d012400::8:173701397-173703398(-)
Zm00001d003947::2:71149464-71151465(+)
Zm00001d012829::5:944083-946084(+)
Zm00001d016997::5:182320448-182322449(-)
Zm00001d052200::4:183160556-183162557(+)
Zm00001d008306::8:4746501-4748502(-)
Zm00001d038093::6:147627136-147629137(-)
Zm00001d017702::5:204634803-204636804(-)
Zm00001d018787::7:5209306-5211307(+)
Zm00001d009029::8:30694321-30696322(-)
Zm00001d008623::8:15014255-15016256(-)
Zm00001d037781::6:137508856-137510857(-)
Zm00001d033497::1:264509563-264511564(-)
Zm00001d032283::1:220372031-220374032(-)
Zm00001d018431::5:220632542-220634543(+)
Zm00001d017778::5:206412972-206414973(+)
Zm00001d032805::1:238803355-238805356(+)
Zm00001d006589::2:211705945-211707946(-)
Zm00001d025483::10:120192629-120194630(+)
Zm00001d048875::4:6844380-6846381(-)
Zm00001d024947::10:96356973-96358974(+)
Zm00001d052837::4:202251357-202253358(-)
Zm00001d012955::5:2344163-2346164(+)
Zm00001d031815::1:202685491-202687492(+)
Zm00001d031101::1:177234238-177236239(+)
Zm00001d035056::6:3350841-3352842(+)
Zm00001d045445::9:22315869-22317870(+)
Zm00001d037369::6:123083906-123085907(-)
Zm00001d029035::1:55560376-55562377(-)
Zm00001d027445::1:5487073-5489074(-)
Zm00001d002202::2:8233973-8235974(-)
Zm00001d034456::1:293562224-293564225(-)
Zm00001d010519::8:118871890-118873891(-)
Zm00001d043158::3:190363499-190365500(+)
Zm00001d006509::2:210198914-210200915(-)
Zm00001d045425::9:21694575-21696576(-)
Zm00001d012569::8:176789144-176791145(-)
Zm00001d010675::8:123946426-123948427(-)
Zm00001d039376::3:2779216-2781217(+)
Zm00001d044690::3:234989108-234991109(-)
Zm00001d034454::1:293444340-293446341(-)
Zm00001d039617::3:9146397-9148398(+)
Zm00001d053348::4:227081326-227083327(-)
Zm00001d030108::1:106186473-106188474(-)
Zm00001d031700::1:198831748-198833749(+)
Zm00001d014507::5:50798831-50800832(-)
Zm00001d035063::6:3468474-3470475(+)
Zm00001d031571::1:194763219-194765220(+)
Zm00001d018462::5:221219109-221221110(+)
Zm00001d004555::2:117758489-117760490(-)
Zm00001d032250::1:218948576-218950577(-)
Zm00001d032944::1:244291231-244293232(-)
Zm00001d052185::4:182583131-182585132(-)
Zm00001d013322::5:8677541-8679542(+)
Zm00001d040196::3:31702848-31704849(-)
Zm00001d024438::10:70816369-70818370(+)
Zm00001d036927::6:106650701-106652702(+)
Zm00001d015628::5:102013703-102015704(+)
Zm00001d039264::3:765583-767584(+)
Zm00001d013211::5:6613233-6615234(+)
Zm00001d009011::8:30108703-30110704(+)
Zm00001d037540::6:128728306-128730307(-)
Zm00001d049054::4:14051216-14053217(-)
Zm00001d045354::9:19438783-19440784(-)
Zm00001d037092::6:111876859-111878860(+)
Zm00001d010758::8:127182935-127184936(-)
Zm00001d011807::8:161918726-161920727(-)
Zm00001d052452::4:190312158-190314159(+)
Zm00001d001858::2:2034006-2036007(-)
Zm00001d045836::9:42605397-42607398(-)
Zm00001d042341::3:162109801-162111802(+)
Zm00001d025950::10:134552368-134554369(+)
Zm00001d048143::9:150814060-150816061(-)
Zm00001d022439::7:177713473-177715474(-)
Zm00001d035560::6:33143736-33145737(-)
Zm00001d044391::3:226842745-226844746(+)
Zm00001d002982::2:28864973-28866974(+)
Zm00001d018595::7:182583-184584(-)
Zm00001d006204::2:201770324-201772325(-)
Zm00001d050216::4:73973127-73975128(+)
Zm00001d018842::7:6967623-6969624(+)
Zm00001d043174::3:190627944-190629945(-)
Zm00001d015427::5:89586290-89588291(-)
Zm00001d010840::8:129738030-129740031(+)
Zm00001d002602::2:16547101-16549102(-)
Zm00001d037251::6:118050795-118052796(-)
Zm00001d030982::1:171822795-171824796(-)
Zm00001d024941::10:96014468-96016469(+)
Zm00001d019704::7:52250033-52252034(-)
Zm00001d046975::9:113791644-113793645(-)
Zm00001d034558::1:296302348-296304349(+)
Zm00001d004357::2:105979321-105981322(-)
Zm00001d050850::4:126962364-126964365(-)
Zm00001d037533::6:128419086-128421087(-)
Zm00001d016993::5:182187248-182189249(+)
Zm00001d026086::10:138087364-138089365(+)
Zm00001d034057::1:282651442-282653443(-)
Zm00001d011699::8:159171349-159173350(-)
Zm00001d038333::6:154780145-154782146(+)
Zm00001d013377::5:10015613-10017614(+)
Zm00001d042796::3:180093125-180095126(-)
Zm00001d029699::1:83059158-83061159(-)
Zm00001d029095::1:57696807-57698808(-)
Zm00001d046313::9:79858232-79860233(-)
Zm00001d047434::9:129862481-129864482(+)
Zm00001d011676::8:158313265-158315266(-)
Zm00001d022608::7:181004811-181006812(+)
Zm00001d002257::2:9075769-9077770(-)
Zm00001d049954::4:55305750-55307751(+)
Zm00001d018195::5:216246824-216248825(+)
Zm00001d010413::8:113630923-113632924(+)
Zm00001d020669::7:127430980-127432981(-)
Zm00001d052953::4:206114998-206116999(+)
Zm00001d040539::3:48727138-48729139(-)
Zm00001d003142::2:33454382-33456383(+)
Zm00001d041471::3:122363843-122365844(-)
Zm00001d025371::10:115920052-115922053(+)
Zm00001d024148::10:49669659-49671660(-)
Zm00001d035833::6:54110457-54112458(+)
Zm00001d026415::10:145394473-145396474(+)
Zm00001d045385::9:20248487-20250488(+)
Zm00001d020555::7:122130411-122132412(+)
Zm00001d003358::2:41529186-41531187(-)
Zm00001d036014::6:66265349-66267350(-)
Zm00001d005392::2:172066941-172068942(-)
Zm00001d002340::2:10602990-10604991(-)
Zm00001d013202::5:6403598-6405599(+)
Zm00001d041083::3:96131940-96133941(+)
Zm00001d053237::4:221577964-221579965(-)
Zm00001d035723::6:43296732-43298733(-)
Zm00001d053393::4:229061160-229063161(-)
Zm00001d013049::5:3817742-3819743(+)
Zm00001d031807::1:202461568-202463569(-)
Zm00001d003618::2:50623559-50625560(-)
Zm00001d041088::3:96606038-96608039(-)
Zm00001d039345::3:2189775-2191776(+)
Zm00001d015464::5:91772061-91774062(+)
Zm00001d028574::1:39488612-39490613(+)
Zm00001d020843::7:134480629-134482630(-)
Zm00001d048442::9:156481636-156483637(+)
Zm00001d005899::2:192221310-192223311(-)
Zm00001d048865::4:6681245-6683246(+)
Zm00001d025240::10:110663050-110665051(-)
Zm00001d025126::10:105634455-105636456(-)
Zm00001d030725::1:155962883-155964884(-)
Zm00001d034848::1:303768171-303770172(-)
Zm00001d006853::2:217838693-217840694(-)
Zm00001d039537::3:7485744-7487745(+)
Zm00001d004387::2:107999331-108001332(-)
Zm00001d020958::7:137740395-137742396(-)
Zm00001d011321::8:146622498-146624499(-)
Zm00001d016604::5:169746507-169748508(+)
Zm00001d026143::10:139607551-139609552(-)
Zm00001d038689::6:162603798-162605799(+)
Zm00001d034027::1:281458267-281460268(+)
Zm00001d048861::4:6608646-6610647(-)
Zm00001d024943::10:96102676-96104677(+)
Zm00001d045647::9:30892056-30894057(+)
Zm00001d023825::10:23583977-23585978(+)
Zm00001d043276::3:194188193-194190194(-)
Zm00001d018800::7:5600045-5602046(-)
Zm00001d038487::6:158505046-158507047(+)
Zm00001d048518::9:157708888-157710889(+)
Zm00001d009010::8:30105463-30107464(+)
Zm00001d020929::7:136897220-136899221(+)
Zm00001d027846::1:15062532-15064533(-)
Zm00001d009990::8:93616949-93618950(-)
Zm00001d028064::1:21884188-21886189(-)
Zm00001d032085::1:212118772-212120773(+)
Zm00001d009193::8:42031752-42033753(+)
Zm00001d039383::3:3078792-3080793(-)
Zm00001d035390::6:24032706-24034707(+)
Zm00001d052885::4:203404205-203406206(+)
Zm00001d053217::4:220622427-220624428(-)
Zm00001d045756::9:37393322-37395323(-)
Zm00001d031813::1:202631010-202633011(+)
Zm00001d032022::1:209619359-209621360(+)
Zm00001d014732::5:61078518-61080519(-)
Zm00001d051924::4:174720062-174722063(-)
Zm00001d001883::2:2348040-2350041(-)
Zm00001d047863::9:143658056-143660057(+)
Zm00001d011564::8:154576181-154578182(+)
Zm00001d033983::1:280116931-280118932(+)
Zm00001d020208::7:100210682-100212683(-)
Zm00001d029241::1:63374711-63376712(-)
Zm00001d027974::1:18913471-18915472(+)
Zm00001d036847::6:103721421-103723422(-)
Zm00001d015851::5:126285117-126287118(-)
Zm00001d008210::8:1297515-1299516(-)
Zm00001d042667::3:176039957-176041958(-)
Zm00001d048159::9:151139461-151141462(+)
Zm00001d020772::7:131857148-131859149(-)
Zm00001d046765::9:104864527-104866528(-)
Zm00001d034990::6:1281253-1283254(+)
Zm00001d039625::3:9380454-9382455(-)
Zm00001d021753::7:162204975-162206976(+)
Zm00001d025055::10:101890400-101892401(-)
Zm00001d003572::2:48475770-48477771(+)
Zm00001d035558::6:33060438-33062439(+)
Zm00001d021452::7:152566106-152568107(+)
Zm00001d031187::1:181632473-181634474(+)
Zm00001d048207::9:152498995-152500996(+)
Zm00001d023543::10:9577169-9579170(+)
Zm00001d044343::3:225523347-225525348(+)
Zm00001d013415::5:10717962-10719963(-)
Zm00001d023881::10:26203815-26205816(-)
Zm00001d034017::1:281249536-281251537(-)
Zm00001d041282::3:110288636-110290637(+)
Zm00001d022443::7:177802808-177804809(-)
Zm00001d020627::7:125488554-125490555(-)
Zm00001d050022::4:60696152-60698153(-)
Zm00001d029468::1:72027269-72029270(+)
Zm00001d033955::1:279592146-279594147(-)
Zm00001d005513::2:176945383-176947384(+)
```
