## Supplementary material for "A comprehensive map of preferentially located motifs reveals distinct proximal *cis*-regulatory elements in plants": CTGCCT_containing_gene_set.txt

```
#Occurences of CTGCCT between 226 and 293 (positions relative to the transcription start site)
#1096 sequences with CTGCCT in this interval
#4.35% of the sequences in promoter set with CTGCCT (set with 25199 sequences)
Zm00001d037307::6:120262824-120264825(-)
Zm00001d027593::1:8595005-8597006(+)
Zm00001d019194::7:21098396-21100397(-)
Zm00001d040277::3:35452271-35454272(+)
Zm00001d042092::3:150546422-150548423(-)
Zm00001d029129::1:59420623-59422624(-)
Zm00001d045679::9:32794727-32796728(+)
Zm00001d028653::1:41837703-41839704(-)
Zm00001d027478::1:6238322-6240323(+)
Zm00001d046564::9:96091147-96093148(-)
Zm00001d008641::8:15542669-15544670(+)
Zm00001d029370::1:67915060-67917061(-)
Zm00001d009054::8:33464767-33466768(+)
Zm00001d008956::8:26968814-26970815(+)
Zm00001d034004::1:280909930-280911931(-)
Zm00001d045712::9:34741826-34743827(-)
Zm00001d012171::8:169443674-169445675(-)
Zm00001d029252::1:63840857-63842858(-)
Zm00001d048401::9:155624221-155626222(+)
Zm00001d004917::2:148585367-148587368(-)
Zm00001d009930::8:90322183-90324184(+)
Zm00001d052493::4:191341885-191343886(+)
Zm00001d043175::3:190627316-190629317(+)
Zm00001d039425::3:3949312-3951313(-)
Zm00001d015893::5:129696691-129698692(-)
Zm00001d031536::1:193618936-193620937(+)
Zm00001d040450::3:43933266-43935267(+)
Zm00001d007202::2:224646164-224648165(-)
Zm00001d036482::6:90173689-90175690(-)
Zm00001d003179::2:34713274-34715275(-)
Zm00001d016938::5:180475680-180477681(-)
Zm00001d004966::2:150964786-150966787(-)
Zm00001d015116::5:76327584-76329585(-)
Zm00001d029875::1:91424625-91426626(-)
Zm00001d013287::5:7899798-7901799(-)
Zm00001d044277::3:223833691-223835692(-)
Zm00001d039826::3:15958436-15960437(+)
Zm00001d005251::2:165786865-165788866(-)
Zm00001d023327::10:3459212-3461213(+)
Zm00001d030051::1:102221404-102223405(-)
Zm00001d020941::7:137272099-137274100(+)
Zm00001d050304::4:80222982-80224983(-)
Zm00001d018980::7:11652436-11654437(-)
Zm00001d006037::2:195920014-195922015(+)
Zm00001d041922::3:143795176-143797177(+)
Zm00001d052660::4:196212462-196214463(-)
Zm00001d040186::3:31045937-31047938(+)
Zm00001d048035::9:148453529-148455530(-)
Zm00001d035969::6:63515995-63517996(+)
Zm00001d026413::10:145391763-145393764(-)
Zm00001d019104::7:16834808-16836809(-)
Zm00001d011426::8:150203942-150205943(+)
Zm00001d049223::4:21449918-21451919(-)
Zm00001d042556::3:171672779-171674780(+)
Zm00001d007227::2:225205532-225207533(+)
Zm00001d038333::6:154780145-154782146(+)
Zm00001d028402::1:33653228-33655229(+)
Zm00001d045576::9:27085897-27087898(+)
Zm00001d014816::5:64423132-64425133(+)
Zm00001d048384::9:155293930-155295931(-)
Zm00001d044745::9:1024011-1026012(-)
Zm00001d039703::3:12594967-12596968(+)
Zm00001d019041::7:13883753-13885754(+)
Zm00001d048301::9:154160494-154162495(+)
Zm00001d043159::3:190370843-190372844(-)
Zm00001d027266::1:1029625-1031626(-)
Zm00001d042590::3:172908807-172910808(+)
Zm00001d049127::4:16939379-16941380(+)
Zm00001d036895::6:105842260-105844261(+)
Zm00001d052901::4:204069668-204071669(+)
Zm00001d027740::1:12441120-12443121(+)
Zm00001d022309::7:174907057-174909058(-)
Zm00001d048202::9:152376804-152378805(-)
Zm00001d019957::7:80230684-80232685(+)
Zm00001d039111::6:170225495-170227496(-)
Zm00001d049683::4:39934278-39936279(+)
Zm00001d020647::7:126450403-126452404(+)
Zm00001d029814::1:88198130-88200131(-)
Zm00001d048796::4:5650268-5652269(+)
Zm00001d011616::8:156077621-156079622(+)
Zm00001d003602::2:49528261-49530262(-)
Zm00001d051576::4:163288041-163290042(-)
Zm00001d038874::6:166208502-166210503(-)
Zm00001d024532::10:76728253-76730254(+)
Zm00001d041461::3:121784159-121786160(-)
Zm00001d015671::5:105090962-105092963(+)
Zm00001d039380::3:2937332-2939333(+)
Zm00001d007474::2:232515265-232517266(+)
Zm00001d035443::6:25693535-25695536(+)
Zm00001d018077::5:213825661-213827662(-)
Zm00001d014697::5:59817036-59819037(+)
Zm00001d053953::4:244173159-244175160(-)
Zm00001d005159::2:161849485-161851486(+)
Zm00001d033468::1:263524083-263526084(-)
Zm00001d025103::10:104217660-104219661(+)
Zm00001d052742::4:199483780-199485781(+)
Zm00001d034799::1:302443205-302445206(-)
Zm00001d012348::8:172808458-172810459(-)
Zm00001d028025::1:20832187-20834188(+)
Zm00001d035593::6:35732795-35734796(+)
Zm00001d041475::3:122409994-122411995(-)
Zm00001d029975::1:97111229-97113230(+)
Zm00001d009760::8:80072788-80074789(+)
Zm00001d036667::6:97137074-97139075(+)
Zm00001d052407::4:189215957-189217958(+)
Zm00001d041515::3:125288349-125290350(+)
Zm00001d046456::9:90821365-90823366(+)
Zm00001d030532::1:142194448-142196449(-)
Zm00001d049668::4:39424100-39426101(-)
Zm00001d043171::3:190535117-190537118(-)
Zm00001d004579::2:119282548-119284549(-)
Zm00001d022106::7:170519173-170521174(-)
Zm00001d048770::4:5257271-5259272(-)
Zm00001d002729::2:20592275-20594276(-)
Zm00001d050747::4:120553388-120555389(-)
Zm00001d017773::5:206383690-206385691(-)
Zm00001d039016::6:168722298-168724299(+)
Zm00001d003994::2:74392935-74394936(-)
Zm00001d011953::8:164989403-164991404(+)
Zm00001d050899::4:129063951-129065952(+)
Zm00001d039037::6:169004341-169006342(+)
Zm00001d031159::1:180217646-180219647(-)
Zm00001d007320::2:228348560-228350561(-)
Zm00001d024072::10:41644473-41646474(-)
Zm00001d015853::5:126426264-126428265(-)
Zm00001d030006::1:98793742-98795743(-)
Zm00001d005278::2:167121952-167123953(+)
Zm00001d020595::7:124133413-124135414(-)
Zm00001d010804::8:128345993-128347994(+)
Zm00001d016529::5:166526704-166528705(+)
Zm00001d009574::8:71474408-71476409(-)
Zm00001d042322::3:161215963-161217964(+)
Zm00001d024004::10:35857006-35859007(+)
Zm00001d043302::3:195191133-195193134(-)
Zm00001d044225::3:222410660-222412661(+)
Zm00001d047501::9:132762031-132764032(+)
Zm00001d026062::10:137306732-137308733(+)
Zm00001d007160::2:223567377-223569378(-)
Zm00001d031902::1:206153422-206155423(-)
Zm00001d052048::4:177562717-177564718(-)
Zm00001d010207::8:104001685-104003686(+)
Zm00001d047470::9:131182862-131184863(+)
Zm00001d036660::6:96927898-96929899(+)
Zm00001d045491::9:24410753-24412754(+)
Zm00001d052533::4:192457754-192459755(-)
Zm00001d032086::1:212143940-212145941(+)
Zm00001d002449::2:12912590-12914591(+)
Zm00001d033490::1:264085701-264087702(-)
Zm00001d013676::5:17053765-17055766(-)
Zm00001d028325::1:30792236-30794237(+)
Zm00001d022236::7:173378435-173380436(-)
Zm00001d016348::5:158773623-158775624(+)
Zm00001d045233::9:16742140-16744141(+)
Zm00001d028385::1:32819921-32821922(-)
Zm00001d011091::8:138658536-138660537(+)
Zm00001d046827::9:107403826-107405827(+)
Zm00001d018177::5:215859739-215861740(-)
Zm00001d029446::1:70970985-70972986(+)
Zm00001d003671::2:53374639-53376640(-)
Zm00001d035527::6:31121213-31123214(+)
Zm00001d039274::3:918469-920470(-)
Zm00001d022031::7:168317419-168319420(-)
Zm00001d038302::6:153934799-153936800(+)
Zm00001d005285::2:167703985-167705986(+)
Zm00001d005199::2:163238450-163240451(+)
Zm00001d045321::9:18924777-18926778(+)
Zm00001d031458::1:190925818-190927819(+)
Zm00001d049848::4:47633577-47635578(-)
Zm00001d011369::8:148784918-148786919(-)
Zm00001d046889::9:108886458-108888459(+)
Zm00001d011433::8:150406714-150408715(-)
Zm00001d023776::10:19784122-19786123(+)
Zm00001d033619::1:269010775-269012776(-)
Zm00001d006678::2:214095872-214097873(+)
Zm00001d051938::4:174853464-174855465(+)
Zm00001d038225::6:151986695-151988696(-)
Zm00001d047175::9:120987935-120989936(-)
Zm00001d045476::9:23630792-23632793(-)
Zm00001d042075::3:149708348-149710349(+)
Zm00001d004133::2:85451483-85453484(+)
Zm00001d035119::6:6129553-6131554(+)
Zm00001d004372::2:106908283-106910284(-)
Zm00001d012890::5:1616537-1618538(+)
Zm00001d038691::6:162628134-162630135(-)
Zm00001d043170::3:190527752-190529753(-)
Zm00001d018307::5:218237435-218239436(-)
Zm00001d039049::6:169246772-169248773(-)
Zm00001d018161::5:215725583-215727584(+)
Zm00001d034341::1:290242839-290244840(+)
Zm00001d037609::6:131652017-131654018(+)
Zm00001d009779::8:80652333-80654334(-)
Zm00001d012765::8:180338272-180340273(+)
Zm00001d009984::8:93355391-93357392(-)
Zm00001d048418::9:155937773-155939774(-)
Zm00001d030940::1:168457626-168459627(-)
Zm00001d004953::2:150444676-150446677(+)
Zm00001d045774::9:38440716-38442717(+)
Zm00001d005867::2:191186070-191188071(+)
Zm00001d038854::6:165901749-165903750(-)
Zm00001d004208::2:91679413-91681414(-)
Zm00001d032311::1:221836738-221838739(-)
Zm00001d027841::1:14846129-14848130(-)
Zm00001d002301::2:9772963-9774964(-)
Zm00001d031323::1:185976238-185978239(+)
Zm00001d017808::5:207424996-207426997(-)
Zm00001d042809::3:180798541-180800542(+)
Zm00001d038751::6:163859601-163861602(-)
Zm00001d049816::4:45969510-45971511(-)
Zm00001d017100::5:185358504-185360505(+)
Zm00001d045154::9:14558604-14560605(-)
Zm00001d045747::9:36931049-36933050(-)
Zm00001d013075::5:4367005-4369006(+)
Zm00001d024575::10:78838164-78840165(+)
Zm00001d005478::2:175511288-175513289(-)
Zm00001d024467::10:72228090-72230091(-)
Zm00001d051566::4:162918657-162920658(+)
Zm00001d052820::4:202004490-202006491(+)
Zm00001d019522::7:39729534-39731535(+)
Zm00001d008363::8:6363819-6365820(+)
Zm00001d024112::10:46410170-46412171(-)
Zm00001d017563::5:199686409-199688410(-)
Zm00001d043560::3:203819508-203821509(+)
Zm00001d034995::6:1301415-1303416(-)
Zm00001d035981::6:64339768-64341769(+)
Zm00001d031979::1:208399050-208401051(+)
Zm00001d039513::3:6286112-6288113(+)
Zm00001d015385::5:87655529-87657530(-)
Zm00001d053728::4:239929854-239931855(+)
Zm00001d031898::1:205929757-205931758(-)
Zm00001d002369::2:11165756-11167757(-)
Zm00001d016349::5:158782674-158784675(-)
Zm00001d002296::2:9724607-9726608(+)
Zm00001d008592::8:13777407-13779408(-)
Zm00001d047261::9:124765636-124767637(-)
Zm00001d039534::3:7450312-7452313(+)
Zm00001d004868::2:145453391-145455392(+)
Zm00001d047539::9:134365362-134367363(+)
Zm00001d008282::8:3989393-3991394(-)
Zm00001d013997::5:27904355-27906356(+)
Zm00001d021929::7:166014945-166016946(+)
Zm00001d025532::10:121532320-121534321(-)
Zm00001d051861::4:172534256-172536257(-)
Zm00001d048139::9:150707322-150709323(+)
Zm00001d023421::10:5101472-5103473(-)
Zm00001d005783::2:188169306-188171307(-)
Zm00001d016196::5:150141826-150143827(-)
Zm00001d009409::8:63306926-63308927(-)
Zm00001d014155::5:34329633-34331634(-)
Zm00001d039173::6:171779589-171781590(-)
Zm00001d007107::2:222391987-222393988(+)
Zm00001d007633::2:236563496-236565497(+)
Zm00001d006841::2:217690372-217692373(+)
Zm00001d048763::4:5146424-5148425(-)
Zm00001d021802::7:163149773-163151774(+)
Zm00001d035608::6:36534430-36536431(-)
Zm00001d009167::8:40632546-40634547(-)
Zm00001d048101::9:150200138-150202139(+)
Zm00001d008228::8:1977320-1979321(-)
Zm00001d028514::1:37839538-37841539(+)
Zm00001d047276::9:125271738-125273739(-)
Zm00001d035748::6:44954771-44956772(-)
Zm00001d045356::9:19444745-19446746(+)
Zm00001d042188::3:155484114-155486115(-)
Zm00001d043431::3:199617107-199619108(-)
Zm00001d032036::1:210138352-210140353(-)
Zm00001d028231::1:27410060-27412061(-)
Zm00001d052793::4:201135573-201137574(+)
Zm00001d035153::6:7124283-7126284(+)
Zm00001d007650::2:236928572-236930573(-)
Zm00001d013622::5:15685978-15687979(+)
Zm00001d045056::9:11224307-11226308(-)
Zm00001d007313::2:227544545-227546546(-)
Zm00001d037766::6:136764687-136766688(-)
Zm00001d050184::4:71455439-71457440(-)
Zm00001d051887::4:173754847-173756848(-)
Zm00001d006315::2:204311741-204313742(+)
Zm00001d014489::5:50006861-50008862(-)
Zm00001d020506::7:119723807-119725808(+)
Zm00001d041608::3:129600194-129602195(+)
Zm00001d008210::8:1297515-1299516(-)
Zm00001d029879::1:91819207-91821208(-)
Zm00001d017525::5:198705388-198707389(+)
Zm00001d005099::2:158138900-158140901(-)
Zm00001d042095::3:150585610-150587611(-)
Zm00001d033174::1:252795615-252797616(+)
Zm00001d030266::1:117694582-117696583(-)
Zm00001d007835::2:240563685-240565686(-)
Zm00001d024252::10:59714213-59716214(+)
Zm00001d034405::1:292040008-292042009(+)
Zm00001d028352::1:31687614-31689615(-)
Zm00001d038035::6:145770269-145772270(+)
Zm00001d018253::5:217436242-217438243(+)
Zm00001d012103::8:168302368-168304369(+)
Zm00001d027721::1:12139447-12141448(+)
Zm00001d050000::4:58833854-58835855(+)
Zm00001d014744::5:61240311-61242312(+)
Zm00001d018893::7:8552729-8554730(-)
Zm00001d035715::6:42376577-42378578(-)
Zm00001d003894::2:65551343-65553344(-)
Zm00001d007256::2:225886669-225888670(-)
Zm00001d024400::10:68969032-68971033(-)
Zm00001d045436::9:22156339-22158340(-)
Zm00001d023514::10:8361387-8363388(+)
Zm00001d050474::4:91276811-91278812(-)
Zm00001d032896::1:242001360-242003361(-)
Zm00001d027484::1:6294734-6296735(+)
Zm00001d029065::1:56920868-56922869(-)
Zm00001d034062::1:282850172-282852173(+)
Zm00001d048531::9:157937596-157939597(+)
Zm00001d047536::9:134146902-134148903(-)
Zm00001d005853::2:190930612-190932613(-)
Zm00001d006063::2:197040079-197042080(-)
Zm00001d052227::4:183818384-183820385(+)
Zm00001d011619::8:156251048-156253049(-)
Zm00001d022042::7:168490295-168492296(+)
Zm00001d026261::10:142290176-142292177(+)
Zm00001d021509::7:154581999-154584000(+)
Zm00001d020038::7:87794084-87796085(+)
Zm00001d031659::1:197775869-197777870(-)
Zm00001d046194::9:71333784-71335785(+)
Zm00001d017946::5:210557233-210559234(+)
Zm00001d003118::2:32789721-32791722(-)
Zm00001d049135::4:17286614-17288615(-)
Zm00001d023991::10:34957187-34959188(-)
Zm00001d019311::7:26993197-26995198(-)
Zm00001d043045::3:187255136-187257137(+)
Zm00001d013277::5:7698276-7700277(-)
Zm00001d047445::9:130358123-130360124(-)
Zm00001d048098::9:150139534-150141535(+)
Zm00001d009506::8:67917150-67919151(-)
Zm00001d021486::7:153553267-153555268(+)
Zm00001d022374::7:176273828-176275829(+)
Zm00001d031341::1:186785491-186787492(-)
Zm00001d031926::1:206981101-206983102(+)
Zm00001d043434::3:199732392-199734393(+)
Zm00001d042226::3:156831597-156833598(-)
Zm00001d052591::4:193978723-193980724(+)
Zm00001d036965::6:107622922-107624923(+)
Zm00001d011202::8:142837149-142839150(+)
Zm00001d021649::7:159066837-159068838(-)
Zm00001d015575::5:98920129-98922130(+)
Zm00001d035823::6:53477423-53479424(-)
Zm00001d051794::4:169924189-169926190(-)
Zm00001d043614::3:205245438-205247439(-)
Zm00001d032242::1:218582303-218584304(-)
Zm00001d051612::4:164546936-164548937(-)
Zm00001d037818::6:138766662-138768663(+)
Zm00001d042018::3:147549224-147551225(-)
Zm00001d028471::1:35964249-35966250(-)
Zm00001d007082::2:221853460-221855461(+)
Zm00001d036894::6:105841895-105843896(-)
Zm00001d019277::7:25228977-25230978(-)
Zm00001d019552::7:42050924-42052925(+)
Zm00001d050023::4:60694993-60696994(+)
Zm00001d047424::9:129618397-129620398(+)
Zm00001d032527::1:229514483-229516484(+)
Zm00001d040251::3:33859457-33861458(-)
Zm00001d025927::10:133905973-133907974(+)
Zm00001d036023::6:66746450-66748451(+)
Zm00001d050658::4:112869527-112871528(-)
Zm00001d018368::5:219314283-219316284(-)
Zm00001d018111::5:214561993-214563994(-)
Zm00001d044601::3:233145816-233147817(+)
Zm00001d038941::6:167366702-167368703(-)
Zm00001d022558::7:180002845-180004846(+)
Zm00001d011992::8:166017498-166019499(+)
Zm00001d042135::3:152768478-152770479(-)
Zm00001d035535::6:31588787-31590788(-)
Zm00001d053617::4:236579730-236581731(-)
Zm00001d029834::1:89471378-89473379(+)
Zm00001d044162::3:220822998-220824999(+)
Zm00001d042454::3:168341836-168343837(+)
Zm00001d032993::1:246129730-246131731(+)
Zm00001d042958::3:184828833-184830834(-)
Zm00001d032689::1:234492939-234494940(+)
Zm00001d014818::5:64432232-64434233(+)
Zm00001d002782::2:22573985-22575986(-)
Zm00001d032857::1:240407623-240409624(-)
Zm00001d029946::1:95966498-95968499(-)
Zm00001d025696::10:126536612-126538613(-)
Zm00001d024171::10:52660644-52662645(+)
Zm00001d020362::7:109288940-109290941(+)
Zm00001d026698::10:150306086-150308087(+)
Zm00001d049168::4:18894965-18896966(-)
Zm00001d047589::9:136498909-136500910(-)
Zm00001d001883::2:2348040-2350041(-)
Zm00001d047189::9:121407136-121409137(+)
Zm00001d022622::7:181394649-181396650(-)
Zm00001d010951::8:134857607-134859608(+)
Zm00001d053797::4:241314067-241316068(+)
Zm00001d034314::1:289001745-289003746(-)
Zm00001d011396::8:149475257-149477258(-)
Zm00001d042357::3:163191835-163193836(-)
Zm00001d001799::2:1082934-1084935(+)
Zm00001d028050::1:21686074-21688075(-)
Zm00001d023238::10:1121825-1123826(-)
Zm00001d036429::6:88155767-88157768(+)
Zm00001d044533::3:231098803-231100804(+)
Zm00001d036382::6:86300296-86302297(+)
Zm00001d038198::6:151365511-151367512(+)
Zm00001d037780::6:137465378-137467379(-)
Zm00001d012721::8:179177140-179179141(-)
Zm00001d012665::8:178293353-178295354(-)
Zm00001d022565::7:180095491-180097492(-)
Zm00001d021467::7:152935219-152937220(-)
Zm00001d018334::5:218620328-218622329(+)
Zm00001d018250::5:217419611-217421612(-)
Zm00001d013092::5:4599611-4601612(+)
Zm00001d020505::7:119715427-119717428(+)
Zm00001d005743::2:185602178-185604179(+)
Zm00001d051866::4:172759023-172761024(+)
Zm00001d048353::9:154860036-154862037(+)
Zm00001d044978::9:9098780-9100781(+)
Zm00001d004448::2:112705163-112707164(+)
Zm00001d013130::5:5227314-5229315(+)
Zm00001d042575::3:172366231-172368232(-)
Zm00001d027322::1:2897047-2899048(-)
Zm00001d041176::3:102461383-102463384(+)
Zm00001d026374::10:144603645-144605646(+)
Zm00001d021827::7:163876265-163878266(-)
Zm00001d013250::5:7125092-7127093(-)
Zm00001d006235::2:202498038-202500039(-)
Zm00001d037115::6:112915136-112917137(+)
Zm00001d046131::9:65252756-65254757(+)
Zm00001d042453::3:168342521-168344522(-)
Zm00001d004708::2:132580690-132582691(-)
Zm00001d021417::7:151553215-151555216(+)
Zm00001d039717::3:12900075-12902076(-)
Zm00001d045201::9:15923625-15925626(-)
Zm00001d046971::9:113590320-113592321(+)
Zm00001d049409::4:29647905-29649906(-)
Zm00001d043336::3:197012636-197014637(-)
Zm00001d020763::7:131557544-131559545(-)
Zm00001d021248::7:146831565-146833566(-)
Zm00001d030736::1:156845390-156847391(+)
Zm00001d002625::2:17153482-17155483(-)
Zm00001d013531::5:13746998-13748999(-)
Zm00001d053239::4:221658420-221660421(-)
Zm00001d041315::3:111762250-111764251(+)
Zm00001d029241::1:63374711-63376712(-)
Zm00001d010658::8:123181159-123183160(+)
Zm00001d022246::7:173542360-173544361(+)
Zm00001d021956::7:167087940-167089941(+)
Zm00001d030077::1:104095004-104097005(+)
Zm00001d013131::5:5237815-5239816(+)
Zm00001d009205::8:42539120-42541121(+)
Zm00001d037291::6:119609331-119611332(+)
Zm00001d026169::10:140262040-140264041(+)
Zm00001d006237::2:202590733-202592734(-)
Zm00001d048210::9:152567419-152569420(-)
Zm00001d002577::2:15923425-15925426(+)
Zm00001d051339::4:155198281-155200282(-)
Zm00001d032704::1:235323362-235325363(+)
Zm00001d044806::9:2942824-2944825(-)
Zm00001d042148::3:153589649-153591650(+)
Zm00001d017206::5:188877182-188879183(+)
Zm00001d038421::6:156996823-156998824(-)
Zm00001d042254::3:157464786-157466787(-)
Zm00001d027419::1:4894489-4896490(-)
Zm00001d030713::1:155200184-155202185(+)
Zm00001d009748::8:79513946-79515947(+)
Zm00001d019936::7:77665091-77667092(-)
Zm00001d024512::10:75068186-75070187(+)
Zm00001d032010::1:209341090-209343091(-)
Zm00001d038758::6:163953988-163955989(+)
Zm00001d033742::1:272630999-272633000(-)
Zm00001d021635::7:158754647-158756648(-)
Zm00001d034990::6:1281253-1283254(+)
Zm00001d032257::1:219225272-219227273(+)
Zm00001d001881::2:2312691-2314692(-)
Zm00001d010255::8:106231971-106233972(+)
Zm00001d019597::7:45691903-45693904(+)
Zm00001d028900::1:50158526-50160527(-)
Zm00001d020088::7:91066934-91068935(-)
Zm00001d026609::10:148913273-148915274(+)
Zm00001d027537::1:7712725-7714726(+)
Zm00001d023292::10:2235929-2237930(+)
Zm00001d002313::2:10131838-10133839(-)
Zm00001d033624::1:269071619-269073620(-)
Zm00001d016257::5:153888382-153890383(+)
Zm00001d023249::10:1459665-1461666(+)
Zm00001d013566::5:14439187-14441188(-)
Zm00001d013020::5:3282067-3284068(+)
Zm00001d036025::6:66929497-66931498(-)
Zm00001d016029::5:140276423-140278424(-)
Zm00001d036966::6:107626982-107628983(+)
Zm00001d003379::2:42232964-42234965(+)
Zm00001d044677::3:234649704-234651705(-)
Zm00001d031766::1:201191120-201193121(-)
Zm00001d003039::2:30077979-30079980(+)
Zm00001d037797::6:138059188-138061189(-)
Zm00001d021726::7:161508215-161510216(+)
Zm00001d034399::1:291831578-291833579(-)
Zm00001d036796::6:101181449-101183450(-)
Zm00001d009686::8:75877048-75879049(+)
Zm00001d006666::2:213888908-213890909(-)
Zm00001d006311::2:204260346-204262347(-)
Zm00001d041474::3:122397411-122399412(+)
Zm00001d019978::7:81484882-81486883(+)
Zm00001d043880::3:212728929-212730930(+)
Zm00001d038673::6:162373317-162375318(-)
Zm00001d010546::8:120068222-120070223(+)
Zm00001d018241::5:217262654-217264655(+)
Zm00001d022639::7:182063809-182065810(-)
Zm00001d017053::5:184021988-184023989(+)
Zm00001d048866::4:6686930-6688931(-)
Zm00001d053452::4:232181939-232183940(-)
Zm00001d051475::4:159942229-159944230(+)
Zm00001d018059::5:213448955-213450956(+)
Zm00001d002811::2:23360732-23362733(+)
Zm00001d049742::4:42448153-42450154(-)
Zm00001d040606::3:53040005-53042006(-)
Zm00001d040489::3:46468389-46470390(+)
Zm00001d029174::1:60995404-60997405(+)
Zm00001d005972::2:194444379-194446380(-)
Zm00001d014814::5:64071855-64073856(-)
Zm00001d011786::8:161547184-161549185(+)
Zm00001d035679::6:40859878-40861879(-)
Zm00001d012738::8:179533333-179535334(-)
Zm00001d024830::10:90128723-90130724(-)
Zm00001d031634::1:196940045-196942046(-)
Zm00001d015521::5:95619903-95621904(+)
Zm00001d039963::3:20812401-20814402(+)
Zm00001d030018::1:99935787-99937788(+)
Zm00001d046389::9:86785126-86787127(-)
Zm00001d022551::7:179889639-179891640(-)
Zm00001d005715::2:184460855-184462856(-)
Zm00001d022590::7:180543184-180545185(-)
Zm00001d011760::8:160946618-160948619(-)
Zm00001d010061::8:97790988-97792989(-)
Zm00001d032457::1:227367490-227369491(-)
Zm00001d029638::1:80879210-80881211(+)
Zm00001d018028::5:212374337-212376338(-)
Zm00001d008499::8:10457081-10459082(+)
Zm00001d039311::3:1450010-1452011(+)
Zm00001d029865::1:90964200-90966201(+)
Zm00001d013108::5:4779667-4781668(-)
Zm00001d031913::1:206638877-206640878(+)
Zm00001d021087::7:142482901-142484902(+)
Zm00001d043192::3:191177985-191179986(-)
Zm00001d049834::4:47100635-47102636(+)
Zm00001d046700::9:102884398-102886399(-)
Zm00001d023968::10:32562428-32564429(+)
Zm00001d053561::4:234200537-234202538(-)
Zm00001d032926::1:243419336-243421337(-)
Zm00001d026084::10:138079395-138081396(-)
Zm00001d010440::8:115241865-115243866(-)
Zm00001d052294::4:186231810-186233811(+)
Zm00001d045400::9:20676678-20678679(+)
Zm00001d050753::4:120952031-120954032(+)
Zm00001d039590::3:8539783-8541784(-)
Zm00001d040334::3:38517852-38519853(+)
Zm00001d002199::2:8131216-8133217(-)
Zm00001d038228::6:152046965-152048966(-)
Zm00001d031832::1:203117050-203119051(+)
Zm00001d050955::4:133306311-133308312(+)
Zm00001d023865::10:25415858-25417859(+)
Zm00001d016345::5:158415878-158417879(-)
Zm00001d028122::1:23498576-23500577(-)
Zm00001d011731::8:160193277-160195278(-)
Zm00001d027540::1:7876833-7878834(+)
Zm00001d013317::5:8501333-8503334(-)
Zm00001d018194::5:216141733-216143734(+)
Zm00001d049080::4:15131769-15133770(+)
Zm00001d009599::8:72403906-72405907(-)
Zm00001d009452::8:65140368-65142369(+)
Zm00001d040351::3:39395920-39397921(-)
Zm00001d011257::8:144718810-144720811(-)
Zm00001d051502::4:160496970-160498971(+)
Zm00001d012613::8:177227718-177229719(-)
Zm00001d003958::2:72201413-72203414(+)
Zm00001d020140::7:95439671-95441672(+)
Zm00001d020325::7:106753871-106755872(+)
Zm00001d053741::4:240157417-240159418(+)
Zm00001d021215::7:146370700-146372701(+)
Zm00001d017846::5:208641464-208643465(-)
Zm00001d011707::8:159317422-159319423(-)
Zm00001d025310::10:113836639-113838640(+)
Zm00001d017308::5:192347315-192349316(+)
Zm00001d018638::7:1409284-1411285(+)
Zm00001d053661::4:238372211-238374212(-)
Zm00001d023664::10:14451012-14453013(-)
Zm00001d024068::10:41311662-41313663(+)
Zm00001d012687::8:178649527-178651528(-)
Zm00001d024350::10:66116991-66118992(+)
Zm00001d007967::2:244316569-244318570(+)
Zm00001d051316::4:153361316-153363317(+)
Zm00001d019357::7:29504769-29506770(+)
Zm00001d033926::1:278713021-278715022(-)
Zm00001d040187::3:31070658-31072659(-)
Zm00001d028531::1:38341734-38343735(-)
Zm00001d017469::5:196845280-196847281(-)
Zm00001d012867::5:1365141-1367142(+)
Zm00001d022098::7:170228958-170230959(+)
Zm00001d013331::5:8801686-8803687(+)
Zm00001d041052::3:93328175-93330176(-)
Zm00001d047875::9:144031735-144033736(-)
Zm00001d045677::9:32741040-32743041(-)
Zm00001d038088::6:147387978-147389979(+)
Zm00001d010435::8:115026679-115028680(-)
Zm00001d037104::6:112380798-112382799(+)
Zm00001d031643::1:197141503-197143504(-)
Zm00001d042756::3:179000229-179002230(+)
Zm00001d027665::1:10572002-10574003(-)
Zm00001d016103::5:144629082-144631083(-)
Zm00001d026149::10:139802668-139804669(+)
Zm00001d039959::3:20749840-20751841(+)
Zm00001d017455::5:196313657-196315658(+)
Zm00001d050718::4:118686269-118688270(-)
Zm00001d014207::5:36627846-36629847(+)
Zm00001d038065::6:146728200-146730201(+)
Zm00001d027975::1:18952739-18954740(+)
Zm00001d016855::5:178405826-178407827(-)
Zm00001d002601::2:16460404-16462405(+)
Zm00001d003152::2:33858934-33860935(-)
Zm00001d051453::4:159244049-159246050(-)
Zm00001d044219::3:222121908-222123909(-)
Zm00001d047401::9:128896142-128898143(-)
Zm00001d049748::4:42990110-42992111(-)
Zm00001d049178::4:19295477-19297478(+)
Zm00001d002396::2:11934142-11936143(-)
Zm00001d002865::2:24998207-25000208(+)
Zm00001d037539::6:128703850-128705851(-)
Zm00001d024470::10:72343715-72345716(+)
Zm00001d015340::5:85303578-85305579(+)
Zm00001d037905::6:141654794-141656795(-)
Zm00001d039352::3:2367302-2369303(+)
Zm00001d003426::2:43973513-43975514(+)
Zm00001d050357::4:83385914-83387915(+)
Zm00001d020862::7:134957840-134959841(-)
Zm00001d016585::5:168387645-168389646(-)
Zm00001d047340::9:126971482-126973483(+)
Zm00001d032029::1:209941245-209943246(+)
Zm00001d053624::4:237059335-237061336(-)
Zm00001d036136::6:73925456-73927457(+)
Zm00001d021411::7:151512343-151514344(-)
Zm00001d047746::9:140702028-140704029(+)
Zm00001d051455::4:159254246-159256247(-)
Zm00001d013840::5:22103745-22105746(+)
Zm00001d049661::4:39028533-39030534(+)
Zm00001d026079::10:137929130-137931131(-)
Zm00001d033800::1:274108564-274110565(+)
Zm00001d011699::8:159171349-159173350(-)
Zm00001d006102::2:198164580-198166581(+)
Zm00001d033786::1:273677507-273679508(-)
Zm00001d010673::8:123815766-123817767(+)
Zm00001d043135::3:189966275-189968276(+)
Zm00001d021255::7:147041544-147043545(-)
Zm00001d020602::7:124342974-124344975(-)
Zm00001d040270::3:35198727-35200728(+)
Zm00001d046385::9:86546521-86548522(-)
Zm00001d020136::7:95253595-95255596(-)
Zm00001d027612::1:9007450-9009451(+)
Zm00001d027395::1:4351029-4353030(-)
Zm00001d045672::9:32614844-32616845(+)
Zm00001d032565::1:230665744-230667745(-)
Zm00001d005442::2:174340394-174342395(-)
Zm00001d040954::3:82428611-82430612(-)
Zm00001d007069::2:221363342-221365343(+)
Zm00001d037401::6:124531446-124533447(+)
Zm00001d028035::1:21005258-21007259(+)
Zm00001d006025::2:195444239-195446240(+)
Zm00001d013086::5:4529918-4531919(-)
Zm00001d009600::8:72507836-72509837(-)
Zm00001d031122::1:178354530-178356531(+)
Zm00001d038331::6:154717212-154719213(+)
Zm00001d019642::7:47826403-47828404(+)
Zm00001d009522::8:68812739-68814740(+)
Zm00001d050299::4:79714940-79716941(-)
Zm00001d007760::2:239074227-239076228(+)
Zm00001d037452::6:125855391-125857392(-)
Zm00001d044053::3:217893230-217895231(-)
Zm00001d003462::2:45038711-45040712(-)
Zm00001d046274::9:77372531-77374532(+)
Zm00001d034344::1:290265951-290267952(+)
Zm00001d009888::8:87464106-87466107(-)
Zm00001d038165::6:150161189-150163190(-)
Zm00001d028208::1:26434243-26436244(-)
Zm00001d039265::3:825867-827868(-)
Zm00001d012285::8:171870306-171872307(+)
Zm00001d035954::6:61887123-61889124(-)
Zm00001d046537::9:94657730-94659731(+)
Zm00001d013100::5:4709034-4711035(-)
Zm00001d010589::8:121141387-121143388(-)
Zm00001d028542::1:38696824-38698825(-)
Zm00001d005580::2:179435810-179437811(-)
Zm00001d028174::1:25498259-25500260(-)
Zm00001d043244::3:192999228-193001229(+)
Zm00001d015905::5:130025953-130027954(+)
Zm00001d027925::1:17805623-17807624(+)
Zm00001d012792::8:181082323-181084324(+)
Zm00001d025445::10:118845382-118847383(+)
Zm00001d045385::9:20248487-20250488(+)
Zm00001d004123::2:84356019-84358020(-)
Zm00001d023634::10:12896795-12898796(+)
Zm00001d007585::2:235405986-235407987(-)
Zm00001d015798::5:121146083-121148084(-)
Zm00001d047732::9:140180426-140182427(+)
Zm00001d008224::8:1663795-1665796(+)
Zm00001d015102::5:75381162-75383163(-)
Zm00001d050336::4:82003412-82005413(+)
Zm00001d027508::1:7067605-7069606(-)
Zm00001d026535::10:147818104-147820105(-)
Zm00001d046906::9:109929088-109931089(+)
Zm00001d034523::1:295620247-295622248(-)
Zm00001d037956::6:143536005-143538006(+)
Zm00001d050922::4:131545986-131547987(-)
Zm00001d045656::9:31316933-31318934(+)
Zm00001d007339::2:229147951-229149952(-)
Zm00001d013034::5:3493322-3495323(+)
Zm00001d008229::8:1981565-1983566(+)
Zm00001d043527::3:202751878-202753879(+)
Zm00001d048466::9:156831058-156833059(-)
Zm00001d038004::6:144864535-144866536(+)
Zm00001d004645::2:124823705-124825706(+)
Zm00001d037497::6:127274245-127276246(-)
Zm00001d022397::7:176798702-176800703(+)
Zm00001d050726::4:118936725-118938726(+)
Zm00001d045341::9:19219542-19221543(+)
Zm00001d021433::7:152093886-152095887(+)
Zm00001d051835::4:171671147-171673148(+)
Zm00001d032676::1:233775864-233777865(+)
Zm00001d011373::8:148910503-148912504(+)
Zm00001d010162::8:102487531-102489532(+)
Zm00001d039956::3:20566789-20568790(+)
Zm00001d026641::10:149272327-149274328(+)
Zm00001d029426::1:70068905-70070906(-)
Zm00001d031682::1:198601324-198603325(-)
Zm00001d051568::4:162979166-162981167(-)
Zm00001d029753::1:85509063-85511064(-)
Zm00001d026619::10:149047845-149049846(+)
Zm00001d019542::7:41593272-41595273(+)
Zm00001d030935::1:168091385-168093386(-)
Zm00001d035444::6:25702443-25704444(-)
Zm00001d016756::5:175027476-175029477(-)
Zm00001d003119::2:32816193-32818194(+)
Zm00001d006401::2:206596357-206598358(+)
Zm00001d018694::7:2688199-2690200(+)
Zm00001d048734::4:4484015-4486016(-)
Zm00001d040286::3:35719910-35721911(+)
Zm00001d007839::2:240609485-240611486(-)
Zm00001d036026::6:66943466-66945467(-)
Zm00001d047896::9:144628308-144630309(-)
Zm00001d033246::1:255869479-255871480(-)
Zm00001d040573::3:50778469-50780470(-)
Zm00001d037422::6:125057115-125059116(-)
Zm00001d027630::1:9491639-9493640(-)
Zm00001d013590::5:14977799-14979800(+)
Zm00001d035039::6:2913690-2915691(+)
Zm00001d039512::3:6251816-6253817(-)
Zm00001d027566::1:8232241-8234242(-)
Zm00001d006221::2:202186829-202188830(+)
Zm00001d002125::2:6289390-6291391(+)
Zm00001d007554::2:234658674-234660675(-)
Zm00001d040220::3:32669714-32671715(+)
Zm00001d034690::1:300085307-300087308(-)
Zm00001d039214::6:172670632-172672633(+)
Zm00001d035494::6:29416920-29418921(+)
Zm00001d005106::2:158485414-158487415(-)
Zm00001d005933::2:193263328-193265329(+)
Zm00001d041747::3:135809128-135811129(+)
Zm00001d017203::5:188720224-188722225(+)
Zm00001d028203::1:26140004-26142005(-)
Zm00001d044522::3:230842720-230844721(+)
Zm00001d013716::5:18303201-18305202(+)
Zm00001d025279::10:112325050-112327051(-)
Zm00001d038135::6:149158955-149160956(-)
Zm00001d038678::6:162440543-162442544(-)
Zm00001d006535::2:210625712-210627713(+)
Zm00001d002190::2:7654258-7656259(-)
Zm00001d004495::2:115170366-115172367(-)
Zm00001d032032::1:209997010-209999011(-)
Zm00001d023402::10:4739146-4741147(+)
Zm00001d035522::6:30886597-30888598(+)
Zm00001d007775::2:239387384-239389385(+)
Zm00001d023880::10:26190327-26192328(+)
Zm00001d025825::10:130919595-130921596(+)
Zm00001d012295::8:172038018-172040019(+)
Zm00001d038510::6:158913488-158915489(-)
Zm00001d028661::1:42127154-42129155(+)
Zm00001d026528::10:147614252-147616253(+)
Zm00001d025037::10:100956973-100958974(-)
Zm00001d035774::6:47431968-47433969(-)
Zm00001d038435::6:157223386-157225387(+)
Zm00001d052011::4:176413838-176415839(+)
Zm00001d028588::1:40098719-40100720(+)
Zm00001d039617::3:9146397-9148398(+)
Zm00001d033057::1:248803705-248805706(+)
Zm00001d038726::6:163372559-163374560(+)
Zm00001d029134::1:59845403-59847404(+)
Zm00001d023377::10:4279383-4281384(+)
Zm00001d043911::3:213660473-213662474(+)
Zm00001d052487::4:191155088-191157089(-)
Zm00001d021961::7:167200157-167202158(+)
Zm00001d002457::2:13211914-13213915(-)
Zm00001d021233::7:146650371-146652372(-)
Zm00001d043835::3:211304882-211306883(-)
Zm00001d047257::9:124523890-124525891(+)
Zm00001d038780::6:164296812-164298813(+)
Zm00001d014317::5:40684398-40686399(+)
Zm00001d016228::5:151135608-151137609(+)
Zm00001d050873::4:127913598-127915599(+)
Zm00001d035156::6:7241654-7243655(-)
Zm00001d013951::5:26022290-26024291(-)
Zm00001d022233::7:173364422-173366423(+)
Zm00001d007240::2:225524362-225526363(-)
Zm00001d004700::2:132138679-132140680(-)
Zm00001d043727::3:208450922-208452923(+)
Zm00001d014153::5:34319921-34321922(-)
Zm00001d021362::7:149913555-149915556(-)
Zm00001d024998::10:98562935-98564936(-)
Zm00001d007930::2:243172380-243174381(+)
Zm00001d041154::3:100563444-100565445(+)
Zm00001d008923::8:25311111-25313112(-)
Zm00001d019988::7:83008757-83010758(+)
Zm00001d007840::2:240627166-240629167(-)
Zm00001d028570::1:39408930-39410931(+)
Zm00001d010920::8:133481322-133483323(+)
Zm00001d028576::1:39592708-39594709(-)
Zm00001d011479::8:151743059-151745060(+)
Zm00001d005714::2:184334504-184336505(+)
Zm00001d018807::7:5749033-5751034(+)
Zm00001d021759::7:162470187-162472188(-)
Zm00001d018423::5:220483605-220485606(+)
Zm00001d035765::6:46356146-46358147(-)
Zm00001d044288::3:224352138-224354139(-)
Zm00001d013618::5:15627364-15629365(-)
Zm00001d007071::2:221448421-221450422(+)
Zm00001d033047::1:248459664-248461665(+)
Zm00001d048215::9:152595797-152597798(-)
Zm00001d050594::4:103193707-103195708(+)
Zm00001d043091::3:188974887-188976888(+)
Zm00001d005171::2:162260179-162262180(+)
Zm00001d020726::7:130293711-130295712(+)
Zm00001d033196::1:253430411-253432412(+)
Zm00001d038784::6:164335771-164337772(-)
Zm00001d011525::8:153522390-153524391(-)
Zm00001d048117::9:150409114-150411115(+)
Zm00001d050281::4:78411391-78413392(+)
Zm00001d037717::6:135052157-135054158(+)
Zm00001d031611::1:196149068-196151069(+)
Zm00001d052592::4:194067952-194069953(+)
Zm00001d031338::1:186738815-186740816(-)
Zm00001d007365::2:229756355-229758356(-)
Zm00001d012156::8:169074733-169076734(-)
Zm00001d037918::6:141970941-141972942(+)
Zm00001d008989::8:29002356-29004357(+)
Zm00001d048191::9:152142854-152144855(+)
Zm00001d018429::5:220586715-220588716(+)
Zm00001d016874::5:179022324-179024325(-)
Zm00001d007597::2:235975631-235977632(-)
Zm00001d044213::3:221963576-221965577(+)
Zm00001d015493::5:93595861-93597862(+)
Zm00001d003310::2:39698953-39700954(+)
Zm00001d052655::4:196023068-196025069(+)
Zm00001d012267::8:171615062-171617063(-)
Zm00001d043358::3:197611150-197613151(+)
Zm00001d045079::9:11798844-11800845(+)
Zm00001d048026::9:148347441-148349442(-)
Zm00001d043816::3:210955181-210957182(+)
Zm00001d010610::8:121825386-121827387(-)
Zm00001d018014::5:212107029-212109030(+)
Zm00001d011585::8:155019347-155021348(-)
Zm00001d021582::7:156870547-156872548(+)
Zm00001d034110::1:284213092-284215093(+)
Zm00001d025178::10:107850298-107852299(+)
Zm00001d052532::4:192391899-192393900(+)
Zm00001d003654::2:52016832-52018833(-)
Zm00001d051949::4:175084675-175086676(-)
Zm00001d041842::3:140252829-140254830(-)
Zm00001d049163::4:18561995-18563996(+)
Zm00001d033728::1:272357073-272359074(+)
Zm00001d033446::1:262977153-262979154(-)
Zm00001d010606::8:121744920-121746921(-)
Zm00001d053725::4:239898880-239900881(-)
Zm00001d025412::10:117874055-117876056(-)
Zm00001d043235::3:192717622-192719623(+)
Zm00001d030780::1:159377642-159379643(+)
Zm00001d045787::9:39205535-39207536(-)
Zm00001d039395::3:3335052-3337053(+)
Zm00001d037528::6:128148327-128150328(-)
Zm00001d008262::8:3372044-3374045(+)
Zm00001d012328::8:172513124-172515125(+)
Zm00001d027300::1:2232453-2234454(+)
Zm00001d026664::10:149607676-149609677(+)
Zm00001d038196::6:151271221-151273222(-)
Zm00001d017642::5:202880012-202882013(+)
Zm00001d049174::4:19151519-19153520(+)
Zm00001d022462::7:178146894-178148895(+)
Zm00001d044839::9:4688269-4690270(+)
Zm00001d037749::6:136320770-136322771(+)
Zm00001d046342::9:81727756-81729757(+)
Zm00001d014331::5:41120985-41122986(-)
Zm00001d024591::10:79576951-79578952(+)
Zm00001d046761::9:104737263-104739264(+)
Zm00001d024346::10:65899313-65901314(+)
Zm00001d010198::8:103714123-103716124(-)
Zm00001d004676::2:129846331-129848332(-)
Zm00001d004630::2:123642900-123644901(-)
Zm00001d011064::8:137944578-137946579(+)
Zm00001d037857::6:139909336-139911337(+)
Zm00001d005919::2:192761953-192763954(-)
Zm00001d021955::7:167051275-167053276(-)
Zm00001d040637::3:55365949-55367950(-)
Zm00001d015682::5:106606185-106608186(+)
Zm00001d022599::7:180833861-180835862(-)
Zm00001d040061::3:25517891-25519892(-)
Zm00001d015004::5:71950826-71952827(-)
Zm00001d006089::2:197852448-197854449(-)
Zm00001d038218::6:151842070-151844071(-)
Zm00001d023411::10:5025159-5027160(-)
Zm00001d028370::1:32366525-32368526(-)
Zm00001d013025::5:3432270-3434271(-)
Zm00001d005780::2:188120486-188122487(-)
Zm00001d039147::6:171048496-171050497(-)
Zm00001d026120::10:138886179-138888180(-)
Zm00001d026270::10:142435916-142437917(+)
Zm00001d019443::7:34022318-34024319(-)
Zm00001d019343::7:28786359-28788360(-)
Zm00001d016742::5:174748963-174750964(-)
Zm00001d034752::1:301373642-301375643(-)
Zm00001d020283::7:104113813-104115814(+)
Zm00001d046246::9:76265941-76267942(+)
Zm00001d010175::8:103045014-103047015(+)
Zm00001d039460::3:4953730-4955731(-)
Zm00001d009870::8:86259757-86261758(-)
Zm00001d016302::5:156276169-156278170(+)
Zm00001d009264::8:48668382-48670383(+)
Zm00001d030031::1:100840492-100842493(-)
Zm00001d033955::1:279592146-279594147(-)
Zm00001d009638::8:73988183-73990184(+)
Zm00001d023710::10:16565465-16567466(-)
Zm00001d016411::5:161325642-161327643(+)
Zm00001d012035::8:166902109-166904110(+)
Zm00001d052379::4:188627662-188629663(+)
Zm00001d014673::5:58590603-58592604(+)
Zm00001d019752::7:56254206-56256207(-)
Zm00001d044898::9:6691580-6693581(-)
Zm00001d026087::10:138091487-138093488(+)
Zm00001d049106::4:16169290-16171291(-)
Zm00001d037855::6:139896439-139898440(-)
Zm00001d021948::7:166830150-166832151(-)
Zm00001d051765::4:168990367-168992368(+)
Zm00001d038480::6:158351279-158353280(-)
Zm00001d006552::2:210879032-210881033(-)
Zm00001d045352::9:19289799-19291800(+)
Zm00001d004655::2:126654232-126656233(-)
Zm00001d051867::4:172768632-172770633(-)
Zm00001d016679::5:172377677-172379678(+)
Zm00001d032449::1:226865373-226867374(+)
Zm00001d033339::1:259582574-259584575(-)
Zm00001d003109::2:32539070-32541071(-)
Zm00001d048424::9:155992546-155994547(+)
Zm00001d014812::5:63973192-63975193(-)
Zm00001d029218::1:62745567-62747568(+)
Zm00001d044972::9:8653643-8655644(+)
Zm00001d033827::1:275027355-275029356(-)
Zm00001d028960::1:52937129-52939130(+)
Zm00001d019031::7:13557545-13559546(-)
Zm00001d037248::6:117883398-117885399(-)
Zm00001d012599::8:177047578-177049579(-)
Zm00001d009514::8:68471411-68473412(-)
Zm00001d047028::9:115818278-115820279(+)
Zm00001d048553::9:158560343-158562344(-)
Zm00001d044429::3:227744128-227746129(-)
Zm00001d002147::2:6780818-6782819(-)
Zm00001d048908::4:7745546-7747547(+)
Zm00001d034970::6:386779-388780(+)
Zm00001d005124::2:159691786-159693787(-)
Zm00001d006133::2:199508021-199510022(+)
Zm00001d007646::2:236833875-236835876(+)
Zm00001d032617::1:232183751-232185752(-)
Zm00001d052856::4:202680448-202682449(-)
Zm00001d036167::6:75647724-75649725(+)
Zm00001d044103::3:219258380-219260381(+)
Zm00001d013202::5:6403598-6405599(+)
Zm00001d030256::1:117005691-117007692(-)
Zm00001d053928::4:243711102-243713103(+)
Zm00001d038039::6:145942012-145944013(-)
Zm00001d021203::7:145877931-145879932(+)
Zm00001d017559::5:199533884-199535885(+)
Zm00001d048385::9:155336458-155338459(-)
Zm00001d052689::4:197455803-197457804(-)
Zm00001d004916::2:148563799-148565800(-)
Zm00001d016234::5:151506263-151508264(+)
Zm00001d021907::7:165741627-165743628(+)
Zm00001d052715::4:198521165-198523166(-)
Zm00001d045384::9:20250431-20252432(-)
Zm00001d044352::3:225660715-225662716(+)
Zm00001d003203::2:35514287-35516288(+)
Zm00001d022378::7:176443502-176445503(-)
Zm00001d027754::1:12674128-12676129(-)
Zm00001d031473::1:191326327-191328328(+)
Zm00001d002141::2:6562442-6564443(+)
Zm00001d024826::10:89842505-89844506(+)
Zm00001d002696::2:19452575-19454576(+)
Zm00001d006323::2:204611351-204613352(-)
Zm00001d014915::5:68026131-68028132(+)
Zm00001d008815::8:21388042-21390043(-)
Zm00001d038407::6:156450216-156452217(+)
Zm00001d037680::6:133848077-133850078(-)
Zm00001d043612::3:205154099-205156100(-)
Zm00001d010881::8:132067670-132069671(+)
Zm00001d043684::3:207358179-207360180(-)
Zm00001d036655::6:96572228-96574229(-)
Zm00001d035445::6:25929324-25931325(+)
Zm00001d036459::6:89231248-89233249(-)
Zm00001d024733::10:85591311-85593312(+)
Zm00001d016566::5:167763467-167765468(+)
Zm00001d017390::5:194299361-194301362(+)
Zm00001d010408::8:113318120-113320121(+)
Zm00001d022526::7:179347453-179349454(+)
Zm00001d002830::2:24144120-24146121(+)
Zm00001d006028::2:195578299-195580300(+)
Zm00001d032293::1:220722643-220724644(-)
Zm00001d036998::6:108627637-108629638(-)
Zm00001d032324::1:222455105-222457106(-)
Zm00001d042050::3:148700325-148702326(+)
Zm00001d053936::4:243882353-243884354(+)
Zm00001d004869::2:145648215-145650216(+)
Zm00001d041994::3:146861239-146863240(-)
Zm00001d026279::10:142741603-142743604(-)
Zm00001d010870::8:131540884-131542885(+)
Zm00001d043618::3:205357400-205359401(+)
Zm00001d001800::2:1164800-1166801(+)
Zm00001d038282::6:153249871-153251872(-)
Zm00001d044716::3:235600685-235602686(+)
Zm00001d038240::6:152196760-152198761(+)
Zm00001d014065::5:31252628-31254629(+)
Zm00001d016694::5:172812685-172814686(+)
Zm00001d013699::5:17862104-17864105(-)
Zm00001d015290::5:82879219-82881220(-)
Zm00001d023578::10:10642475-10644476(-)
Zm00001d019593::7:45244587-45246588(+)
Zm00001d024511::10:74957787-74959788(-)
Zm00001d021391::7:150692436-150694437(+)
Zm00001d044355::3:225698789-225700790(-)
Zm00001d029674::1:82236849-82238850(-)
Zm00001d004607::2:121539351-121541352(-)
Zm00001d006103::2:198179075-198181076(-)
Zm00001d018123::5:214728494-214730495(+)
Zm00001d043654::3:206101340-206103341(+)
Zm00001d018193::5:216138398-216140399(+)
Zm00001d011849::8:162774495-162776496(+)
Zm00001d004815::2:140903183-140905184(+)
Zm00001d041410::3:117579025-117581026(+)
Zm00001d009532::8:69163141-69165142(+)
Zm00001d046182::9:70087268-70089269(+)
Zm00001d034896::1:305016066-305018067(-)
Zm00001d018609::7:833954-835955(+)
Zm00001d019704::7:52250033-52252034(-)
Zm00001d044551::3:231499578-231501579(-)
Zm00001d052613::4:194777927-194779928(-)
Zm00001d029325::1:65989512-65991513(+)
Zm00001d047153::9:120195332-120197333(-)
Zm00001d052098::4:179530062-179532063(-)
Zm00001d012195::8:169917470-169919471(-)
Zm00001d049731::4:41764216-41766217(+)
Zm00001d029348::1:66839107-66841108(+)
Zm00001d044564::3:231732891-231734892(+)
Zm00001d033511::1:265210392-265212393(+)
Zm00001d025062::10:102245412-102247413(+)
Zm00001d046740::9:103971728-103973729(-)
Zm00001d003064::2:30986217-30988218(+)
Zm00001d006307::2:204150196-204152197(+)
Zm00001d015579::5:99077194-99079195(-)
Zm00001d041099::3:97284650-97286651(+)
Zm00001d027921::1:17708545-17710546(-)
Zm00001d024715::10:84699873-84701874(+)
Zm00001d049893::4:51081105-51083106(+)
Zm00001d025199::10:108611102-108613103(-)
Zm00001d009515::8:68509923-68511924(-)
Zm00001d017717::5:205085169-205087170(-)
Zm00001d006402::2:206602348-206604349(+)
Zm00001d048660::4:2847472-2849473(-)
Zm00001d044823::9:3918474-3920475(+)
Zm00001d046501::9:92850826-92852827(+)
Zm00001d022335::7:175628273-175630274(+)
Zm00001d032261::1:219345684-219347685(-)
Zm00001d007433::2:231619510-231621511(-)
Zm00001d028360::1:32051962-32053963(-)
Zm00001d029034::1:55483489-55485490(-)
Zm00001d036663::6:97047993-97049994(+)
Zm00001d039786::3:14616224-14618225(+)
Zm00001d037214::6:116112243-116114244(+)
Zm00001d019477::7:35914470-35916471(-)
Zm00001d044191::3:221511230-221513231(-)
Zm00001d031620::1:196380038-196382039(-)
Zm00001d052026::4:176839683-176841684(-)
Zm00001d015249::5:81215016-81217017(-)
Zm00001d031989::1:208899270-208901271(+)
Zm00001d007179::2:223878205-223880206(+)
Zm00001d027955::1:18279323-18281324(+)
Zm00001d023826::10:23663057-23665058(+)
Zm00001d034503::1:294740069-294742070(+)
Zm00001d043853::3:212108942-212110943(-)
```
