## Supplementary material for "A comprehensive map of preferentially located motifs reveals distinct proximal *cis*-regulatory elements in plants": CTGCGCAT_containing_gene_set.txt

```
#Occurences of CTGCGCAT between -946 and -922 (positions relative to the transcription start site)
#22 sequences with CTGCGCAT in this interval
#0.09% of the sequences in promoter set with CTGCGCAT (set with 25199 sequences)
Zm00001d050244::4:75675183-75677184(-)
Zm00001d037115::6:112915136-112917137(+)
Zm00001d042259::3:157664493-157666494(+)
Zm00001d039608::3:8849381-8851382(+)
Zm00001d039064::6:169465393-169467394(-)
Zm00001d022193::7:172483458-172485459(+)
Zm00001d053401::4:230204888-230206889(-)
Zm00001d020306::7:105045189-105047190(-)
Zm00001d012246::8:170928525-170930526(-)
Zm00001d025712::10:126996963-126998964(+)
Zm00001d013773::5:19860932-19862933(+)
Zm00001d047107::9:118802342-118804343(+)
Zm00001d013300::5:8014822-8016823(+)
Zm00001d032056::1:210973273-210975274(-)
Zm00001d017473::5:196993698-196995699(+)
Zm00001d034522::1:295611298-295613299(+)
Zm00001d007347::2:229286151-229288152(+)
Zm00001d037182::6:114977999-114980000(+)
Zm00001d030834::1:162280481-162282482(-)
Zm00001d034220::1:287003633-287005634(+)
Zm00001d045862::9:44290050-44292051(+)
Zm00001d003083::2:31518153-31520154(+)
```
