## Supplementary material for "A comprehensive map of preferentially located motifs reveals distinct proximal *cis*-regulatory elements in plants": CTGCGGAT_containing_gene_set.txt

```
#Occurences of CTGCGGAT between 278 and 379 (positions relative to the transcription start site)
#80 sequences with CTGCGGAT in this interval
#0.32% of the sequences in promoter set with CTGCGGAT (set with 25199 sequences)
Zm00001d050993::4:135910110-135912111(+)
Zm00001d004521::2:116468973-116470974(+)
Zm00001d002341::2:10608610-10610611(-)
Zm00001d040279::3:35509148-35511149(+)
Zm00001d038014::6:145189540-145191541(+)
Zm00001d014426::5:46375854-46377855(-)
Zm00001d025296::10:113111097-113113098(-)
Zm00001d024990::10:98098171-98100172(+)
Zm00001d019059::7:14394501-14396502(-)
Zm00001d002953::2:27990944-27992945(+)
Zm00001d015597::5:100233539-100235540(+)
Zm00001d041384::3:115239113-115241114(-)
Zm00001d040526::3:48127055-48129056(+)
Zm00001d012240::8:170781383-170783384(-)
Zm00001d002056::2:5040820-5042821(+)
Zm00001d008889::8:24121013-24123014(-)
Zm00001d017486::5:197359109-197361110(+)
Zm00001d047669::9:138729938-138731939(-)
Zm00001d033957::1:279608994-279610995(-)
Zm00001d043515::3:202395254-202397255(+)
Zm00001d014708::5:60080325-60082326(+)
Zm00001d025674::10:125989471-125991472(-)
Zm00001d032509::1:228990268-228992269(+)
Zm00001d008305::8:4714660-4716661(-)
Zm00001d010315::8:109276692-109278693(+)
Zm00001d038250::6:152369895-152371896(+)
Zm00001d029362::1:67483052-67485053(+)
Zm00001d037762::6:136635976-136637977(+)
Zm00001d014458::5:48266072-48268073(-)
Zm00001d040117::3:28232884-28234885(+)
Zm00001d038336::6:154805256-154807257(-)
Zm00001d017836::5:208270721-208272722(-)
Zm00001d043991::3:215826579-215828580(+)
Zm00001d029449::1:71317400-71319401(-)
Zm00001d035310::6:20535439-20537440(-)
Zm00001d022528::7:179413458-179415459(-)
Zm00001d024119::10:46972751-46974752(-)
Zm00001d026431::10:145718979-145720980(+)
Zm00001d014425::5:46350364-46352365(-)
Zm00001d009714::8:77391359-77393360(-)
Zm00001d016443::5:162552839-162554840(-)
Zm00001d028370::1:32366525-32368526(-)
Zm00001d025021::10:100000892-100002893(+)
Zm00001d022595::7:180738813-180740814(-)
Zm00001d016683::5:172409269-172411270(+)
Zm00001d044619::3:233471005-233473006(+)
Zm00001d002783::2:22582589-22584590(-)
Zm00001d010199::8:103713863-103715864(+)
Zm00001d035381::6:23812649-23814650(+)
Zm00001d030240::1:115469514-115471515(-)
Zm00001d041298::3:110786860-110788861(+)
Zm00001d025868::10:132097608-132099609(-)
Zm00001d032439::1:226426276-226428277(-)
Zm00001d019287::7:25819365-25821366(+)
Zm00001d041804::3:138830075-138832076(+)
Zm00001d012826::5:936650-938651(-)
Zm00001d013006::5:3147960-3149961(-)
Zm00001d035475::6:28519661-28521662(-)
Zm00001d050959::4:133504602-133506603(-)
Zm00001d044827::9:4126998-4128999(-)
Zm00001d030345::1:123928692-123930693(+)
Zm00001d029568::1:76659386-76661387(-)
Zm00001d006460::2:208884791-208886792(-)
Zm00001d004511::2:115891322-115893323(-)
Zm00001d027630::1:9491639-9493640(-)
Zm00001d012911::5:1882698-1884699(+)
Zm00001d028349::1:31554340-31556341(+)
Zm00001d031794::1:202095005-202097006(-)
Zm00001d010610::8:121825386-121827387(-)
Zm00001d023707::10:16407213-16409214(+)
Zm00001d017521::5:198551580-198553581(-)
Zm00001d003293::2:39099975-39101976(-)
Zm00001d006184::2:200976572-200978573(-)
Zm00001d033310::1:258514367-258516368(+)
Zm00001d038796::6:164511003-164513004(+)
Zm00001d023987::10:34452377-34454378(+)
Zm00001d022379::7:176450843-176452844(+)
Zm00001d033951::1:279385034-279387035(+)
Zm00001d014462::5:48441566-48443567(-)
Zm00001d030757::1:158366820-158368821(+)
```
