## Supplementary material for "A comprehensive map of preferentially located motifs reveals distinct proximal *cis*-regulatory elements in plants": CTGCGGCA_containing_gene_set.txt

```
#Occurences of CTGCGGCA between 337 and 358 (positions relative to the transcription start site)
#49 sequences with CTGCGGCA in this interval
#0.19% of the sequences in promoter set with CTGCGGCA (set with 25199 sequences)
Zm00001d027747::1:12533690-12535691(+)
Zm00001d009297::8:52933440-52935441(-)
Zm00001d010148::8:101476363-101478364(+)
Zm00001d010293::8:107993794-107995795(-)
Zm00001d028443::1:35129537-35131538(+)
Zm00001d025619::10:124226261-124228262(+)
Zm00001d028034::1:20938794-20940795(-)
Zm00001d006726::2:215374208-215376209(-)
Zm00001d039394::3:3276031-3278032(-)
Zm00001d031576::1:195076207-195078208(+)
Zm00001d017323::5:192702092-192704093(-)
Zm00001d022582::7:180321469-180323470(+)
Zm00001d042510::3:170138696-170140697(+)
Zm00001d034706::1:300345050-300347051(+)
Zm00001d014091::5:31999284-32001285(+)
Zm00001d022615::7:181116770-181118771(-)
Zm00001d039356::3:2464720-2466721(+)
Zm00001d003422::2:43833078-43835079(+)
Zm00001d006615::2:212638440-212640441(-)
Zm00001d024822::10:89616473-89618474(+)
Zm00001d051764::4:168965668-168967669(+)
Zm00001d045247::9:16977300-16979301(+)
Zm00001d006041::2:196157466-196159467(-)
Zm00001d021985::7:167549126-167551127(-)
Zm00001d031413::1:189317042-189319043(+)
Zm00001d045219::9:16479909-16481910(-)
Zm00001d009688::8:75937339-75939340(+)
Zm00001d038857::6:165906341-165908342(+)
Zm00001d025887::10:133097495-133099496(-)
Zm00001d019866::7:71124137-71126138(+)
Zm00001d005917::2:192691518-192693519(-)
Zm00001d007464::2:232274381-232276382(-)
Zm00001d040606::3:53040005-53042006(-)
Zm00001d029599::1:78539971-78541972(-)
Zm00001d004619::2:122403987-122405988(+)
Zm00001d016048::5:141503341-141505342(+)
Zm00001d022205::7:172840001-172842002(-)
Zm00001d012811::5:695770-697771(-)
Zm00001d029406::1:69142199-69144200(-)
Zm00001d052525::4:192079382-192081383(+)
Zm00001d012429::8:174354400-174356401(+)
Zm00001d018791::7:5301257-5303258(-)
Zm00001d004047::2:78778958-78780959(+)
Zm00001d024691::10:83697289-83699290(-)
Zm00001d039021::6:168833813-168835814(-)
Zm00001d025522::10:121171639-121173640(-)
Zm00001d035063::6:3468474-3470475(+)
Zm00001d046296::9:78818408-78820409(+)
Zm00001d053858::4:242394805-242396806(-)
```
