## Supplementary material for "A comprehensive map of preferentially located motifs reveals distinct proximal *cis*-regulatory elements in plants": CTGCTAAT_containing_gene_set.txt

```
#Occurences of CTGCTAAT between 73 and 93 (positions relative to the transcription start site)
#36 sequences with CTGCTAAT in this interval
#0.14% of the sequences in promoter set with CTGCTAAT (set with 25199 sequences)
Zm00001d051115::4:143889599-143891600(+)
Zm00001d050153::4:69526295-69528296(-)
Zm00001d052893::4:203855657-203857658(-)
Zm00001d007800::2:239873480-239875481(-)
Zm00001d033786::1:273677507-273679508(-)
Zm00001d050368::4:84246002-84248003(+)
Zm00001d003758::2:57751492-57753493(-)
Zm00001d052500::4:191501608-191503609(-)
Zm00001d051329::4:154795469-154797470(+)
Zm00001d004727::2:134137132-134139133(-)
Zm00001d016411::5:161325642-161327643(+)
Zm00001d021360::7:149840779-149842780(+)
Zm00001d023517::10:8590707-8592708(+)
Zm00001d040519::3:47877459-47879460(+)
Zm00001d013937::5:25429929-25431930(+)
Zm00001d050321::4:81381682-81383683(-)
Zm00001d030829::1:162070511-162072512(-)
Zm00001d008457::8:9221435-9223436(-)
Zm00001d053985::4:244595866-244597867(+)
Zm00001d034300::1:288764764-288766765(+)
Zm00001d027982::1:19319425-19321426(-)
Zm00001d052385::4:188825181-188827182(+)
Zm00001d005924::2:192990928-192992929(-)
Zm00001d006275::2:203398554-203400555(-)
Zm00001d040379::3:40804196-40806197(-)
Zm00001d025733::10:127880015-127882016(+)
Zm00001d018651::7:1788971-1790972(+)
Zm00001d043708::3:207957902-207959903(+)
Zm00001d051332::4:154910690-154912691(+)
Zm00001d030005::1:98583926-98585927(+)
Zm00001d012362::8:173029013-173031014(-)
Zm00001d003162::2:34078660-34080661(+)
Zm00001d030677::1:152642056-152644057(-)
Zm00001d012367::8:173110063-173112064(-)
Zm00001d047642::9:137900011-137902012(+)
Zm00001d051776::4:169252919-169254920(+)
```
