## Supplementary material for "A comprehensive map of preferentially located motifs reveals distinct proximal *cis*-regulatory elements in plants": CTGCTACT_containing_gene_set.txt

```
#Occurences of CTGCTACT between 131 and 270 (positions relative to the transcription start site)
#251 sequences with CTGCTACT in this interval
#1.00% of the sequences in promoter set with CTGCTACT (set with 25199 sequences)
Zm00001d014898::5:67326332-67328333(-)
Zm00001d042492::3:169437861-169439862(-)
Zm00001d050959::4:133504602-133506603(-)
Zm00001d003400::2:43086535-43088536(-)
Zm00001d037333::6:121790918-121792919(+)
Zm00001d022032::7:168317846-168319847(+)
Zm00001d002319::2:10183926-10185927(+)
Zm00001d039163::6:171550664-171552665(-)
Zm00001d003128::2:33307257-33309258(-)
Zm00001d048924::4:8110756-8112757(-)
Zm00001d044043::3:217620381-217622382(-)
Zm00001d007158::2:223468721-223470722(-)
Zm00001d051908::4:174317507-174319508(+)
Zm00001d042269::3:158423669-158425670(-)
Zm00001d050277::4:78274486-78276487(-)
Zm00001d053436::4:231345117-231347118(-)
Zm00001d010446::8:115488912-115490913(+)
Zm00001d038926::6:167148846-167150847(-)
Zm00001d034251::1:287924874-287926875(-)
Zm00001d017516::5:198488644-198490645(+)
Zm00001d013222::5:6719056-6721057(-)
Zm00001d033156::1:252350900-252352901(-)
Zm00001d038362::6:155597450-155599451(-)
Zm00001d017079::5:184662059-184664060(-)
Zm00001d018298::5:218097373-218099374(-)
Zm00001d050944::4:132911678-132913679(+)
Zm00001d032950::1:244492451-244494452(-)
Zm00001d012665::8:178293353-178295354(-)
Zm00001d034340::1:290227740-290229741(+)
Zm00001d015705::5:109801916-109803917(-)
Zm00001d011707::8:159317422-159319423(-)
Zm00001d047241::9:123685720-123687721(-)
Zm00001d041268::3:109249719-109251720(+)
Zm00001d027766::1:13139792-13141793(-)
Zm00001d025721::10:127517302-127519303(+)
Zm00001d008990::8:29050425-29052426(-)
Zm00001d010455::8:115978909-115980910(-)
Zm00001d016845::5:178237760-178239761(-)
Zm00001d027470::1:6026351-6028352(+)
Zm00001d053797::4:241314067-241316068(+)
Zm00001d006529::2:210559666-210561667(+)
Zm00001d025771::10:129063352-129065353(-)
Zm00001d012278::8:171802445-171804446(-)
Zm00001d018203::5:216532118-216534119(-)
Zm00001d027546::1:8016152-8018153(+)
Zm00001d011112::8:139304720-139306721(+)
Zm00001d007065::2:221293225-221295226(-)
Zm00001d003493::2:46022886-46024887(+)
Zm00001d008858::8:22869129-22871130(-)
Zm00001d023664::10:14451012-14453013(-)
Zm00001d007592::2:235867395-235869396(+)
Zm00001d042755::3:179000818-179002819(-)
Zm00001d010321::8:109469210-109471211(-)
Zm00001d008229::8:1981565-1983566(+)
Zm00001d021959::7:167126883-167128884(-)
Zm00001d032858::1:240470799-240472800(-)
Zm00001d028323::1:30653697-30655698(+)
Zm00001d025381::10:116550264-116552265(-)
Zm00001d015486::5:93126594-93128595(+)
Zm00001d025241::10:110755784-110757785(-)
Zm00001d013703::5:18052011-18054012(-)
Zm00001d024710::10:84553132-84555133(-)
Zm00001d003194::2:35285948-35287949(-)
Zm00001d049277::4:24289802-24291803(-)
Zm00001d038712::6:163221923-163223924(-)
Zm00001d038739::6:163587808-163589809(+)
Zm00001d011259::8:144806674-144808675(-)
Zm00001d011945::8:164892807-164894808(+)
Zm00001d007187::2:224122744-224124745(-)
Zm00001d028055::1:21773046-21775047(+)
Zm00001d048444::9:156573366-156575367(+)
Zm00001d040405::3:41587845-41589846(-)
Zm00001d009057::8:33666710-33668711(-)
Zm00001d026432::10:145734224-145736225(-)
Zm00001d012142::8:168738620-168740621(-)
Zm00001d038753::6:163894281-163896282(+)
Zm00001d020921::7:136611254-136613255(-)
Zm00001d017187::5:188278797-188280798(+)
Zm00001d008277::8:3713505-3715506(-)
Zm00001d030277::1:118417050-118419051(-)
Zm00001d029654::1:81611247-81613248(+)
Zm00001d053272::4:223442778-223444779(-)
Zm00001d010104::8:99267321-99269322(-)
Zm00001d006527::2:210512442-210514443(-)
Zm00001d039399::3:3408999-3411000(+)
Zm00001d037495::6:127256879-127258880(+)
Zm00001d035772::6:46914143-46916144(+)
Zm00001d046912::9:110203704-110205705(-)
Zm00001d011944::8:164894212-164896213(-)
Zm00001d053202::4:219686271-219688272(+)
Zm00001d025002::10:98767132-98769133(+)
Zm00001d016879::5:179260328-179262329(+)
Zm00001d002131::2:6426821-6428822(+)
Zm00001d013741::5:19013778-19015779(-)
Zm00001d050089::4:65090237-65092238(-)
Zm00001d013934::5:25183979-25185980(+)
Zm00001d042611::3:173557673-173559674(+)
Zm00001d047967::9:146618220-146620221(-)
Zm00001d040067::3:25759925-25761926(-)
Zm00001d045975::9:51156994-51158995(+)
Zm00001d009653::8:74614356-74616357(-)
Zm00001d004650::2:125936080-125938081(+)
Zm00001d054066::4:245797063-245799064(+)
Zm00001d011269::8:145258590-145260591(-)
Zm00001d014405::5:44699627-44701628(+)
Zm00001d025319::10:114036987-114038988(-)
Zm00001d052718::4:198620167-198622168(+)
Zm00001d010525::8:119260434-119262435(-)
Zm00001d030212::1:113401652-113403653(-)
Zm00001d002019::2:4429876-4431877(+)
Zm00001d010816::8:128724864-128726865(-)
Zm00001d003479::2:45455847-45457848(+)
Zm00001d024148::10:49669659-49671660(-)
Zm00001d029903::1:93425755-93427756(-)
Zm00001d054095::4:246376019-246378020(+)
Zm00001d028303::1:29783910-29785911(+)
Zm00001d014708::5:60080325-60082326(+)
Zm00001d029339::1:66572337-66574338(-)
Zm00001d053994::4:244802801-244804802(-)
Zm00001d053093::4:213326569-213328570(+)
Zm00001d029929::1:94858302-94860303(-)
Zm00001d014758::5:61808516-61810517(-)
Zm00001d022260::7:173854555-173856556(+)
Zm00001d041064::3:94324920-94326921(-)
Zm00001d020612::7:125101108-125103109(-)
Zm00001d051835::4:171671147-171673148(+)
Zm00001d044525::3:230870418-230872419(-)
Zm00001d034638::1:298680239-298682240(-)
Zm00001d002001::2:4155059-4157060(+)
Zm00001d012084::8:167838971-167840972(+)
Zm00001d034257::1:288175499-288177500(+)
Zm00001d047042::9:116430819-116432820(-)
Zm00001d036933::6:106779956-106781957(-)
Zm00001d014443::5:47268376-47270377(+)
Zm00001d018342::5:218891843-218893844(-)
Zm00001d049627::4:38068676-38070677(-)
Zm00001d029594::1:78238318-78240319(+)
Zm00001d025300::10:113289308-113291309(+)
Zm00001d007130::2:222970367-222972368(-)
Zm00001d033568::1:267324479-267326480(-)
Zm00001d037239::6:117463202-117465203(+)
Zm00001d051773::4:169204227-169206228(-)
Zm00001d038329::6:154627499-154629500(+)
Zm00001d008503::8:10654215-10656216(+)
Zm00001d035651::6:38684389-38686390(-)
Zm00001d007068::2:221310873-221312874(+)
Zm00001d009669::8:75144732-75146733(+)
Zm00001d027276::1:1224562-1226563(+)
Zm00001d052153::4:181429413-181431414(-)
Zm00001d043945::3:214387164-214389165(-)
Zm00001d007430::2:231537183-231539184(-)
Zm00001d054054::4:245629593-245631594(-)
Zm00001d025039::10:101000184-101002185(-)
Zm00001d028129::1:23626869-23628870(-)
Zm00001d012524::8:176058616-176060617(+)
Zm00001d003958::2:72201413-72203414(+)
Zm00001d053268::4:223284977-223286978(+)
Zm00001d026200::10:140835842-140837843(-)
Zm00001d035247::6:17129819-17131820(+)
Zm00001d044490::3:229582876-229584877(+)
Zm00001d002476::2:13592107-13594108(-)
Zm00001d029394::1:68807898-68809899(-)
Zm00001d002338::2:10594376-10596377(-)
Zm00001d036356::6:85557800-85559801(-)
Zm00001d032422::1:225975670-225977671(-)
Zm00001d016665::5:171907744-171909745(+)
Zm00001d045322::9:18926870-18928871(+)
Zm00001d034663::1:299192680-299194681(+)
Zm00001d022028::7:168267521-168269522(+)
Zm00001d020683::7:128195989-128197990(-)
Zm00001d003468::2:45237798-45239799(-)
Zm00001d002803::2:23170251-23172252(+)
Zm00001d035603::6:36121834-36123835(+)
Zm00001d024231::10:58448386-58450387(+)
Zm00001d003676::2:53792398-53794399(-)
Zm00001d019497::7:37822696-37824697(-)
Zm00001d005453::2:174634622-174636623(+)
Zm00001d029238::1:63327525-63329526(-)
Zm00001d053901::4:243352597-243354598(+)
Zm00001d007814::2:240147022-240149023(-)
Zm00001d038470::6:157953486-157955487(+)
Zm00001d010924::8:133672781-133674782(+)
Zm00001d014796::5:63588454-63590455(-)
Zm00001d017583::5:200654363-200656364(+)
Zm00001d047554::9:135225451-135227452(-)
Zm00001d036443::6:88820589-88822590(+)
Zm00001d044447::3:228318104-228320105(+)
Zm00001d010443::8:115386831-115388832(-)
Zm00001d035300::6:20186775-20188776(+)
Zm00001d040589::3:51742020-51744021(-)
Zm00001d042270::3:158429971-158431972(-)
Zm00001d043502::3:202100926-202102927(-)
Zm00001d047089::9:118069498-118071499(-)
Zm00001d038682::6:162458100-162460101(-)
Zm00001d038796::6:164511003-164513004(+)
Zm00001d034866::1:304248574-304250575(-)
Zm00001d042594::3:173060401-173062402(-)
Zm00001d010967::8:135275390-135277391(-)
Zm00001d032570::1:230852076-230854077(+)
Zm00001d031435::1:190084447-190086448(+)
Zm00001d003491::2:45879847-45881848(+)
Zm00001d025286::10:112662238-112664239(-)
Zm00001d002945::2:27824774-27826775(-)
Zm00001d033866::1:276736549-276738550(+)
Zm00001d010103::8:99200486-99202487(+)
Zm00001d029033::1:55448858-55450859(+)
Zm00001d050781::4:122459654-122461655(+)
Zm00001d012957::5:2357442-2359443(-)
Zm00001d018011::5:211974128-211976129(+)
Zm00001d018075::5:213816219-213818220(-)
Zm00001d040416::3:42356758-42358759(+)
Zm00001d035766::6:46355303-46357304(+)
Zm00001d019981::7:81825205-81827206(-)
Zm00001d049224::4:21644488-21646489(-)
Zm00001d005402::2:172696052-172698053(-)
Zm00001d023294::10:2260953-2262954(+)
Zm00001d037789::6:137841872-137843873(+)
Zm00001d008633::8:15280460-15282461(+)
Zm00001d030780::1:159377642-159379643(+)
Zm00001d014389::5:44330548-44332549(+)
Zm00001d020521::7:120457566-120459567(+)
Zm00001d016619::5:170326349-170328350(-)
Zm00001d022393::7:176664668-176666669(+)
Zm00001d053788::4:241097489-241099490(+)
Zm00001d021069::7:142083343-142085344(-)
Zm00001d047470::9:131182862-131184863(+)
Zm00001d015006::5:72023125-72025126(-)
Zm00001d007361::2:229699928-229701929(-)
Zm00001d048216::9:152613281-152615282(+)
Zm00001d031088::1:176620836-176622837(+)
Zm00001d039394::3:3276031-3278032(-)
Zm00001d025384::10:116618321-116620322(-)
Zm00001d044045::3:217681558-217683559(-)
Zm00001d011119::8:139411327-139413328(+)
Zm00001d017561::5:199653967-199655968(-)
Zm00001d042372::3:163616830-163618831(-)
Zm00001d003519::2:46456369-46458370(-)
Zm00001d049922::4:52870010-52872011(+)
Zm00001d047850::9:143393514-143395515(-)
Zm00001d015656::5:103457428-103459429(+)
Zm00001d022501::7:178947214-178949215(-)
Zm00001d048309::9:154301693-154303694(+)
Zm00001d022199::7:172706718-172708719(-)
Zm00001d042828::3:181359929-181361930(+)
Zm00001d032681::1:234065233-234067234(+)
Zm00001d028963::1:53144410-53146411(-)
Zm00001d042335::3:161680935-161682936(+)
Zm00001d029637::1:80861809-80863810(-)
Zm00001d050022::4:60696152-60698153(-)
Zm00001d018450::5:221116790-221118791(-)
Zm00001d015405::5:88497332-88499333(-)
```
