## Supplementary material for "A comprehensive map of preferentially located motifs reveals distinct proximal *cis*-regulatory elements in plants": CTGCTCTG_containing_gene_set.txt

```
#Occurences of CTGCTCTG between 269 and 345 (positions relative to the transcription start site)
#153 sequences with CTGCTCTG in this interval
#0.61% of the sequences in promoter set with CTGCTCTG (set with 25199 sequences)
Zm00001d042709::3:177767679-177769680(-)
Zm00001d028331::1:31051213-31053214(-)
Zm00001d034512::1:295269257-295271258(-)
Zm00001d015823::5:124229087-124231088(-)
Zm00001d038695::6:162657941-162659942(-)
Zm00001d006565::2:211034847-211036848(-)
Zm00001d016444::5:162576141-162578142(+)
Zm00001d039494::3:5816844-5818845(-)
Zm00001d007952::2:243983259-243985260(-)
Zm00001d048301::9:154160494-154162495(+)
Zm00001d039085::6:169721054-169723055(-)
Zm00001d015822::5:123931030-123933031(-)
Zm00001d004086::2:81412818-81414819(+)
Zm00001d015884::5:128731932-128733933(+)
Zm00001d020348::7:108323259-108325260(-)
Zm00001d035088::6:4650257-4652258(+)
Zm00001d020642::7:126105572-126107573(+)
Zm00001d014669::5:58223371-58225372(+)
Zm00001d018656::7:2051328-2053329(-)
Zm00001d033109::1:250359911-250361912(-)
Zm00001d002020::2:4477822-4479823(+)
Zm00001d023469::10:6633595-6635596(+)
Zm00001d004088::2:81500986-81502987(-)
Zm00001d043035::3:187073666-187075667(-)
Zm00001d022274::7:174139564-174141565(+)
Zm00001d003152::2:33858934-33860935(-)
Zm00001d046072::9:61248599-61250600(-)
Zm00001d023481::10:6974412-6976413(+)
Zm00001d042807::3:180565274-180567275(+)
Zm00001d013339::5:8902402-8904403(-)
Zm00001d007508::2:233477093-233479094(-)
Zm00001d047989::9:147334038-147336039(-)
Zm00001d014124::5:33237570-33239571(+)
Zm00001d017467::5:196748696-196750697(+)
Zm00001d025322::10:114049648-114051649(+)
Zm00001d047449::9:130553568-130555569(-)
Zm00001d026439::10:145896508-145898509(-)
Zm00001d050404::4:86265347-86267348(-)
Zm00001d045636::9:30233749-30235750(-)
Zm00001d033814::1:274364575-274366576(+)
Zm00001d032527::1:229514483-229516484(+)
Zm00001d031952::1:207859253-207861254(-)
Zm00001d047354::9:127347250-127349251(+)
Zm00001d038469::6:157936844-157938845(+)
Zm00001d011308::8:146321588-146323589(-)
Zm00001d027710::1:11717273-11719274(-)
Zm00001d033294::1:257868129-257870130(+)
Zm00001d049390::4:28760117-28762118(+)
Zm00001d003682::2:54075021-54077022(-)
Zm00001d002602::2:16547101-16549102(-)
Zm00001d012918::5:1956456-1958457(-)
Zm00001d021929::7:166014945-166016946(+)
Zm00001d028083::1:22221065-22223066(-)
Zm00001d019375::7:30716792-30718793(+)
Zm00001d014771::5:62613256-62615257(-)
Zm00001d002026::2:4643878-4645879(-)
Zm00001d019477::7:35914470-35916471(-)
Zm00001d050355::4:83102967-83104968(+)
Zm00001d010385::8:112507802-112509803(-)
Zm00001d032656::1:233335553-233337554(+)
Zm00001d026194::10:140684739-140686740(+)
Zm00001d024904::10:94182316-94184317(-)
Zm00001d013958::5:26235824-26237825(+)
Zm00001d044371::3:226332535-226334536(-)
Zm00001d023402::10:4739146-4741147(+)
Zm00001d031216::1:182484329-182486330(-)
Zm00001d030819::1:161777246-161779247(-)
Zm00001d010965::8:135175316-135177317(-)
Zm00001d011966::8:165296442-165298443(-)
Zm00001d031541::1:193751122-193753123(-)
Zm00001d036136::6:73925456-73927457(+)
Zm00001d044522::3:230842720-230844721(+)
Zm00001d039981::3:21730808-21732809(-)
Zm00001d036820::6:102177732-102179733(+)
Zm00001d053634::4:237747821-237749822(+)
Zm00001d003334::2:40567442-40569443(-)
Zm00001d009431::8:64106115-64108116(+)
Zm00001d026554::10:148042844-148044845(-)
Zm00001d046602::9:98271910-98273911(-)
Zm00001d013983::5:27293059-27295060(+)
Zm00001d025044::10:101441581-101443582(-)
Zm00001d035812::6:51700603-51702604(+)
Zm00001d036819::6:102080027-102082028(+)
Zm00001d003058::2:30706546-30708547(+)
Zm00001d018497::5:221815454-221817455(+)
Zm00001d048665::4:2989185-2991186(-)
Zm00001d033165::1:252587073-252589074(-)
Zm00001d019752::7:56254206-56256207(-)
Zm00001d021192::7:145446689-145448690(+)
Zm00001d020015::7:85858342-85860343(+)
Zm00001d052948::4:205893818-205895819(+)
Zm00001d027419::1:4894489-4896490(-)
Zm00001d035209::6:9954102-9956103(+)
Zm00001d037429::6:125226219-125228220(+)
Zm00001d024903::10:93910734-93912735(-)
Zm00001d026017::10:136071703-136073704(+)
Zm00001d014993::5:71284139-71286140(+)
Zm00001d048729::4:4325153-4327154(-)
Zm00001d030821::1:161941849-161943850(+)
Zm00001d006426::2:207631219-207633220(+)
Zm00001d026520::10:147481385-147483386(-)
Zm00001d039176::6:171822726-171824727(+)
Zm00001d029064::1:56916304-56918305(-)
Zm00001d032111::1:213320997-213322998(-)
Zm00001d039797::3:15050996-15052997(+)
Zm00001d005775::2:187826999-187829000(-)
Zm00001d016898::5:179622214-179624215(+)
Zm00001d019679::7:50546646-50548647(+)
Zm00001d009122::8:37719525-37721526(-)
Zm00001d043687::3:207410266-207412267(+)
Zm00001d037770::6:136863079-136865080(-)
Zm00001d003254::2:38062416-38064417(+)
Zm00001d027975::1:18952739-18954740(+)
Zm00001d047519::9:133376011-133378012(+)
Zm00001d051498::4:160463321-160465322(-)
Zm00001d034638::1:298680239-298682240(-)
Zm00001d038549::6:159753637-159755638(-)
Zm00001d029806::1:87744330-87746331(+)
Zm00001d043879::3:212723407-212725408(-)
Zm00001d028208::1:26434243-26436244(-)
Zm00001d036824::6:102770746-102772747(+)
Zm00001d022636::7:181975214-181977215(-)
Zm00001d047753::9:140909163-140911164(-)
Zm00001d018568::5:223361639-223363640(+)
Zm00001d049588::4:36426449-36428450(+)
Zm00001d049806::4:45461562-45463563(+)
Zm00001d001871::2:2128095-2130096(-)
Zm00001d024594::10:79730778-79732779(-)
Zm00001d018641::7:1463664-1465665(-)
Zm00001d006306::2:204115835-204117836(-)
Zm00001d040768::3:64625982-64627983(-)
Zm00001d028011::1:20290274-20292275(+)
Zm00001d041056::3:93515366-93517367(+)
Zm00001d026490::10:146960445-146962446(-)
Zm00001d027371::1:3916562-3918563(-)
Zm00001d040035::3:23933938-23935939(+)
Zm00001d035962::6:62957007-62959008(-)
Zm00001d025484::10:120220670-120222671(+)
Zm00001d042764::3:179105358-179107359(+)
Zm00001d046748::9:104332235-104334236(-)
Zm00001d007213::2:224819839-224821840(-)
Zm00001d053035::4:210071823-210073824(-)
Zm00001d011532::8:153702520-153704521(-)
Zm00001d045169::9:14890347-14892348(+)
Zm00001d009597::8:72400203-72402204(-)
Zm00001d018792::7:5329083-5331084(+)
Zm00001d046835::9:107935327-107937328(-)
Zm00001d048826::4:6033997-6035998(+)
Zm00001d049525::4:33188685-33190686(-)
Zm00001d038726::6:163372559-163374560(+)
Zm00001d005708::2:184107711-184109712(+)
Zm00001d033625::1:269138139-269140140(-)
Zm00001d045483::9:24096973-24098974(+)
```
