## Supplementary material for "A comprehensive map of preferentially located motifs reveals distinct proximal *cis*-regulatory elements in plants": CTGGAAC_containing_gene_set.txt

```
#Occurences of CTGGAAC between 367 and 442 (positions relative to the transcription start site)
#401 sequences with CTGGAAC in this interval
#1.59% of the sequences in promoter set with CTGGAAC (set with 25199 sequences)
Zm00001d033209::1:254193713-254195714(-)
Zm00001d046948::9:112339942-112341943(-)
Zm00001d008543::8:12495237-12497238(+)
Zm00001d012237::8:170729924-170731925(-)
Zm00001d049789::4:44707979-44709980(-)
Zm00001d018781::7:5085402-5087403(-)
Zm00001d013475::5:12421039-12423040(+)
Zm00001d043955::3:214774197-214776198(+)
Zm00001d018868::7:7848627-7850628(-)
Zm00001d038819::6:165190323-165192324(+)
Zm00001d050572::4:101439130-101441131(-)
Zm00001d022512::7:179139053-179141054(-)
Zm00001d035614::6:36915850-36917851(-)
Zm00001d018988::7:12178726-12180727(-)
Zm00001d011527::8:153563670-153565671(+)
Zm00001d049786::4:44639962-44641963(+)
Zm00001d042833::3:181425490-181427491(+)
Zm00001d042128::3:152233747-152235748(+)
Zm00001d026017::10:136071703-136073704(+)
Zm00001d012121::8:168480377-168482378(-)
Zm00001d036894::6:105841895-105843896(-)
Zm00001d004555::2:117758489-117760490(-)
Zm00001d050704::4:116747105-116749106(-)
Zm00001d032737::1:236897733-236899734(+)
Zm00001d038664::6:162205083-162207084(-)
Zm00001d007057::2:220978431-220980432(+)
Zm00001d036241::6:78622118-78624119(+)
Zm00001d020208::7:100210682-100212683(-)
Zm00001d006195::2:201273331-201275332(+)
Zm00001d047850::9:143393514-143395515(-)
Zm00001d007892::2:241891390-241893391(-)
Zm00001d006212::2:201956142-201958143(+)
Zm00001d015963::5:134457294-134459295(-)
Zm00001d002511::2:14416620-14418621(-)
Zm00001d012688::8:178700513-178702514(-)
Zm00001d020915::7:136481765-136483766(-)
Zm00001d031975::1:208355939-208357940(+)
Zm00001d003379::2:42232964-42234965(+)
Zm00001d034745::1:301131844-301133845(+)
Zm00001d040684::3:58040913-58042914(-)
Zm00001d052435::4:189980170-189982171(+)
Zm00001d034830::1:303246567-303248568(+)
Zm00001d053927::4:243693160-243695161(+)
Zm00001d028229::1:27306133-27308134(-)
Zm00001d044690::3:234989108-234991109(-)
Zm00001d001940::2:3196493-3198494(+)
Zm00001d029412::1:69430284-69432285(-)
Zm00001d033218::1:254668053-254670054(+)
Zm00001d033825::1:274896420-274898421(-)
Zm00001d042851::3:182062471-182064472(+)
Zm00001d019568::7:43297234-43299235(+)
Zm00001d007158::2:223468721-223470722(-)
Zm00001d011038::8:137167145-137169146(+)
Zm00001d053334::4:226581765-226583766(+)
Zm00001d015810::5:122523258-122525259(+)
Zm00001d053294::4:224640472-224642473(-)
Zm00001d046530::9:94211357-94213358(-)
Zm00001d028423::1:34541478-34543479(-)
Zm00001d050048::4:62419695-62421696(+)
Zm00001d002905::2:26338499-26340500(-)
Zm00001d051231::4:149354274-149356275(+)
Zm00001d044673::3:234565553-234567554(+)
Zm00001d034894::1:304964675-304966676(-)
Zm00001d029608::1:79093380-79095381(+)
Zm00001d011896::8:164159056-164161057(+)
Zm00001d013809::5:21127021-21129022(-)
Zm00001d023279::10:2036063-2038064(-)
Zm00001d053658::4:238272206-238274207(+)
Zm00001d003386::2:42497471-42499472(-)
Zm00001d014542::5:52453046-52455047(+)
Zm00001d052540::4:192576671-192578672(+)
Zm00001d015513::5:94712854-94714855(-)
Zm00001d012832::5:955182-957183(+)
Zm00001d029754::1:85550830-85552831(+)
Zm00001d040270::3:35198727-35200728(+)
Zm00001d009007::8:29789716-29791717(-)
Zm00001d018441::5:220901405-220903406(+)
Zm00001d027948::1:18148436-18150437(-)
Zm00001d032561::1:230529191-230531192(+)
Zm00001d022119::7:170772294-170774295(+)
Zm00001d026026::10:136305669-136307670(+)
Zm00001d032548::1:230203467-230205468(-)
Zm00001d024343::10:65885860-65887861(-)
Zm00001d027837::1:14700715-14702716(+)
Zm00001d022551::7:179889639-179891640(-)
Zm00001d027589::1:8573590-8575591(-)
Zm00001d048154::9:151055635-151057636(+)
Zm00001d011753::8:160752186-160754187(+)
Zm00001d030870::1:164367796-164369797(-)
Zm00001d035862::6:57397800-57399801(-)
Zm00001d003894::2:65551343-65553344(-)
Zm00001d033099::1:250180057-250182058(+)
Zm00001d039366::3:2657989-2659990(-)
Zm00001d035605::6:36425844-36427845(+)
Zm00001d039306::3:1423334-1425335(+)
Zm00001d010282::8:107272000-107274001(+)
Zm00001d042653::3:175439064-175441065(+)
Zm00001d037627::6:132318776-132320777(-)
Zm00001d031949::1:207799384-207801385(-)
Zm00001d039273::3:899266-901267(+)
Zm00001d007351::2:229466519-229468520(-)
Zm00001d049349::4:27565237-27567238(-)
Zm00001d034725::1:300788593-300790594(+)
Zm00001d016395::5:160743513-160745514(+)
Zm00001d034859::1:303998765-304000766(-)
Zm00001d046174::9:69207556-69209557(+)
Zm00001d011130::8:139923913-139925914(-)
Zm00001d013477::5:12482362-12484363(-)
Zm00001d038726::6:163372559-163374560(+)
Zm00001d002019::2:4429876-4431877(+)
Zm00001d039725::3:13010109-13012110(+)
Zm00001d035534::6:31467127-31469128(-)
Zm00001d034575::1:296748994-296750995(+)
Zm00001d025413::10:117930567-117932568(-)
Zm00001d007698::2:237614602-237616603(+)
Zm00001d030130::1:107992129-107994130(+)
Zm00001d014994::5:71397396-71399397(-)
Zm00001d015553::5:97240483-97242484(-)
Zm00001d017593::5:201048342-201050343(-)
Zm00001d014364::5:42933690-42935691(-)
Zm00001d018613::7:869706-871707(+)
Zm00001d006401::2:206596357-206598358(+)
Zm00001d038676::6:162391071-162393072(-)
Zm00001d010418::8:113988843-113990844(+)
Zm00001d003038::2:30069778-30071779(+)
Zm00001d019123::7:17936213-17938214(+)
Zm00001d017383::5:193955265-193957266(-)
Zm00001d044522::3:230842720-230844721(+)
Zm00001d041989::3:146712874-146714875(+)
Zm00001d039681::3:11796538-11798539(-)
Zm00001d029393::1:68682921-68684922(-)
Zm00001d017329::5:192999208-193001209(+)
Zm00001d050140::4:68706356-68708357(+)
Zm00001d052788::4:200897156-200899157(-)
Zm00001d011691::8:158904697-158906698(-)
Zm00001d023309::10:2638937-2640938(+)
Zm00001d034650::1:298806776-298808777(+)
Zm00001d052591::4:193978723-193980724(+)
Zm00001d006789::2:216679291-216681292(+)
Zm00001d026438::10:145877096-145879097(-)
Zm00001d014712::5:60145015-60147016(+)
Zm00001d038217::6:151834250-151836251(-)
Zm00001d033859::1:276071834-276073835(+)
Zm00001d002624::2:17072570-17074571(+)
Zm00001d011199::8:142753922-142755923(+)
Zm00001d031026::1:174110851-174112852(+)
Zm00001d035841::6:54770696-54772697(+)
Zm00001d042756::3:179000229-179002230(+)
Zm00001d010236::8:105520583-105522584(+)
Zm00001d048680::4:3196413-3198414(+)
Zm00001d014126::5:33394959-33396960(-)
Zm00001d022262::7:173866691-173868692(-)
Zm00001d018255::5:217460540-217462541(+)
Zm00001d021558::7:155978243-155980244(+)
Zm00001d026129::10:139298234-139300235(-)
Zm00001d042993::3:186050035-186052036(+)
Zm00001d037735::6:135622152-135624153(+)
Zm00001d049440::4:30360858-30362859(-)
Zm00001d053977::4:244548891-244550892(+)
Zm00001d026139::10:139502729-139504730(-)
Zm00001d051950::4:175129393-175131394(-)
Zm00001d012276::8:171738419-171740420(+)
Zm00001d047828::9:142624373-142626374(+)
Zm00001d024788::10:88365923-88367924(+)
Zm00001d016488::5:164515656-164517657(+)
Zm00001d038166::6:150255267-150257268(+)
Zm00001d008762::8:19359253-19361254(-)
Zm00001d050929::4:132079932-132081933(+)
Zm00001d048703::4:3613198-3615199(+)
Zm00001d033893::1:277646545-277648546(-)
Zm00001d015211::5:79555211-79557212(-)
Zm00001d008433::8:8625614-8627615(+)
Zm00001d008431::8:8614893-8616894(+)
Zm00001d021588::7:157335107-157337108(-)
Zm00001d040106::3:27798470-27800471(+)
Zm00001d013151::5:5451972-5453973(+)
Zm00001d035420::6:24811274-24813275(-)
Zm00001d006374::2:206060430-206062431(-)
Zm00001d026348::10:143977994-143979995(+)
Zm00001d037626::6:132310937-132312938(-)
Zm00001d050201::4:73396830-73398831(-)
Zm00001d039653::3:10755533-10757534(-)
Zm00001d039127::6:170619913-170621914(-)
Zm00001d017490::5:197380915-197382916(-)
Zm00001d048140::9:150710483-150712484(+)
Zm00001d002424::2:12403005-12405006(-)
Zm00001d016559::5:167480558-167482559(-)
Zm00001d031794::1:202095005-202097006(-)
Zm00001d044397::3:227121894-227123895(-)
Zm00001d032578::1:231150118-231152119(-)
Zm00001d047273::9:125013684-125015685(+)
Zm00001d004733::2:134526807-134528808(-)
Zm00001d029736::1:84580224-84582225(+)
Zm00001d040051::3:24857273-24859274(+)
Zm00001d017764::5:206193930-206195931(-)
Zm00001d022490::7:178666969-178668970(-)
Zm00001d041775::3:137104151-137106152(-)
Zm00001d019376::7:30745073-30747074(-)
Zm00001d044695::3:235105072-235107073(-)
Zm00001d054014::4:245165072-245167073(+)
Zm00001d012686::8:178643734-178645735(-)
Zm00001d048884::4:7016573-7018574(+)
Zm00001d043589::3:204491264-204493265(-)
Zm00001d029214::1:62508996-62510997(+)
Zm00001d015893::5:129696691-129698692(-)
Zm00001d018213::5:216729380-216731381(-)
Zm00001d031954::1:207949469-207951470(-)
Zm00001d046436::9:89640044-89642045(-)
Zm00001d037278::6:119171300-119173301(+)
Zm00001d011256::8:144698522-144700523(-)
Zm00001d042044::3:148448263-148450264(-)
Zm00001d041718::3:134926067-134928068(-)
Zm00001d023608::10:11907870-11909871(+)
Zm00001d027889::1:16774822-16776823(+)
Zm00001d008592::8:13777407-13779408(-)
Zm00001d052124::4:180354752-180356753(-)
Zm00001d006933::2:219650315-219652316(+)
Zm00001d008552::8:12748488-12750489(-)
Zm00001d031519::1:192674620-192676621(-)
Zm00001d028512::1:37681833-37683834(-)
Zm00001d028436::1:34966092-34968093(-)
Zm00001d044556::3:231685487-231687488(+)
Zm00001d011298::8:146113272-146115273(-)
Zm00001d037055::6:110697114-110699115(+)
Zm00001d023258::10:1496022-1498023(+)
Zm00001d040479::3:46079672-46081673(-)
Zm00001d012560::8:176651156-176653157(-)
Zm00001d034486::1:294253905-294255906(-)
Zm00001d018754::7:4284656-4286657(-)
Zm00001d053996::4:244815156-244817157(+)
Zm00001d016826::5:177537520-177539521(+)
Zm00001d043490::3:201673441-201675442(+)
Zm00001d003431::2:44206850-44208851(-)
Zm00001d013196::5:6189701-6191702(+)
Zm00001d029853::1:90317679-90319680(-)
Zm00001d048876::4:6879335-6881336(-)
Zm00001d021955::7:167051275-167053276(-)
Zm00001d005711::2:184163220-184165221(+)
Zm00001d020552::7:122016866-122018867(-)
Zm00001d033019::1:247132511-247134512(-)
Zm00001d014785::5:63019798-63021799(-)
Zm00001d030868::1:164204909-164206910(-)
Zm00001d038270::6:152873349-152875350(-)
Zm00001d029965::1:96703727-96705728(-)
Zm00001d019004::7:12733738-12735739(-)
Zm00001d045655::9:31229532-31231533(+)
Zm00001d048707::4:3785918-3787919(+)
Zm00001d039278::3:964271-966272(-)
Zm00001d023587::10:10861885-10863886(-)
Zm00001d011125::8:139741825-139743826(-)
Zm00001d014205::5:36552628-36554629(-)
Zm00001d002641::2:17742985-17744986(+)
Zm00001d038870::6:166161049-166163050(-)
Zm00001d033493::1:264230318-264232319(-)
Zm00001d017727::5:205302583-205304584(+)
Zm00001d044222::3:222371205-222373206(-)
Zm00001d027361::1:3743907-3745908(-)
Zm00001d028104::1:23018009-23020010(+)
Zm00001d053919::4:243646452-243648453(+)
Zm00001d045534::9:25757397-25759398(-)
Zm00001d016771::5:175545468-175547469(-)
Zm00001d006793::2:216857910-216859911(-)
Zm00001d014714::5:60217873-60219874(+)
Zm00001d004804::2:140345223-140347224(-)
Zm00001d033152::1:252203257-252205258(-)
Zm00001d019218::7:22311587-22313588(+)
Zm00001d032556::1:230440589-230442590(-)
Zm00001d013327::5:8702011-8704012(-)
Zm00001d022195::7:172626912-172628913(+)
Zm00001d028962::1:53031625-53033626(-)
Zm00001d034855::1:303827816-303829817(-)
Zm00001d005826::2:189989648-189991649(+)
Zm00001d041827::3:139487084-139489085(-)
Zm00001d021929::7:166014945-166016946(+)
Zm00001d019250::7:23984475-23986476(-)
Zm00001d006237::2:202590733-202592734(-)
Zm00001d030613::1:148630519-148632520(+)
Zm00001d037532::6:128418120-128420121(-)
Zm00001d038642::6:161551430-161553431(-)
Zm00001d049462::4:31240886-31242887(+)
Zm00001d041217::3:105967705-105969706(-)
Zm00001d020932::7:136988244-136990245(-)
Zm00001d021187::7:145309958-145311959(-)
Zm00001d014609::5:55125308-55127309(+)
Zm00001d052767::4:200047792-200049793(+)
Zm00001d013602::5:15129067-15131068(+)
Zm00001d004955::2:150558245-150560246(-)
Zm00001d042640::3:174990639-174992640(-)
Zm00001d039598::3:8679135-8681136(-)
Zm00001d013336::5:8869414-8871415(-)
Zm00001d022033::7:168321523-168323524(+)
Zm00001d006634::2:213074284-213076285(+)
Zm00001d049471::4:31453791-31455792(-)
Zm00001d033987::1:280367195-280369196(+)
Zm00001d029206::1:62416638-62418639(-)
Zm00001d003213::2:36129808-36131809(+)
Zm00001d024018::10:37102351-37104352(-)
Zm00001d013095::5:4678733-4680734(+)
Zm00001d011364::8:148612770-148614771(-)
Zm00001d047124::9:119368683-119370684(+)
Zm00001d014582::5:54366783-54368784(+)
Zm00001d010016::8:95244636-95246637(-)
Zm00001d018237::5:217161771-217163772(+)
Zm00001d012958::5:2362887-2364888(+)
Zm00001d023762::10:19187682-19189683(+)
Zm00001d036092::6:71928061-71930062(-)
Zm00001d034038::1:281977493-281979494(+)
Zm00001d021448::7:152384449-152386450(+)
Zm00001d036079::6:70992439-70994440(-)
Zm00001d013934::5:25183979-25185980(+)
Zm00001d045298::9:18174729-18176730(+)
Zm00001d033250::1:256133576-256135577(+)
Zm00001d040815::3:67778839-67780840(-)
Zm00001d034663::1:299192680-299194681(+)
Zm00001d005137::2:160526205-160528206(+)
Zm00001d036215::6:77515236-77517237(-)
Zm00001d033985::1:280284881-280286882(-)
Zm00001d041957::3:145602649-145604650(+)
Zm00001d030217::1:113712021-113714022(-)
Zm00001d016200::5:150353500-150355501(+)
Zm00001d010567::8:120520342-120522343(+)
Zm00001d042460::3:168479785-168481786(-)
Zm00001d031005::1:172954982-172956983(+)
Zm00001d053018::4:209386071-209388072(-)
Zm00001d052415::4:189489079-189491080(-)
Zm00001d013140::5:5354345-5356346(+)
Zm00001d038066::6:146741395-146743396(-)
Zm00001d007384::2:230437289-230439290(+)
Zm00001d032485::1:228139721-228141722(+)
Zm00001d012640::8:177662756-177664757(-)
Zm00001d008428::8:8436404-8438405(+)
Zm00001d052856::4:202680448-202682449(-)
Zm00001d010435::8:115026679-115028680(-)
Zm00001d030942::1:168493203-168495204(-)
Zm00001d021617::7:158164609-158166610(+)
Zm00001d013937::5:25429929-25431930(+)
Zm00001d005554::2:178298136-178300137(+)
Zm00001d009403::8:63099416-63101417(-)
Zm00001d034682::1:299672845-299674846(-)
Zm00001d013887::5:23851642-23853643(+)
Zm00001d042747::3:178863927-178865928(-)
Zm00001d042600::3:173138160-173140161(-)
Zm00001d003403::2:43283412-43285413(-)
Zm00001d022376::7:176288422-176290423(+)
Zm00001d046440::9:89863835-89865836(-)
Zm00001d008875::8:23548755-23550756(+)
Zm00001d020620::7:125258004-125260005(+)
Zm00001d050023::4:60694993-60696994(+)
Zm00001d022155::7:171395567-171397568(-)
Zm00001d037247::6:117831929-117833930(-)
Zm00001d048308::9:154290877-154292878(+)
Zm00001d034799::1:302443205-302445206(-)
Zm00001d048080::9:149453468-149455469(+)
Zm00001d032225::1:217879832-217881833(+)
Zm00001d028398::1:33454304-33456305(-)
Zm00001d039346::3:2193555-2195556(+)
Zm00001d034813::1:302795055-302797056(-)
Zm00001d016997::5:182320448-182322449(-)
Zm00001d046856::9:108418396-108420397(+)
Zm00001d004383::2:107709449-107711450(-)
Zm00001d039579::3:8264480-8266481(-)
Zm00001d010939::8:134236212-134238213(-)
Zm00001d007881::2:241671344-241673345(-)
Zm00001d037272::6:118952837-118954838(+)
Zm00001d034931::1:306071183-306073184(-)
Zm00001d051587::4:163509928-163511929(-)
Zm00001d024628::10:81075977-81077978(-)
Zm00001d043069::3:188279071-188281072(+)
Zm00001d034082::1:283606245-283608246(-)
Zm00001d038599::6:160736171-160738172(-)
Zm00001d004401::2:109327728-109329729(-)
Zm00001d018787::7:5209306-5211307(+)
Zm00001d048204::9:152407448-152409449(-)
Zm00001d025059::10:102055443-102057444(-)
Zm00001d014297::5:40049454-40051455(-)
Zm00001d047366::9:127831604-127833605(+)
Zm00001d003143::2:33543776-33545777(-)
Zm00001d018369::5:219418415-219420416(-)
Zm00001d014499::5:50447985-50449986(-)
Zm00001d013228::5:6772981-6774982(-)
Zm00001d042829::3:181366922-181368923(+)
Zm00001d006663::2:213811478-213813479(-)
Zm00001d038740::6:163595169-163597170(+)
Zm00001d011182::8:142208216-142210217(+)
Zm00001d048747::4:4877350-4879351(+)
Zm00001d047910::9:144996038-144998039(+)
Zm00001d029378::1:68250275-68252276(-)
Zm00001d050667::4:113590300-113592301(-)
Zm00001d032208::1:217171055-217173056(+)
Zm00001d027319::1:2877761-2879762(-)
Zm00001d029515::1:74101500-74103501(-)
Zm00001d038200::6:151392034-151394035(+)
Zm00001d010940::8:134325603-134327604(-)
Zm00001d039352::3:2367302-2369303(+)
Zm00001d014922::5:68478641-68480642(+)
Zm00001d033999::1:280698414-280700415(-)
Zm00001d006678::2:214095872-214097873(+)
Zm00001d027946::1:18084663-18086664(+)
Zm00001d036416::6:87479567-87481568(+)
Zm00001d038842::6:165643748-165645749(-)
Zm00001d004400::2:109228846-109230847(+)
```
