## Supplementary material for "A comprehensive map of preferentially located motifs reveals distinct proximal *cis*-regulatory elements in plants": CTGGAACC_containing_gene_set.txt

```
#Occurences of CTGGAACC between 384 and 442 (positions relative to the transcription start site)
#82 sequences with CTGGAACC in this interval
#0.33% of the sequences in promoter set with CTGGAACC (set with 25199 sequences)
Zm00001d011038::8:137167145-137169146(+)
Zm00001d003386::2:42497471-42499472(-)
Zm00001d010940::8:134325603-134327604(-)
Zm00001d038166::6:150255267-150257268(+)
Zm00001d033859::1:276071834-276073835(+)
Zm00001d028398::1:33454304-33456305(-)
Zm00001d002624::2:17072570-17074571(+)
Zm00001d048747::4:4877350-4879351(+)
Zm00001d006663::2:213811478-213813479(-)
Zm00001d040051::3:24857273-24859274(+)
Zm00001d018787::7:5209306-5211307(+)
Zm00001d022155::7:171395567-171397568(-)
Zm00001d036894::6:105841895-105843896(-)
Zm00001d031794::1:202095005-202097006(-)
Zm00001d014714::5:60217873-60219874(+)
Zm00001d053018::4:209386071-209388072(-)
Zm00001d048080::9:149453468-149455469(+)
Zm00001d033209::1:254193713-254195714(-)
Zm00001d014582::5:54366783-54368784(+)
Zm00001d027946::1:18084663-18086664(+)
Zm00001d044222::3:222371205-222373206(-)
Zm00001d038870::6:166161049-166163050(-)
Zm00001d010236::8:105520583-105522584(+)
Zm00001d015211::5:79555211-79557212(-)
Zm00001d013887::5:23851642-23853643(+)
Zm00001d035534::6:31467127-31469128(-)
Zm00001d047850::9:143393514-143395515(-)
Zm00001d018255::5:217460540-217462541(+)
Zm00001d045655::9:31229532-31231533(+)
Zm00001d050667::4:113590300-113592301(-)
Zm00001d052540::4:192576671-192578672(+)
Zm00001d042993::3:186050035-186052036(+)
Zm00001d007698::2:237614602-237616603(+)
Zm00001d039278::3:964271-966272(-)
Zm00001d033999::1:280698414-280700415(-)
Zm00001d007057::2:220978431-220980432(+)
Zm00001d013228::5:6772981-6774982(-)
Zm00001d026129::10:139298234-139300235(-)
Zm00001d017764::5:206193930-206195931(-)
Zm00001d047124::9:119368683-119370684(+)
Zm00001d031026::1:174110851-174112852(+)
Zm00001d036215::6:77515236-77517237(-)
Zm00001d031005::1:172954982-172956983(+)
Zm00001d014297::5:40049454-40051455(-)
Zm00001d037626::6:132310937-132312938(-)
Zm00001d022262::7:173866691-173868692(-)
Zm00001d003143::2:33543776-33545777(-)
Zm00001d029853::1:90317679-90319680(-)
Zm00001d004555::2:117758489-117760490(-)
Zm00001d027361::1:3743907-3745908(-)
Zm00001d042128::3:152233747-152235748(+)
Zm00001d003894::2:65551343-65553344(-)
Zm00001d029608::1:79093380-79095381(+)
Zm00001d031949::1:207799384-207801385(-)
Zm00001d014542::5:52453046-52455047(+)
Zm00001d005826::2:189989648-189991649(+)
Zm00001d025413::10:117930567-117932568(-)
Zm00001d014712::5:60145015-60147016(+)
Zm00001d012560::8:176651156-176653157(-)
Zm00001d031954::1:207949469-207951470(-)
Zm00001d007384::2:230437289-230439290(+)
Zm00001d008592::8:13777407-13779408(-)
Zm00001d011125::8:139741825-139743826(-)
Zm00001d046856::9:108418396-108420397(+)
Zm00001d029754::1:85550830-85552831(+)
Zm00001d010939::8:134236212-134238213(-)
Zm00001d015810::5:122523258-122525259(+)
Zm00001d033250::1:256133576-256135577(+)
Zm00001d016200::5:150353500-150355501(+)
Zm00001d039273::3:899266-901267(+)
Zm00001d012832::5:955182-957183(+)
Zm00001d006793::2:216857910-216859911(-)
Zm00001d032548::1:230203467-230205468(-)
Zm00001d010016::8:95244636-95246637(-)
Zm00001d016997::5:182320448-182322449(-)
Zm00001d032208::1:217171055-217173056(+)
Zm00001d038664::6:162205083-162207084(-)
Zm00001d030868::1:164204909-164206910(-)
Zm00001d041827::3:139487084-139489085(-)
Zm00001d028423::1:34541478-34543479(-)
Zm00001d021448::7:152384449-152386450(+)
Zm00001d034745::1:301131844-301133845(+)
```
