## Supplementary material for "A comprehensive map of preferentially located motifs reveals distinct proximal *cis*-regulatory elements in plants": CTGGAATA_containing_gene_set.txt

```
#Occurences of CTGGAATA between -21 and 76 (positions relative to the transcription start site)
#100 sequences with CTGGAATA in this interval
#0.40% of the sequences in promoter set with CTGGAATA (set with 25199 sequences)
Zm00001d044271::3:223468677-223470678(-)
Zm00001d018307::5:218237435-218239436(-)
Zm00001d005636::2:181465068-181467069(-)
Zm00001d034937::1:306103146-306105147(+)
Zm00001d025998::10:135691627-135693628(-)
Zm00001d026598::10:148712055-148714056(-)
Zm00001d020891::7:135607560-135609561(+)
Zm00001d042080::3:149893927-149895928(+)
Zm00001d004293::2:100987502-100989503(-)
Zm00001d035975::6:63920311-63922312(+)
Zm00001d045519::9:25260935-25262936(-)
Zm00001d014950::5:69577597-69579598(-)
Zm00001d048360::9:154978197-154980198(+)
Zm00001d025619::10:124226261-124228262(+)
Zm00001d014078::5:31720534-31722535(-)
Zm00001d048416::9:155901508-155903509(-)
Zm00001d016174::5:148424946-148426947(+)
Zm00001d027576::1:8335861-8337862(-)
Zm00001d021127::7:143344304-143346305(-)
Zm00001d009193::8:42031752-42033753(+)
Zm00001d014525::5:51637728-51639729(+)
Zm00001d043374::3:198032815-198034816(-)
Zm00001d017845::5:208604535-208606536(-)
Zm00001d025808::10:130143963-130145964(+)
Zm00001d044318::3:225066204-225068205(+)
Zm00001d026580::10:148341585-148343586(+)
Zm00001d050921::4:131328756-131330757(+)
Zm00001d044835::9:4604985-4606986(-)
Zm00001d050794::4:123432773-123434774(+)
Zm00001d017091::5:185082604-185084605(+)
Zm00001d020175::7:97546179-97548180(-)
Zm00001d019966::7:80976464-80978465(-)
Zm00001d008388::8:6992358-6994359(-)
Zm00001d042475::3:168869720-168871721(+)
Zm00001d011514::8:152939269-152941270(+)
Zm00001d002371::2:11320258-11322259(-)
Zm00001d051893::4:173864644-173866645(-)
Zm00001d037340::6:122062577-122064578(+)
Zm00001d044395::3:227054071-227056072(+)
Zm00001d032074::1:211496518-211498519(+)
Zm00001d021825::7:163781537-163783538(+)
Zm00001d034434::1:292937219-292939220(+)
Zm00001d009967::8:92804970-92806971(+)
Zm00001d011162::8:141380826-141382827(+)
Zm00001d033832::1:275191545-275193546(-)
Zm00001d040794::3:66297118-66299119(-)
Zm00001d022526::7:179347453-179349454(+)
Zm00001d026117::10:138799750-138801751(+)
Zm00001d049714::4:41259300-41261301(+)
Zm00001d035776::6:48052687-48054688(-)
Zm00001d050920::4:131269647-131271648(+)
Zm00001d051244::4:150195091-150197092(+)
Zm00001d021031::7:140953704-140955705(-)
Zm00001d045233::9:16742140-16744141(+)
Zm00001d032099::1:212669641-212671642(+)
Zm00001d051474::4:159943078-159945079(-)
Zm00001d030368::1:126764056-126766057(+)
Zm00001d047759::9:141100592-141102593(-)
Zm00001d036359::6:85618399-85620400(+)
Zm00001d025509::10:120874560-120876561(+)
Zm00001d008656::8:16235958-16237959(-)
Zm00001d047689::9:139369731-139371732(-)
Zm00001d015319::5:84426196-84428197(-)
Zm00001d006825::2:217433055-217435056(+)
Zm00001d030303::1:121004347-121006348(+)
Zm00001d007195::2:224442010-224444011(+)
Zm00001d044153::3:220576273-220578274(+)
Zm00001d038574::6:160171584-160173585(+)
Zm00001d010732::8:126284654-126286655(-)
Zm00001d014897::5:67133627-67135628(+)
Zm00001d032116::1:213633819-213635820(+)
Zm00001d044708::3:235519646-235521647(+)
Zm00001d048159::9:151139461-151141462(+)
Zm00001d023801::10:22187302-22189303(+)
Zm00001d008728::8:17944340-17946341(+)
Zm00001d019004::7:12733738-12735739(-)
Zm00001d021824::7:163781513-163783514(+)
Zm00001d030264::1:117367324-117369325(+)
Zm00001d029504::1:73575150-73577151(-)
Zm00001d036390::6:86549758-86551759(+)
Zm00001d025922::10:133783373-133785374(+)
Zm00001d032386::1:225024875-225026876(+)
Zm00001d034935::1:306104224-306106225(-)
Zm00001d043868::3:212516955-212518956(-)
Zm00001d003271::2:38439170-38441171(-)
Zm00001d040775::3:64948045-64950046(-)
Zm00001d034148::1:285031661-285033662(+)
Zm00001d035974::6:63762639-63764640(+)
Zm00001d040286::3:35719910-35721911(+)
Zm00001d017831::5:208056045-208058046(+)
Zm00001d011213::8:143158458-143160459(+)
Zm00001d022199::7:172706718-172708719(-)
Zm00001d015428::5:89623565-89625566(-)
Zm00001d001973::2:3726693-3728694(+)
Zm00001d049617::4:37705696-37707697(+)
Zm00001d024194::10:54978344-54980345(-)
Zm00001d019463::7:35181628-35183629(-)
Zm00001d049588::4:36426449-36428450(+)
Zm00001d012238::8:170737165-170739166(+)
Zm00001d003261::2:38268378-38270379(-)
```
