## Supplementary material for "A comprehensive map of preferentially located motifs reveals distinct proximal *cis*-regulatory elements in plants": CTGGCATT_containing_gene_set.txt

```
#Occurences of CTGGCATT between 463 and 486 (positions relative to the transcription start site)
#35 sequences with CTGGCATT in this interval
#0.14% of the sequences in promoter set with CTGGCATT (set with 25199 sequences)
Zm00001d032810::1:238939506-238941507(-)
Zm00001d017767::5:206247051-206249052(-)
Zm00001d047369::9:127900621-127902622(-)
Zm00001d047960::9:146286596-146288597(+)
Zm00001d006582::2:211508195-211510196(+)
Zm00001d034719::1:300614467-300616468(+)
Zm00001d035258::6:17776344-17778345(-)
Zm00001d016068::5:142676027-142678028(+)
Zm00001d002746::2:21334127-21336128(-)
Zm00001d049734::4:42101939-42103940(-)
Zm00001d008396::8:7207404-7209405(-)
Zm00001d006366::2:205738742-205740743(+)
Zm00001d027585::1:8488767-8490768(-)
Zm00001d017669::5:203595560-203597561(-)
Zm00001d034203::1:286723261-286725262(-)
Zm00001d039774::3:14507857-14509858(-)
Zm00001d017820::5:207732146-207734147(+)
Zm00001d042799::3:180212247-180214248(-)
Zm00001d021338::7:149250546-149252547(-)
Zm00001d030845::1:162876433-162878434(+)
Zm00001d026333::10:143646427-143648428(+)
Zm00001d020120::7:94098517-94100518(+)
Zm00001d035261::6:18138488-18140489(+)
Zm00001d052537::4:192552295-192554296(+)
Zm00001d031997::1:209098027-209100028(-)
Zm00001d039304::3:1394038-1396039(+)
Zm00001d032577::1:231128979-231130980(+)
Zm00001d032855::1:240359559-240361560(+)
Zm00001d030363::1:126439324-126441325(+)
Zm00001d033961::1:279741755-279743756(+)
Zm00001d052005::4:176265317-176267318(+)
Zm00001d028512::1:37681833-37683834(-)
Zm00001d053778::4:240942298-240944299(-)
Zm00001d052779::4:200644481-200646482(+)
Zm00001d006731::2:215413987-215415988(-)
```
