## Supplementary material for "A comprehensive map of preferentially located motifs reveals distinct proximal *cis*-regulatory elements in plants": CTGGCGCG_containing_gene_set.txt

```
#Occurences of CTGGCGCG between 401 and 452 (positions relative to the transcription start site)
#62 sequences with CTGGCGCG in this interval
#0.25% of the sequences in promoter set with CTGGCGCG (set with 25199 sequences)
Zm00001d037688::6:134046137-134048138(+)
Zm00001d027326::1:2975513-2977514(+)
Zm00001d039768::3:14329616-14331617(-)
Zm00001d033580::1:267762716-267764717(-)
Zm00001d044431::3:227754422-227756423(-)
Zm00001d039771::3:14424022-14426023(-)
Zm00001d018811::7:5844108-5846109(+)
Zm00001d033419::1:262566106-262568107(-)
Zm00001d020973::7:138247395-138249396(+)
Zm00001d021532::7:155245134-155247135(+)
Zm00001d014532::5:52025237-52027238(+)
Zm00001d016952::5:181024108-181026109(-)
Zm00001d032397::1:225303625-225305626(-)
Zm00001d002928::2:26786095-26788096(-)
Zm00001d024832::10:90141242-90143243(-)
Zm00001d023635::10:13068515-13070516(+)
Zm00001d033271::1:256838291-256840292(-)
Zm00001d028868::1:49086368-49088369(+)
Zm00001d042210::3:156118020-156120021(-)
Zm00001d049883::4:50286921-50288922(+)
Zm00001d052194::4:182771108-182773109(+)
Zm00001d028721::1:44339122-44341123(+)
Zm00001d012898::5:1764188-1766189(-)
Zm00001d025703::10:126793399-126795400(-)
Zm00001d002510::2:14286860-14288861(+)
Zm00001d021525::7:155150029-155152030(+)
Zm00001d029314::1:65617408-65619409(+)
Zm00001d022009::7:167900575-167902576(-)
Zm00001d019597::7:45691903-45693904(+)
Zm00001d032610::1:232014363-232016364(+)
Zm00001d010204::8:103924438-103926439(-)
Zm00001d027763::1:13053451-13055452(-)
Zm00001d027717::1:12043128-12045129(-)
Zm00001d010366::8:111286770-111288771(-)
Zm00001d039919::3:19354788-19356789(+)
Zm00001d003174::2:34504675-34506676(-)
Zm00001d025833::10:131302577-131304578(+)
Zm00001d018648::7:1662432-1664433(-)
Zm00001d034674::1:299548620-299550621(+)
Zm00001d051932::4:174803762-174805763(-)
Zm00001d010693::8:124739636-124741637(-)
Zm00001d004875::2:145682177-145684178(+)
Zm00001d024252::10:59714213-59716214(+)
Zm00001d028615::1:40888547-40890548(-)
Zm00001d046621::9:99141162-99143163(-)
Zm00001d019107::7:16911350-16913351(-)
Zm00001d052741::4:199477462-199479463(+)
Zm00001d047752::9:140901837-140903838(-)
Zm00001d024346::10:65899313-65901314(+)
Zm00001d030856::1:163636476-163638477(+)
Zm00001d038905::6:166767814-166769815(-)
Zm00001d015175::5:78398159-78400160(+)
Zm00001d052519::4:191972079-191974080(-)
Zm00001d016841::5:178197821-178199822(-)
Zm00001d029948::1:96082881-96084882(+)
Zm00001d003173::2:34483131-34485132(-)
Zm00001d051896::4:173893938-173895939(+)
Zm00001d041653::3:131870455-131872456(-)
Zm00001d022582::7:180321469-180323470(+)
Zm00001d028900::1:50158526-50160527(-)
Zm00001d003251::2:37949560-37951561(+)
Zm00001d012641::8:177676784-177678785(-)
```
