## Supplementary material for "A comprehensive map of preferentially located motifs reveals distinct proximal *cis*-regulatory elements in plants": CTGGGTTA_containing_gene_set.txt

```
#Occurences of CTGGGTTA between 202 and 255 (positions relative to the transcription start site)
#32 sequences with CTGGGTTA in this interval
#0.13% of the sequences in promoter set with CTGGGTTA (set with 25199 sequences)
Zm00001d042355::3:162986721-162988722(+)
Zm00001d015366::5:86478474-86480475(-)
Zm00001d054081::4:246055207-246057208(+)
Zm00001d049163::4:18561995-18563996(+)
Zm00001d042694::3:177275130-177277131(-)
Zm00001d013486::5:12650834-12652835(-)
Zm00001d031961::1:208048857-208050858(+)
Zm00001d016903::5:179653104-179655105(-)
Zm00001d022473::7:178329310-178331311(-)
Zm00001d043660::3:206189361-206191362(-)
Zm00001d005995::2:194930208-194932209(-)
Zm00001d047659::9:138352321-138354322(+)
Zm00001d004655::2:126654232-126656233(-)
Zm00001d021375::7:150244088-150246089(-)
Zm00001d008306::8:4746501-4748502(-)
Zm00001d006410::2:206970586-206972587(+)
Zm00001d024291::10:62307964-62309965(-)
Zm00001d002373::2:11336320-11338321(-)
Zm00001d013966::5:26541852-26543853(-)
Zm00001d049479::4:31732163-31734164(-)
Zm00001d042934::3:184481818-184483819(-)
Zm00001d029711::1:83543439-83545440(+)
Zm00001d037531::6:128395303-128397304(-)
Zm00001d046800::9:106459850-106461851(+)
Zm00001d015997::5:138127764-138129765(-)
Zm00001d031233::1:182945673-182947674(+)
Zm00001d003258::2:38102427-38104428(-)
Zm00001d033746::1:272704105-272706106(-)
Zm00001d011411::8:149800196-149802197(-)
Zm00001d013821::5:21431039-21433040(+)
Zm00001d023429::10:5411440-5413441(-)
Zm00001d033149::1:252138037-252140038(-)
```
