## Supplementary material for "A comprehensive map of preferentially located motifs reveals distinct proximal *cis*-regulatory elements in plants": CTGGTATT_containing_gene_set.txt

```
#Occurences of CTGGTATT between 391 and 410 (positions relative to the transcription start site)
#40 sequences with CTGGTATT in this interval
#0.16% of the sequences in promoter set with CTGGTATT (set with 25199 sequences)
Zm00001d009965::8:92682350-92684351(+)
Zm00001d016334::5:157891706-157893707(-)
Zm00001d026301::10:143202582-143204583(+)
Zm00001d020245::7:101950194-101952195(-)
Zm00001d007964::2:244286076-244288077(-)
Zm00001d031687::1:198648274-198650275(-)
Zm00001d023556::10:10136357-10138358(-)
Zm00001d052693::4:197538985-197540986(+)
Zm00001d008339::8:5744900-5746901(+)
Zm00001d035286::6:19369806-19371807(+)
Zm00001d005541::2:178095462-178097463(-)
Zm00001d044407::3:227370761-227372762(-)
Zm00001d045691::9:33518503-33520504(-)
Zm00001d053072::4:212305989-212307990(-)
Zm00001d010822::8:128820821-128822822(-)
Zm00001d050412::4:86683218-86685219(+)
Zm00001d020223::7:100772558-100774559(-)
Zm00001d041147::3:100324225-100326226(-)
Zm00001d028042::1:21378586-21380587(-)
Zm00001d006383::2:206309666-206311667(-)
Zm00001d011566::8:154587505-154589506(+)
Zm00001d045804::9:40100684-40102685(+)
Zm00001d013763::5:19653149-19655150(-)
Zm00001d020421::7:113084609-113086610(+)
Zm00001d023233::10:971582-973583(+)
Zm00001d032403::1:225534147-225536148(+)
Zm00001d019897::7:73564717-73566718(-)
Zm00001d004084::2:80921813-80923814(-)
Zm00001d031888::1:205335189-205337190(+)
Zm00001d040727::3:60292661-60294662(+)
Zm00001d047861::9:143639141-143641142(+)
Zm00001d034106::1:284126209-284128210(-)
Zm00001d020103::7:92280353-92282354(+)
Zm00001d028001::1:19941699-19943700(+)
Zm00001d029538::1:75324328-75326329(-)
Zm00001d019472::7:35460514-35462515(-)
Zm00001d019854::7:70496683-70498684(-)
Zm00001d047721::9:139935041-139937042(+)
Zm00001d023561::10:10260275-10262276(+)
Zm00001d024160::10:51313813-51315814(+)
```
