## Supplementary material for "A comprehensive map of preferentially located motifs reveals distinct proximal *cis*-regulatory elements in plants": CTGGTTAC_containing_gene_set.txt

```
#Occurences of CTGGTTAC between 24 and 143 (positions relative to the transcription start site)
#86 sequences with CTGGTTAC in this interval
#0.34% of the sequences in promoter set with CTGGTTAC (set with 25199 sequences)
Zm00001d012922::5:1992641-1994642(-)
Zm00001d029913::1:93848024-93850025(-)
Zm00001d002391::2:11805718-11807719(+)
Zm00001d027383::1:4114170-4116171(-)
Zm00001d053848::4:242175897-242177898(+)
Zm00001d043420::3:199109058-199111059(+)
Zm00001d025075::10:102768962-102770963(+)
Zm00001d011368::8:148753058-148755059(-)
Zm00001d053923::4:243654711-243656712(+)
Zm00001d052932::4:205273786-205275787(-)
Zm00001d013032::5:3491025-3493026(-)
Zm00001d018133::5:215049279-215051280(-)
Zm00001d035320::6:21082454-21084455(-)
Zm00001d047096::9:118501618-118503619(-)
Zm00001d010495::8:117998510-118000511(+)
Zm00001d039619::3:9221053-9223054(+)
Zm00001d052357::4:188102724-188104725(+)
Zm00001d018405::5:220041077-220043078(+)
Zm00001d011579::8:154894824-154896825(-)
Zm00001d053583::4:235337934-235339935(+)
Zm00001d028515::1:37915104-37917105(+)
Zm00001d016915::5:179758931-179760932(-)
Zm00001d051870::4:172948899-172950900(+)
Zm00001d006663::2:213811478-213813479(-)
Zm00001d030101::1:105698654-105700655(+)
Zm00001d020425::7:113229811-113231812(-)
Zm00001d053282::4:223914509-223916510(-)
Zm00001d047941::9:145895446-145897447(-)
Zm00001d031439::1:190214276-190216277(+)
Zm00001d006877::2:218343203-218345204(+)
Zm00001d016557::5:167253793-167255794(-)
Zm00001d041735::3:135547530-135549531(-)
Zm00001d018113::5:214623836-214625837(-)
Zm00001d015509::5:94538833-94540834(+)
Zm00001d008907::8:24730493-24732494(+)
Zm00001d047502::9:132771922-132773923(-)
Zm00001d031489::1:191773682-191775683(+)
Zm00001d027956::1:18298884-18300885(-)
Zm00001d045965::9:50416170-50418171(+)
Zm00001d015809::5:121974858-121976859(-)
Zm00001d040481::3:46132357-46134358(+)
Zm00001d038704::6:163079703-163081704(-)
Zm00001d042998::3:186204090-186206091(-)
Zm00001d030832::1:162233276-162235277(-)
Zm00001d040501::3:47103651-47105652(+)
Zm00001d011673::8:158273499-158275500(-)
Zm00001d012595::8:177030939-177032940(-)
Zm00001d034987::6:1187540-1189541(-)
Zm00001d027954::1:18279776-18281777(-)
Zm00001d028572::1:39459668-39461669(+)
Zm00001d028232::1:27412116-27414117(+)
Zm00001d030916::1:167086909-167088910(+)
Zm00001d020892::7:135687178-135689179(-)
Zm00001d037766::6:136764687-136766688(-)
Zm00001d051245::4:150317276-150319277(-)
Zm00001d043795::3:210371105-210373106(-)
Zm00001d006310::2:204251068-204253069(+)
Zm00001d034721::1:300737425-300739426(-)
Zm00001d004133::2:85451483-85453484(+)
Zm00001d052952::4:206115389-206117390(-)
Zm00001d002650::2:18184684-18186685(-)
Zm00001d009600::8:72507836-72509837(-)
Zm00001d027749::1:12545158-12547159(+)
Zm00001d042474::3:168870305-168872306(-)
Zm00001d003002::2:29215887-29217888(+)
Zm00001d042843::3:181819964-181821965(+)
Zm00001d014235::5:37525865-37527866(-)
Zm00001d053066::4:211862318-211864319(-)
Zm00001d051683::4:166649721-166651722(+)
Zm00001d003783::2:59207718-59209719(-)
Zm00001d046999::9:114863390-114865391(+)
Zm00001d040361::3:40035426-40037427(+)
Zm00001d021636::7:158753779-158755780(+)
Zm00001d019818::7:64691612-64693613(-)
Zm00001d051824::4:171069265-171071266(+)
Zm00001d005579::2:179321520-179323521(+)
Zm00001d037425::6:125121986-125123987(+)
Zm00001d014417::5:45493231-45495232(-)
Zm00001d034321::1:289224258-289226259(-)
Zm00001d011367::8:148737297-148739298(-)
Zm00001d014163::5:34741498-34743499(-)
Zm00001d043254::3:193420909-193422910(+)
Zm00001d004323::2:103088297-103090298(-)
Zm00001d028415::1:34149712-34151713(-)
Zm00001d008827::8:21838160-21840161(-)
Zm00001d020552::7:122016866-122018867(-)
```
