## Supplementary material for "A comprehensive map of preferentially located motifs reveals distinct proximal *cis*-regulatory elements in plants": CTGGTTT_containing_gene_set.txt

```
#Occurences of CTGGTTT between 104 and 151 (positions relative to the transcription start site)
#223 sequences with CTGGTTT in this interval
#0.88% of the sequences in promoter set with CTGGTTT (set with 25199 sequences)
Zm00001d034055::1:282607952-282609953(-)
Zm00001d013603::5:15166834-15168835(+)
Zm00001d005558::2:178427664-178429665(+)
Zm00001d023226::10:831157-833158(+)
Zm00001d041608::3:129600194-129602195(+)
Zm00001d005429::2:173716505-173718506(-)
Zm00001d035593::6:35732795-35734796(+)
Zm00001d013086::5:4529918-4531919(-)
Zm00001d011136::8:140065064-140067065(-)
Zm00001d032313::1:221893674-221895675(-)
Zm00001d024771::10:87290145-87292146(+)
Zm00001d045312::9:18805132-18807133(-)
Zm00001d003147::2:33769375-33771376(-)
Zm00001d033165::1:252587073-252589074(-)
Zm00001d006758::2:216068290-216070291(+)
Zm00001d014364::5:42933690-42935691(-)
Zm00001d047812::9:142387414-142389415(+)
Zm00001d039512::3:6251816-6253817(-)
Zm00001d013658::5:16520366-16522367(+)
Zm00001d007446::2:231917076-231919077(+)
Zm00001d005337::2:169968525-169970526(-)
Zm00001d034502::1:294732067-294734068(+)
Zm00001d048656::4:2786827-2788828(+)
Zm00001d033318::1:258873950-258875951(-)
Zm00001d015127::5:76603201-76605202(+)
Zm00001d029642::1:80921437-80923438(-)
Zm00001d014577::5:54071790-54073791(+)
Zm00001d033775::1:273292808-273294809(+)
Zm00001d009524::8:68945900-68947901(-)
Zm00001d036904::6:106004644-106006645(+)
Zm00001d034044::1:282135628-282137629(-)
Zm00001d036407::6:87059399-87061400(-)
Zm00001d012195::8:169917470-169919471(-)
Zm00001d017805::5:207307867-207309868(-)
Zm00001d027523::1:7399081-7401082(-)
Zm00001d015024::5:72668408-72670409(+)
Zm00001d036988::6:108403447-108405448(+)
Zm00001d029102::1:58053748-58055749(+)
Zm00001d002316::2:10156019-10158020(+)
Zm00001d036739::6:99518657-99520658(-)
Zm00001d025434::10:118618079-118620080(-)
Zm00001d010460::8:116266569-116268570(+)
Zm00001d035539::6:31608118-31610119(+)
Zm00001d031256::1:184104027-184106028(-)
Zm00001d030893::1:166147720-166149721(-)
Zm00001d045652::9:31127471-31129472(+)
Zm00001d047726::9:140010535-140012536(+)
Zm00001d006923::2:219454800-219456801(+)
Zm00001d018178::5:215860233-215862234(+)
Zm00001d021951::7:166929643-166931644(-)
Zm00001d042746::3:178832520-178834521(-)
Zm00001d012613::8:177227718-177229719(-)
Zm00001d044340::3:225476378-225478379(-)
Zm00001d026605::10:148894481-148896482(+)
Zm00001d053648::4:238151725-238153726(+)
Zm00001d035180::6:8229140-8231141(-)
Zm00001d029868::1:91139282-91141283(-)
Zm00001d053035::4:210071823-210073824(-)
Zm00001d019325::7:27940000-27942001(-)
Zm00001d008299::8:4563025-4565026(+)
Zm00001d045398::9:20630477-20632478(+)
Zm00001d029750::1:85464005-85466006(+)
Zm00001d052696::4:197663763-197665764(+)
Zm00001d034487::1:294260559-294262560(-)
Zm00001d009891::8:87728724-87730725(+)
Zm00001d013420::5:10941608-10943609(-)
Zm00001d018011::5:211974128-211976129(+)
Zm00001d036602::6:94188753-94190754(+)
Zm00001d053560::4:234191682-234193683(-)
Zm00001d008789::8:20245982-20247983(+)
Zm00001d021490::7:153923118-153925119(-)
Zm00001d026618::10:149043701-149045702(+)
Zm00001d006705::2:214800315-214802316(-)
Zm00001d006193::2:201253520-201255521(+)
Zm00001d051837::4:171678180-171680181(+)
Zm00001d038850::6:165840283-165842284(-)
Zm00001d052423::4:189656277-189658278(+)
Zm00001d037329::6:121597347-121599348(-)
Zm00001d019057::7:14374334-14376335(-)
Zm00001d033619::1:269010775-269012776(-)
Zm00001d053808::4:241455978-241457979(+)
Zm00001d048376::9:155255127-155257128(+)
Zm00001d013029::5:3471365-3473366(-)
Zm00001d009890::8:87555056-87557057(-)
Zm00001d019699::7:51764186-51766187(-)
Zm00001d051950::4:175129393-175131394(-)
Zm00001d004510::2:115886064-115888065(+)
Zm00001d021579::7:156777924-156779925(-)
Zm00001d020725::7:130284849-130286850(+)
Zm00001d002140::2:6554039-6556040(+)
Zm00001d021183::7:145177986-145179987(+)
Zm00001d012003::8:166199030-166201031(+)
Zm00001d052061::4:178168486-178170487(+)
Zm00001d011646::8:157426945-157428946(+)
Zm00001d015263::5:81964867-81966868(+)
Zm00001d022589::7:180442536-180444537(-)
Zm00001d013286::5:7894508-7896509(+)
Zm00001d018904::7:8858313-8860314(-)
Zm00001d003435::2:44316115-44318116(-)
Zm00001d036972::6:108024273-108026274(+)
Zm00001d013391::5:10266767-10268768(+)
Zm00001d022161::7:171456237-171458238(-)
Zm00001d037935::6:142625142-142627143(+)
Zm00001d024767::10:87220663-87222664(-)
Zm00001d008387::8:6916369-6918370(-)
Zm00001d021947::7:166770345-166772346(+)
Zm00001d036557::6:92023070-92025071(-)
Zm00001d045127::9:13688643-13690644(-)
Zm00001d034682::1:299672845-299674846(-)
Zm00001d006337::2:204962060-204964061(+)
Zm00001d015372::5:86732393-86734394(+)
Zm00001d001884::2:2354440-2356441(-)
Zm00001d003291::2:38958108-38960109(-)
Zm00001d025251::10:111151695-111153696(-)
Zm00001d052683::4:197239105-197241106(-)
Zm00001d048736::4:4609856-4611857(-)
Zm00001d013783::5:20076771-20078772(-)
Zm00001d025772::10:129097207-129099208(+)
Zm00001d004230::2:94067368-94069369(-)
Zm00001d012909::5:1877911-1879912(+)
Zm00001d049470::4:31446646-31448647(-)
Zm00001d024323::10:64613330-64615331(-)
Zm00001d036328::6:84472789-84474790(+)
Zm00001d018833::7:6809310-6811311(+)
Zm00001d018511::5:222125736-222127737(+)
Zm00001d012743::8:179565525-179567526(-)
Zm00001d006167::2:200297737-200299738(+)
Zm00001d019307::7:26970432-26972433(+)
Zm00001d053003::4:208590461-208592462(-)
Zm00001d053038::4:210229506-210231507(-)
Zm00001d043773::3:209658987-209660988(+)
Zm00001d050489::4:92856059-92858060(-)
Zm00001d050336::4:82003412-82005413(+)
Zm00001d051873::4:172994409-172996410(+)
Zm00001d021815::7:163559401-163561402(-)
Zm00001d048410::9:155784625-155786626(+)
Zm00001d052030::4:176899983-176901984(-)
Zm00001d012292::8:172022916-172024917(+)
Zm00001d027937::1:17985093-17987094(-)
Zm00001d005764::2:187151466-187153467(-)
Zm00001d023968::10:32562428-32564429(+)
Zm00001d021071::7:142149716-142151717(-)
Zm00001d046884::9:108832430-108834431(-)
Zm00001d006924::2:219454801-219456802(+)
Zm00001d019219::7:22316337-22318338(+)
Zm00001d036060::6:69620374-69622375(-)
Zm00001d032172::1:215555992-215557993(-)
Zm00001d011580::8:154910540-154912541(-)
Zm00001d050130::4:68056578-68058579(-)
Zm00001d050244::4:75675183-75677184(-)
Zm00001d021127::7:143344304-143346305(-)
Zm00001d012676::8:178445674-178447675(-)
Zm00001d037882::6:140950980-140952981(+)
Zm00001d011365::8:148699283-148701284(-)
Zm00001d013744::5:19092896-19094897(+)
Zm00001d029415::1:69603255-69605256(+)
Zm00001d014521::5:51449670-51451671(+)
Zm00001d052842::4:202393505-202395506(+)
Zm00001d002319::2:10183926-10185927(+)
Zm00001d053987::4:244607835-244609836(+)
Zm00001d044991::9:9472320-9474321(+)
Zm00001d003086::2:31746160-31748161(+)
Zm00001d025495::10:120565089-120567090(+)
Zm00001d038463::6:157795268-157797269(-)
Zm00001d042347::3:162368044-162370045(+)
Zm00001d049706::4:40794838-40796839(+)
Zm00001d033707::1:271813873-271815874(+)
Zm00001d029908::1:93677352-93679353(+)
Zm00001d012844::5:1065289-1067290(-)
Zm00001d038829::6:165362521-165364522(-)
Zm00001d035460::6:27592328-27594329(-)
Zm00001d030613::1:148630519-148632520(+)
Zm00001d025958::10:134773632-134775633(+)
Zm00001d023952::10:31253514-31255515(+)
Zm00001d025887::10:133097495-133099496(-)
Zm00001d020876::7:135224244-135226245(-)
Zm00001d003872::2:64314457-64316458(+)
Zm00001d043822::3:210991383-210993384(-)
Zm00001d045314::9:18805130-18807131(-)
Zm00001d040695::3:58716213-58718214(+)
Zm00001d006183::2:200916994-200918995(-)
Zm00001d037479::6:126616683-126618684(-)
Zm00001d002434::2:12566695-12568696(-)
Zm00001d027589::1:8573590-8575591(-)
Zm00001d050220::4:74497352-74499353(+)
Zm00001d034000::1:280698723-280700724(+)
Zm00001d015385::5:87655529-87657530(-)
Zm00001d049790::4:44845387-44847388(-)
Zm00001d008592::8:13777407-13779408(-)
Zm00001d049053::4:14017529-14019530(-)
Zm00001d002778::2:22321160-22323161(+)
Zm00001d045069::9:11473658-11475659(-)
Zm00001d037067::6:111298088-111300089(+)
Zm00001d041691::3:133496081-133498082(+)
Zm00001d030069::1:103278819-103280820(+)
Zm00001d015176::5:78494485-78496486(+)
Zm00001d016000::5:138590368-138592369(-)
Zm00001d005973::2:194457884-194459885(-)
Zm00001d020176::7:97545566-97547567(+)
Zm00001d023507::10:7858980-7860981(-)
Zm00001d045134::9:13845852-13847853(-)
Zm00001d035352::6:22885013-22887014(-)
Zm00001d048531::9:157937596-157939597(+)
Zm00001d001848::2:1809646-1811647(+)
Zm00001d028528::1:38242163-38244164(-)
Zm00001d002085::2:5768434-5770435(-)
Zm00001d047438::9:130093587-130095588(-)
Zm00001d002325::2:10314346-10316347(+)
Zm00001d029594::1:78238318-78240319(+)
Zm00001d010040::8:96552412-96554413(-)
Zm00001d032600::1:231638637-231640638(+)
Zm00001d051219::4:148976770-148978771(+)
Zm00001d044313::3:224995504-224997505(-)
Zm00001d013781::5:19949288-19951289(+)
Zm00001d053676::4:238812969-238814970(+)
Zm00001d049662::4:39073415-39075416(-)
Zm00001d012532::8:176206626-176208627(-)
Zm00001d044594::3:232913061-232915062(+)
Zm00001d026177::10:140378030-140380031(-)
Zm00001d050456::4:89801751-89803752(-)
Zm00001d044332::3:225377500-225379501(+)
Zm00001d005406::2:173044165-173046166(+)
Zm00001d019256::7:24212359-24214360(-)
```
