## Supplementary material for "A comprehensive map of preferentially located motifs reveals distinct proximal *cis*-regulatory elements in plants": CTGTAAAT_containing_gene_set.txt

```
#Occurences of CTGTAAAT between 11 and 157 (positions relative to the transcription start site)
#377 sequences with CTGTAAAT in this interval
#1.50% of the sequences in promoter set with CTGTAAAT (set with 25199 sequences)
Zm00001d018274::5:217762718-217764719(-)
Zm00001d002344::2:10632871-10634872(+)
Zm00001d037120::6:113000012-113002013(+)
Zm00001d048568::9:159047134-159049135(-)
Zm00001d051994::4:176043669-176045670(-)
Zm00001d019576::7:43878418-43880419(+)
Zm00001d046444::9:90218665-90220666(-)
Zm00001d039824::3:15917477-15919478(+)
Zm00001d035765::6:46356146-46358147(-)
Zm00001d011351::8:147727313-147729314(-)
Zm00001d003048::2:30337112-30339113(+)
Zm00001d016408::5:161312903-161314904(-)
Zm00001d050723::4:118810402-118812403(+)
Zm00001d020669::7:127430980-127432981(-)
Zm00001d017896::5:209712672-209714673(+)
Zm00001d017093::5:185235991-185237992(-)
Zm00001d003501::2:46130823-46132824(+)
Zm00001d004979::2:151890927-151892928(+)
Zm00001d011573::8:154749202-154751203(+)
Zm00001d020348::7:108323259-108325260(-)
Zm00001d024425::10:70495210-70497211(-)
Zm00001d043286::3:194423256-194425257(-)
Zm00001d010143::8:101196076-101198077(-)
Zm00001d048468::9:156844783-156846784(+)
Zm00001d043256::3:193472079-193474080(+)
Zm00001d023249::10:1459665-1461666(+)
Zm00001d039218::6:173063980-173065981(-)
Zm00001d018394::5:219970074-219972075(-)
Zm00001d027677::1:10874410-10876411(+)
Zm00001d001993::2:4068260-4070261(+)
Zm00001d014488::5:49997882-49999883(+)
Zm00001d048814::4:5913127-5915128(-)
Zm00001d026500::10:147239888-147241889(-)
Zm00001d015091::5:75194478-75196479(-)
Zm00001d019472::7:35460514-35462515(-)
Zm00001d053609::4:236286458-236288459(-)
Zm00001d028726::1:44372378-44374379(+)
Zm00001d015102::5:75381162-75383163(-)
Zm00001d012049::8:167238571-167240572(-)
Zm00001d015334::5:85043941-85045942(+)
Zm00001d038051::6:146437498-146439499(-)
Zm00001d034730::1:300932153-300934154(-)
Zm00001d005455::2:174866314-174868315(-)
Zm00001d026302::10:143208075-143210076(+)
Zm00001d018481::5:221583066-221585067(-)
Zm00001d044285::3:224216225-224218226(-)
Zm00001d012477::8:175267092-175269093(+)
Zm00001d030659::1:151472148-151474149(-)
Zm00001d042718::3:178120136-178122137(-)
Zm00001d013466::5:12272992-12274993(-)
Zm00001d038341::6:154861966-154863967(-)
Zm00001d016783::5:175763478-175765479(+)
Zm00001d047979::9:146946566-146948567(+)
Zm00001d033672::1:270399164-270401165(-)
Zm00001d047506::9:132921555-132923556(+)
Zm00001d020955::7:137672334-137674335(-)
Zm00001d017489::5:197378485-197380486(-)
Zm00001d002430::2:12498751-12500752(-)
Zm00001d015870::5:127452818-127454819(+)
Zm00001d043165::3:190399742-190401743(+)
Zm00001d042968::3:185336341-185338342(-)
Zm00001d049894::4:51280693-51282694(-)
Zm00001d008399::8:7351504-7353505(-)
Zm00001d011520::8:153387641-153389642(+)
Zm00001d052216::4:183513584-183515585(+)
Zm00001d029515::1:74101500-74103501(-)
Zm00001d010515::8:118823975-118825976(-)
Zm00001d018615::7:1026298-1028299(-)
Zm00001d006566::2:211040021-211042022(-)
Zm00001d035125::6:6266046-6268047(+)
Zm00001d029272::1:64479264-64481265(-)
Zm00001d021351::7:149690356-149692357(+)
Zm00001d014124::5:33237570-33239571(+)
Zm00001d044620::3:233489416-233491417(-)
Zm00001d042349::3:162502081-162504082(+)
Zm00001d007949::2:243907500-243909501(-)
Zm00001d016474::5:163735780-163737781(+)
Zm00001d036322::6:84110503-84112504(+)
Zm00001d012699::8:178826210-178828211(-)
Zm00001d020776::7:132115846-132117847(+)
Zm00001d050043::4:62013183-62015184(+)
Zm00001d009714::8:77391359-77393360(-)
Zm00001d033684::1:271168180-271170181(+)
Zm00001d038894::6:166575472-166577473(+)
Zm00001d014389::5:44330548-44332549(+)
Zm00001d014794::5:63463567-63465568(-)
Zm00001d006206::2:201775580-201777581(+)
Zm00001d028338::1:31193993-31195994(-)
Zm00001d018787::7:5209306-5211307(+)
Zm00001d014632::5:56755556-56757557(-)
Zm00001d020697::7:128985796-128987797(+)
Zm00001d023303::10:2438707-2440708(-)
Zm00001d024395::10:68728373-68730374(+)
Zm00001d025369::10:115869224-115871225(-)
Zm00001d011887::8:163951116-163953117(+)
Zm00001d032058::1:211052637-211054638(+)
Zm00001d039855::3:16743350-16745351(-)
Zm00001d026633::10:149200258-149202259(-)
Zm00001d005346::2:170379030-170381031(+)
Zm00001d005866::2:191178161-191180162(+)
Zm00001d008944::8:26441699-26443700(-)
Zm00001d043296::3:194977274-194979275(-)
Zm00001d039105::6:170119951-170121952(-)
Zm00001d012646::8:177774291-177776292(+)
Zm00001d011419::8:149990867-149992868(-)
Zm00001d025660::10:125344477-125346478(-)
Zm00001d011747::8:160679361-160681362(+)
Zm00001d008356::8:6166704-6168705(+)
Zm00001d005050::2:156265926-156267927(+)
Zm00001d011490::8:152120343-152122344(-)
Zm00001d001851::2:1932573-1934574(-)
Zm00001d005498::2:175998338-176000339(+)
Zm00001d051546::4:162061928-162063929(+)
Zm00001d027517::1:7300299-7302300(-)
Zm00001d036020::6:66593608-66595609(-)
Zm00001d006779::2:216461132-216463133(+)
Zm00001d048763::4:5146424-5148425(-)
Zm00001d048512::9:157595777-157597778(+)
Zm00001d034719::1:300614467-300616468(+)
Zm00001d038496::6:158592449-158594450(+)
Zm00001d021656::7:159261413-159263414(+)
Zm00001d011711::8:159471291-159473292(-)
Zm00001d026130::10:139298011-139300012(+)
Zm00001d026301::10:143202582-143204583(+)
Zm00001d005501::2:176339237-176341238(-)
Zm00001d008856::8:22779526-22781527(+)
Zm00001d053991::4:244776705-244778706(+)
Zm00001d037203::6:115604344-115606345(+)
Zm00001d010414::8:113687279-113689280(-)
Zm00001d019403::7:32377976-32379977(-)
Zm00001d012598::8:177039167-177041168(+)
Zm00001d004500::2:115234896-115236897(+)
Zm00001d010409::8:113369256-113371257(-)
Zm00001d051439::4:158532600-158534601(+)
Zm00001d009609::8:72970807-72972808(-)
Zm00001d009121::8:37568162-37570163(-)
Zm00001d033674::1:270717680-270719681(+)
Zm00001d025724::10:127582687-127584688(-)
Zm00001d002163::2:6958395-6960396(+)
Zm00001d040049::3:24777980-24779981(-)
Zm00001d016234::5:151506263-151508264(+)
Zm00001d047124::9:119368683-119370684(+)
Zm00001d022250::7:173622841-173624842(+)
Zm00001d014583::5:54406198-54408199(-)
Zm00001d036829::6:103048090-103050091(-)
Zm00001d012573::8:176813432-176815433(+)
Zm00001d037410::6:124805065-124807066(+)
Zm00001d029133::1:59785691-59787692(-)
Zm00001d044860::9:5664625-5666626(-)
Zm00001d012923::5:1992394-1994395(+)
Zm00001d039494::3:5816844-5818845(-)
Zm00001d036063::6:69685099-69687100(+)
Zm00001d012574::8:176820774-176822775(+)
Zm00001d044457::3:228662557-228664558(+)
Zm00001d048132::9:150602549-150604550(-)
Zm00001d022307::7:174847021-174849022(-)
Zm00001d042796::3:180093125-180095126(-)
Zm00001d024499::10:74392527-74394528(+)
Zm00001d040270::3:35198727-35200728(+)
Zm00001d029657::1:81703856-81705857(-)
Zm00001d043509::3:202335283-202337284(-)
Zm00001d020023::7:86412768-86414769(+)
Zm00001d029853::1:90317679-90319680(-)
Zm00001d028965::1:53167896-53169897(+)
Zm00001d013678::5:17149939-17151940(-)
Zm00001d042799::3:180212247-180214248(-)
Zm00001d038908::6:166801461-166803462(+)
Zm00001d028050::1:21686074-21688075(-)
Zm00001d021739::7:161895292-161897293(+)
Zm00001d042449::3:168091176-168093177(+)
Zm00001d031227::1:182704948-182706949(-)
Zm00001d050032::4:61320849-61322850(-)
Zm00001d012970::5:2557706-2559707(-)
Zm00001d020848::7:134492501-134494502(+)
Zm00001d041750::3:135902048-135904049(+)
Zm00001d006763::2:216194843-216196844(+)
Zm00001d042833::3:181425490-181427491(+)
Zm00001d032979::1:245573272-245575273(-)
Zm00001d011670::8:158183973-158185974(+)
Zm00001d003504::2:46186076-46188077(+)
Zm00001d012518::8:176002929-176004930(+)
Zm00001d028548::1:38914736-38916737(+)
Zm00001d050573::4:101519122-101521123(+)
Zm00001d036533::6:91328064-91330065(-)
Zm00001d027311::1:2748530-2750531(-)
Zm00001d031844::1:203694383-203696384(+)
Zm00001d039380::3:2937332-2939333(+)
Zm00001d051916::4:174609472-174611473(+)
Zm00001d005944::2:193503318-193505319(-)
Zm00001d027558::1:8150957-8152958(+)
Zm00001d029398::1:68944731-68946732(+)
Zm00001d015767::5:118084816-118086817(-)
Zm00001d012891::5:1621204-1623205(+)
Zm00001d003781::2:59178885-59180886(+)
Zm00001d048606::4:1120488-1122489(-)
Zm00001d044458::3:228691265-228693266(+)
Zm00001d034828::1:303238619-303240620(+)
Zm00001d023521::10:8659467-8661468(-)
Zm00001d023225::10:824871-826872(+)
Zm00001d006274::2:203393919-203395920(+)
Zm00001d011013::8:136860743-136862744(-)
Zm00001d017998::5:211656952-211658953(+)
Zm00001d033634::1:269329534-269331535(-)
Zm00001d012916::5:1906804-1908805(+)
Zm00001d040730::3:60577343-60579344(-)
Zm00001d025691::10:126327488-126329489(-)
Zm00001d012938::5:2228864-2230865(+)
Zm00001d050202::4:73395880-73397881(+)
Zm00001d021726::7:161508215-161510216(+)
Zm00001d041744::3:135683490-135685491(+)
Zm00001d012653::8:177999694-178001695(-)
Zm00001d049871::4:49804678-49806679(+)
Zm00001d053548::4:233635626-233637627(+)
Zm00001d018964::7:10856943-10858944(-)
Zm00001d019733::7:54453071-54455072(+)
Zm00001d017960::5:210910426-210912427(+)
Zm00001d049986::4:57083570-57085571(-)
Zm00001d003088::2:31841147-31843148(-)
Zm00001d043756::3:209119335-209121336(-)
Zm00001d008930::8:25818878-25820879(+)
Zm00001d030603::1:147912100-147914101(+)
Zm00001d005499::2:176225465-176227466(+)
Zm00001d044402::3:227280157-227282158(-)
Zm00001d029056::1:56699578-56701579(-)
Zm00001d028585::1:40037975-40039976(-)
Zm00001d051887::4:173754847-173756848(-)
Zm00001d047840::9:143015578-143017579(+)
Zm00001d005031::2:154982225-154984226(+)
Zm00001d021224::7:146506703-146508704(+)
Zm00001d006159::2:200078123-200080124(+)
Zm00001d044401::3:227191682-227193683(-)
Zm00001d012338::8:172707163-172709164(+)
Zm00001d013516::5:13412338-13414339(-)
Zm00001d010368::8:111480166-111482167(+)
Zm00001d044985::9:9339268-9341269(-)
Zm00001d026577::10:148259990-148261991(+)
Zm00001d021817::7:163562113-163564114(+)
Zm00001d052001::4:176257313-176259314(-)
Zm00001d020718::7:130046192-130048193(+)
Zm00001d002087::2:5780945-5782946(-)
Zm00001d008497::8:10437603-10439604(+)
Zm00001d050179::4:71068307-71070308(+)
Zm00001d054064::4:245791838-245793839(-)
Zm00001d008544::8:12498659-12500660(+)
Zm00001d033906::1:278179840-278181841(+)
Zm00001d050328::4:81519495-81521496(+)
Zm00001d025106::10:104540049-104542050(+)
Zm00001d045503::9:24755479-24757480(+)
Zm00001d008880::8:23593620-23595621(+)
Zm00001d032854::1:240357881-240359882(-)
Zm00001d018469::5:221352662-221354663(+)
Zm00001d015025::5:72693688-72695689(-)
Zm00001d002725::2:20516877-20518878(-)
Zm00001d053273::4:223588290-223590291(-)
Zm00001d020233::7:101489507-101491508(-)
Zm00001d042363::3:163304978-163306979(-)
Zm00001d013193::5:6176169-6178170(-)
Zm00001d039612::3:9049185-9051186(+)
Zm00001d024832::10:90141242-90143243(-)
Zm00001d029566::1:76606487-76608488(+)
Zm00001d044920::9:7253104-7255105(-)
Zm00001d029648::1:81311546-81313547(-)
Zm00001d026038::10:136635437-136637438(+)
Zm00001d005745::2:185840382-185842383(-)
Zm00001d051320::4:153914842-153916843(+)
Zm00001d052695::4:197648959-197650960(+)
Zm00001d031580::1:195290256-195292257(+)
Zm00001d026448::10:146061609-146063610(-)
Zm00001d033026::1:247669796-247671797(+)
Zm00001d044975::9:8984220-8986221(-)
Zm00001d052347::4:187794124-187796125(-)
Zm00001d047537::9:134260000-134262001(-)
Zm00001d037858::6:139995414-139997415(-)
Zm00001d046033::9:57323828-57325829(-)
Zm00001d002085::2:5768434-5770435(-)
Zm00001d020770::7:131823304-131825305(-)
Zm00001d020602::7:124342974-124344975(-)
Zm00001d006778::2:216442182-216444183(+)
Zm00001d033167::1:252665379-252667380(-)
Zm00001d048319::9:154467183-154469184(+)
Zm00001d029511::1:73860255-73862256(+)
Zm00001d034554::1:296097580-296099581(+)
Zm00001d003925::2:68586100-68588101(+)
Zm00001d022297::7:174718812-174720813(+)
Zm00001d017754::5:205922777-205924778(+)
Zm00001d042847::3:181899040-181901041(+)
Zm00001d038642::6:161551430-161553431(-)
Zm00001d006838::2:217670725-217672726(+)
Zm00001d029750::1:85464005-85466006(+)
Zm00001d009610::8:72972221-72974222(+)
Zm00001d006036::2:195891295-195893296(+)
Zm00001d037551::6:129106264-129108265(+)
Zm00001d011177::8:141823130-141825131(+)
Zm00001d035044::6:3028317-3030318(-)
Zm00001d011760::8:160946618-160948619(-)
Zm00001d006916::2:219338969-219340970(-)
Zm00001d048006::9:147802210-147804211(-)
Zm00001d041294::3:110707928-110709929(+)
Zm00001d009326::8:56110251-56112252(-)
Zm00001d024193::10:54918697-54920698(+)
Zm00001d002283::2:9546767-9548768(-)
Zm00001d047345::9:127010622-127012623(+)
Zm00001d032325::1:222558984-222560985(+)
Zm00001d009658::8:74912045-74914046(+)
Zm00001d003369::2:41786589-41788590(-)
Zm00001d022354::7:176070627-176072628(-)
Zm00001d024621::10:80564639-80566640(-)
Zm00001d042993::3:186050035-186052036(+)
Zm00001d044399::3:227153282-227155283(-)
Zm00001d012393::8:173521566-173523567(-)
Zm00001d009595::8:72173096-72175097(-)
Zm00001d031583::1:195480442-195482443(+)
Zm00001d038991::6:168304497-168306498(+)
Zm00001d043019::3:186604592-186606593(+)
Zm00001d032408::1:225779822-225781823(+)
Zm00001d053290::4:224381059-224383060(-)
Zm00001d051986::4:175914163-175916164(-)
Zm00001d006199::2:201506996-201508997(-)
Zm00001d052076::4:178747527-178749528(+)
Zm00001d006578::2:211374233-211376234(+)
Zm00001d012083::8:167836572-167838573(+)
Zm00001d010339::8:110344209-110346210(-)
Zm00001d044198::3:221734097-221736098(-)
Zm00001d020283::7:104113813-104115814(+)
Zm00001d005554::2:178298136-178300137(+)
Zm00001d013787::5:20162127-20164128(+)
Zm00001d041488::3:123486566-123488567(+)
Zm00001d002287::2:9618782-9620783(-)
Zm00001d005924::2:192990928-192992929(-)
Zm00001d006881::2:218475375-218477376(-)
Zm00001d033140::1:251983845-251985846(-)
Zm00001d024411::10:69485870-69487871(+)
Zm00001d006536::2:210664408-210666409(+)
Zm00001d043971::3:215392800-215394801(-)
Zm00001d013116::5:4886799-4888800(+)
Zm00001d003393::2:42617862-42619863(+)
Zm00001d034175::1:285705606-285707607(+)
Zm00001d022243::7:173495194-173497195(-)
Zm00001d022199::7:172706718-172708719(-)
Zm00001d052648::4:195795618-195797619(+)
Zm00001d034741::1:301090818-301092819(+)
Zm00001d048890::4:7213988-7215989(-)
Zm00001d036721::6:98814301-98816302(-)
Zm00001d043571::3:204232732-204234733(+)
Zm00001d005545::2:178132804-178134805(+)
Zm00001d052929::4:205242576-205244577(-)
Zm00001d021295::7:148148106-148150107(-)
Zm00001d040734::3:60732662-60734663(-)
Zm00001d032059::1:211064272-211066273(+)
Zm00001d037835::6:139204780-139206781(-)
Zm00001d003519::2:46456369-46458370(-)
Zm00001d011926::8:164781403-164783404(-)
Zm00001d030296::1:120069217-120071218(+)
Zm00001d030157::1:109409088-109411089(+)
Zm00001d002632::2:17556997-17558998(+)
Zm00001d047522::9:133459476-133461477(+)
Zm00001d011111::8:139305688-139307689(-)
Zm00001d038321::6:154391021-154393022(+)
Zm00001d044194::3:221630133-221632134(-)
Zm00001d025470::10:119893449-119895450(-)
Zm00001d014533::5:52132339-52134340(+)
Zm00001d010427::8:114559776-114561777(+)
Zm00001d022384::7:176520851-176522852(+)
Zm00001d035769::6:46864253-46866254(-)
Zm00001d025771::10:129063352-129065353(-)
Zm00001d011511::8:152926522-152928523(-)
Zm00001d031543::1:193780028-193782029(-)
Zm00001d029251::1:63832815-63834816(+)
Zm00001d008600::8:14152202-14154203(-)
Zm00001d011676::8:158313265-158315266(-)
Zm00001d048400::9:155601122-155603123(+)
Zm00001d052094::4:179381909-179383910(+)
Zm00001d053011::4:208897398-208899399(+)
Zm00001d031258::1:184108586-184110587(+)
Zm00001d018436::5:220843249-220845250(-)
Zm00001d046304::9:79538432-79540433(-)
Zm00001d004001::2:74645350-74647351(+)
```
