## Supplementary material for "A comprehensive map of preferentially located motifs reveals distinct proximal *cis*-regulatory elements in plants": CTGTAATC_containing_gene_set.txt

```
#Occurences of CTGTAATC between 30 and 134 (positions relative to the transcription start site)
#145 sequences with CTGTAATC in this interval
#0.58% of the sequences in promoter set with CTGTAATC (set with 25199 sequences)
Zm00001d020898::7:135846243-135848244(-)
Zm00001d014749::5:61283807-61285808(+)
Zm00001d023230::10:953178-955179(+)
Zm00001d032740::1:237002243-237004244(+)
Zm00001d044060::3:218237997-218239998(-)
Zm00001d012140::8:168730009-168732010(-)
Zm00001d037346::6:122283854-122285855(-)
Zm00001d025687::10:126211364-126213365(-)
Zm00001d022440::7:177723135-177725136(-)
Zm00001d019587::7:44892795-44894796(-)
Zm00001d046595::9:97779932-97781933(-)
Zm00001d045570::9:27014530-27016531(-)
Zm00001d040034::3:23837755-23839756(+)
Zm00001d047938::9:145759836-145761837(+)
Zm00001d005173::2:162269990-162271991(+)
Zm00001d051963::4:175459882-175461883(-)
Zm00001d036429::6:88155767-88157768(+)
Zm00001d025740::10:128090346-128092347(-)
Zm00001d029983::1:97414753-97416754(+)
Zm00001d021966::7:167229484-167231485(-)
Zm00001d026687::10:149947799-149949800(+)
Zm00001d028045::1:21526520-21528521(-)
Zm00001d048644::4:2545174-2547175(+)
Zm00001d020424::7:113227984-113229985(-)
Zm00001d034330::1:289588547-289590548(-)
Zm00001d029776::1:86458637-86460638(+)
Zm00001d025860::10:131689768-131691769(+)
Zm00001d017206::5:188877182-188879183(+)
Zm00001d030755::1:158274392-158276393(+)
Zm00001d050741::4:120377084-120379085(+)
Zm00001d036079::6:70992439-70994440(-)
Zm00001d002943::2:27778691-27780692(-)
Zm00001d009668::8:75138390-75140391(+)
Zm00001d038250::6:152369895-152371896(+)
Zm00001d029191::1:61640955-61642956(+)
Zm00001d036789::6:100932609-100934610(-)
Zm00001d010514::8:118705203-118707204(+)
Zm00001d004706::2:132361894-132363895(+)
Zm00001d039406::3:3611890-3613891(-)
Zm00001d040481::3:46132357-46134358(+)
Zm00001d048443::9:156574491-156576492(-)
Zm00001d012735::8:179522171-179524172(-)
Zm00001d012251::8:171034594-171036595(-)
Zm00001d031959::1:208015370-208017371(+)
Zm00001d028400::1:33600022-33602023(-)
Zm00001d021287::7:147958805-147960806(+)
Zm00001d047939::9:145777363-145779364(-)
Zm00001d031051::1:174875894-174877895(+)
Zm00001d016727::5:174364285-174366286(+)
Zm00001d050510::4:95031932-95033933(+)
Zm00001d005958::2:193812983-193814984(+)
Zm00001d050577::4:101825107-101827108(+)
Zm00001d010816::8:128724864-128726865(-)
Zm00001d016814::5:177039556-177041557(+)
Zm00001d045998::9:53118390-53120391(-)
Zm00001d011254::8:144632273-144634274(-)
Zm00001d012533::8:176251422-176253423(-)
Zm00001d006729::2:215392738-215394739(-)
Zm00001d053432::4:231192432-231194433(+)
Zm00001d011599::8:155477403-155479404(-)
Zm00001d053901::4:243352597-243354598(+)
Zm00001d052525::4:192079382-192081383(+)
Zm00001d048317::9:154460708-154462709(-)
Zm00001d012532::8:176206626-176208627(-)
Zm00001d022551::7:179889639-179891640(-)
Zm00001d025941::10:134171387-134173388(+)
Zm00001d042474::3:168870305-168872306(-)
Zm00001d010516::8:118825034-118827035(+)
Zm00001d040468::3:45118536-45120537(+)
Zm00001d046372::9:84917973-84919974(+)
Zm00001d010511::8:118580398-118582399(+)
Zm00001d031749::1:200684821-200686822(+)
Zm00001d026459::10:146249264-146251265(-)
Zm00001d029545::1:75663702-75665703(-)
Zm00001d047981::9:147116283-147118284(+)
Zm00001d013253::5:7144890-7146891(+)
Zm00001d046716::9:103213587-103215588(-)
Zm00001d007729::2:238305982-238307983(-)
Zm00001d019681::7:50688188-50690189(-)
Zm00001d015037::5:72933299-72935300(+)
Zm00001d052423::4:189656277-189658278(+)
Zm00001d002097::2:5953340-5955341(+)
Zm00001d018371::5:219424177-219426178(+)
Zm00001d037944::6:142974210-142976211(-)
Zm00001d020661::7:127227315-127229316(+)
Zm00001d050121::4:67399132-67401133(+)
Zm00001d034431::1:292889373-292891374(+)
Zm00001d028546::1:38914233-38916234(-)
Zm00001d041443::3:120170211-120172212(+)
Zm00001d033968::1:279875244-279877245(-)
Zm00001d012939::5:2235902-2237903(+)
Zm00001d040501::3:47103651-47105652(+)
Zm00001d024808::10:88846373-88848374(-)
Zm00001d006844::2:217762576-217764577(+)
Zm00001d036293::6:82194415-82196416(-)
Zm00001d043522::3:202711782-202713783(-)
Zm00001d034525::1:295635818-295637819(-)
Zm00001d042366::3:163352886-163354887(+)
Zm00001d025507::10:120794145-120796146(+)
Zm00001d045537::9:25839570-25841571(+)
Zm00001d038831::6:165368991-165370992(+)
Zm00001d013040::5:3612169-3614170(-)
Zm00001d034568::1:296484082-296486083(+)
Zm00001d041214::3:105720153-105722154(+)
Zm00001d025865::10:132006937-132008938(-)
Zm00001d016825::5:177530081-177532082(+)
Zm00001d044801::9:2727159-2729160(+)
Zm00001d049715::4:41270299-41272300(+)
Zm00001d030127::1:107761466-107763467(+)
Zm00001d009587::8:71700516-71702517(+)
Zm00001d052561::4:193200557-193202558(+)
Zm00001d040493::3:46550823-46552824(+)
Zm00001d047550::9:135118809-135120810(-)
Zm00001d037317::6:120722611-120724612(+)
Zm00001d020563::7:122391196-122393197(+)
Zm00001d011624::8:156534558-156536559(-)
Zm00001d015821::5:123915795-123917796(+)
Zm00001d030656::1:151225320-151227321(-)
Zm00001d022084::7:169765130-169767131(-)
Zm00001d006061::2:196885405-196887406(+)
Zm00001d007434::2:231626989-231628990(+)
Zm00001d009520::8:68813148-68815149(-)
Zm00001d044316::3:225060925-225062926(+)
Zm00001d002462::2:13307249-13309250(-)
Zm00001d024347::10:65968846-65970847(+)
Zm00001d021802::7:163149773-163151774(+)
Zm00001d037316::6:120701758-120703759(+)
Zm00001d052493::4:191341885-191343886(+)
Zm00001d047077::9:117529810-117531811(-)
Zm00001d025862::10:131804525-131806526(-)
Zm00001d051316::4:153361316-153363317(+)
Zm00001d030856::1:163636476-163638477(+)
Zm00001d011263::8:144950297-144952298(+)
Zm00001d022631::7:181801921-181803922(+)
Zm00001d050216::4:73973127-73975128(+)
Zm00001d031476::1:191374398-191376399(-)
Zm00001d045085::9:12056496-12058497(-)
Zm00001d046545::9:95155220-95157221(+)
Zm00001d008735::8:18254236-18256237(+)
Zm00001d045594::9:27787295-27789296(+)
Zm00001d043638::3:205795410-205797411(-)
Zm00001d011490::8:152120343-152122344(-)
Zm00001d034187::1:285957841-285959842(+)
Zm00001d011108::8:139151610-139153611(+)
Zm00001d008549::8:12684110-12686111(-)
```
