## Supplementary material for "A comprehensive map of preferentially located motifs reveals distinct proximal *cis*-regulatory elements in plants": CTGTAGAT_containing_gene_set.txt

```
#Occurences of CTGTAGAT between 106 and 224 (positions relative to the transcription start site)
#162 sequences with CTGTAGAT in this interval
#0.64% of the sequences in promoter set with CTGTAGAT (set with 25199 sequences)
Zm00001d023499::10:7378824-7380825(-)
Zm00001d038453::6:157516790-157518791(+)
Zm00001d025339::10:114700146-114702147(+)
Zm00001d017689::5:204309433-204311434(+)
Zm00001d050259::4:77097900-77099901(-)
Zm00001d030558::1:143985312-143987313(+)
Zm00001d036202::6:76919883-76921884(+)
Zm00001d021305::7:148352725-148354726(+)
Zm00001d013277::5:7698276-7700277(-)
Zm00001d006179::2:200780970-200782971(+)
Zm00001d011873::8:163444789-163446790(-)
Zm00001d045504::9:24830211-24832212(+)
Zm00001d007147::2:223334991-223336992(-)
Zm00001d018364::5:219212300-219214301(+)
Zm00001d042667::3:176039957-176041958(-)
Zm00001d042883::3:182828299-182830300(-)
Zm00001d012400::8:173701397-173703398(-)
Zm00001d002095::2:5872111-5874112(+)
Zm00001d035898::6:58736213-58738214(-)
Zm00001d017027::5:183111752-183113753(-)
Zm00001d030684::1:152891070-152893071(-)
Zm00001d042664::3:175915766-175917767(+)
Zm00001d052592::4:194067952-194069953(+)
Zm00001d029654::1:81611247-81613248(+)
Zm00001d037665::6:133523163-133525164(-)
Zm00001d050811::4:124227607-124229608(-)
Zm00001d002099::2:5967615-5969616(+)
Zm00001d032332::1:222798077-222800078(-)
Zm00001d048718::4:4151864-4153865(+)
Zm00001d012254::8:171063321-171065322(+)
Zm00001d026300::10:143202662-143204663(-)
Zm00001d043325::3:196558358-196560359(+)
Zm00001d043784::3:210173850-210175851(-)
Zm00001d048298::9:154122595-154124596(+)
Zm00001d044285::3:224216225-224218226(-)
Zm00001d001966::2:3606658-3608659(+)
Zm00001d034372::1:291110859-291112860(-)
Zm00001d049645::4:38597888-38599889(+)
Zm00001d027691::1:11224716-11226717(-)
Zm00001d013787::5:20162127-20164128(+)
Zm00001d017832::5:208256774-208258775(-)
Zm00001d021261::7:147134565-147136566(-)
Zm00001d015974::5:135673786-135675787(+)
Zm00001d031753::1:200736208-200738209(+)
Zm00001d037950::6:143300018-143302019(+)
Zm00001d033903::1:278100622-278102623(+)
Zm00001d015767::5:118084816-118086817(-)
Zm00001d027674::1:10754158-10756159(+)
Zm00001d028073::1:22006380-22008381(-)
Zm00001d044086::3:218643257-218645258(-)
Zm00001d013771::5:19855876-19857877(+)
Zm00001d049241::4:22434877-22436878(-)
Zm00001d023710::10:16565465-16567466(-)
Zm00001d020464::7:116494925-116496926(+)
Zm00001d047787::9:141786226-141788227(-)
Zm00001d045217::9:16431475-16433476(+)
Zm00001d012158::8:169121807-169123808(-)
Zm00001d007801::2:239871415-239873416(+)
Zm00001d022125::7:170845839-170847840(-)
Zm00001d024807::10:88841904-88843905(-)
Zm00001d034893::1:304952942-304954943(+)
Zm00001d036387::6:86354194-86356195(-)
Zm00001d053927::4:243693160-243695161(+)
Zm00001d031008::1:173133703-173135704(+)
Zm00001d022303::7:174793132-174795133(+)
Zm00001d014198::5:36109404-36111405(-)
Zm00001d018627::7:1334209-1336210(+)
Zm00001d002809::2:23214387-23216388(-)
Zm00001d036972::6:108024273-108026274(+)
Zm00001d016762::5:175212692-175214693(+)
Zm00001d038554::6:159785064-159787065(-)
Zm00001d003782::2:59186009-59188010(-)
Zm00001d051902::4:173986960-173988961(+)
Zm00001d031496::1:192004105-192006106(-)
Zm00001d024068::10:41311662-41313663(+)
Zm00001d004412::2:110309441-110311442(+)
Zm00001d032300::1:221085012-221087013(-)
Zm00001d037311::6:120280323-120282324(-)
Zm00001d002338::2:10594376-10596377(-)
Zm00001d009657::8:74912622-74914623(-)
Zm00001d045978::9:51356828-51358829(+)
Zm00001d037858::6:139995414-139997415(-)
Zm00001d049224::4:21644488-21646489(-)
Zm00001d003836::2:61530596-61532597(+)
Zm00001d013444::5:11736709-11738710(+)
Zm00001d047220::9:122721107-122723108(-)
Zm00001d039488::3:5709416-5711417(-)
Zm00001d016993::5:182187248-182189249(+)
Zm00001d020213::7:100363847-100365848(-)
Zm00001d019317::7:27571965-27573966(-)
Zm00001d035762::6:46160066-46162067(+)
Zm00001d006386::2:206342489-206344490(-)
Zm00001d019225::7:22607738-22609739(+)
Zm00001d007163::2:223619820-223621821(+)
Zm00001d027355::1:3574706-3576707(-)
Zm00001d048839::4:6203299-6205300(+)
Zm00001d051232::4:149365165-149367166(-)
Zm00001d025295::10:113004721-113006722(+)
Zm00001d041775::3:137104151-137106152(-)
Zm00001d010799::8:128210113-128212114(-)
Zm00001d010615::8:121857918-121859919(+)
Zm00001d018327::5:218510147-218512148(-)
Zm00001d018419::5:220375991-220377992(+)
Zm00001d036520::6:91156814-91158815(-)
Zm00001d052698::4:197883812-197885813(-)
Zm00001d009436::8:64428831-64430832(+)
Zm00001d025236::10:110441274-110443275(+)
Zm00001d044375::3:226410454-226412455(+)
Zm00001d010452::8:115781555-115783556(+)
Zm00001d040760::3:64058248-64060249(-)
Zm00001d050076::4:64428142-64430143(+)
Zm00001d006208::2:201884553-201886554(+)
Zm00001d014150::5:34227798-34229799(+)
Zm00001d004022::2:76079876-76081877(+)
Zm00001d010271::8:106926923-106928924(-)
Zm00001d052537::4:192552295-192554296(+)
Zm00001d048137::9:150681028-150683029(-)
Zm00001d042506::3:170094185-170096186(-)
Zm00001d021231::7:146606069-146608070(+)
Zm00001d040997::3:89204706-89206707(+)
Zm00001d014313::5:40587581-40589582(+)
Zm00001d009312::8:54232641-54234642(-)
Zm00001d051866::4:172759023-172761024(+)
Zm00001d017360::5:193621366-193623367(-)
Zm00001d021189::7:145429779-145431780(-)
Zm00001d032789::1:238193828-238195829(+)
Zm00001d002024::2:4605669-4607670(-)
Zm00001d013151::5:5451972-5453973(+)
Zm00001d014180::5:35158722-35160723(+)
Zm00001d051154::4:146256323-146258324(+)
Zm00001d052233::4:184158764-184160765(+)
Zm00001d029307::1:65559190-65561191(+)
Zm00001d010026::8:95729643-95731644(+)
Zm00001d041637::3:130715387-130717388(+)
Zm00001d045626::9:29240037-29242038(+)
Zm00001d007455::2:232067554-232069555(-)
Zm00001d050314::4:80568522-80570523(-)
Zm00001d048309::9:154301693-154303694(+)
Zm00001d039481::3:5489295-5491296(-)
Zm00001d003302::2:39393253-39395254(+)
Zm00001d015638::5:102524248-102526249(+)
Zm00001d035028::6:2256165-2258166(+)
Zm00001d020937::7:137153090-137155091(+)
Zm00001d051286::4:151647937-151649938(-)
Zm00001d039311::3:1450010-1452011(+)
Zm00001d004098::2:82649539-82651540(+)
Zm00001d009374::8:60783585-60785586(-)
Zm00001d017983::5:211348125-211350126(+)
Zm00001d012734::8:179513280-179515281(-)
Zm00001d002635::2:17654334-17656335(+)
Zm00001d018496::5:221816145-221818146(-)
Zm00001d013800::5:20667130-20669131(+)
Zm00001d022082::7:169729084-169731085(+)
Zm00001d031773::1:201396142-201398143(+)
Zm00001d006453::2:208704254-208706255(+)
Zm00001d054004::4:245026837-245028838(+)
Zm00001d026517::10:147473819-147475820(-)
Zm00001d029008::1:54575649-54577650(+)
Zm00001d052327::4:187150990-187152991(+)
Zm00001d034087::1:283672228-283674229(-)
Zm00001d048400::9:155601122-155603123(+)
Zm00001d014730::5:60931770-60933771(+)
```
