## Supplementary material for "A comprehensive map of preferentially located motifs reveals distinct proximal *cis*-regulatory elements in plants": CTGTATTC_containing_gene_set.txt

```
#Occurences of CTGTATTC between 1 and 148 (positions relative to the transcription start site)
#154 sequences with CTGTATTC in this interval
#0.61% of the sequences in promoter set with CTGTATTC (set with 25199 sequences)
Zm00001d022526::7:179347453-179349454(+)
Zm00001d006717::2:215061562-215063563(-)
Zm00001d031672::1:198167907-198169908(-)
Zm00001d017334::5:193208445-193210446(+)
Zm00001d013301::5:8063416-8065417(+)
Zm00001d024105::10:45701738-45703739(+)
Zm00001d011588::8:155133007-155135008(-)
Zm00001d018478::5:221517660-221519661(-)
Zm00001d053066::4:211862318-211864319(-)
Zm00001d020691::7:128620823-128622824(-)
Zm00001d021696::7:160470260-160472261(+)
Zm00001d046672::9:101704839-101706840(-)
Zm00001d025128::10:105636867-105638868(+)
Zm00001d026260::10:142290948-142292949(-)
Zm00001d044547::3:231399965-231401966(+)
Zm00001d035235::6:16092977-16094978(-)
Zm00001d051023::4:137424133-137426134(+)
Zm00001d044821::9:3895508-3897509(+)
Zm00001d035168::6:7511174-7513175(-)
Zm00001d034714::1:300525947-300527948(-)
Zm00001d011370::8:148839450-148841451(-)
Zm00001d017456::5:196439200-196441201(-)
Zm00001d007068::2:221310873-221312874(+)
Zm00001d002416::2:12277369-12279370(-)
Zm00001d034534::1:295788306-295790307(+)
Zm00001d017539::5:199060898-199062899(-)
Zm00001d049333::4:26909238-26911239(+)
Zm00001d022366::7:176168412-176170413(+)
Zm00001d026083::10:138057458-138059459(-)
Zm00001d012613::8:177227718-177229719(-)
Zm00001d036929::6:106706433-106708434(-)
Zm00001d005473::2:175394154-175396155(+)
Zm00001d002915::2:26406836-26408837(+)
Zm00001d021248::7:146831565-146833566(-)
Zm00001d013951::5:26022290-26024291(-)
Zm00001d019804::7:63161752-63163753(+)
Zm00001d018936::7:9657399-9659400(+)
Zm00001d045493::9:24429607-24431608(-)
Zm00001d048772::4:5271232-5273233(-)
Zm00001d021484::7:153508315-153510316(+)
Zm00001d050220::4:74497352-74499353(+)
Zm00001d032669::1:233727664-233729665(-)
Zm00001d026366::10:144413703-144415704(+)
Zm00001d046438::9:89740299-89742300(-)
Zm00001d049766::4:43843845-43845846(+)
Zm00001d033979::1:279977929-279979930(-)
Zm00001d021866::7:164895830-164897831(-)
Zm00001d044054::3:217926683-217928684(+)
Zm00001d008382::8:6828398-6830399(+)
Zm00001d006645::2:213343160-213345161(-)
Zm00001d044301::3:224589059-224591060(-)
Zm00001d021868::7:164953676-164955677(-)
Zm00001d010069::8:98187829-98189830(-)
Zm00001d031669::1:198141157-198143158(-)
Zm00001d027607::1:8918183-8920184(+)
Zm00001d016280::5:155456601-155458602(+)
Zm00001d035631::6:37792005-37794006(+)
Zm00001d011202::8:142837149-142839150(+)
Zm00001d053022::4:209716883-209718884(+)
Zm00001d018411::5:220249781-220251782(-)
Zm00001d008215::8:1459263-1461264(+)
Zm00001d017335::5:193224198-193226199(+)
Zm00001d052978::4:207030931-207032932(-)
Zm00001d048997::4:12009157-12011158(-)
Zm00001d018060::5:213493146-213495147(+)
Zm00001d009339::8:57191340-57193341(+)
Zm00001d035050::6:3215940-3217941(+)
Zm00001d053035::4:210071823-210073824(-)
Zm00001d047514::9:133157390-133159391(+)
Zm00001d012931::5:2171688-2173689(+)
Zm00001d012855::5:1123068-1125069(+)
Zm00001d007145::2:223320773-223322774(+)
Zm00001d049679::4:39830448-39832449(+)
Zm00001d013241::5:6895378-6897379(+)
Zm00001d038954::6:167631581-167633582(-)
Zm00001d002887::2:25783295-25785296(-)
Zm00001d050604::4:103430578-103432579(-)
Zm00001d041523::3:125850916-125852917(-)
Zm00001d017448::5:196095527-196097528(+)
Zm00001d007064::2:221090253-221092254(-)
Zm00001d049680::4:39882250-39884251(+)
Zm00001d024869::10:91496216-91498217(-)
Zm00001d038689::6:162603798-162605799(+)
Zm00001d027630::1:9491639-9493640(-)
Zm00001d044765::9:1837688-1839689(+)
Zm00001d053104::4:213971265-213973266(+)
Zm00001d031415::1:189361621-189363622(-)
Zm00001d024318::10:64155746-64157747(-)
Zm00001d014090::5:31978095-31980096(+)
Zm00001d036090::6:71697122-71699123(-)
Zm00001d053232::4:221135726-221137727(+)
Zm00001d012521::8:176019981-176021982(+)
Zm00001d050116::4:66991996-66993997(-)
Zm00001d038623::6:161117104-161119105(+)
Zm00001d015519::5:95544645-95546646(+)
Zm00001d041179::3:102860784-102862785(+)
Zm00001d027844::1:15011047-15013048(+)
Zm00001d051965::4:175527899-175529900(-)
Zm00001d037532::6:128418120-128420121(-)
Zm00001d017091::5:185082604-185084605(+)
Zm00001d017380::5:193885663-193887664(+)
Zm00001d029696::1:82923331-82925332(+)
Zm00001d003917::2:67664560-67666561(-)
Zm00001d009034::8:30864504-30866505(+)
Zm00001d041595::3:129154865-129156866(-)
Zm00001d050460::4:90012959-90014960(-)
Zm00001d029281::1:64727226-64729227(+)
Zm00001d021485::7:153508315-153510316(+)
Zm00001d038542::6:159648335-159650336(+)
Zm00001d033066::1:249336196-249338197(+)
Zm00001d033777::1:273460633-273462634(+)
Zm00001d004826::2:141507492-141509493(-)
Zm00001d010877::8:131825753-131827754(-)
Zm00001d036894::6:105841895-105843896(-)
Zm00001d040348::3:39322403-39324404(-)
Zm00001d027743::1:12510090-12512091(-)
Zm00001d051392::4:156976246-156978247(-)
Zm00001d047607::9:136964367-136966368(-)
Zm00001d040569::3:50555165-50557166(+)
Zm00001d020343::7:107894597-107896598(-)
Zm00001d015307::5:83961704-83963705(+)
Zm00001d044713::3:235583304-235585305(+)
Zm00001d032010::1:209341090-209343091(-)
Zm00001d029705::1:83208376-83210377(-)
Zm00001d045659::9:31474342-31476343(-)
Zm00001d021645::7:158959515-158961516(-)
Zm00001d012052::8:167249145-167251146(+)
Zm00001d027557::1:8127541-8129542(+)
Zm00001d004519::2:116317861-116319862(+)
Zm00001d034207::1:286818593-286820594(+)
Zm00001d013968::5:26697912-26699913(-)
Zm00001d038222::6:151950170-151952171(+)
Zm00001d038971::6:167997248-167999249(+)
Zm00001d016500::5:164996107-164998108(+)
Zm00001d015976::5:135879554-135881555(-)
Zm00001d033180::1:253166252-253168253(-)
Zm00001d010526::8:119278467-119280468(-)
Zm00001d036469::6:89401642-89403643(+)
Zm00001d043075::3:188443987-188445988(-)
Zm00001d047893::9:144515902-144517903(-)
Zm00001d040286::3:35719910-35721911(+)
Zm00001d035343::6:22589172-22591173(+)
Zm00001d033266::1:256565580-256567581(-)
Zm00001d044222::3:222371205-222373206(-)
Zm00001d002330::2:10469817-10471818(-)
Zm00001d047349::9:127181186-127183187(-)
Zm00001d013195::5:6189356-6191357(-)
Zm00001d018059::5:213448955-213450956(+)
Zm00001d032532::1:229812368-229814369(-)
Zm00001d023733::10:17845174-17847175(+)
Zm00001d043237::3:192733381-192735382(+)
Zm00001d015411::5:89058273-89060274(+)
Zm00001d036637::6:95863189-95865190(+)
Zm00001d003857::2:63031868-63033869(+)
```
