## Supplementary material for "A comprehensive map of preferentially located motifs reveals distinct proximal *cis*-regulatory elements in plants": CTGTCGGC_containing_gene_set.txt

```
#Occurences of CTGTCGGC between -485 and -440 (positions relative to the transcription start site)
#45 sequences with CTGTCGGC in this interval
#0.18% of the sequences in promoter set with CTGTCGGC (set with 25199 sequences)
Zm00001d039356::3:2464720-2466721(+)
Zm00001d005736::2:185236392-185238393(-)
Zm00001d040127::3:28622279-28624280(+)
Zm00001d027503::1:6828308-6830309(+)
Zm00001d007431::2:231537637-231539638(+)
Zm00001d025018::10:99918340-99920341(-)
Zm00001d053414::4:230781237-230783238(+)
Zm00001d051952::4:175186019-175188020(-)
Zm00001d038517::6:159097108-159099109(+)
Zm00001d021179::7:145105402-145107403(-)
Zm00001d002101::2:5978585-5980586(+)
Zm00001d009723::8:77908736-77910737(-)
Zm00001d051742::4:168614081-168616082(+)
Zm00001d048525::9:157785480-157787481(+)
Zm00001d051764::4:168965668-168967669(+)
Zm00001d004619::2:122403987-122405988(+)
Zm00001d012892::5:1653029-1655030(-)
Zm00001d015162::5:77983568-77985569(+)
Zm00001d039757::3:14109352-14111353(-)
Zm00001d042245::3:157382832-157384833(+)
Zm00001d026173::10:140305655-140307656(-)
Zm00001d006833::2:217561329-217563330(-)
Zm00001d053180::4:218448355-218450356(-)
Zm00001d043272::3:193960259-193962260(+)
Zm00001d036759::6:99956370-99958371(-)
Zm00001d037856::6:139900806-139902807(-)
Zm00001d027305::1:2384619-2386620(+)
Zm00001d015501::5:94111853-94113854(-)
Zm00001d042361::3:163204354-163206355(-)
Zm00001d004379::2:107363519-107365520(+)
Zm00001d018292::5:218055027-218057028(-)
Zm00001d010148::8:101476363-101478364(+)
Zm00001d016012::5:139325109-139327110(+)
Zm00001d027747::1:12533690-12535691(+)
Zm00001d030100::1:105695695-105697696(-)
Zm00001d016048::5:141503341-141505342(+)
Zm00001d053212::4:220419233-220421234(-)
Zm00001d011938::8:164852677-164854678(+)
Zm00001d027743::1:12510090-12512091(-)
Zm00001d034285::1:288483795-288485796(-)
Zm00001d024822::10:89616473-89618474(+)
Zm00001d017707::5:204750644-204752645(-)
Zm00001d009297::8:52933440-52935441(-)
Zm00001d029201::1:62064092-62066093(+)
Zm00001d044475::3:229132569-229134570(+)
```
