## Supplementary material for "A comprehensive map of preferentially located motifs reveals distinct proximal *cis*-regulatory elements in plants": CTGTCTGC_containing_gene_set.txt

```
#Occurences of CTGTCTGC between 157 and 212 (positions relative to the transcription start site)
#83 sequences with CTGTCTGC in this interval
#0.33% of the sequences in promoter set with CTGTCTGC (set with 25199 sequences)
Zm00001d032655::1:233261294-233263295(+)
Zm00001d019724::7:53799426-53801427(-)
Zm00001d043688::3:207416662-207418663(+)
Zm00001d025760::10:128640246-128642247(+)
Zm00001d050934::4:132597931-132599932(+)
Zm00001d047285::9:125458583-125460584(-)
Zm00001d032577::1:231128979-231130980(+)
Zm00001d044026::3:217221611-217223612(-)
Zm00001d032293::1:220722643-220724644(-)
Zm00001d039181::6:172034439-172036440(+)
Zm00001d003100::2:32064389-32066390(-)
Zm00001d007289::2:226919361-226921362(-)
Zm00001d045398::9:20630477-20632478(+)
Zm00001d044180::3:221248492-221250493(+)
Zm00001d020806::7:133442380-133444381(+)
Zm00001d030856::1:163636476-163638477(+)
Zm00001d033402::1:261928658-261930659(+)
Zm00001d005744::2:185662310-185664311(+)
Zm00001d015500::5:94104611-94106612(-)
Zm00001d032098::1:212612366-212614367(+)
Zm00001d011483::8:151892849-151894850(-)
Zm00001d049320::4:26182897-26184898(-)
Zm00001d047493::9:132374785-132376786(+)
Zm00001d022150::7:171310140-171312141(+)
Zm00001d007890::2:241884772-241886773(-)
Zm00001d048386::9:155335962-155337963(+)
Zm00001d039595::3:8571155-8573156(-)
Zm00001d034508::1:294975905-294977906(+)
Zm00001d024278::10:61395774-61397775(+)
Zm00001d042772::3:179263893-179265894(+)
Zm00001d053453::4:232244466-232246467(+)
Zm00001d051343::4:155257057-155259058(+)
Zm00001d014483::5:49801217-49803218(-)
Zm00001d042059::3:149109991-149111992(+)
Zm00001d007781::2:239482992-239484993(-)
Zm00001d011620::8:156255835-156257836(-)
Zm00001d031453::1:190555290-190557291(+)
Zm00001d048149::9:150910788-150912789(-)
Zm00001d032426::1:226004150-226006151(-)
Zm00001d024459::10:71760474-71762475(-)
Zm00001d021087::7:142482901-142484902(+)
Zm00001d015683::5:107118304-107120305(+)
Zm00001d010588::8:121128313-121130314(-)
Zm00001d035039::6:2913690-2915691(+)
Zm00001d047150::9:120125623-120127624(-)
Zm00001d010145::8:101317025-101319026(-)
Zm00001d020014::7:85613634-85615635(+)
Zm00001d019105::7:16886470-16888471(+)
Zm00001d026031::10:136407105-136409106(-)
Zm00001d036338::6:84762264-84764265(+)
Zm00001d040577::3:50993579-50995580(-)
Zm00001d052674::4:196904789-196906790(-)
Zm00001d023299::10:2355761-2357762(-)
Zm00001d002545::2:15126665-15128666(+)
Zm00001d015622::5:101913080-101915081(+)
Zm00001d034203::1:286723261-286725262(-)
Zm00001d051755::4:168936693-168938694(-)
Zm00001d052115::4:180191092-180193093(-)
Zm00001d034225::1:287136033-287138034(-)
Zm00001d053900::4:243347587-243349588(+)
Zm00001d005089::2:157769896-157771897(-)
Zm00001d027784::1:13439225-13441226(-)
Zm00001d029709::1:83410901-83412902(+)
Zm00001d008604::8:14290935-14292936(-)
Zm00001d005324::2:169617508-169619509(+)
Zm00001d005419::2:173365155-173367156(+)
Zm00001d023747::10:18442195-18444196(-)
Zm00001d017564::5:199687147-199689148(+)
Zm00001d014424::5:46055203-46057204(-)
Zm00001d045758::9:37428272-37430273(+)
Zm00001d045463::9:23150360-23152361(+)
Zm00001d052980::4:207107982-207109983(-)
Zm00001d053855::4:242285063-242287064(-)
Zm00001d035511::6:30355855-30357856(-)
Zm00001d041857::3:141368077-141370078(+)
Zm00001d050217::4:74115994-74117995(-)
Zm00001d036533::6:91328064-91330065(-)
Zm00001d040358::3:39839931-39841932(+)
Zm00001d032359::1:223826840-223828841(+)
Zm00001d015244::5:80937056-80939057(-)
Zm00001d033203::1:253922414-253924415(+)
Zm00001d025309::10:113730119-113732120(-)
Zm00001d015971::5:135064641-135066642(+)
```
