## Supplementary material for "A comprehensive map of preferentially located motifs reveals distinct proximal *cis*-regulatory elements in plants": CTGTGACG_containing_gene_set.txt

```
#Occurences of CTGTGACG between -190 and -160 (positions relative to the transcription start site)
#31 sequences with CTGTGACG in this interval
#0.12% of the sequences in promoter set with CTGTGACG (set with 25199 sequences)
Zm00001d005024::2:154433882-154435883(+)
Zm00001d048344::9:154805249-154807250(-)
Zm00001d027430::1:5115815-5117816(-)
Zm00001d043688::3:207416662-207418663(+)
Zm00001d047811::9:142368703-142370704(+)
Zm00001d045784::9:38916985-38918986(-)
Zm00001d034586::1:297170027-297172028(+)
Zm00001d026482::10:146766667-146768668(+)
Zm00001d021961::7:167200157-167202158(+)
Zm00001d051510::4:160973658-160975659(+)
Zm00001d018952::7:10372255-10374256(-)
Zm00001d024910::10:94434703-94436704(+)
Zm00001d052830::4:202078494-202080495(-)
Zm00001d008569::8:13255328-13257329(-)
Zm00001d020806::7:133442380-133444381(+)
Zm00001d034222::1:287044875-287046876(+)
Zm00001d010923::8:133673022-133675023(-)
Zm00001d032534::1:229829772-229831773(+)
Zm00001d008765::8:19527779-19529780(-)
Zm00001d047810::9:142360087-142362088(-)
Zm00001d012983::5:2773328-2775329(+)
Zm00001d047605::9:136921777-136923778(-)
Zm00001d024278::10:61395774-61397775(+)
Zm00001d046638::9:100060804-100062805(-)
Zm00001d048386::9:155335962-155337963(+)
Zm00001d051781::4:169442111-169444112(+)
Zm00001d012957::5:2357442-2359443(-)
Zm00001d047809::9:142343263-142345264(+)
Zm00001d044865::9:5840797-5842798(-)
Zm00001d024459::10:71760474-71762475(-)
Zm00001d012294::8:172043090-172045091(-)
```
