## Supplementary material for "A comprehensive map of preferentially located motifs reveals distinct proximal *cis*-regulatory elements in plants": CTGTGGAA_containing_gene_set.txt

```
#Occurences of CTGTGGAA between 280 and 368 (positions relative to the transcription start site)
#110 sequences with CTGTGGAA in this interval
#0.44% of the sequences in promoter set with CTGTGGAA (set with 25199 sequences)
Zm00001d007529::2:234008189-234010190(-)
Zm00001d010969::8:135350645-135352646(+)
Zm00001d049649::4:38709238-38711239(-)
Zm00001d047828::9:142624373-142626374(+)
Zm00001d020201::7:98880410-98882411(+)
Zm00001d014500::5:50447361-50449362(+)
Zm00001d032831::1:239608351-239610352(+)
Zm00001d022536::7:179674468-179676469(-)
Zm00001d021346::7:149527160-149529161(+)
Zm00001d006183::2:200916994-200918995(-)
Zm00001d038672::6:162357920-162359921(-)
Zm00001d012643::8:177710783-177712784(+)
Zm00001d053070::4:212270140-212272141(+)
Zm00001d002970::2:28354539-28356540(-)
Zm00001d019439::7:33870467-33872468(+)
Zm00001d041775::3:137104151-137106152(-)
Zm00001d035628::6:37508464-37510465(-)
Zm00001d049543::4:34103899-34105900(-)
Zm00001d011029::8:137056699-137058700(+)
Zm00001d016220::5:150961595-150963596(+)
Zm00001d045386::9:20253260-20255261(+)
Zm00001d034161::1:285425037-285427038(-)
Zm00001d049945::4:54601928-54603929(+)
Zm00001d033148::1:252129261-252131262(-)
Zm00001d014772::5:62614329-62616330(+)
Zm00001d024395::10:68728373-68730374(+)
Zm00001d011705::8:159252201-159254202(-)
Zm00001d046223::9:73067297-73069298(-)
Zm00001d044284::3:224172828-224174829(-)
Zm00001d033365::1:260368865-260370866(+)
Zm00001d024546::10:77698637-77700638(+)
Zm00001d029392::1:68675479-68677480(-)
Zm00001d028890::1:49808276-49810277(+)
Zm00001d039534::3:7450312-7452313(+)
Zm00001d007573::2:235059027-235061028(+)
Zm00001d027878::1:16354737-16356738(+)
Zm00001d043618::3:205357400-205359401(+)
Zm00001d035624::6:37482003-37484004(-)
Zm00001d010692::8:124707091-124709092(+)
Zm00001d044281::3:224011452-224013453(-)
Zm00001d050894::4:128783181-128785182(-)
Zm00001d015399::5:88375773-88377774(-)
Zm00001d037911::6:141755255-141757256(-)
Zm00001d036483::6:90173121-90175122(+)
Zm00001d034330::1:289588547-289590548(-)
Zm00001d017710::5:204811209-204813210(+)
Zm00001d029572::1:76876571-76878572(-)
Zm00001d053539::4:233365581-233367582(-)
Zm00001d015459::5:91457726-91459727(+)
Zm00001d019118::7:17851481-17853482(+)
Zm00001d016966::5:181527986-181529987(+)
Zm00001d044480::3:229383203-229385204(-)
Zm00001d015269::5:82142187-82144188(+)
Zm00001d036364::6:85810839-85812840(-)
Zm00001d043734::3:208689085-208691086(-)
Zm00001d027932::1:17928003-17930004(+)
Zm00001d039867::3:17272185-17274186(-)
Zm00001d041588::3:128520263-128522264(-)
Zm00001d005920::2:192760848-192762849(+)
Zm00001d023910::10:27637521-27639522(+)
Zm00001d006755::2:215969655-215971656(+)
Zm00001d032508::1:228911686-228913687(+)
Zm00001d014011::5:28550892-28552893(-)
Zm00001d010395::8:112625631-112627632(+)
Zm00001d032567::1:230712785-230714786(+)
Zm00001d038961::6:167712389-167714390(-)
Zm00001d024858::10:91012873-91014874(-)
Zm00001d005798::2:189025129-189027130(-)
Zm00001d034409::1:292165951-292167952(-)
Zm00001d044597::3:233002152-233004153(-)
Zm00001d006486::2:209689225-209691226(-)
Zm00001d037566::6:129915654-129917655(-)
Zm00001d028201::1:26045317-26047318(-)
Zm00001d033379::1:261078341-261080342(-)
Zm00001d037480::6:126662368-126664369(+)
Zm00001d031932::1:207236055-207238056(-)
Zm00001d043294::3:194899326-194901327(-)
Zm00001d033371::1:260860264-260862265(+)
Zm00001d026250::10:141992681-141994682(+)
Zm00001d036475::6:89544336-89546337(-)
Zm00001d018371::5:219424177-219426178(+)
Zm00001d038257::6:152494111-152496112(-)
Zm00001d013040::5:3612169-3614170(-)
Zm00001d022616::7:181179860-181181861(-)
Zm00001d016988::5:182120409-182122410(-)
Zm00001d051065::4:140070802-140072803(+)
Zm00001d048285::9:153883554-153885555(+)
Zm00001d039335::3:2039609-2041610(-)
Zm00001d052660::4:196212462-196214463(-)
Zm00001d010207::8:104001685-104003686(+)
Zm00001d045646::9:30805406-30807407(-)
Zm00001d025938::10:134158457-134160458(-)
Zm00001d006705::2:214800315-214802316(-)
Zm00001d015705::5:109801916-109803917(-)
Zm00001d021540::7:155403421-155405422(-)
Zm00001d049926::4:53427741-53429742(+)
Zm00001d004430::2:111459186-111461187(+)
Zm00001d015456::5:91173212-91175213(-)
Zm00001d013010::5:3170516-3172517(-)
Zm00001d027731::1:12353261-12355262(+)
Zm00001d046656::9:100699851-100701852(-)
Zm00001d030507::1:140166487-140168488(+)
Zm00001d021492::7:153972660-153974661(+)
Zm00001d021508::7:154483841-154485842(-)
Zm00001d006388::2:206394965-206396966(-)
Zm00001d007904::2:242173496-242175497(-)
Zm00001d013493::5:12699679-12701680(+)
Zm00001d050645::4:109296009-109298010(-)
Zm00001d034187::1:285957841-285959842(+)
Zm00001d048424::9:155992546-155994547(+)
```
