## Supplementary material for "A comprehensive map of preferentially located motifs reveals distinct proximal *cis*-regulatory elements in plants": CTGTTATA_containing_gene_set.txt

```
#Occurences of CTGTTATA between 15 and 50 (positions relative to the transcription start site)
#51 sequences with CTGTTATA in this interval
#0.20% of the sequences in promoter set with CTGTTATA (set with 25199 sequences)
Zm00001d025573::10:122707364-122709365(+)
Zm00001d053275::4:223794114-223796115(+)
Zm00001d019699::7:51764186-51766187(-)
Zm00001d011370::8:148839450-148841451(-)
Zm00001d026106::10:138567653-138569654(+)
Zm00001d004733::2:134526807-134528808(-)
Zm00001d028928::1:51813304-51815305(+)
Zm00001d043070::3:188314196-188316197(+)
Zm00001d037507::6:127632499-127634500(-)
Zm00001d048988::4:11657552-11659553(-)
Zm00001d030741::1:157308971-157310972(+)
Zm00001d015445::5:90497601-90499602(-)
Zm00001d011308::8:146321588-146323589(-)
Zm00001d039330::3:2000994-2002995(-)
Zm00001d034559::1:296318576-296320577(-)
Zm00001d022439::7:177713473-177715474(-)
Zm00001d033291::1:257766229-257768230(-)
Zm00001d002474::2:13571712-13573713(-)
Zm00001d038426::6:157075400-157077401(+)
Zm00001d024958::10:96866695-96868696(+)
Zm00001d034871::1:304366014-304368015(+)
Zm00001d013247::5:7093465-7095466(-)
Zm00001d002635::2:17654334-17656335(+)
Zm00001d027667::1:10613078-10615079(+)
Zm00001d024175::10:53025694-53027695(+)
Zm00001d034638::1:298680239-298682240(-)
Zm00001d043667::3:206773116-206775117(-)
Zm00001d026331::10:143643754-143645755(-)
Zm00001d048902::4:7404996-7406997(+)
Zm00001d029125::1:59068930-59070931(+)
Zm00001d004169::2:88658898-88660899(-)
Zm00001d025951::10:134561579-134563580(+)
Zm00001d035752::6:45358354-45360355(-)
Zm00001d049964::4:56141558-56143559(+)
Zm00001d051954::4:175234679-175236680(+)
Zm00001d002473::2:13528580-13530581(-)
Zm00001d040660::3:56946106-56948107(+)
Zm00001d020257::7:102494099-102496100(-)
Zm00001d016095::5:144346941-144348942(-)
Zm00001d012938::5:2228864-2230865(+)
Zm00001d033140::1:251983845-251985846(-)
Zm00001d015444::5:90486213-90488214(+)
Zm00001d028227::1:27285784-27287785(-)
Zm00001d045434::9:22074835-22076836(-)
Zm00001d037808::6:138451959-138453960(+)
Zm00001d018341::5:218863056-218865057(+)
Zm00001d021614::7:158110737-158112738(-)
Zm00001d053756::4:240521715-240523716(+)
Zm00001d036525::6:91186615-91188616(+)
Zm00001d010049::8:96928262-96930263(+)
Zm00001d027711::1:11718339-11720340(+)
```
