## Supplementary material for "A comprehensive map of preferentially located motifs reveals distinct proximal *cis*-regulatory elements in plants": CTGTTCTC_containing_gene_set.txt

```
#Occurences of CTGTTCTC between 184 and 195 (positions relative to the transcription start site)
#35 sequences with CTGTTCTC in this interval
#0.14% of the sequences in promoter set with CTGTTCTC (set with 25199 sequences)
Zm00001d032253::1:219091702-219093703(-)
Zm00001d041732::3:135478466-135480467(-)
Zm00001d019018::7:12871995-12873996(+)
Zm00001d026289::10:142954962-142956963(+)
Zm00001d009766::8:80258614-80260615(-)
Zm00001d024199::10:55249395-55251396(-)
Zm00001d016008::5:139155519-139157520(-)
Zm00001d038489::6:158516468-158518469(+)
Zm00001d041173::3:102056620-102058621(-)
Zm00001d029643::1:80922113-80924114(+)
Zm00001d051538::4:161855247-161857248(-)
Zm00001d021765::7:162693866-162695867(-)
Zm00001d044990::9:9471646-9473647(-)
Zm00001d013212::5:6624046-6626047(+)
Zm00001d043824::3:210992077-210994078(+)
Zm00001d041883::3:142275444-142277445(+)
Zm00001d029155::1:60831490-60833491(-)
Zm00001d038500::6:158632682-158634683(+)
Zm00001d029312::1:65583281-65585282(+)
Zm00001d003850::2:62449299-62451300(-)
Zm00001d025494::10:120564881-120566882(-)
Zm00001d028536::1:38519330-38521331(+)
Zm00001d030486::1:136739039-136741040(+)
Zm00001d028518::1:37968968-37970969(-)
Zm00001d018469::5:221352662-221354663(+)
Zm00001d048375::9:155254919-155256920(-)
Zm00001d015452::5:91147556-91149557(-)
Zm00001d028082::1:22208826-22210827(+)
Zm00001d009829::8:84168645-84170646(-)
Zm00001d031502::1:192120512-192122513(+)
Zm00001d026609::10:148913273-148915274(+)
Zm00001d019635::7:47378642-47380643(-)
Zm00001d012694::8:178735433-178737434(+)
Zm00001d033813::1:274319349-274321350(+)
Zm00001d021182::7:145177778-145179779(-)
```
