## Supplementary material for "A comprehensive map of preferentially located motifs reveals distinct proximal *cis*-regulatory elements in plants": CTGTTGTA_containing_gene_set.txt

```
#Occurences of CTGTTGTA between 95 and 199 (positions relative to the transcription start site)
#320 sequences with CTGTTGTA in this interval
#1.27% of the sequences in promoter set with CTGTTGTA (set with 25199 sequences)
Zm00001d006763::2:216194843-216196844(+)
Zm00001d020288::7:104311270-104313271(+)
Zm00001d036495::6:90595757-90597758(-)
Zm00001d011877::8:163764912-163766913(-)
Zm00001d006071::2:197419793-197421794(-)
Zm00001d040149::3:29239428-29241429(-)
Zm00001d028719::1:44243979-44245980(-)
Zm00001d052396::4:189097708-189099709(-)
Zm00001d009719::8:77714245-77716246(+)
Zm00001d028370::1:32366525-32368526(-)
Zm00001d012349::8:172828279-172830280(-)
Zm00001d026111::10:138707716-138709717(-)
Zm00001d035286::6:19369806-19371807(+)
Zm00001d036719::6:98778537-98780538(-)
Zm00001d053251::4:222298565-222300566(+)
Zm00001d041915::3:143320131-143322132(+)
Zm00001d005424::2:173524278-173526279(-)
Zm00001d042444::3:167658662-167660663(-)
Zm00001d009850::8:85064407-85066408(+)
Zm00001d053340::4:226746641-226748642(-)
Zm00001d011604::8:155680413-155682414(-)
Zm00001d004084::2:80921813-80923814(-)
Zm00001d047721::9:139935041-139937042(+)
Zm00001d028739::1:44837282-44839283(-)
Zm00001d034784::1:302248435-302250436(+)
Zm00001d048556::9:158648144-158650145(-)
Zm00001d032637::1:232681792-232683793(+)
Zm00001d017125::5:186176461-186178462(-)
Zm00001d033787::1:273744770-273746771(-)
Zm00001d019115::7:17575327-17577328(+)
Zm00001d017771::5:206341600-206343601(+)
Zm00001d021032::7:140953247-140955248(+)
Zm00001d051769::4:169021657-169023658(-)
Zm00001d034409::1:292165951-292167952(-)
Zm00001d013598::5:15103358-15105359(+)
Zm00001d031008::1:173133703-173135704(+)
Zm00001d026483::10:146815944-146817945(-)
Zm00001d010216::8:104490383-104492384(-)
Zm00001d006590::2:211721178-211723179(+)
Zm00001d024016::10:37082743-37084744(-)
Zm00001d052901::4:204069668-204071669(+)
Zm00001d033038::1:248252646-248254647(-)
Zm00001d050961::4:133639870-133641871(+)
Zm00001d038367::6:155636143-155638144(-)
Zm00001d044704::3:235440996-235442997(-)
Zm00001d034320::1:289177053-289179054(+)
Zm00001d029307::1:65559190-65561191(+)
Zm00001d034248::1:287872329-287874330(-)
Zm00001d052364::4:188307575-188309576(-)
Zm00001d036084::6:71130478-71132479(-)
Zm00001d017292::5:192003750-192005751(-)
Zm00001d053053::4:210924228-210926229(-)
Zm00001d044152::3:220527271-220529272(-)
Zm00001d034859::1:303998765-304000766(-)
Zm00001d039000::6:168514658-168516659(+)
Zm00001d021502::7:154176211-154178212(-)
Zm00001d034624::1:298188486-298190487(+)
Zm00001d021486::7:153553267-153555268(+)
Zm00001d032029::1:209941245-209943246(+)
Zm00001d015741::5:115206059-115208060(+)
Zm00001d039881::3:17544771-17546772(-)
Zm00001d037266::6:118740658-118742659(-)
Zm00001d014994::5:71397396-71399397(-)
Zm00001d018443::5:220934678-220936679(-)
Zm00001d041509::3:124924886-124926887(+)
Zm00001d012429::8:174354400-174356401(+)
Zm00001d014658::5:57817641-57819642(-)
Zm00001d044939::9:7774209-7776210(+)
Zm00001d041147::3:100324225-100326226(-)
Zm00001d042719::3:178122366-178124367(+)
Zm00001d011968::8:165307781-165309782(+)
Zm00001d046710::9:103065705-103067706(-)
Zm00001d033969::1:279875586-279877587(+)
Zm00001d013239::5:6864304-6866305(-)
Zm00001d028019::1:20431493-20433494(-)
Zm00001d002029::2:4664810-4666811(+)
Zm00001d017754::5:205922777-205924778(+)
Zm00001d023767::10:19463210-19465211(-)
Zm00001d039294::3:1169565-1171566(+)
Zm00001d041272::3:109592252-109594253(+)
Zm00001d039326::3:1949501-1951502(+)
Zm00001d052693::4:197538985-197540986(+)
Zm00001d042222::3:156716274-156718275(-)
Zm00001d039418::3:3842457-3844458(+)
Zm00001d002315::2:10157050-10159051(-)
Zm00001d023561::10:10260275-10262276(+)
Zm00001d020245::7:101950194-101952195(-)
Zm00001d047073::9:117287453-117289454(-)
Zm00001d042899::3:183390003-183392004(-)
Zm00001d005358::2:170901872-170903873(-)
Zm00001d003460::2:45033127-45035128(-)
Zm00001d001978::2:3823391-3825392(-)
Zm00001d047861::9:143639141-143641142(+)
Zm00001d014435::5:46711963-46713964(-)
Zm00001d021123::7:143288333-143290334(-)
Zm00001d032315::1:221922761-221924762(-)
Zm00001d029983::1:97414753-97416754(+)
Zm00001d025273::10:112115363-112117364(+)
Zm00001d033139::1:251919650-251921651(+)
Zm00001d032274::1:219946189-219948190(+)
Zm00001d009681::8:75580072-75582073(-)
Zm00001d041410::3:117579025-117581026(+)
Zm00001d042118::3:151574542-151576543(+)
Zm00001d031578::1:195127542-195129543(-)
Zm00001d016214::5:150603375-150605376(-)
Zm00001d023601::10:11488254-11490255(+)
Zm00001d014255::5:38340631-38342632(-)
Zm00001d017720::5:205180028-205182029(+)
Zm00001d013667::5:16893740-16895741(-)
Zm00001d031082::1:176365592-176367593(+)
Zm00001d013471::5:12400483-12402484(-)
Zm00001d038532::6:159375146-159377147(+)
Zm00001d038698::6:162809312-162811313(-)
Zm00001d035948::6:61625587-61627588(-)
Zm00001d054002::4:244900906-244902907(+)
Zm00001d053318::4:225890070-225892071(-)
Zm00001d005991::2:194902387-194904388(-)
Zm00001d022397::7:176798702-176800703(+)
Zm00001d049654::4:38848480-38850481(+)
Zm00001d006383::2:206309666-206311667(-)
Zm00001d020916::7:136511655-136513656(+)
Zm00001d011051::8:137413411-137415412(+)
Zm00001d028615::1:40888547-40890548(-)
Zm00001d013700::5:17882878-17884879(-)
Zm00001d052215::4:183481447-183483448(-)
Zm00001d044766::9:1856258-1858259(+)
Zm00001d050465::4:90614157-90616158(-)
Zm00001d041489::3:123605599-123607600(+)
Zm00001d037265::6:118740606-118742607(-)
Zm00001d012671::8:178358805-178360806(-)
Zm00001d007427::2:231464899-231466900(-)
Zm00001d018669::7:2250435-2252436(+)
Zm00001d047139::9:119767844-119769845(-)
Zm00001d050816::4:124422559-124424560(-)
Zm00001d052504::4:191567822-191569823(-)
Zm00001d030093::1:105073231-105075232(-)
Zm00001d043807::3:210693677-210695678(+)
Zm00001d047960::9:146286596-146288597(+)
Zm00001d053589::4:235593298-235595299(-)
Zm00001d043895::3:213253503-213255504(-)
Zm00001d025750::10:128379295-128381296(-)
Zm00001d042658::3:175712510-175714511(+)
Zm00001d012916::5:1906804-1908805(+)
Zm00001d046900::9:109552189-109554190(+)
Zm00001d008611::8:14452204-14454205(+)
Zm00001d042948::3:184686061-184688062(-)
Zm00001d041476::3:122413321-122415322(+)
Zm00001d016335::5:157890698-157892699(+)
Zm00001d042464::3:168531964-168533965(-)
Zm00001d040764::3:64372582-64374583(+)
Zm00001d021279::7:147726366-147728367(-)
Zm00001d031627::1:196863523-196865524(+)
Zm00001d033668::1:270121690-270123691(-)
Zm00001d049848::4:47633577-47635578(-)
Zm00001d053553::4:233806192-233808193(+)
Zm00001d029148::1:60524516-60526517(-)
Zm00001d051446::4:158849280-158851281(-)
Zm00001d050216::4:73973127-73975128(+)
Zm00001d019173::7:20341646-20343647(+)
Zm00001d013248::5:7098583-7100584(-)
Zm00001d012041::8:167027887-167029888(+)
Zm00001d004955::2:150558245-150560246(-)
Zm00001d040544::3:48923073-48925074(-)
Zm00001d014192::5:35783364-35785365(+)
Zm00001d038796::6:164511003-164513004(+)
Zm00001d020711::7:129712443-129714444(-)
Zm00001d023452::10:6044669-6046670(+)
Zm00001d032958::1:244778491-244780492(+)
Zm00001d047686::9:139333332-139335333(+)
Zm00001d034608::1:297742653-297744654(+)
Zm00001d036916::6:106354825-106356826(-)
Zm00001d019897::7:73564717-73566718(-)
Zm00001d010526::8:119278467-119280468(-)
Zm00001d022148::7:171257493-171259494(-)
Zm00001d047502::9:132771922-132773923(-)
Zm00001d020262::7:102846904-102848905(+)
Zm00001d014909::5:67869664-67871665(-)
Zm00001d037916::6:141933012-141935013(-)
Zm00001d025714::10:127158788-127160789(+)
Zm00001d027500::1:6798103-6800104(-)
Zm00001d025480::10:120106396-120108397(+)
Zm00001d005779::2:188020033-188022034(-)
Zm00001d020958::7:137740395-137742396(-)
Zm00001d014655::5:57564768-57566769(+)
Zm00001d024873::10:91646235-91648236(-)
Zm00001d028372::1:32432250-32434251(+)
Zm00001d044475::3:229132569-229134570(+)
Zm00001d011248::8:144590601-144592602(-)
Zm00001d009597::8:72400203-72402204(-)
Zm00001d029483::1:72605454-72607455(-)
Zm00001d047898::9:144748933-144750934(-)
Zm00001d005179::2:162708052-162710053(-)
Zm00001d005297::2:168264812-168266813(-)
Zm00001d053100::4:213755691-213757692(-)
Zm00001d042279::3:158648267-158650268(-)
Zm00001d053072::4:212305989-212307990(-)
Zm00001d040628::3:55025569-55027570(-)
Zm00001d029776::1:86458637-86460638(+)
Zm00001d004586::2:120068171-120070172(-)
Zm00001d033367::1:260534813-260536814(-)
Zm00001d028042::1:21378586-21380587(-)
Zm00001d032373::1:224243274-224245275(+)
Zm00001d006538::2:210698845-210700846(-)
Zm00001d053903::4:243363763-243365764(+)
Zm00001d002181::2:7402296-7404297(-)
Zm00001d024960::10:96938140-96940141(-)
Zm00001d045493::9:24429607-24431608(-)
Zm00001d037302::6:120023972-120025973(+)
Zm00001d034023::1:281351077-281353078(+)
Zm00001d041777::3:137269104-137271105(-)
Zm00001d051174::4:147176359-147178360(-)
Zm00001d026187::10:140543009-140545010(+)
Zm00001d028293::1:29412154-29414155(-)
Zm00001d014294::5:39802325-39804326(+)
Zm00001d034085::1:283649837-283651838(+)
Zm00001d053775::4:240848136-240850137(+)
Zm00001d049125::4:16824192-16826193(-)
Zm00001d007521::2:233711831-233713832(+)
Zm00001d028050::1:21686074-21688075(-)
Zm00001d032403::1:225534147-225536148(+)
Zm00001d038378::6:155918527-155920528(+)
Zm00001d028380::1:32691518-32693519(-)
Zm00001d021739::7:161895292-161897293(+)
Zm00001d019162::7:19624329-19626330(-)
Zm00001d032894::1:241913258-241915259(-)
Zm00001d009903::8:88652782-88654783(+)
Zm00001d050062::4:63284556-63286557(+)
Zm00001d051415::4:157607945-157609946(-)
Zm00001d028511::1:37579097-37581098(+)
Zm00001d014758::5:61808516-61810517(-)
Zm00001d037595::6:130836559-130838560(+)
Zm00001d020021::7:86268938-86270939(-)
Zm00001d049699::4:40546166-40548167(+)
Zm00001d035773::6:47338938-47340939(-)
Zm00001d019752::7:56254206-56256207(-)
Zm00001d029726::1:84227387-84229388(+)
Zm00001d030075::1:103721003-103723004(+)
Zm00001d010440::8:115241865-115243866(-)
Zm00001d041453::3:120953590-120955591(-)
Zm00001d018358::5:219157924-219159925(-)
Zm00001d031470::1:191262339-191264340(+)
Zm00001d006905::2:219140086-219142087(-)
Zm00001d018545::5:222761766-222763767(+)
Zm00001d018131::5:214943727-214945728(+)
Zm00001d005154::2:161426563-161428564(-)
Zm00001d038491::6:158533454-158535455(-)
Zm00001d048764::4:5151795-5153796(-)
Zm00001d020290::7:104319099-104321100(+)
Zm00001d051557::4:162757100-162759101(+)
Zm00001d031557::1:194161978-194163979(-)
Zm00001d047579::9:136184231-136186232(+)
Zm00001d019383::7:30993817-30995818(-)
Zm00001d014946::5:69426454-69428455(-)
Zm00001d002381::2:11531702-11533703(+)
Zm00001d016861::5:178513163-178515164(-)
Zm00001d037509::6:127636487-127638488(+)
Zm00001d011566::8:154587505-154589506(+)
Zm00001d013840::5:22103745-22105746(+)
Zm00001d006522::2:210475903-210477904(-)
Zm00001d047077::9:117529810-117531811(-)
Zm00001d033651::1:269672267-269674268(+)
Zm00001d041887::3:142422057-142424058(+)
Zm00001d011441::8:150498701-150500702(+)
Zm00001d032942::1:244209891-244211892(-)
Zm00001d052936::4:205474009-205476010(+)
Zm00001d045691::9:33518503-33520504(-)
Zm00001d027659::1:10357753-10359754(-)
Zm00001d051948::4:175078843-175080844(+)
Zm00001d018364::5:219212300-219214301(+)
Zm00001d019599::7:45892231-45894232(-)
Zm00001d035320::6:21082454-21084455(-)
Zm00001d028748::1:45268316-45270317(-)
Zm00001d024775::10:87331726-87333727(-)
Zm00001d032239::1:218501122-218503123(-)
Zm00001d020083::7:90823773-90825774(-)
Zm00001d047418::9:129482558-129484559(+)
Zm00001d018947::7:10200768-10202769(+)
Zm00001d004875::2:145682177-145684178(+)
Zm00001d008339::8:5744900-5746901(+)
Zm00001d018674::7:2273709-2275710(+)
Zm00001d013284::5:7859375-7861376(+)
Zm00001d023429::10:5411440-5413441(-)
Zm00001d012270::8:171647628-171649629(+)
Zm00001d003894::2:65551343-65553344(-)
Zm00001d033950::1:279375284-279377285(+)
Zm00001d024061::10:40786554-40788555(-)
Zm00001d048763::4:5146424-5148425(-)
Zm00001d004535::2:116871829-116873830(-)
Zm00001d045817::9:41018989-41020990(+)
Zm00001d025210::10:109223289-109225290(+)
Zm00001d026260::10:142290948-142292949(-)
Zm00001d039047::6:169238625-169240626(-)
Zm00001d053277::4:223882107-223884108(+)
Zm00001d020421::7:113084609-113086610(+)
Zm00001d026535::10:147818104-147820105(-)
Zm00001d045253::9:17151795-17153796(-)
Zm00001d025012::10:99640734-99642735(+)
Zm00001d023704::10:16364523-16366524(+)
Zm00001d013444::5:11736709-11738710(+)
Zm00001d013310::5:8292761-8294762(+)
Zm00001d007890::2:241884772-241886773(-)
Zm00001d002386::2:11637647-11639648(+)
Zm00001d053799::4:241338481-241340482(-)
Zm00001d032652::1:233133800-233135801(+)
Zm00001d039900::3:18643923-18645924(-)
Zm00001d003207::2:35905982-35907983(+)
Zm00001d011083::8:138445402-138447403(-)
Zm00001d011704::8:159245369-159247370(-)
Zm00001d043555::3:203743453-203745454(+)
Zm00001d028304::1:29828511-29830512(+)
Zm00001d028183::1:25724033-25726034(+)
Zm00001d035211::6:10028683-10030684(+)
Zm00001d013850::5:22704457-22706458(+)
Zm00001d041735::3:135547530-135549531(-)
Zm00001d050368::4:84246002-84248003(+)
Zm00001d044133::3:220053713-220055714(+)
Zm00001d031926::1:206981101-206983102(+)
Zm00001d006239::2:202622438-202624439(+)
Zm00001d029978::1:97316790-97318791(-)
Zm00001d031888::1:205335189-205337190(+)
```
