## Supplementary material for "A comprehensive map of preferentially located motifs reveals distinct proximal *cis*-regulatory elements in plants": CTGTTTGC_containing_gene_set.txt

```
#Occurences of CTGTTTGC between 35 and 133 (positions relative to the transcription start site)
#157 sequences with CTGTTTGC in this interval
#0.62% of the sequences in promoter set with CTGTTTGC (set with 25199 sequences)
Zm00001d008310::8:4841088-4843089(-)
Zm00001d053554::4:233853805-233855806(-)
Zm00001d040322::3:37995554-37997555(+)
Zm00001d048958::4:10721999-10724000(-)
Zm00001d043160::3:190394874-190396875(-)
Zm00001d020428::7:113327413-113329414(-)
Zm00001d050145::4:69075108-69077109(-)
Zm00001d025319::10:114036987-114038988(-)
Zm00001d046834::9:107877590-107879591(-)
Zm00001d015481::5:92809680-92811681(+)
Zm00001d003635::2:51164334-51166335(+)
Zm00001d006564::2:211027228-211029229(-)
Zm00001d042092::3:150546422-150548423(-)
Zm00001d019562::7:42854795-42856796(-)
Zm00001d013300::5:8014822-8016823(+)
Zm00001d013954::5:26098011-26100012(-)
Zm00001d019988::7:83008757-83010758(+)
Zm00001d020253::7:102361795-102363796(+)
Zm00001d046200::9:71539198-71541199(+)
Zm00001d044513::3:230495322-230497323(-)
Zm00001d030940::1:168457626-168459627(-)
Zm00001d039946::3:20169460-20171461(-)
Zm00001d015857::5:126867229-126869230(-)
Zm00001d019659::7:48428159-48430160(+)
Zm00001d026263::10:142358552-142360553(-)
Zm00001d004105::2:83175330-83177331(-)
Zm00001d053784::4:240996626-240998627(+)
Zm00001d034738::1:300990317-300992318(+)
Zm00001d027701::1:11430683-11432684(+)
Zm00001d006088::2:197834900-197836901(-)
Zm00001d028774::1:46170308-46172309(+)
Zm00001d018603::7:567421-569422(-)
Zm00001d015603::5:100722758-100724759(-)
Zm00001d016802::5:176494824-176496825(+)
Zm00001d050438::4:88134946-88136947(+)
Zm00001d016897::5:179620919-179622920(-)
Zm00001d021411::7:151512343-151514344(-)
Zm00001d050174::4:70785210-70787211(-)
Zm00001d019339::7:28577809-28579810(+)
Zm00001d028701::1:43613520-43615521(+)
Zm00001d043407::3:198980654-198982655(-)
Zm00001d039385::3:3090884-3092885(+)
Zm00001d040807::3:67150373-67152374(+)
Zm00001d030091::1:105033715-105035716(+)
Zm00001d045876::9:45288564-45290565(-)
Zm00001d038594::6:160664339-160666340(-)
Zm00001d033905::1:278133498-278135499(+)
Zm00001d001872::2:2205941-2207942(+)
Zm00001d050315::4:80623766-80625767(+)
Zm00001d031575::1:195068334-195070335(-)
Zm00001d046611::9:98776952-98778953(-)
Zm00001d021480::7:153347177-153349178(+)
Zm00001d009327::8:56286577-56288578(-)
Zm00001d026544::10:147963146-147965147(+)
Zm00001d045125::9:13617234-13619235(-)
Zm00001d020404::7:111768458-111770459(+)
Zm00001d038408::6:156582665-156584666(+)
Zm00001d010958::8:135047174-135049175(+)
Zm00001d014967::5:70441023-70443024(+)
Zm00001d040100::3:27423852-27425853(+)
Zm00001d054069::4:245858976-245860977(-)
Zm00001d041798::3:138775680-138777681(-)
Zm00001d044554::3:231671434-231673435(-)
Zm00001d026535::10:147818104-147820105(-)
Zm00001d041007::3:89969631-89971632(-)
Zm00001d027443::1:5462451-5464452(+)
Zm00001d032214::1:217342851-217344852(-)
Zm00001d029437::1:70447703-70449704(-)
Zm00001d032057::1:211045941-211047942(-)
Zm00001d019844::7:68695817-68697818(+)
Zm00001d008531::8:11931345-11933346(+)
Zm00001d048433::9:156286987-156288988(-)
Zm00001d007301::2:227283459-227285460(-)
Zm00001d008271::8:3628768-3630769(-)
Zm00001d043357::3:197606933-197608934(-)
Zm00001d008345::8:5936658-5938659(+)
Zm00001d012515::8:175897432-175899433(+)
Zm00001d012465::8:174978305-174980306(-)
Zm00001d006549::2:210778100-210780101(+)
Zm00001d053283::4:223936514-223938515(-)
Zm00001d009276::8:50543934-50545935(+)
Zm00001d042528::3:170871535-170873536(+)
Zm00001d038541::6:159602465-159604466(+)
Zm00001d046017::9:55196778-55198779(+)
Zm00001d021908::7:165772899-165774900(-)
Zm00001d013330::5:8776263-8778264(+)
Zm00001d002836::2:24256947-24258948(+)
Zm00001d015865::5:127122410-127124411(+)
Zm00001d021061::7:141849555-141851556(+)
Zm00001d035226::6:15066454-15068455(+)
Zm00001d011755::8:160796123-160798124(+)
Zm00001d041265::3:109136558-109138559(+)
Zm00001d051569::4:162990588-162992589(+)
Zm00001d035288::6:19438585-19440586(-)
Zm00001d051336::4:155040677-155042678(-)
Zm00001d052372::4:188400337-188402338(-)
Zm00001d014600::5:54828996-54830997(+)
Zm00001d040643::3:55819214-55821215(+)
Zm00001d046864::9:108495903-108497904(-)
Zm00001d037427::6:125222560-125224561(-)
Zm00001d033978::1:279940420-279942421(+)
Zm00001d043855::3:212187394-212189395(-)
Zm00001d011319::8:146545490-146547491(+)
Zm00001d022414::7:177129738-177131739(-)
Zm00001d047531::9:134018434-134020435(-)
Zm00001d008957::8:27189032-27191033(+)
Zm00001d039274::3:918469-920470(-)
Zm00001d031460::1:191034458-191036459(-)
Zm00001d015887::5:129135927-129137928(-)
Zm00001d014443::5:47268376-47270377(+)
Zm00001d025690::10:126318419-126320420(+)
Zm00001d009890::8:87555056-87557057(-)
Zm00001d003123::2:32965421-32967422(-)
Zm00001d053206::4:219894364-219896365(-)
Zm00001d028211::1:26523709-26525710(+)
Zm00001d034857::1:303913143-303915144(-)
Zm00001d012237::8:170729924-170731925(-)
Zm00001d011152::8:140851841-140853842(+)
Zm00001d010485::8:117412400-117414401(+)
Zm00001d025894::10:133242510-133244511(-)
Zm00001d050836::4:125509229-125511230(+)
Zm00001d045958::9:49776466-49778467(-)
Zm00001d021918::7:165873633-165875634(+)
Zm00001d042150::3:153852891-153854892(+)
Zm00001d009931::8:90451515-90453516(-)
Zm00001d027525::1:7405722-7407723(-)
Zm00001d035215::6:10272233-10274234(+)
Zm00001d050139::4:68409004-68411005(+)
Zm00001d051081::4:141313443-141315444(-)
Zm00001d030106::1:106129014-106131015(-)
Zm00001d018050::5:213160148-213162149(+)
Zm00001d042640::3:174990639-174992640(-)
Zm00001d022554::7:179920406-179922407(+)
Zm00001d051261::4:151011819-151013820(+)
Zm00001d009883::8:87299877-87301878(+)
Zm00001d037034::6:109809347-109811348(+)
Zm00001d042264::3:158022761-158024762(-)
Zm00001d033985::1:280284881-280286882(-)
Zm00001d003309::2:39699872-39701873(-)
Zm00001d036747::6:99738566-99740567(-)
Zm00001d019335::7:28399380-28401381(+)
Zm00001d021120::7:143204280-143206281(-)
Zm00001d009402::8:62917478-62919479(-)
Zm00001d033804::1:274204975-274206976(-)
Zm00001d016702::5:173115466-173117467(+)
Zm00001d028445::1:35202817-35204818(+)
Zm00001d009450::8:64910958-64912959(+)
Zm00001d044405::3:227328264-227330265(-)
Zm00001d013247::5:7093465-7095466(-)
Zm00001d011965::8:165287924-165289925(-)
Zm00001d049254::4:22960066-22962067(-)
Zm00001d043843::3:211642166-211644167(+)
Zm00001d032541::1:229990854-229992855(-)
Zm00001d036442::6:88731995-88733996(+)
Zm00001d013162::5:5618757-5620758(+)
Zm00001d005247::2:165584236-165586237(+)
Zm00001d048929::4:8269400-8271401(+)
```
