## Supplementary material for "A comprehensive map of preferentially located motifs reveals distinct proximal *cis*-regulatory elements in plants": CTGTTTTA_containing_gene_set.txt

```
#Occurences of CTGTTTTA between -218 and -193 (positions relative to the transcription start site)
#73 sequences with CTGTTTTA in this interval
#0.29% of the sequences in promoter set with CTGTTTTA (set with 25199 sequences)
Zm00001d053053::4:210924228-210926229(-)
Zm00001d037422::6:125057115-125059116(-)
Zm00001d010995::8:136180690-136182691(-)
Zm00001d030684::1:152891070-152893071(-)
Zm00001d025295::10:113004721-113006722(+)
Zm00001d002846::2:24451909-24453910(-)
Zm00001d048591::4:819852-821853(+)
Zm00001d007965::2:244307412-244309413(-)
Zm00001d050534::4:97670651-97672652(-)
Zm00001d049645::4:38597888-38599889(+)
Zm00001d010485::8:117412400-117414401(+)
Zm00001d023600::10:11479067-11481068(+)
Zm00001d023918::10:28215151-28217152(-)
Zm00001d020386::7:110682890-110684891(-)
Zm00001d020253::7:102361795-102363796(+)
Zm00001d005761::2:187001549-187003550(-)
Zm00001d015191::5:78810026-78812027(+)
Zm00001d044391::3:226842745-226844746(+)
Zm00001d050185::4:71478973-71480974(-)
Zm00001d051154::4:146256323-146258324(+)
Zm00001d049902::4:51438734-51440735(-)
Zm00001d051638::4:165370959-165372960(-)
Zm00001d035413::6:24626121-24628122(-)
Zm00001d027428::1:5100588-5102589(+)
Zm00001d042929::3:184354113-184356114(-)
Zm00001d004975::2:151400200-151402201(-)
Zm00001d028632::1:41459256-41461257(+)
Zm00001d018763::7:4524133-4526134(+)
Zm00001d028412::1:34037802-34039803(-)
Zm00001d022609::7:181033305-181035306(-)
Zm00001d029354::1:67217126-67219127(-)
Zm00001d041101::3:97415778-97417779(-)
Zm00001d039934::3:19864379-19866380(+)
Zm00001d053153::4:216610016-216612017(-)
Zm00001d003782::2:59186009-59188010(-)
Zm00001d037505::6:127623031-127625032(-)
Zm00001d016206::5:150428182-150430183(+)
Zm00001d049241::4:22434877-22436878(-)
Zm00001d053328::4:226360866-226362867(+)
Zm00001d006719::2:215151606-215153607(-)
Zm00001d048376::9:155255127-155257128(+)
Zm00001d008276::8:3702388-3704389(-)
Zm00001d035126::6:6272635-6274636(-)
Zm00001d021918::7:165873633-165875634(+)
Zm00001d025495::10:120565089-120567090(+)
Zm00001d023738::10:18081946-18083947(+)
Zm00001d032954::1:244533638-244535639(+)
Zm00001d010469::8:116732978-116734979(-)
Zm00001d021075::7:142290627-142292628(-)
Zm00001d043148::3:190151073-190153074(+)
Zm00001d003925::2:68586100-68588101(+)
Zm00001d021810::7:163427690-163429691(+)
Zm00001d007698::2:237614602-237616603(+)
Zm00001d023641::10:13342480-13344481(-)
Zm00001d048190::9:152140453-152142454(-)
Zm00001d007365::2:229756355-229758356(-)
Zm00001d047400::9:128764840-128766841(-)
Zm00001d021270::7:147363206-147365207(+)
Zm00001d029694::1:82891721-82893722(+)
Zm00001d050488::4:92826375-92828376(-)
Zm00001d013490::5:12671417-12673418(-)
Zm00001d049042::4:13681054-13683055(+)
Zm00001d053553::4:233806192-233808193(+)
Zm00001d012955::5:2344163-2346164(+)
Zm00001d052536::4:192537679-192539680(-)
Zm00001d017282::5:191621510-191623511(-)
Zm00001d018765::7:4584872-4586873(+)
Zm00001d018761::7:4473391-4475392(+)
Zm00001d031208::1:182120048-182122049(-)
Zm00001d021183::7:145177986-145179987(+)
Zm00001d032949::1:244465005-244467006(+)
Zm00001d041798::3:138775680-138777681(-)
Zm00001d043512::3:202360487-202362488(+)
```
