## Supplementary material for "A comprehensive map of preferentially located motifs reveals distinct proximal *cis*-regulatory elements in plants": CTTAAGCC_containing_gene_set.txt

```
#Occurences of CTTAAGCC between -363 and -283 (positions relative to the transcription start site)
#86 sequences with CTTAAGCC in this interval
#0.34% of the sequences in promoter set with CTTAAGCC (set with 25199 sequences)
Zm00001d025309::10:113730119-113732120(-)
Zm00001d022150::7:171310140-171312141(+)
Zm00001d020806::7:133442380-133444381(+)
Zm00001d005024::2:154433882-154435883(+)
Zm00001d029441::1:70620804-70622805(-)
Zm00001d032469::1:227684108-227686109(-)
Zm00001d044865::9:5840797-5842798(-)
Zm00001d034222::1:287044875-287046876(+)
Zm00001d025760::10:128640246-128642247(+)
Zm00001d015500::5:94104611-94106612(-)
Zm00001d045424::9:21658739-21660740(-)
Zm00001d047811::9:142368703-142370704(+)
Zm00001d037195::6:115286793-115288794(+)
Zm00001d015046::5:73111124-73113125(-)
Zm00001d004001::2:74645350-74647351(+)
Zm00001d018952::7:10372255-10374256(-)
Zm00001d009242::8:46228710-46230711(+)
Zm00001d044180::3:221248492-221250493(+)
Zm00001d048819::4:5971417-5973418(-)
Zm00001d024209::10:56569096-56571097(-)
Zm00001d047810::9:142360087-142362088(-)
Zm00001d040577::3:50993579-50995580(-)
Zm00001d032534::1:229829772-229831773(+)
Zm00001d051510::4:160973658-160975659(+)
Zm00001d030269::1:118074079-118076080(+)
Zm00001d039860::3:16956005-16958006(+)
Zm00001d035238::6:16210068-16212069(-)
Zm00001d013559::5:14324895-14326896(-)
Zm00001d034544::1:295924076-295926077(+)
Zm00001d038995::6:168422573-168424574(-)
Zm00001d026637::10:149250584-149252585(+)
Zm00001d041269::3:109540329-109542330(-)
Zm00001d048386::9:155335962-155337963(+)
Zm00001d047605::9:136921777-136923778(-)
Zm00001d035511::6:30355855-30357856(-)
Zm00001d050217::4:74115994-74117995(-)
Zm00001d005744::2:185662310-185664311(+)
Zm00001d004841::2:143654031-143656032(-)
Zm00001d043709::3:207986591-207988592(-)
Zm00001d030703::1:154504419-154506420(-)
Zm00001d026482::10:146766667-146768668(+)
Zm00001d052980::4:207107982-207109983(-)
Zm00001d013969::5:26701036-26703037(-)
Zm00001d038500::6:158632682-158634683(+)
Zm00001d035046::6:3072439-3074440(+)
Zm00001d016460::5:163088695-163090696(+)
Zm00001d012701::8:178881381-178883382(-)
Zm00001d052830::4:202078494-202080495(-)
Zm00001d046638::9:100060804-100062805(-)
Zm00001d047066::9:117134671-117136672(-)
Zm00001d039890::3:18009049-18011050(+)
Zm00001d011329::8:146861697-146863698(+)
Zm00001d030881::1:165230235-165232236(+)
Zm00001d014268::5:38595440-38597441(-)
Zm00001d052674::4:196904789-196906790(-)
Zm00001d015683::5:107118304-107120305(+)
Zm00001d015244::5:80937056-80939057(-)
Zm00001d048184::9:151926157-151928158(+)
Zm00001d005419::2:173365155-173367156(+)
Zm00001d050934::4:132597931-132599932(+)
Zm00001d043688::3:207416662-207418663(+)
Zm00001d026004::10:135834390-135836391(-)
Zm00001d031411::1:189278448-189280449(-)
Zm00001d051755::4:168936693-168938694(-)
Zm00001d024459::10:71760474-71762475(-)
Zm00001d023747::10:18442195-18444196(-)
Zm00001d005358::2:170901872-170903873(-)
Zm00001d020103::7:92280353-92282354(+)
Zm00001d039560::3:7994345-7996346(-)
Zm00001d003100::2:32064389-32066390(-)
Zm00001d049376::4:28202325-28204326(+)
Zm00001d016500::5:164996107-164998108(+)
Zm00001d015622::5:101913080-101915081(+)
Zm00001d037853::6:139799084-139801085(-)
Zm00001d007289::2:226919361-226921362(-)
Zm00001d024278::10:61395774-61397775(+)
Zm00001d010145::8:101317025-101319026(-)
Zm00001d035681::6:40868006-40870007(-)
Zm00001d029709::1:83410901-83412902(+)
Zm00001d027784::1:13439225-13441226(-)
Zm00001d004960::2:150750150-150752151(+)
Zm00001d024910::10:94434703-94436704(+)
Zm00001d045163::9:14785015-14787016(+)
Zm00001d019105::7:16886470-16888471(+)
Zm00001d047809::9:142343263-142345264(+)
Zm00001d008765::8:19527779-19529780(-)
```
