## Supplementary material for "A comprehensive map of preferentially located motifs reveals distinct proximal *cis*-regulatory elements in plants": CTTAC_containing_gene_set.txt

```
#Occurences of CTTAC between 31 and 175 (positions relative to the transcription start site)
#4265 sequences with CTTAC in this interval
#16.93% of the sequences in promoter set with CTTAC (set with 25199 sequences)
Zm00001d053732::4:240025236-240027237(+)
Zm00001d051062::4:140041172-140043173(-)
Zm00001d023420::10:5097783-5099784(+)
Zm00001d046913::9:110227363-110229364(+)
Zm00001d037810::6:138530721-138532722(+)
Zm00001d025024::10:100245919-100247920(-)
Zm00001d050943::4:132885263-132887264(+)
Zm00001d044273::3:223524842-223526843(+)
Zm00001d025446::10:118851247-118853248(+)
Zm00001d037648::6:132805377-132807378(-)
Zm00001d004547::2:117340653-117342654(-)
Zm00001d006239::2:202622438-202624439(+)
Zm00001d040878::3:74733196-74735197(-)
Zm00001d014016::5:28798431-28800432(+)
Zm00001d015200::5:78984017-78986018(-)
Zm00001d030993::1:172414764-172416765(-)
Zm00001d031009::1:173163933-173165934(+)
Zm00001d045949::9:49018420-49020421(+)
Zm00001d028621::1:41089630-41091631(+)
Zm00001d036137::6:74141108-74143109(-)
Zm00001d017868::5:209146416-209148417(+)
Zm00001d048790::4:5582320-5584321(+)
Zm00001d017953::5:210790015-210792016(-)
Zm00001d046482::9:91926079-91928080(-)
Zm00001d039345::3:2189775-2191776(+)
Zm00001d046679::9:102107969-102109970(-)
Zm00001d025027::10:100392916-100394917(-)
Zm00001d050329::4:81616436-81618437(+)
Zm00001d017108::5:185657296-185659297(+)
Zm00001d009708::8:77012098-77014099(+)
Zm00001d037326::6:121211895-121213896(+)
Zm00001d032192::1:216395954-216397955(-)
Zm00001d048433::9:156286987-156288988(-)
Zm00001d023590::10:10918404-10920405(+)
Zm00001d042335::3:161680935-161682936(+)
Zm00001d038364::6:155604253-155606254(+)
Zm00001d053359::4:227595982-227597983(+)
Zm00001d042843::3:181819964-181821965(+)
Zm00001d050985::4:135265296-135267297(+)
Zm00001d052856::4:202680448-202682449(-)
Zm00001d005425::2:173593305-173595306(-)
Zm00001d030453::1:133430769-133432770(+)
Zm00001d005871::2:191277562-191279563(+)
Zm00001d052103::4:179681710-179683711(-)
Zm00001d050319::4:81113281-81115282(+)
Zm00001d035607::6:36450065-36452066(-)
Zm00001d031656::1:197632200-197634201(+)
Zm00001d013360::5:9536599-9538600(+)
Zm00001d002038::2:4865478-4867479(-)
Zm00001d043238::3:192751449-192753450(-)
Zm00001d012482::8:175326752-175328753(+)
Zm00001d051154::4:146256323-146258324(+)
Zm00001d013193::5:6176169-6178170(-)
Zm00001d045347::9:19261985-19263986(+)
Zm00001d020351::7:108483037-108485038(+)
Zm00001d018029::5:212388586-212390587(+)
Zm00001d003202::2:35511428-35513429(+)
Zm00001d051082::4:141312523-141314524(+)
Zm00001d005944::2:193503318-193505319(-)
Zm00001d029142::1:60325757-60327758(+)
Zm00001d030867::1:164146904-164148905(+)
Zm00001d050274::4:77865148-77867149(+)
Zm00001d017472::5:196962004-196964005(-)
Zm00001d008380::8:6825823-6827824(-)
Zm00001d047783::9:141697735-141699736(+)
Zm00001d043146::3:190112197-190114198(-)
Zm00001d018526::5:222484456-222486457(-)
Zm00001d039183::6:172093555-172095556(-)
Zm00001d041176::3:102461383-102463384(+)
Zm00001d018831::7:6805869-6807870(-)
Zm00001d028816::1:47446387-47448388(-)
Zm00001d026408::10:145333017-145335018(-)
Zm00001d023680::10:15097783-15099784(-)
Zm00001d002968::2:28305898-28307899(+)
Zm00001d012247::8:170930890-170932891(+)
Zm00001d045117::9:13302190-13304191(+)
Zm00001d004707::2:132431553-132433554(+)
Zm00001d012450::8:174727376-174729377(+)
Zm00001d038010::6:145075076-145077077(+)
Zm00001d004785::2:139104783-139106784(-)
Zm00001d040312::3:37519743-37521744(+)
Zm00001d033400::1:261837684-261839685(-)
Zm00001d013196::5:6189701-6191702(+)
Zm00001d015490::5:93182673-93184674(-)
Zm00001d009600::8:72507836-72509837(-)
Zm00001d013590::5:14977799-14979800(+)
Zm00001d030781::1:159401739-159403740(+)
Zm00001d033532::1:266015890-266017891(+)
Zm00001d043150::3:190205742-190207743(+)
Zm00001d049759::4:43395375-43397376(-)
Zm00001d012891::5:1621204-1623205(+)
Zm00001d015319::5:84426196-84428197(-)
Zm00001d014263::5:38540508-38542509(+)
Zm00001d051742::4:168614081-168616082(+)
Zm00001d042982::3:185782469-185784470(-)
Zm00001d025075::10:102768962-102770963(+)
Zm00001d006408::2:206932691-206934692(-)
Zm00001d012043::8:167099429-167101430(-)
Zm00001d019409::7:32629271-32631272(+)
Zm00001d037099::6:112113422-112115423(+)
Zm00001d014123::5:33204054-33206055(-)
Zm00001d045049::9:11149039-11151040(-)
Zm00001d009152::8:39845948-39847949(+)
Zm00001d019760::7:57491475-57493476(+)
Zm00001d053268::4:223284977-223286978(+)
Zm00001d025034::10:100647445-100649446(+)
Zm00001d004677::2:129846377-129848378(-)
Zm00001d047635::9:137665994-137667995(+)
Zm00001d053549::4:233679492-233681493(-)
Zm00001d012970::5:2557706-2559707(-)
Zm00001d045706::9:34509213-34511214(-)
Zm00001d002324::2:10316228-10318229(-)
Zm00001d048336::9:154666607-154668608(-)
Zm00001d038495::6:158581427-158583428(+)
Zm00001d048539::9:158111602-158113603(-)
Zm00001d010939::8:134236212-134238213(-)
Zm00001d044909::9:6991772-6993773(+)
Zm00001d010971::8:135476919-135478920(+)
Zm00001d033111::1:250444783-250446784(-)
Zm00001d031179::1:181312959-181314960(+)
Zm00001d040741::3:61280563-61282564(-)
Zm00001d032444::1:226775748-226777749(+)
Zm00001d037058::6:110872644-110874645(+)
Zm00001d014944::5:69328921-69330922(-)
Zm00001d044304::3:224739851-224741852(+)
Zm00001d041142::3:100240032-100242033(-)
Zm00001d031891::1:205441891-205443892(-)
Zm00001d002600::2:16446626-16448627(+)
Zm00001d012832::5:955182-957183(+)
Zm00001d049993::4:58347607-58349608(-)
Zm00001d048095::9:150082159-150084160(-)
Zm00001d033394::1:261704462-261706463(+)
Zm00001d033080::1:249853578-249855579(-)
Zm00001d052318::4:187013267-187015268(-)
Zm00001d004006::2:75029888-75031889(-)
Zm00001d011669::8:158165086-158167087(+)
Zm00001d011051::8:137413411-137415412(+)
Zm00001d039214::6:172670632-172672633(+)
Zm00001d003679::2:53859569-53861570(+)
Zm00001d016393::5:160632642-160634643(-)
Zm00001d007604::2:236075851-236077852(+)
Zm00001d031270::1:184548616-184550617(+)
Zm00001d019795::7:62188692-62190693(+)
Zm00001d002654::2:18310994-18312995(+)
Zm00001d029031::1:55370315-55372316(+)
Zm00001d025798::10:129881014-129883015(-)
Zm00001d017095::5:185261125-185263126(+)
Zm00001d035049::6:3100678-3102679(-)
Zm00001d044057::3:218049330-218051331(+)
Zm00001d016446::5:162601697-162603698(+)
Zm00001d018870::7:7868947-7870948(-)
Zm00001d011244::8:144399773-144401774(-)
Zm00001d012643::8:177710783-177712784(+)
Zm00001d039946::3:20169460-20171461(-)
Zm00001d051703::4:167219760-167221761(+)
Zm00001d048655::4:2666691-2668692(+)
Zm00001d017187::5:188278797-188280798(+)
Zm00001d029189::1:61570217-61572218(+)
Zm00001d046246::9:76265941-76267942(+)
Zm00001d019552::7:42050924-42052925(+)
Zm00001d044757::9:1460216-1462217(-)
Zm00001d040113::3:28016943-28018944(+)
Zm00001d011315::8:146511536-146513537(+)
Zm00001d042801::3:180271569-180273570(-)
Zm00001d052294::4:186231810-186233811(+)
Zm00001d051022::4:137414286-137416287(-)
Zm00001d002419::2:12299519-12301520(+)
Zm00001d048573::9:159284386-159286387(-)
Zm00001d038630::6:161313663-161315664(+)
Zm00001d017982::5:211342756-211344757(-)
Zm00001d017990::5:211550319-211552320(-)
Zm00001d050526::4:96828309-96830310(-)
Zm00001d025208::10:109170394-109172395(+)
Zm00001d018422::5:220405046-220407047(+)
Zm00001d035779::6:48225177-48227178(+)
Zm00001d050785::4:122621042-122623043(+)
Zm00001d022058::7:169127612-169129613(+)
Zm00001d025955::10:134650741-134652742(+)
Zm00001d008645::8:15644029-15646030(+)
Zm00001d037333::6:121790918-121792919(+)
Zm00001d035567::6:33953555-33955556(-)
Zm00001d053874::4:242697390-242699391(-)
Zm00001d018883::7:8343720-8345721(-)
Zm00001d024212::10:56827254-56829255(+)
Zm00001d007787::2:239645649-239647650(-)
Zm00001d009330::8:56624590-56626591(+)
Zm00001d027694::1:11303085-11305086(-)
Zm00001d046754::9:104405207-104407208(+)
Zm00001d016835::5:177822180-177824181(-)
Zm00001d010098::8:99151734-99153735(+)
Zm00001d049764::4:43702463-43704464(-)
Zm00001d033621::1:269018879-269020880(-)
Zm00001d031101::1:177234238-177236239(+)
Zm00001d010258::8:106427559-106429560(-)
Zm00001d029092::1:57581864-57583865(-)
Zm00001d037346::6:122283854-122285855(-)
Zm00001d015825::5:124309480-124311481(+)
Zm00001d028693::1:43341507-43343508(+)
Zm00001d013489::5:12660539-12662540(-)
Zm00001d025304::10:113469748-113471749(+)
Zm00001d042694::3:177275130-177277131(-)
Zm00001d032470::1:227689250-227691251(+)
Zm00001d053541::4:233442571-233444572(-)
Zm00001d023595::10:11317697-11319698(-)
Zm00001d005780::2:188120486-188122487(-)
Zm00001d006271::2:203390713-203392714(-)
Zm00001d043942::3:214344759-214346760(-)
Zm00001d030902::1:166633172-166635173(-)
Zm00001d029860::1:90855931-90857932(+)
Zm00001d022514::7:179175138-179177139(-)
Zm00001d028465::1:35817053-35819054(-)
Zm00001d047395::9:128652398-128654399(+)
Zm00001d016188::5:149309454-149311455(-)
Zm00001d050508::4:94918888-94920889(+)
Zm00001d027624::1:9344288-9346289(-)
Zm00001d046221::9:72874968-72876969(-)
Zm00001d031870::1:204745797-204747798(-)
Zm00001d011102::8:139044521-139046522(+)
Zm00001d016602::5:169614210-169616211(+)
Zm00001d041455::3:121301398-121303399(-)
Zm00001d003280::2:38639553-38641554(-)
Zm00001d011219::8:143285624-143287625(-)
Zm00001d033805::1:274242297-274244298(-)
Zm00001d047784::9:141745031-141747032(+)
Zm00001d046068::9:61133700-61135701(-)
Zm00001d003373::2:42060269-42062270(-)
Zm00001d054082::4:246077994-246079995(+)
Zm00001d037215::6:116215561-116217562(+)
Zm00001d012142::8:168738620-168740621(-)
Zm00001d017412::5:195190866-195192867(-)
Zm00001d020781::7:132447536-132449537(+)
Zm00001d048479::9:156993950-156995951(+)
Zm00001d022419::7:177230854-177232855(+)
Zm00001d043103::3:189307253-189309254(+)
Zm00001d033854::1:275918721-275920722(-)
Zm00001d034491::1:294499602-294501603(+)
Zm00001d022378::7:176443502-176445503(-)
Zm00001d006834::2:217595299-217597300(-)
Zm00001d025542::10:121759084-121761085(+)
Zm00001d043789::3:210260838-210262839(-)
Zm00001d019063::7:14921479-14923480(-)
Zm00001d022240::7:173408853-173410854(+)
Zm00001d046033::9:57323828-57325829(-)
Zm00001d005398::2:172428144-172430145(-)
Zm00001d017169::5:187813004-187815005(-)
Zm00001d046186::9:70324052-70326053(+)
Zm00001d013977::5:26988113-26990114(+)
Zm00001d040090::3:27131918-27133919(+)
Zm00001d013850::5:22704457-22706458(+)
Zm00001d030720::1:155597776-155599777(+)
Zm00001d012160::8:169174591-169176592(+)
Zm00001d040239::3:33380287-33382288(+)
Zm00001d015133::5:76817697-76819698(-)
Zm00001d018560::5:223235990-223237991(-)
Zm00001d046195::9:71350003-71352004(+)
Zm00001d029768::1:86259615-86261616(+)
Zm00001d035574::6:34420438-34422439(+)
Zm00001d003649::2:51956233-51958234(-)
Zm00001d049552::4:34379860-34381861(+)
Zm00001d018642::7:1463553-1465554(+)
Zm00001d037490::6:127184123-127186124(-)
Zm00001d041461::3:121784159-121786160(-)
Zm00001d043903::3:213413565-213415566(-)
Zm00001d047536::9:134146902-134148903(-)
Zm00001d027719::1:12104920-12106921(-)
Zm00001d011514::8:152939269-152941270(+)
Zm00001d004383::2:107709449-107711450(-)
Zm00001d025098::10:103787073-103789074(-)
Zm00001d036965::6:107622922-107624923(+)
Zm00001d041809::3:138989301-138991302(+)
Zm00001d019173::7:20341646-20343647(+)
Zm00001d053640::4:238062754-238064755(+)
Zm00001d016358::5:159036422-159038423(+)
Zm00001d046488::9:92064124-92066125(+)
Zm00001d043217::3:192242576-192244577(-)
Zm00001d010684::8:124283635-124285636(-)
Zm00001d026460::10:146256307-146258308(+)
Zm00001d019648::7:47988539-47990540(+)
Zm00001d035054::6:3284204-3286205(+)
Zm00001d032086::1:212143940-212145941(+)
Zm00001d029916::1:94182867-94184868(-)
Zm00001d023682::10:15279218-15281219(-)
Zm00001d025793::10:129811943-129813944(-)
Zm00001d032230::1:218043212-218045213(+)
Zm00001d028646::1:41718044-41720045(+)
Zm00001d013737::5:18921452-18923453(+)
Zm00001d047802::9:142158999-142161000(-)
Zm00001d009859::8:85579155-85581156(-)
Zm00001d018104::5:214354040-214356041(+)
Zm00001d033360::1:260214374-260216375(-)
Zm00001d023738::10:18081946-18083947(+)
Zm00001d008250::8:2674057-2676058(+)
Zm00001d016792::5:176046583-176048584(+)
Zm00001d008229::8:1981565-1983566(+)
Zm00001d010127::8:100400972-100402973(-)
Zm00001d009873::8:86616254-86618255(-)
Zm00001d019951::7:79611797-79613798(+)
Zm00001d046600::9:98192099-98194100(-)
Zm00001d044844::9:4960923-4962924(+)
Zm00001d005013::2:153769025-153771026(-)
Zm00001d039222::6:173160698-173162699(+)
Zm00001d040671::3:57177603-57179604(-)
Zm00001d034447::1:293288350-293290351(+)
Zm00001d007042::2:220738412-220740413(-)
Zm00001d011003::8:136381820-136383821(+)
Zm00001d031485::1:191587834-191589835(-)
Zm00001d030644::1:150481894-150483895(+)
Zm00001d033931::1:278819797-278821798(+)
Zm00001d019344::7:28862450-28864451(-)
Zm00001d015810::5:122523258-122525259(+)
Zm00001d042589::3:172884584-172886585(-)
Zm00001d039185::6:172149910-172151911(+)
Zm00001d011428::8:150255222-150257223(-)
Zm00001d012688::8:178700513-178702514(-)
Zm00001d029965::1:96703727-96705728(-)
Zm00001d003817::2:60762678-60764679(-)
Zm00001d009178::8:41091194-41093195(+)
Zm00001d033903::1:278100622-278102623(+)
Zm00001d015221::5:80008023-80010024(+)
Zm00001d044969::9:8475091-8477092(-)
Zm00001d027732::1:12362970-12364971(+)
Zm00001d014260::5:38479283-38481284(+)
Zm00001d037519::6:128003096-128005097(-)
Zm00001d034463::1:293747500-293749501(+)
Zm00001d027503::1:6828308-6830309(+)
Zm00001d014756::5:61634480-61636481(+)
Zm00001d027485::1:6309826-6311827(-)
Zm00001d049860::4:48977468-48979469(-)
Zm00001d002717::2:20390520-20392521(-)
Zm00001d051890::4:173816542-173818543(-)
Zm00001d015890::5:129464981-129466982(+)
Zm00001d039778::3:14520898-14522899(+)
Zm00001d009261::8:48182053-48184054(+)
Zm00001d023653::10:13699971-13701972(+)
Zm00001d052540::4:192576671-192578672(+)
Zm00001d042556::3:171672779-171674780(+)
Zm00001d009642::8:74130066-74132067(-)
Zm00001d002490::2:13900201-13902202(-)
Zm00001d036489::6:90387148-90389149(-)
Zm00001d043750::3:209021166-209023167(+)
Zm00001d041772::3:137007168-137009169(-)
Zm00001d051541::4:161913839-161915840(-)
Zm00001d047679::9:139133065-139135066(-)
Zm00001d042479::3:169014319-169016320(-)
Zm00001d051291::4:151992838-151994839(+)
Zm00001d040129::3:28667161-28669162(+)
Zm00001d015063::5:73843615-73845616(+)
Zm00001d053786::4:241015362-241017363(+)
Zm00001d025071::10:102507530-102509531(-)
Zm00001d022246::7:173542360-173544361(+)
Zm00001d011004::8:136499673-136501674(+)
Zm00001d015046::5:73111124-73113125(-)
Zm00001d022166::7:171502107-171504108(+)
Zm00001d022205::7:172840001-172842002(-)
Zm00001d030638::1:150125731-150127732(+)
Zm00001d029197::1:61900809-61902810(-)
Zm00001d017049::5:183885700-183887701(+)
Zm00001d012686::8:178643734-178645735(-)
Zm00001d022067::7:169288267-169290268(+)
Zm00001d030796::1:160085864-160087865(+)
Zm00001d010619::8:122048284-122050285(-)
Zm00001d033170::1:252784462-252786463(-)
Zm00001d050141::4:68732184-68734185(+)
Zm00001d004633::2:124218287-124220288(-)
Zm00001d034137::1:284865967-284867968(-)
Zm00001d050666::4:113572486-113574487(-)
Zm00001d013476::5:12424075-12426076(+)
Zm00001d012858::5:1179679-1181680(-)
Zm00001d005154::2:161426563-161428564(-)
Zm00001d027975::1:18952739-18954740(+)
Zm00001d049599::4:36840146-36842147(+)
Zm00001d038228::6:152046965-152048966(-)
Zm00001d013664::5:16765345-16767346(+)
Zm00001d036485::6:90309922-90311923(+)
Zm00001d026333::10:143646427-143648428(+)
Zm00001d046297::9:78829267-78831268(-)
Zm00001d040563::3:50100099-50102100(+)
Zm00001d038005::6:144875162-144877163(-)
Zm00001d008568::8:13200572-13202573(-)
Zm00001d017979::5:211182825-211184826(+)
Zm00001d034066::1:283058572-283060573(-)
Zm00001d052149::4:181207176-181209177(+)
Zm00001d048137::9:150681028-150683029(-)
Zm00001d005163::2:161913238-161915239(-)
Zm00001d032183::1:216036344-216038345(+)
Zm00001d013781::5:19949288-19951289(+)
Zm00001d053555::4:233901997-233903998(+)
Zm00001d029285::1:64846483-64848484(-)
Zm00001d035722::6:43058476-43060477(+)
Zm00001d021051::7:141400272-141402273(+)
Zm00001d051225::4:149088830-149090831(+)
Zm00001d020807::7:133509665-133511666(-)
Zm00001d023351::10:3947944-3949945(+)
Zm00001d022244::7:173495677-173497678(+)
Zm00001d023941::10:30405138-30407139(-)
Zm00001d023291::10:2236284-2238285(-)
Zm00001d040417::3:42396797-42398798(+)
Zm00001d053206::4:219894364-219896365(-)
Zm00001d033568::1:267324479-267326480(-)
Zm00001d021313::7:148568147-148570148(+)
Zm00001d040965::3:85290910-85292911(+)
Zm00001d046014::9:54571611-54573612(-)
Zm00001d030373::1:127220089-127222090(+)
Zm00001d028964::1:53154353-53156354(-)
Zm00001d049700::4:40569089-40571090(-)
Zm00001d035988::6:64832400-64834401(-)
Zm00001d047424::9:129618397-129620398(+)
Zm00001d040216::3:32391664-32393665(+)
Zm00001d038794::6:164491562-164493563(+)
Zm00001d048614::4:1305630-1307631(+)
Zm00001d042058::3:149056656-149058657(-)
Zm00001d035324::6:21484881-21486882(+)
Zm00001d052620::4:195051033-195053034(+)
Zm00001d013443::5:11709279-11711280(+)
Zm00001d020695::7:128801282-128803283(+)
Zm00001d034940::1:306172548-306174549(-)
Zm00001d005040::2:155436778-155438779(+)
Zm00001d023807::10:22629494-22631495(-)
Zm00001d006353::2:205439226-205441227(-)
Zm00001d039196::6:172326591-172328592(+)
Zm00001d001953::2:3437457-3439458(+)
Zm00001d011769::8:161257107-161259108(+)
Zm00001d020726::7:130293711-130295712(+)
Zm00001d028054::1:21773444-21775445(-)
Zm00001d052291::4:186138232-186140233(-)
Zm00001d052845::4:202439490-202441491(-)
Zm00001d045312::9:18805132-18807133(-)
Zm00001d006185::2:200998752-201000753(-)
Zm00001d046681::9:102109866-102111867(+)
Zm00001d003046::2:30270247-30272248(+)
Zm00001d036629::6:95621033-95623034(+)
Zm00001d002602::2:16547101-16549102(-)
Zm00001d040442::3:43567909-43569910(+)
Zm00001d042718::3:178120136-178122137(-)
Zm00001d048256::9:153314470-153316471(+)
Zm00001d052683::4:197239105-197241106(-)
Zm00001d034805::1:302474100-302476101(+)
Zm00001d031024::1:174044769-174046770(+)
Zm00001d010314::8:109190092-109192093(+)
Zm00001d042603::3:173183512-173185513(-)
Zm00001d002859::2:24839170-24841171(+)
Zm00001d032128::1:213906589-213908590(-)
Zm00001d053932::4:243766589-243768590(+)
Zm00001d021568::7:156274635-156276636(+)
Zm00001d034394::1:291816745-291818746(-)
Zm00001d038301::6:153935443-153937444(-)
Zm00001d026025::10:136294158-136296159(+)
Zm00001d036084::6:71130478-71132479(-)
Zm00001d040276::3:35445843-35447844(+)
Zm00001d050978::4:134814862-134816863(+)
Zm00001d027385::1:4117196-4119197(+)
Zm00001d032658::1:233388404-233390405(-)
Zm00001d046277::9:77637834-77639835(-)
Zm00001d039685::3:11846990-11848991(-)
Zm00001d038273::6:152957202-152959203(+)
Zm00001d041747::3:135809128-135811129(+)
Zm00001d011104::8:139081074-139083075(+)
Zm00001d044566::3:231876997-231878998(-)
Zm00001d031274::1:184685894-184687895(+)
Zm00001d002650::2:18184684-18186685(-)
Zm00001d020956::7:137672466-137674467(+)
Zm00001d024708::10:84434829-84436830(-)
Zm00001d020383::7:110508255-110510256(-)
Zm00001d013126::5:5157404-5159405(-)
Zm00001d033333::1:259330034-259332035(-)
Zm00001d008781::8:19830841-19832842(-)
Zm00001d024975::10:97689205-97691206(-)
Zm00001d011101::8:139031676-139033677(-)
Zm00001d048661::4:2957604-2959605(+)
Zm00001d027510::1:7073660-7075661(+)
Zm00001d011020::8:136971773-136973774(-)
Zm00001d038267::6:152767996-152769997(-)
Zm00001d020511::7:119802631-119804632(-)
Zm00001d021683::7:159952772-159954773(-)
Zm00001d042609::3:173460317-173462318(-)
Zm00001d002186::2:7614351-7616352(-)
Zm00001d048901::4:7405386-7407387(-)
Zm00001d037362::6:122861418-122863419(+)
Zm00001d008236::8:2206090-2208091(-)
Zm00001d049375::4:28143798-28145799(+)
Zm00001d013845::5:22387717-22389718(+)
Zm00001d022379::7:176450843-176452844(+)
Zm00001d011624::8:156534558-156536559(-)
Zm00001d010424::8:114428195-114430196(+)
Zm00001d047582::9:136352157-136354158(-)
Zm00001d012755::8:179883322-179885323(-)
Zm00001d045152::9:14489270-14491271(+)
Zm00001d007500::2:233354945-233356946(-)
Zm00001d044312::3:224976456-224978457(-)
Zm00001d028877::1:49476889-49478890(-)
Zm00001d043601::3:204884002-204886003(+)
Zm00001d049930::4:53739058-53741059(-)
Zm00001d003277::2:38576206-38578207(-)
Zm00001d048642::4:2506868-2508869(+)
Zm00001d005052::2:156310723-156312724(-)
Zm00001d039708::3:12739090-12741091(+)
Zm00001d037268::6:118888590-118890591(-)
Zm00001d020475::7:117465728-117467729(-)
Zm00001d012464::8:174969100-174971101(+)
Zm00001d003859::2:63417346-63419347(-)
Zm00001d041476::3:122413321-122415322(+)
Zm00001d012167::8:169381233-169383234(+)
Zm00001d011274::8:145455064-145457065(-)
Zm00001d050168::4:70221161-70223162(-)
Zm00001d035217::6:10799506-10801507(-)
Zm00001d028839::1:48329498-48331499(+)
Zm00001d043863::3:212450455-212452456(+)
Zm00001d049572::4:35624864-35626865(+)
Zm00001d011122::8:139567354-139569355(+)
Zm00001d048150::9:150979637-150981638(-)
Zm00001d052667::4:196489843-196491844(+)
Zm00001d014908::5:67838210-67840211(-)
Zm00001d033338::1:259496229-259498230(+)
Zm00001d007153::2:223381169-223383170(-)
Zm00001d021028::7:140894664-140896665(+)
Zm00001d034983::6:787273-789274(-)
Zm00001d009939::8:90767043-90769044(+)
Zm00001d001792::2:1024563-1026564(+)
Zm00001d030837::1:162457701-162459702(-)
Zm00001d033602::1:268315313-268317314(-)
Zm00001d041643::3:131242514-131244515(+)
Zm00001d050395::4:85833306-85835307(+)
Zm00001d021497::7:154120045-154122046(-)
Zm00001d042453::3:168342521-168344522(-)
Zm00001d013249::5:7109692-7111693(-)
Zm00001d008477::8:9805694-9807695(+)
Zm00001d006206::2:201775580-201777581(+)
Zm00001d041284::3:110311466-110313467(-)
Zm00001d017890::5:209653000-209655001(+)
Zm00001d042421::3:166638986-166640987(+)
Zm00001d038213::6:151785768-151787769(-)
Zm00001d028188::1:25758819-25760820(+)
Zm00001d018119::5:214692531-214694532(+)
Zm00001d016860::5:178503459-178505460(+)
Zm00001d039348::3:2276272-2278273(+)
Zm00001d007094::2:222141699-222143700(-)
Zm00001d021968::7:167230650-167232651(+)
Zm00001d034457::1:293561278-293563279(+)
Zm00001d044260::3:223169330-223171331(-)
Zm00001d044976::9:9000798-9002799(+)
Zm00001d039101::6:170025306-170027307(-)
Zm00001d052673::4:196896033-196898034(-)
Zm00001d012655::8:178009817-178011818(+)
Zm00001d005653::2:182140917-182142918(-)
Zm00001d017100::5:185358504-185360505(+)
Zm00001d044634::3:233671316-233673317(+)
Zm00001d012966::5:2441684-2443685(+)
Zm00001d029027::1:55244009-55246010(-)
Zm00001d013113::5:4878326-4880327(-)
Zm00001d047710::9:139739645-139741646(+)
Zm00001d002538::2:14985197-14987198(+)
Zm00001d041714::3:134687582-134689583(-)
Zm00001d037875::6:140721260-140723261(+)
Zm00001d052002::4:176256286-176258287(+)
Zm00001d004982::2:152198351-152200352(-)
Zm00001d025461::10:119219274-119221275(+)
Zm00001d044663::3:234340496-234342497(-)
Zm00001d033066::1:249336196-249338197(+)
Zm00001d003589::2:49077346-49079347(+)
Zm00001d029861::1:90927127-90929128(+)
Zm00001d016545::5:166787217-166789218(-)
Zm00001d024889::10:93023107-93025108(-)
Zm00001d045084::9:12047174-12049175(-)
Zm00001d010309::8:109086426-109088427(-)
Zm00001d029201::1:62064092-62066093(+)
Zm00001d037612::6:131755883-131757884(+)
Zm00001d023423::10:5172303-5174304(+)
Zm00001d018315::5:218313640-218315641(-)
Zm00001d013886::5:23780463-23782464(+)
Zm00001d050573::4:101519122-101521123(+)
Zm00001d023943::10:30681833-30683834(+)
Zm00001d025342::10:114815794-114817795(+)
Zm00001d033206::1:254177770-254179771(-)
Zm00001d053861::4:242522030-242524031(-)
Zm00001d025437::10:118685884-118687885(-)
Zm00001d043591::3:204507907-204509908(-)
Zm00001d039911::3:19187672-19189673(-)
Zm00001d049615::4:37689208-37691209(-)
Zm00001d046194::9:71333784-71335785(+)
Zm00001d033650::1:269667658-269669659(+)
Zm00001d015335::5:85072440-85074441(+)
Zm00001d014900::5:67363086-67365087(-)
Zm00001d039534::3:7450312-7452313(+)
Zm00001d048507::9:157491599-157493600(+)
Zm00001d026469::10:146519493-146521494(-)
Zm00001d032455::1:227280138-227282139(+)
Zm00001d014524::5:51588014-51590015(+)
Zm00001d012869::5:1397429-1399430(-)
Zm00001d012975::5:2623439-2625440(+)
Zm00001d044232::3:222541312-222543313(+)
Zm00001d037685::6:133971065-133973066(+)
Zm00001d041498::3:124366135-124368136(+)
Zm00001d002754::2:21691253-21693254(-)
Zm00001d010609::8:121806963-121808964(-)
Zm00001d003889::2:65460478-65462479(-)
Zm00001d051656::4:165894365-165896366(+)
Zm00001d031171::1:180488941-180490942(+)
Zm00001d012938::5:2228864-2230865(+)
Zm00001d018603::7:567421-569422(-)
Zm00001d031525::1:192897422-192899423(-)
Zm00001d040357::3:39647603-39649604(+)
Zm00001d027888::1:16747259-16749260(+)
Zm00001d046942::9:111967697-111969698(+)
Zm00001d005050::2:156265926-156267927(+)
Zm00001d032333::1:222796969-222798970(+)
Zm00001d018134::5:215048534-215050535(+)
Zm00001d040089::3:27064442-27066443(+)
Zm00001d053848::4:242175897-242177898(+)
Zm00001d006491::2:209795513-209797514(-)
Zm00001d046945::9:112213364-112215365(-)
Zm00001d021842::7:164337035-164339036(-)
Zm00001d029393::1:68682921-68684922(-)
Zm00001d027386::1:4120279-4122280(+)
Zm00001d053642::4:238093639-238095640(-)
Zm00001d038014::6:145189540-145191541(+)
Zm00001d003262::2:38267265-38269266(+)
Zm00001d021177::7:145080882-145082883(-)
Zm00001d020386::7:110682890-110684891(-)
Zm00001d024723::10:85126622-85128623(+)
Zm00001d011988::8:165998039-166000040(+)
Zm00001d035205::6:9897548-9899549(-)
Zm00001d029744::1:85071550-85073551(-)
Zm00001d025252::10:111155437-111157438(+)
Zm00001d045321::9:18924777-18926778(+)
Zm00001d049336::4:27052720-27054721(-)
Zm00001d024229::10:58421585-58423586(-)
Zm00001d048550::9:158530805-158532806(+)
Zm00001d030550::1:143281891-143283892(+)
Zm00001d041443::3:120170211-120172212(+)
Zm00001d037694::6:134243934-134245935(-)
Zm00001d036936::6:106845749-106847750(-)
Zm00001d036844::6:103613306-103615307(+)
Zm00001d005857::2:190969443-190971444(+)
Zm00001d013150::5:5451781-5453782(-)
Zm00001d029422::1:69855393-69857394(-)
Zm00001d020069::7:90081530-90083531(+)
Zm00001d043118::3:189708820-189710821(-)
Zm00001d007516::2:233645885-233647886(-)
Zm00001d006428::2:207743320-207745321(-)
Zm00001d035933::6:61045004-61047005(+)
Zm00001d005588::2:179866711-179868712(+)
Zm00001d025511::10:120879045-120881046(+)
Zm00001d017482::5:197270686-197272687(+)
Zm00001d048667::4:3002038-3004039(+)
Zm00001d002276::2:9317297-9319298(-)
Zm00001d029811::1:88023423-88025424(+)
Zm00001d050748::4:120552306-120554307(+)
Zm00001d044608::3:233326909-233328910(+)
Zm00001d037626::6:132310937-132312938(-)
Zm00001d010606::8:121744920-121746921(-)
Zm00001d045445::9:22315869-22317870(+)
Zm00001d024463::10:71954866-71956867(+)
Zm00001d041611::3:129670743-129672744(-)
Zm00001d017541::5:199067068-199069069(-)
Zm00001d039683::3:11815278-11817279(+)
Zm00001d030727::1:156210572-156212573(-)
Zm00001d033504::1:264693828-264695829(+)
Zm00001d021664::7:159489464-159491465(-)
Zm00001d006198::2:201399506-201401507(-)
Zm00001d011111::8:139305688-139307689(-)
Zm00001d051691::4:166840680-166842681(-)
Zm00001d031072::1:175970705-175972706(+)
Zm00001d035714::6:42351451-42353452(-)
Zm00001d042526::3:170868995-170870996(-)
Zm00001d045101::9:12498093-12500094(-)
Zm00001d001945::2:3373732-3375733(-)
Zm00001d010313::8:109191134-109193135(-)
Zm00001d040046::3:24641930-24643931(+)
Zm00001d036233::6:78381360-78383361(-)
Zm00001d040372::3:40546423-40548424(+)
Zm00001d020673::7:127585206-127587207(+)
Zm00001d048954::4:10621603-10623604(-)
Zm00001d042980::3:185750387-185752388(+)
Zm00001d031938::1:207472593-207474594(+)
Zm00001d017207::5:188937225-188939226(-)
Zm00001d053675::4:238808729-238810730(-)
Zm00001d012844::5:1065289-1067290(-)
Zm00001d021485::7:153508315-153510316(+)
Zm00001d048469::9:156852301-156854302(-)
Zm00001d006088::2:197834900-197836901(-)
Zm00001d012922::5:1992641-1994642(-)
Zm00001d011908::8:164312212-164314213(+)
Zm00001d034344::1:290265951-290267952(+)
Zm00001d011081::8:138416631-138418632(+)
Zm00001d024364::10:67011629-67013630(-)
Zm00001d031065::1:175608843-175610844(-)
Zm00001d043756::3:209119335-209121336(-)
Zm00001d044001::3:216150999-216153000(+)
Zm00001d034455::1:293443510-293445511(+)
Zm00001d038550::6:159757460-159759461(+)
Zm00001d009641::8:74061268-74063269(+)
Zm00001d014275::5:38950076-38952077(-)
Zm00001d052362::4:188297356-188299357(+)
Zm00001d052110::4:179898571-179900572(+)
Zm00001d002474::2:13571712-13573713(-)
Zm00001d033171::1:252781768-252783769(+)
Zm00001d013098::5:4700384-4702385(-)
Zm00001d020420::7:112908643-112910644(+)
Zm00001d027969::1:18617217-18619218(-)
Zm00001d038811::6:164909614-164911615(+)
Zm00001d047128::9:119418021-119420022(-)
Zm00001d031736::1:200196311-200198312(+)
Zm00001d012516::8:175930139-175932140(+)
Zm00001d038494::6:158556190-158558191(-)
Zm00001d031651::1:197391949-197393950(+)
Zm00001d011263::8:144950297-144952298(+)
Zm00001d024654::10:82206902-82208903(-)
Zm00001d005926::2:192999367-193001368(+)
Zm00001d039539::3:7536718-7538719(+)
Zm00001d050604::4:103430578-103432579(-)
Zm00001d011401::8:149538186-149540187(-)
Zm00001d043234::3:192676570-192678571(+)
Zm00001d016585::5:168387645-168389646(-)
Zm00001d003471::2:45285840-45287841(+)
Zm00001d009150::8:39635850-39637851(-)
Zm00001d027266::1:1029625-1031626(-)
Zm00001d003322::2:40132929-40134930(+)
Zm00001d012475::8:175176644-175178645(+)
Zm00001d038853::6:165897133-165899134(-)
Zm00001d032293::1:220722643-220724644(-)
Zm00001d005278::2:167121952-167123953(+)
Zm00001d032654::1:233236963-233238964(-)
Zm00001d036522::6:91178243-91180244(-)
Zm00001d028305::1:29832085-29834086(+)
Zm00001d035036::6:2734403-2736404(-)
Zm00001d028694::1:43346702-43348703(+)
Zm00001d016311::5:156650876-156652877(+)
Zm00001d039710::3:12753335-12755336(-)
Zm00001d003939::2:70547348-70549349(+)
Zm00001d013240::5:6866632-6868633(+)
Zm00001d037947::6:143124661-143126662(+)
Zm00001d042024::3:147727400-147729401(-)
Zm00001d026130::10:139298011-139300012(+)
Zm00001d014735::5:61102298-61104299(+)
Zm00001d035428::6:25147233-25149234(+)
Zm00001d051172::4:147114749-147116750(-)
Zm00001d007465::2:232274012-232276013(+)
Zm00001d025346::10:115023566-115025567(+)
Zm00001d028194::1:25920124-25922125(+)
Zm00001d015320::5:84433018-84435019(-)
Zm00001d008503::8:10654215-10656216(+)
Zm00001d014768::5:62488340-62490341(-)
Zm00001d039315::3:1541239-1543240(-)
Zm00001d045342::9:19226874-19228875(-)
Zm00001d013779::5:19940220-19942221(+)
Zm00001d009571::8:71292761-71294762(-)
Zm00001d030751::1:158116505-158118506(+)
Zm00001d009132::8:38684616-38686617(+)
Zm00001d054034::4:245347406-245349407(+)
Zm00001d046905::9:109918390-109920391(-)
Zm00001d025135::10:106026414-106028415(-)
Zm00001d020461::7:116270485-116272486(-)
Zm00001d037857::6:139909336-139911337(+)
Zm00001d029056::1:56699578-56701579(-)
Zm00001d039471::3:5160148-5162149(-)
Zm00001d047500::9:132755030-132757031(-)
Zm00001d037624::6:132160687-132162688(+)
Zm00001d018055::5:213272816-213274817(-)
Zm00001d042123::3:151898722-151900723(+)
Zm00001d002624::2:17072570-17074571(+)
Zm00001d007904::2:242173496-242175497(-)
Zm00001d010099::8:99175161-99177162(+)
Zm00001d045350::9:19283277-19285278(+)
Zm00001d022026::7:168239463-168241464(-)
Zm00001d025919::10:133767291-133769292(-)
Zm00001d005002::2:153242188-153244189(-)
Zm00001d023411::10:5025159-5027160(-)
Zm00001d048162::9:151215656-151217657(+)
Zm00001d006836::2:217646882-217648883(-)
Zm00001d015654::5:103261844-103263845(+)
Zm00001d042313::3:160479170-160481171(+)
Zm00001d030694::1:153748876-153750877(-)
Zm00001d033669::1:270237512-270239513(-)
Zm00001d042269::3:158423669-158425670(-)
Zm00001d013676::5:17053765-17055766(-)
Zm00001d046835::9:107935327-107937328(-)
Zm00001d013310::5:8292761-8294762(+)
Zm00001d020030::7:87162617-87164618(+)
Zm00001d029161::1:60868439-60870440(-)
Zm00001d010193::8:103470295-103472296(+)
Zm00001d031733::1:200067070-200069071(+)
Zm00001d012429::8:174354400-174356401(+)
Zm00001d048737::4:4609794-4611795(+)
Zm00001d037736::6:135767773-135769774(+)
Zm00001d042939::3:184597753-184599754(-)
Zm00001d050284::4:78471231-78473232(-)
Zm00001d027826::1:14604678-14606679(+)
Zm00001d049432::4:30128843-30130844(-)
Zm00001d035512::6:30486276-30488277(-)
Zm00001d025870::10:132100673-132102674(+)
Zm00001d023212::10:317647-319648(-)
Zm00001d013908::5:24405278-24407279(+)
Zm00001d005028::2:154628177-154630178(+)
Zm00001d013602::5:15129067-15131068(+)
Zm00001d035494::6:29416920-29418921(+)
Zm00001d021617::7:158164609-158166610(+)
Zm00001d042042::3:148429658-148431659(+)
Zm00001d054054::4:245629593-245631594(-)
Zm00001d042828::3:181359929-181361930(+)
Zm00001d018524::5:222474098-222476099(-)
Zm00001d046590::9:97451070-97453071(+)
Zm00001d005814::2:189520121-189522122(-)
Zm00001d027415::1:4837880-4839881(-)
Zm00001d053251::4:222298565-222300566(+)
Zm00001d017575::5:200156231-200158232(+)
Zm00001d042541::3:171424900-171426901(-)
Zm00001d016183::5:148943453-148945454(+)
Zm00001d009813::8:82668723-82670724(-)
Zm00001d005012::2:153753425-153755426(-)
Zm00001d011989::8:166004809-166006810(+)
Zm00001d040371::3:40546175-40548176(-)
Zm00001d006808::2:217129498-217131499(-)
Zm00001d022045::7:168611657-168613658(-)
Zm00001d009649::8:74317938-74319939(+)
Zm00001d048875::4:6844380-6846381(-)
Zm00001d039623::3:9343833-9345834(+)
Zm00001d017941::5:210499607-210501608(-)
Zm00001d024164::10:51619384-51621385(-)
Zm00001d007111::2:222485064-222487065(-)
Zm00001d014515::5:51274602-51276603(-)
Zm00001d033537::1:266338177-266340178(-)
Zm00001d014191::5:35765516-35767517(+)
Zm00001d024619::10:80409182-80411183(-)
Zm00001d002864::2:24962899-24964900(-)
Zm00001d032567::1:230712785-230714786(+)
Zm00001d016195::5:150139336-150141337(-)
Zm00001d035551::6:32900654-32902655(+)
Zm00001d005105::2:158415329-158417330(-)
Zm00001d044405::3:227328264-227330265(-)
Zm00001d024669::10:82921799-82923800(+)
Zm00001d002356::2:10767138-10769139(-)
Zm00001d023217::10:607425-609426(-)
Zm00001d038504::6:158795881-158797882(+)
Zm00001d017026::5:183094343-183096344(-)
Zm00001d033821::1:274771843-274773844(+)
Zm00001d018130::5:214944175-214946176(-)
Zm00001d027914::1:17376663-17378664(+)
Zm00001d047842::9:143023868-143025869(+)
Zm00001d023998::10:35440028-35442029(+)
Zm00001d051605::4:164207838-164209839(+)
Zm00001d035569::6:33987844-33989845(+)
Zm00001d036864::6:104416268-104418269(+)
Zm00001d048742::4:4827586-4829587(+)
Zm00001d032942::1:244209891-244211892(-)
Zm00001d010523::8:119141665-119143666(+)
Zm00001d049134::4:17175493-17177494(-)
Zm00001d036165::6:75433889-75435890(+)
Zm00001d012882::5:1578446-1580447(-)
Zm00001d030301::1:120812479-120814480(-)
Zm00001d035734::6:44156868-44158869(+)
Zm00001d042490::3:169329923-169331924(+)
Zm00001d035995::6:65186917-65188918(+)
Zm00001d013707::5:18194799-18196800(+)
Zm00001d029266::1:64356702-64358703(-)
Zm00001d017865::5:209122038-209124039(+)
Zm00001d007050::2:220880727-220882728(+)
Zm00001d004333::2:104142859-104144860(+)
Zm00001d053580::4:235224482-235226483(+)
Zm00001d006315::2:204311741-204313742(+)
Zm00001d010358::8:110964810-110966811(+)
Zm00001d038854::6:165901749-165903750(-)
Zm00001d017381::5:193893412-193895413(-)
Zm00001d040322::3:37995554-37997555(+)
Zm00001d021216::7:146425038-146427039(+)
Zm00001d018199::5:216420911-216422912(-)
Zm00001d011325::8:146689121-146691122(+)
Zm00001d033616::1:268802917-268804918(-)
Zm00001d051516::4:161108692-161110693(+)
Zm00001d030214::1:113478395-113480396(-)
Zm00001d017288::5:191819413-191821414(-)
Zm00001d005185::2:162914056-162916057(-)
Zm00001d018313::5:218300603-218302604(-)
Zm00001d038115::6:148505357-148507358(-)
Zm00001d011009::8:136549106-136551107(-)
Zm00001d051334::4:154979080-154981081(+)
Zm00001d018314::5:218310671-218312672(-)
Zm00001d001859::2:2043346-2045347(-)
Zm00001d020097::7:91749643-91751644(+)
Zm00001d031992::1:208950281-208952282(-)
Zm00001d018565::5:223305382-223307383(-)
Zm00001d028167::1:25046205-25048206(+)
Zm00001d021979::7:167516251-167518252(-)
Zm00001d028752::1:45539460-45541461(-)
Zm00001d005170::2:162190210-162192211(+)
Zm00001d003605::2:49737181-49739182(-)
Zm00001d023226::10:831157-833158(+)
Zm00001d024985::10:97992743-97994744(+)
Zm00001d032961::1:244866916-244868917(-)
Zm00001d042697::3:177337444-177339445(+)
Zm00001d042872::3:182590871-182592872(-)
Zm00001d011272::8:145384460-145386461(-)
Zm00001d034948::1:306489855-306491856(-)
Zm00001d007186::2:224116465-224118466(-)
Zm00001d031344::1:186834737-186836738(+)
Zm00001d049299::4:25176211-25178212(-)
Zm00001d006601::2:211821902-211823903(+)
Zm00001d036798::6:101219738-101221739(+)
Zm00001d043347::3:197312721-197314722(+)
Zm00001d018133::5:215049279-215051280(-)
Zm00001d049219::4:21198257-21200258(+)
Zm00001d011199::8:142753922-142755923(+)
Zm00001d023881::10:26203815-26205816(-)
Zm00001d021484::7:153508315-153510316(+)
Zm00001d024053::10:40256178-40258179(-)
Zm00001d030654::1:151041070-151043071(+)
Zm00001d045088::9:12098490-12100491(-)
Zm00001d011137::8:140107242-140109243(+)
Zm00001d007419::2:231209325-231211326(+)
Zm00001d052346::4:187719710-187721711(+)
Zm00001d011414::8:149850040-149852041(+)
Zm00001d034518::1:295589310-295591311(+)
Zm00001d044713::3:235583304-235585305(+)
Zm00001d031005::1:172954982-172956983(+)
Zm00001d015517::5:95407840-95409841(-)
Zm00001d047739::9:140360704-140362705(-)
Zm00001d002708::2:19910062-19912063(+)
Zm00001d029879::1:91819207-91821208(-)
Zm00001d028109::1:23113595-23115596(-)
Zm00001d008510::8:10994817-10996818(+)
Zm00001d037970::6:143884273-143886274(-)
Zm00001d048783::4:5501094-5503095(-)
Zm00001d042225::3:156803668-156805669(-)
Zm00001d013331::5:8801686-8803687(+)
Zm00001d037785::6:137685171-137687172(+)
Zm00001d018570::5:223396064-223398065(+)
Zm00001d042969::3:185338912-185340913(+)
Zm00001d033367::1:260534813-260536814(-)
Zm00001d025782::10:129510268-129512269(+)
Zm00001d041635::3:130620057-130622058(+)
Zm00001d045232::9:16745585-16747586(-)
Zm00001d046761::9:104737263-104739264(+)
Zm00001d011512::8:152934806-152936807(-)
Zm00001d011403::8:149537653-149539654(+)
Zm00001d004091::2:81970961-81972962(+)
Zm00001d045678::9:32738962-32740963(+)
Zm00001d032776::1:237890536-237892537(-)
Zm00001d004154::2:86918314-86920315(+)
Zm00001d029726::1:84227387-84229388(+)
Zm00001d049305::4:25526711-25528712(+)
Zm00001d006607::2:212388957-212390958(-)
Zm00001d041824::3:139353725-139355726(+)
Zm00001d002580::2:15967857-15969858(+)
Zm00001d029826::1:89010981-89012982(-)
Zm00001d007864::2:241249297-241251298(+)
Zm00001d003101::2:32088213-32090214(-)
Zm00001d043223::3:192361489-192363490(+)
Zm00001d017376::5:193827588-193829589(+)
Zm00001d012853::5:1118253-1120254(-)
Zm00001d023452::10:6044669-6046670(+)
Zm00001d045171::9:15033900-15035901(+)
Zm00001d001849::2:1911930-1913931(-)
Zm00001d007381::2:230303400-230305401(+)
Zm00001d033620::1:269010883-269012884(+)
Zm00001d021557::7:155893668-155895669(+)
Zm00001d016519::5:165899903-165901904(-)
Zm00001d015348::5:85739252-85741253(-)
Zm00001d025590::10:123319861-123321862(+)
Zm00001d037174::6:114774932-114776933(+)
Zm00001d048635::4:1861984-1863985(+)
Zm00001d009171::8:40737442-40739443(+)
Zm00001d013468::5:12326094-12328095(+)
Zm00001d050171::4:70427562-70429563(-)
Zm00001d033890::1:277603534-277605535(-)
Zm00001d029738::1:84663317-84665318(+)
Zm00001d053210::4:220291181-220293182(+)
Zm00001d023774::10:19672436-19674437(-)
Zm00001d047460::9:130888020-130890021(+)
Zm00001d020214::7:100367902-100369903(+)
Zm00001d036202::6:76919883-76921884(+)
Zm00001d045554::9:26639200-26641201(-)
Zm00001d003059::2:30710932-30712933(+)
Zm00001d018231::5:217074670-217076671(-)
Zm00001d008581::8:13546713-13548714(+)
Zm00001d011849::8:162774495-162776496(+)
Zm00001d036178::6:75752003-75754004(+)
Zm00001d051211::4:148732907-148734908(-)
Zm00001d024904::10:94182316-94184317(-)
Zm00001d026237::10:141668022-141670023(+)
Zm00001d005193::2:163081643-163083644(-)
Zm00001d052881::4:203235280-203237281(+)
Zm00001d046555::9:95831121-95833122(+)
Zm00001d039785::3:14616536-14618537(-)
Zm00001d043639::3:205802763-205804764(-)
Zm00001d020228::7:101176804-101178805(-)
Zm00001d025801::10:130012015-130014016(+)
Zm00001d015084::5:74822008-74824009(+)
Zm00001d016371::5:159627180-159629181(-)
Zm00001d028560::1:39163292-39165293(-)
Zm00001d024429::10:70576238-70578239(+)
Zm00001d004465::2:113584525-113586526(+)
Zm00001d002137::2:6508852-6510853(-)
Zm00001d034880::1:304587931-304589932(-)
Zm00001d031447::1:190283062-190285063(+)
Zm00001d020557::7:122234442-122236443(-)
Zm00001d003544::2:47661411-47663412(+)
Zm00001d043948::3:214448220-214450221(+)
Zm00001d026571::10:148198880-148200881(-)
Zm00001d019148::7:19178760-19180761(+)
Zm00001d015409::5:88972058-88974059(-)
Zm00001d014617::5:55869449-55871450(+)
Zm00001d021382::7:150547276-150549277(+)
Zm00001d005325::2:169620242-169622243(-)
Zm00001d039431::3:4042930-4044931(-)
Zm00001d045386::9:20253260-20255261(+)
Zm00001d006184::2:200976572-200978573(-)
Zm00001d022035::7:168349345-168351346(+)
Zm00001d021821::7:163719827-163721828(-)
Zm00001d014278::5:39076417-39078418(-)
Zm00001d041741::3:135628918-135630919(+)
Zm00001d008769::8:19561865-19563866(+)
Zm00001d053123::4:214605608-214607609(-)
Zm00001d014911::5:67868738-67870739(+)
Zm00001d042653::3:175439064-175441065(+)
Zm00001d042510::3:170138696-170140697(+)
Zm00001d026639::10:149257018-149259019(+)
Zm00001d050130::4:68056578-68058579(-)
Zm00001d036601::6:94184221-94186222(+)
Zm00001d051901::4:173987593-173989594(-)
Zm00001d031540::1:193701024-193703025(-)
Zm00001d038673::6:162373317-162375318(-)
Zm00001d008827::8:21838160-21840161(-)
Zm00001d049645::4:38597888-38599889(+)
Zm00001d007457::2:232173426-232175427(+)
Zm00001d049241::4:22434877-22436878(-)
Zm00001d049786::4:44639962-44641963(+)
Zm00001d020879::7:135264250-135266251(+)
Zm00001d002258::2:9079846-9081847(+)
Zm00001d040399::3:41312642-41314643(+)
Zm00001d050850::4:126962364-126964365(-)
Zm00001d019770::7:58306764-58308765(+)
Zm00001d048165::9:151241801-151243802(-)
Zm00001d026532::10:147804255-147806256(-)
Zm00001d019948::7:79097491-79099492(-)
Zm00001d036235::6:78456535-78458536(-)
Zm00001d004645::2:124823705-124825706(+)
Zm00001d017704::5:204691936-204693937(-)
Zm00001d028548::1:38914736-38916737(+)
Zm00001d017137::5:186653387-186655388(-)
Zm00001d015093::5:75203081-75205082(-)
Zm00001d010921::8:133539795-133541796(+)
Zm00001d030868::1:164204909-164206910(-)
Zm00001d014416::5:45483462-45485463(+)
Zm00001d038570::6:160132181-160134182(-)
Zm00001d048381::9:155281416-155283417(-)
Zm00001d027265::1:1023139-1025140(-)
Zm00001d003995::2:74392938-74394939(+)
Zm00001d052243::4:184467078-184469079(-)
Zm00001d038699::6:162813145-162815146(+)
Zm00001d048349::9:154842709-154844710(-)
Zm00001d030032::1:101089189-101091190(-)
Zm00001d014640::5:56942250-56944251(-)
Zm00001d026022::10:136251788-136253789(+)
Zm00001d048046::9:148717194-148719195(+)
Zm00001d040381::3:40871144-40873145(-)
Zm00001d040197::3:31704209-31706210(+)
Zm00001d037990::6:144437433-144439434(-)
Zm00001d032198::1:216771734-216773735(+)
Zm00001d042726::3:178252338-178254339(-)
Zm00001d008258::8:3334857-3336858(-)
Zm00001d027734::1:12378038-12380039(-)
Zm00001d026411::10:145350754-145352755(+)
Zm00001d031134::1:178997080-178999081(+)
Zm00001d020536::7:121384267-121386268(-)
Zm00001d035965::6:62967440-62969441(+)
Zm00001d018811::7:5844108-5846109(+)
Zm00001d048489::9:157077390-157079391(+)
Zm00001d032625::1:232390000-232392001(-)
Zm00001d035254::6:17436012-17438013(-)
Zm00001d036761::6:99959845-99961846(+)
Zm00001d020616::7:125179237-125181238(-)
Zm00001d052835::4:202209500-202211501(-)
Zm00001d047089::9:118069498-118071499(-)
Zm00001d016969::5:181560312-181562313(-)
Zm00001d052844::4:202425942-202427943(-)
Zm00001d042290::3:159215990-159217991(-)
Zm00001d050037::4:61633793-61635794(-)
Zm00001d003086::2:31746160-31748161(+)
Zm00001d048053::9:148927268-148929269(-)
Zm00001d034051::1:282577257-282579258(+)
Zm00001d047503::9:132778819-132780820(-)
Zm00001d047420::9:129495662-129497663(+)
Zm00001d010944::8:134420977-134422978(+)
Zm00001d044272::3:223524902-223526903(-)
Zm00001d028398::1:33454304-33456305(-)
Zm00001d052022::4:176743712-176745713(+)
Zm00001d049871::4:49804678-49806679(+)
Zm00001d037289::6:119521781-119523782(+)
Zm00001d002125::2:6289390-6291391(+)
Zm00001d016230::5:151211534-151213535(+)
Zm00001d024916::10:94903444-94905445(+)
Zm00001d036889::6:105661900-105663901(-)
Zm00001d044091::3:218830423-218832424(+)
Zm00001d048696::4:3443802-3445803(-)
Zm00001d006798::2:216933589-216935590(+)
Zm00001d044915::9:7167695-7169696(+)
Zm00001d027514::1:7176169-7178170(+)
Zm00001d019944::7:78421684-78423685(-)
Zm00001d010758::8:127182935-127184936(-)
Zm00001d018131::5:214943727-214945728(+)
Zm00001d006014::2:195258810-195260811(-)
Zm00001d004347::2:105336225-105338226(+)
Zm00001d048919::4:7975590-7977591(+)
Zm00001d014284::5:39395563-39397564(-)
Zm00001d016007::5:139010931-139012932(-)
Zm00001d048722::4:4188809-4190810(-)
Zm00001d003319::2:40119359-40121360(-)
Zm00001d025799::10:129945974-129947975(-)
Zm00001d017904::5:209853627-209855628(+)
Zm00001d035723::6:43296732-43298733(-)
Zm00001d010892::8:132360848-132362849(-)
Zm00001d026283::10:142759345-142761346(+)
Zm00001d020491::7:118718938-118720939(-)
Zm00001d006456::2:208768603-208770604(+)
Zm00001d034000::1:280698723-280700724(+)
Zm00001d024531::10:76634627-76636628(-)
Zm00001d049126::4:16824354-16826355(+)
Zm00001d014920::5:68357212-68359213(+)
Zm00001d052742::4:199483780-199485781(+)
Zm00001d019345::7:28903362-28905363(+)
Zm00001d031846::1:203934977-203936978(-)
Zm00001d043170::3:190527752-190529753(-)
Zm00001d021861::7:164832796-164834797(+)
Zm00001d018528::5:222515900-222517901(+)
Zm00001d028450::1:35275320-35277321(+)
Zm00001d002082::2:5629770-5631771(+)
Zm00001d004650::2:125936080-125938081(+)
Zm00001d034775::1:301935996-301937997(+)
Zm00001d035634::6:37854232-37856233(+)
Zm00001d008982::8:28560800-28562801(-)
Zm00001d003896::2:65737733-65739734(+)
Zm00001d036719::6:98778537-98780538(-)
Zm00001d006700::2:214677169-214679170(-)
Zm00001d050509::4:94924357-94926358(+)
Zm00001d026291::10:142981466-142983467(+)
Zm00001d022084::7:169765130-169767131(-)
Zm00001d005480::2:175578719-175580720(+)
Zm00001d033573::1:267368426-267370427(+)
Zm00001d041055::3:93409870-93411871(+)
Zm00001d038880::6:166317759-166319760(-)
Zm00001d001789::2:953328-955329(+)
Zm00001d049673::4:39639148-39641149(+)
Zm00001d041202::3:105278123-105280124(+)
Zm00001d023473::10:6836458-6838459(+)
Zm00001d044297::3:224482875-224484876(+)
Zm00001d034248::1:287872329-287874330(-)
Zm00001d049905::4:51608249-51610250(+)
Zm00001d027815::1:14328326-14330327(+)
Zm00001d015581::5:99283642-99285643(+)
Zm00001d038747::6:163796934-163798935(-)
Zm00001d025079::10:102819632-102821633(+)
Zm00001d023724::10:17271175-17273176(+)
Zm00001d053631::4:237404506-237406507(+)
Zm00001d049496::4:32403696-32405697(+)
Zm00001d012408::8:173985432-173987433(+)
Zm00001d041725::3:135290104-135292105(+)
Zm00001d033067::1:249376450-249378451(+)
Zm00001d028153::1:24332595-24334596(-)
Zm00001d008390::8:7128719-7130720(-)
Zm00001d049588::4:36426449-36428450(+)
Zm00001d031981::1:208516867-208518868(-)
Zm00001d049662::4:39073415-39075416(-)
Zm00001d046929::9:111342412-111344413(-)
Zm00001d050877::4:128070958-128072959(-)
Zm00001d003783::2:59207718-59209719(-)
Zm00001d029865::1:90964200-90966201(+)
Zm00001d024119::10:46972751-46974752(-)
Zm00001d035381::6:23812649-23814650(+)
Zm00001d037770::6:136863079-136865080(-)
Zm00001d019621::7:46415971-46417972(-)
Zm00001d050375::4:84711147-84713148(+)
Zm00001d043915::3:213740791-213742792(+)
Zm00001d045075::9:11749423-11751424(+)
Zm00001d028923::1:51724829-51726830(-)
Zm00001d038227::6:151994455-151996456(+)
Zm00001d002384::2:11635801-11637802(-)
Zm00001d026363::10:144368244-144370245(+)
Zm00001d023766::10:19365498-19367499(+)
Zm00001d034361::1:290793271-290795272(-)
Zm00001d011204::8:142926700-142928701(-)
Zm00001d005672::2:182906061-182908062(+)
Zm00001d006118::2:199152330-199154331(-)
Zm00001d016516::5:165760651-165762652(+)
Zm00001d029722::1:84144655-84146656(-)
Zm00001d052988::4:207716450-207718451(+)
Zm00001d043628::3:205576362-205578363(-)
Zm00001d029721::1:84035686-84037687(+)
Zm00001d005308::2:169026342-169028343(-)
Zm00001d002307::2:10001003-10003004(-)
Zm00001d050993::4:135910110-135912111(+)
Zm00001d021950::7:166921173-166923174(-)
Zm00001d054014::4:245165072-245167073(+)
Zm00001d019123::7:17936213-17938214(+)
Zm00001d034887::1:304718458-304720459(+)
Zm00001d029260::1:63978513-63980514(+)
Zm00001d031327::1:186074959-186076960(-)
Zm00001d013384::5:10163273-10165274(+)
Zm00001d009779::8:80652333-80654334(-)
Zm00001d011661::8:157817393-157819394(-)
Zm00001d009638::8:73988183-73990184(+)
Zm00001d037975::6:143930046-143932047(+)
Zm00001d003969::2:72939894-72941895(+)
Zm00001d009476::8:66325572-66327573(+)
Zm00001d004293::2:100987502-100989503(-)
Zm00001d046554::9:95760781-95762782(+)
Zm00001d049708::4:40975010-40977011(+)
Zm00001d052916::4:204718269-204720270(+)
Zm00001d015058::5:73770838-73772839(+)
Zm00001d052247::4:184665246-184667247(+)
Zm00001d031642::1:197130577-197132578(-)
Zm00001d002424::2:12403005-12405006(-)
Zm00001d002349::2:10672697-10674698(+)
Zm00001d013079::5:4420805-4422806(+)
Zm00001d027839::1:14756527-14758528(-)
Zm00001d052385::4:188825181-188827182(+)
Zm00001d043580::3:204376795-204378796(+)
Zm00001d047502::9:132771922-132773923(-)
Zm00001d035948::6:61625587-61627588(-)
Zm00001d034012::1:281131699-281133700(+)
Zm00001d048943::4:10217348-10219349(-)
Zm00001d008209::8:1236679-1238680(+)
Zm00001d025428::10:118315030-118317031(+)
Zm00001d025719::10:127372839-127374840(+)
Zm00001d022211::7:172910835-172912836(-)
Zm00001d016814::5:177039556-177041557(+)
Zm00001d003136::2:33390569-33392570(-)
Zm00001d047566::9:135784866-135786867(+)
Zm00001d038107::6:148220153-148222154(-)
Zm00001d048243::9:153110118-153112119(-)
Zm00001d010440::8:115241865-115243866(-)
Zm00001d018187::5:216016253-216018254(+)
Zm00001d011853::8:162804416-162806417(+)
Zm00001d023945::10:30975806-30977807(-)
Zm00001d013220::5:6713104-6715105(-)
Zm00001d051055::4:139226388-139228389(+)
Zm00001d004787::2:139195963-139197964(+)
Zm00001d042493::3:169440991-169442992(-)
Zm00001d053328::4:226360866-226362867(+)
Zm00001d028567::1:39385154-39387155(+)
Zm00001d048631::4:1765284-1767285(+)
Zm00001d010497::8:118065977-118067978(+)
Zm00001d040190::3:31508236-31510237(+)
Zm00001d005662::2:182617990-182619991(+)
Zm00001d043088::3:188902309-188904310(-)
Zm00001d047474::9:131318675-131320676(+)
Zm00001d050406::4:86373430-86375431(+)
Zm00001d038186::6:150860004-150862005(+)
Zm00001d028980::1:53454348-53456349(-)
Zm00001d001928::2:3078530-3080531(-)
Zm00001d018728::7:3155187-3157188(-)
Zm00001d029457::1:71675037-71677038(-)
Zm00001d010936::8:134112917-134114918(+)
Zm00001d008396::8:7207404-7209405(-)
Zm00001d031963::1:208072096-208074097(+)
Zm00001d040499::3:46900549-46902550(+)
Zm00001d049815::4:45900260-45902261(+)
Zm00001d015653::5:103231198-103233199(+)
Zm00001d013968::5:26697912-26699913(-)
Zm00001d015717::5:111709185-111711186(+)
Zm00001d015599::5:100242403-100244404(-)
Zm00001d025692::10:126424675-126426676(-)
Zm00001d044133::3:220053713-220055714(+)
Zm00001d048908::4:7745546-7747547(+)
Zm00001d044689::3:234974245-234976246(+)
Zm00001d024393::10:68583197-68585198(+)
Zm00001d013475::5:12421039-12423040(+)
Zm00001d006843::2:217711212-217713213(-)
Zm00001d002874::2:25248089-25250090(-)
Zm00001d050716::4:118324411-118326412(+)
Zm00001d030184::1:111923423-111925424(-)
Zm00001d006211::2:201911294-201913295(+)
Zm00001d021949::7:166840954-166842955(-)
Zm00001d037902::6:141552379-141554380(-)
Zm00001d030340::1:123382243-123384244(+)
Zm00001d038435::6:157223386-157225387(+)
Zm00001d028633::1:41472451-41474452(-)
Zm00001d008572::8:13322332-13324333(+)
Zm00001d052865::4:202875101-202877102(-)
Zm00001d028096::1:22878521-22880522(+)
Zm00001d017748::5:205852975-205854976(-)
Zm00001d013485::5:12643042-12645043(-)
Zm00001d025946::10:134476600-134478601(-)
Zm00001d046182::9:70087268-70089269(+)
Zm00001d045202::9:15923190-15925191(+)
Zm00001d017275::5:191465929-191467930(+)
Zm00001d042378::3:163832786-163834787(+)
Zm00001d014575::5:54057239-54059240(+)
Zm00001d020464::7:116494925-116496926(+)
Zm00001d002362::2:10901178-10903179(-)
Zm00001d019550::7:41860475-41862476(+)
Zm00001d027383::1:4114170-4116171(-)
Zm00001d039856::3:16785415-16787416(+)
Zm00001d011519::8:153387710-153389711(-)
Zm00001d049418::4:29893075-29895076(+)
Zm00001d027380::1:3986929-3988930(+)
Zm00001d013713::5:18273305-18275306(+)
Zm00001d016606::5:169949247-169951248(-)
Zm00001d053718::4:239805828-239807829(+)
Zm00001d005016::2:153925819-153927820(-)
Zm00001d015132::5:76752208-76754209(-)
Zm00001d003477::2:45425080-45427081(+)
Zm00001d033371::1:260860264-260862265(+)
Zm00001d014965::5:70371991-70373992(-)
Zm00001d022273::7:174092295-174094296(+)
Zm00001d024857::10:90996174-90998175(-)
Zm00001d003464::2:45208847-45210848(-)
Zm00001d048384::9:155293930-155295931(-)
Zm00001d030105::1:105947804-105949805(-)
Zm00001d050442::4:88610422-88612423(-)
Zm00001d016896::5:179609406-179611407(+)
Zm00001d038496::6:158592449-158594450(+)
Zm00001d036241::6:78622118-78624119(+)
Zm00001d020942::7:137357873-137359874(-)
Zm00001d030132::1:108198441-108200442(+)
Zm00001d024308::10:63094295-63096296(+)
Zm00001d045326::9:19065211-19067212(-)
Zm00001d032861::1:240522959-240524960(-)
Zm00001d021902::7:165699872-165701873(+)
Zm00001d031611::1:196149068-196151069(+)
Zm00001d013787::5:20162127-20164128(+)
Zm00001d044316::3:225060925-225062926(+)
Zm00001d028812::1:47210275-47212276(+)
Zm00001d021173::7:144968705-144970706(+)
Zm00001d011625::8:156533744-156535745(+)
Zm00001d033056::1:248797398-248799399(+)
Zm00001d037590::6:130726440-130728441(-)
Zm00001d031799::1:202174492-202176493(+)
Zm00001d015955::5:134003894-134005895(-)
Zm00001d023372::10:4212996-4214997(-)
Zm00001d036234::6:78448086-78450087(+)
Zm00001d025380::10:116503035-116505036(-)
Zm00001d018970::7:11066961-11068962(+)
Zm00001d028690::1:43283857-43285858(+)
Zm00001d013994::5:27802886-27804887(+)
Zm00001d002336::2:10549521-10551522(+)
Zm00001d051683::4:166649721-166651722(+)
Zm00001d016455::5:162962112-162964113(-)
Zm00001d037234::6:117127708-117129709(-)
Zm00001d026513::10:147432625-147434626(+)
Zm00001d050048::4:62419695-62421696(+)
Zm00001d052450::4:190300219-190302220(+)
Zm00001d030944::1:168493854-168495855(+)
Zm00001d035877::6:58264667-58266668(+)
Zm00001d023741::10:18387319-18389320(+)
Zm00001d018280::5:217836825-217838826(-)
Zm00001d043690::3:207536758-207538759(-)
Zm00001d002603::2:16546085-16548086(+)
Zm00001d011005::8:136508251-136510252(-)
Zm00001d006443::2:208365974-208367975(-)
Zm00001d021469::7:153016514-153018515(+)
Zm00001d043963::3:215006852-215008853(+)
Zm00001d043294::3:194899326-194901327(-)
Zm00001d031262::1:184232169-184234170(+)
Zm00001d014294::5:39802325-39804326(+)
Zm00001d020443::7:114658015-114660016(-)
Zm00001d028657::1:42056084-42058085(-)
Zm00001d038367::6:155636143-155638144(-)
Zm00001d003501::2:46130823-46132824(+)
Zm00001d048866::4:6686930-6688931(-)
Zm00001d010427::8:114559776-114561777(+)
Zm00001d006479::2:209562316-209564317(+)
Zm00001d015504::5:94166540-94168541(-)
Zm00001d026177::10:140378030-140380031(-)
Zm00001d010367::8:111458740-111460741(-)
Zm00001d025659::10:125276107-125278108(+)
Zm00001d006421::2:207450396-207452397(+)
Zm00001d022487::7:178597096-178599097(-)
Zm00001d051598::4:164064752-164066753(-)
Zm00001d025714::10:127158788-127160789(+)
Zm00001d047354::9:127347250-127349251(+)
Zm00001d042397::3:164479813-164481814(-)
Zm00001d022310::7:174906539-174908540(+)
Zm00001d014256::5:38432878-38434879(+)
Zm00001d041491::3:123758700-123760701(+)
Zm00001d021245::7:146812957-146814958(-)
Zm00001d035371::6:23596077-23598078(-)
Zm00001d040720::3:59859751-59861752(-)
Zm00001d041769::3:136871359-136873360(+)
Zm00001d006098::2:198148044-198150045(-)
Zm00001d004817::2:140975884-140977885(+)
Zm00001d053970::4:244440286-244442287(-)
Zm00001d033948::1:279364599-279366600(+)
Zm00001d035099::6:5211672-5213673(-)
Zm00001d030866::1:164102355-164104356(+)
Zm00001d038192::6:151105205-151107206(+)
Zm00001d044513::3:230495322-230497323(-)
Zm00001d051614::4:164553778-164555779(-)
Zm00001d038328::6:154626799-154628800(-)
Zm00001d041513::3:125117937-125119938(+)
Zm00001d053149::4:216218339-216220340(-)
Zm00001d039299::3:1292088-1294089(-)
Zm00001d042580::3:172641453-172643454(+)
Zm00001d039721::3:12983211-12985212(+)
Zm00001d024938::10:95863723-95865724(-)
Zm00001d045348::9:19278169-19280170(-)
Zm00001d002658::2:18563603-18565604(-)
Zm00001d008256::8:3221685-3223686(-)
Zm00001d012233::8:170592116-170594117(+)
Zm00001d053092::4:213309078-213311079(-)
Zm00001d044264::3:223328732-223330733(+)
Zm00001d028668::1:42437608-42439609(-)
Zm00001d010159::8:102411906-102413907(+)
Zm00001d029038::1:55695356-55697357(+)
Zm00001d035212::6:10039759-10041760(-)
Zm00001d031531::1:192990692-192992693(+)
Zm00001d033244::1:255757181-255759182(-)
Zm00001d035198::6:9597892-9599893(-)
Zm00001d048823::4:6011440-6013441(+)
Zm00001d005713::2:184334969-184336970(-)
Zm00001d029215::1:62738587-62740588(-)
Zm00001d006059::2:196799913-196801914(+)
Zm00001d045603::9:28456774-28458775(-)
Zm00001d034061::1:282847482-282849483(+)
Zm00001d053983::4:244580296-244582297(+)
Zm00001d016365::5:159329133-159331134(+)
Zm00001d031632::1:196907557-196909558(-)
Zm00001d011927::8:164788276-164790277(-)
Zm00001d017512::5:198085365-198087366(-)
Zm00001d048134::9:150638075-150640076(+)
Zm00001d047492::9:132372232-132374233(-)
Zm00001d047051::9:116627560-116629561(+)
Zm00001d045199::9:15862470-15864471(-)
Zm00001d051682::4:166604759-166606760(+)
Zm00001d037035::6:109822932-109824933(+)
Zm00001d003518::2:46382262-46384263(+)
Zm00001d031701::1:198845986-198847987(+)
Zm00001d022198::7:172649912-172651913(-)
Zm00001d038894::6:166575472-166577473(+)
Zm00001d013003::5:2976074-2978075(+)
Zm00001d045884::9:45475459-45477460(+)
Zm00001d041696::3:133857824-133859825(-)
Zm00001d035476::6:28515249-28517250(+)
Zm00001d045190::9:15653950-15655951(-)
Zm00001d025757::10:128609744-128611745(-)
Zm00001d015759::5:116971351-116973352(+)
Zm00001d028307::1:29956160-29958161(+)
Zm00001d042481::3:169071691-169073692(-)
Zm00001d046925::9:111033641-111035642(-)
Zm00001d019914::7:75385692-75387693(-)
Zm00001d029680::1:82526758-82528759(-)
Zm00001d029531::1:75093060-75095061(+)
Zm00001d018409::5:220203312-220205313(+)
Zm00001d047019::9:115436603-115438604(-)
Zm00001d023701::10:16192036-16194037(+)
Zm00001d047919::9:145361010-145363011(+)
Zm00001d041307::3:111424068-111426069(-)
Zm00001d048140::9:150710483-150712484(+)
Zm00001d032598::1:231633042-231635043(-)
Zm00001d007092::2:222132389-222134390(-)
Zm00001d006401::2:206596357-206598358(+)
Zm00001d019191::7:21064581-21066582(-)
Zm00001d039415::3:3818977-3820978(-)
Zm00001d009745::8:79184785-79186786(-)
Zm00001d047385::9:128362008-128364009(-)
Zm00001d033283::1:257406309-257408310(-)
Zm00001d009480::8:66826391-66828392(-)
Zm00001d003284::2:38747433-38749434(+)
Zm00001d038908::6:166801461-166803462(+)
Zm00001d024823::10:89629516-89631517(-)
Zm00001d032249::1:218789153-218791154(+)
Zm00001d022335::7:175628273-175630274(+)
Zm00001d031674::1:198271491-198273492(-)
Zm00001d023949::10:31068334-31070335(-)
Zm00001d017998::5:211656952-211658953(+)
Zm00001d053274::4:223770411-223772412(+)
Zm00001d006614::2:212620105-212622106(+)
Zm00001d034894::1:304964675-304966676(-)
Zm00001d013991::5:27691421-27693422(+)
Zm00001d032055::1:210915519-210917520(-)
Zm00001d052689::4:197455803-197457804(-)
Zm00001d035124::6:6266125-6268126(-)
Zm00001d035461::6:27603771-27605772(-)
Zm00001d007456::2:232155497-232157498(+)
Zm00001d052227::4:183818384-183820385(+)
Zm00001d018929::7:9544488-9546489(+)
Zm00001d013957::5:26164020-26166021(+)
Zm00001d036524::6:91186765-91188766(-)
Zm00001d053120::4:214563605-214565606(-)
Zm00001d039513::3:6286112-6288113(+)
Zm00001d009351::8:57970741-57972742(+)
Zm00001d036022::6:66747191-66749192(-)
Zm00001d032687::1:234435047-234437048(+)
Zm00001d043793::3:210355052-210357053(+)
Zm00001d043786::3:210230650-210232651(+)
Zm00001d037984::6:144390351-144392352(-)
Zm00001d007363::2:229729770-229731771(-)
Zm00001d006197::2:201328338-201330339(+)
Zm00001d039109::6:170145162-170147163(+)
Zm00001d017490::5:197380915-197382916(-)
Zm00001d044468::3:228981952-228983953(+)
Zm00001d022111::7:170577401-170579402(+)
Zm00001d018431::5:220632542-220634543(+)
Zm00001d004875::2:145682177-145684178(+)
Zm00001d005760::2:186870522-186872523(+)
Zm00001d024158::10:51119620-51121621(+)
Zm00001d013045::5:3685822-3687823(-)
Zm00001d013544::5:13975045-13977046(-)
Zm00001d016518::5:165881212-165883213(+)
Zm00001d012666::8:178292851-178294852(+)
Zm00001d030269::1:118074079-118076080(+)
Zm00001d006866::2:218205167-218207168(+)
Zm00001d049217::4:21138356-21140357(-)
Zm00001d006022::2:195428396-195430397(-)
Zm00001d017646::5:202981856-202983857(+)
Zm00001d023791::10:20591382-20593383(-)
Zm00001d026572::10:148199414-148201415(+)
Zm00001d043649::3:205973860-205975861(+)
Zm00001d006370::2:205970840-205972841(-)
Zm00001d045106::9:12891176-12893177(-)
Zm00001d009765::8:80234163-80236164(+)
Zm00001d005921::2:192821000-192823001(-)
Zm00001d047681::9:139140882-139142883(+)
Zm00001d011527::8:153563670-153565671(+)
Zm00001d049204::4:20553326-20555327(-)
Zm00001d030540::1:142545284-142547285(+)
Zm00001d040310::3:37113475-37115476(+)
Zm00001d013283::5:7814775-7816776(-)
Zm00001d019430::7:33330968-33332969(-)
Zm00001d032109::1:213254479-213256480(-)
Zm00001d009645::8:74158356-74160357(+)
Zm00001d028143::1:24011077-24013078(-)
Zm00001d049558::4:35016414-35018415(+)
Zm00001d017677::5:204023439-204025440(-)
Zm00001d016736::5:174720345-174722346(+)
Zm00001d014148::5:34130117-34132118(-)
Zm00001d042116::3:151478765-151480766(-)
Zm00001d011996::8:166090522-166092523(+)
Zm00001d026214::10:141181113-141183114(+)
Zm00001d020792::7:132837044-132839045(+)
Zm00001d028299::1:29675926-29677927(-)
Zm00001d009316::8:55099566-55101567(+)
Zm00001d026296::10:143161316-143163317(-)
Zm00001d011561::8:154494614-154496615(-)
Zm00001d040066::3:25594578-25596579(-)
Zm00001d041829::3:139488554-139490555(+)
Zm00001d011329::8:146861697-146863698(+)
Zm00001d005616::2:180788690-180790691(+)
Zm00001d028863::1:48937427-48939428(-)
Zm00001d008691::8:17292513-17294514(-)
Zm00001d043571::3:204232732-204234733(+)
Zm00001d026263::10:142358552-142360553(-)
Zm00001d036418::6:87645845-87647846(-)
Zm00001d004337::2:104457818-104459819(-)
Zm00001d013651::5:16210142-16212143(-)
Zm00001d046475::9:91603837-91605838(+)
Zm00001d047687::9:139354650-139356651(-)
Zm00001d050163::4:69978107-69980108(+)
Zm00001d019560::7:42570670-42572671(+)
Zm00001d002299::2:9769402-9771403(-)
Zm00001d005614::2:180739477-180741478(-)
Zm00001d008611::8:14452204-14454205(+)
Zm00001d036310::6:83873480-83875481(-)
Zm00001d032197::1:216769528-216771529(+)
Zm00001d041844::3:140393003-140395004(-)
Zm00001d047091::9:118284404-118286405(-)
Zm00001d052901::4:204069668-204071669(+)
Zm00001d050202::4:73395880-73397881(+)
Zm00001d035044::6:3028317-3030318(-)
Zm00001d005769::2:187444520-187446521(+)
Zm00001d005168::2:162124472-162126473(-)
Zm00001d032507::1:228911843-228913844(-)
Zm00001d028675::1:42747612-42749613(-)
Zm00001d022046::7:168724093-168726094(-)
Zm00001d006630::2:212955740-212957741(+)
Zm00001d013100::5:4709034-4711035(-)
Zm00001d053261::4:222938667-222940668(+)
Zm00001d045594::9:27787295-27789296(+)
Zm00001d035848::6:55785892-55787893(-)
Zm00001d004162::2:88160115-88162116(+)
Zm00001d037617::6:131898972-131900973(+)
Zm00001d004968::2:151120985-151122986(+)
Zm00001d018358::5:219157924-219159925(-)
Zm00001d033100::1:250193584-250195585(+)
Zm00001d017981::5:211301898-211303899(+)
Zm00001d050259::4:77097900-77099901(-)
Zm00001d041831::3:139609251-139611252(-)
Zm00001d040796::3:66374298-66376299(+)
Zm00001d011282::8:145696095-145698096(-)
Zm00001d017943::5:210530676-210532677(-)
Zm00001d025803::10:130084917-130086918(-)
Zm00001d038057::6:146562050-146564051(+)
Zm00001d013270::5:7522963-7524964(+)
Zm00001d037463::6:126030208-126032209(+)
Zm00001d016154::5:147355331-147357332(+)
Zm00001d021644::7:158950893-158952894(+)
Zm00001d048591::4:819852-821853(+)
Zm00001d011321::8:146622498-146624499(-)
Zm00001d033780::1:273611556-273613557(-)
Zm00001d010887::8:132232217-132234218(+)
Zm00001d052185::4:182583131-182585132(-)
Zm00001d046330::9:80619612-80621613(-)
Zm00001d010692::8:124707091-124709092(+)
Zm00001d007890::2:241884772-241886773(-)
Zm00001d031671::1:198163549-198165550(-)
Zm00001d004586::2:120068171-120070172(-)
Zm00001d053613::4:236481516-236483517(+)
Zm00001d033666::1:269992272-269994273(-)
Zm00001d017707::5:204750644-204752645(-)
Zm00001d035579::6:34689200-34691201(+)
Zm00001d048309::9:154301693-154303694(+)
Zm00001d002095::2:5872111-5874112(+)
Zm00001d006905::2:219140086-219142087(-)
Zm00001d053162::4:217402909-217404910(-)
Zm00001d044859::9:5604458-5606459(+)
Zm00001d039564::3:8073121-8075122(-)
Zm00001d007312::2:227515288-227517289(-)
Zm00001d016873::5:178966679-178968680(+)
Zm00001d040005::3:22640898-22642899(-)
Zm00001d045863::9:44370024-44372025(-)
Zm00001d003754::2:57603643-57605644(+)
Zm00001d016146::5:146874394-146876395(-)
Zm00001d005639::2:181629732-181631733(-)
Zm00001d046272::9:77372747-77374748(-)
Zm00001d002797::2:22936556-22938557(-)
Zm00001d051973::4:175665266-175667267(-)
Zm00001d005100::2:158140865-158142866(+)
Zm00001d031000::1:172784322-172786323(+)
Zm00001d028618::1:40995077-40997078(+)
Zm00001d030936::1:168181525-168183526(+)
Zm00001d008963::8:27603215-27605216(-)
Zm00001d029964::1:96641440-96643441(-)
Zm00001d047042::9:116430819-116432820(-)
Zm00001d040464::3:44812310-44814311(-)
Zm00001d002549::2:15220431-15222432(-)
Zm00001d030009::1:98959014-98961015(+)
Zm00001d014272::5:38674216-38676217(+)
Zm00001d027557::1:8127541-8129542(+)
Zm00001d043195::3:191222060-191224061(+)
Zm00001d015833::5:124666052-124668053(-)
Zm00001d017756::5:206002771-206004772(+)
Zm00001d016866::5:178640091-178642092(+)
Zm00001d007009::2:220125040-220127041(+)
Zm00001d014820::5:64544058-64546059(+)
Zm00001d006448::2:208516908-208518909(+)
Zm00001d045596::9:28031173-28033174(-)
Zm00001d043748::3:209016693-209018694(-)
Zm00001d027456::1:5660236-5662237(+)
Zm00001d026307::10:143302524-143304525(+)
Zm00001d029196::1:61782413-61784414(+)
Zm00001d008941::8:26150732-26152733(+)
Zm00001d035570::6:34075049-34077050(-)
Zm00001d031040::1:174738137-174740138(+)
Zm00001d053351::4:227180798-227182799(-)
Zm00001d050020::4:60160656-60162657(-)
Zm00001d025691::10:126327488-126329489(-)
Zm00001d052781::4:200743516-200745517(-)
Zm00001d037547::6:128953500-128955501(-)
Zm00001d027869::1:15974851-15976852(-)
Zm00001d004372::2:106908283-106910284(-)
Zm00001d040937::3:80855486-80857487(-)
Zm00001d006369::2:205906911-205908912(+)
Zm00001d007837::2:240567696-240569697(+)
Zm00001d005083::2:157650805-157652806(+)
Zm00001d044552::3:231535243-231537244(+)
Zm00001d042638::3:174858287-174860288(-)
Zm00001d042596::3:173073309-173075310(+)
Zm00001d053812::4:241525531-241527532(-)
Zm00001d049912::4:52245822-52247823(-)
Zm00001d003017::2:29562329-29564330(-)
Zm00001d035544::6:32005939-32007940(+)
Zm00001d003081::2:31388312-31390313(+)
Zm00001d042106::3:150767047-150769048(-)
Zm00001d026514::10:147435935-147437936(+)
Zm00001d034432::1:292891596-292893597(+)
Zm00001d037542::6:128779406-128781407(+)
Zm00001d028820::1:47591954-47593955(+)
Zm00001d045555::9:26645872-26647873(+)
Zm00001d047636::9:137800719-137802720(-)
Zm00001d039331::3:2017089-2019090(-)
Zm00001d007709::2:237901856-237903857(+)
Zm00001d027425::1:4977630-4979631(+)
Zm00001d012856::5:1127922-1129923(+)
Zm00001d021590::7:157357805-157359806(-)
Zm00001d028909::1:50720898-50722899(-)
Zm00001d012092::8:168116548-168118549(-)
Zm00001d002705::2:19812736-19814737(+)
Zm00001d032045::1:210456884-210458885(+)
Zm00001d041620::3:129748597-129750598(-)
Zm00001d021936::7:166384800-166386801(-)
Zm00001d037576::6:130119367-130121368(-)
Zm00001d048962::4:10894368-10896369(+)
Zm00001d036002::6:65318051-65320052(+)
Zm00001d014446::5:47420945-47422946(+)
Zm00001d007943::2:243524231-243526232(+)
Zm00001d021167::7:144658088-144660089(+)
Zm00001d013844::5:22387427-22389428(-)
Zm00001d051906::4:174318427-174320428(-)
Zm00001d012591::8:176953965-176955966(+)
Zm00001d025130::10:105690925-105692926(+)
Zm00001d005844::2:190613357-190615358(-)
Zm00001d015600::5:100359449-100361450(+)
Zm00001d052079::4:178763054-178765055(+)
Zm00001d030587::1:146600432-146602433(+)
Zm00001d022227::7:173164310-173166311(+)
Zm00001d035153::6:7124283-7126284(+)
Zm00001d022334::7:175629485-175631486(-)
Zm00001d011931::8:164806313-164808314(-)
Zm00001d045392::9:20481250-20483251(-)
Zm00001d047863::9:143658056-143660057(+)
Zm00001d053852::4:242207058-242209059(+)
Zm00001d027991::1:19586115-19588116(-)
Zm00001d008517::8:11279346-11281347(-)
Zm00001d020537::7:121387268-121389269(+)
Zm00001d041035::3:92263998-92265999(-)
Zm00001d035761::6:46128766-46130767(+)
Zm00001d003333::2:40561151-40563152(-)
Zm00001d012693::8:178729057-178731058(+)
Zm00001d037512::6:127659398-127661399(-)
Zm00001d027424::1:4951515-4953516(-)
Zm00001d030220::1:113768144-113770145(+)
Zm00001d006464::2:209000076-209002077(-)
Zm00001d052859::4:202732880-202734881(+)
Zm00001d037182::6:114977999-114980000(+)
Zm00001d005108::2:158571631-158573632(-)
Zm00001d043374::3:198032815-198034816(-)
Zm00001d019139::7:18790257-18792258(+)
Zm00001d038970::6:167998223-168000224(-)
Zm00001d051229::4:149276719-149278720(+)
Zm00001d032260::1:219247400-219249401(+)
Zm00001d021137::7:143760225-143762226(-)
Zm00001d025734::10:127929329-127931330(-)
Zm00001d025703::10:126793399-126795400(-)
Zm00001d051142::4:145646799-145648800(-)
Zm00001d038534::6:159486949-159488950(-)
Zm00001d044409::3:227434578-227436579(-)
Zm00001d013242::5:6932516-6934517(+)
Zm00001d043590::3:204498495-204500496(-)
Zm00001d005696::2:183688634-183690635(+)
Zm00001d007403::2:230951841-230953842(+)
Zm00001d042494::3:169457790-169459791(-)
Zm00001d023530::10:8783374-8785375(+)
Zm00001d004473::2:114084005-114086006(+)
Zm00001d035700::6:41697930-41699931(-)
Zm00001d045944::9:48376678-48378679(+)
Zm00001d019985::7:82805360-82807361(-)
Zm00001d042883::3:182828299-182830300(-)
Zm00001d037465::6:126140181-126142182(+)
Zm00001d044367::3:226314840-226316841(-)
Zm00001d010579::8:120804860-120806861(+)
Zm00001d048428::9:156055649-156057650(-)
Zm00001d039899::3:18634891-18636892(+)
Zm00001d005529::2:177315737-177317738(-)
Zm00001d017889::5:209653327-209655328(-)
Zm00001d004460::2:113300130-113302131(+)
Zm00001d007255::2:225878323-225880324(-)
Zm00001d004270::2:98333398-98335399(-)
Zm00001d044289::3:224352095-224354096(+)
Zm00001d036215::6:77515236-77517237(-)
Zm00001d042979::3:185648145-185650146(+)
Zm00001d007095::2:222181014-222183015(+)
Zm00001d024181::10:53539987-53541988(-)
Zm00001d031617::1:196227546-196229547(-)
Zm00001d025174::10:107648053-107650054(+)
Zm00001d012918::5:1956456-1958457(-)
Zm00001d032095::1:212362821-212364822(+)
Zm00001d033404::1:262063312-262065313(-)
Zm00001d051925::4:174741524-174743525(-)
Zm00001d036877::6:105438112-105440113(+)
Zm00001d037191::6:115200580-115202581(-)
Zm00001d018365::5:219234736-219236737(-)
Zm00001d042092::3:150546422-150548423(-)
Zm00001d029886::1:92220577-92222578(+)
Zm00001d039875::3:17370459-17372460(-)
Zm00001d053367::4:227755786-227757787(+)
Zm00001d040342::3:39040078-39042079(-)
Zm00001d040764::3:64372582-64374583(+)
Zm00001d031863::1:204516957-204518958(+)
Zm00001d002865::2:24998207-25000208(+)
Zm00001d040684::3:58040913-58042914(-)
Zm00001d018151::5:215568487-215570488(+)
Zm00001d016216::5:150673816-150675817(-)
Zm00001d043259::3:193662585-193664586(+)
Zm00001d015008::5:72032244-72034245(+)
Zm00001d027539::1:7842825-7844826(+)
Zm00001d042143::3:153386743-153388744(-)
Zm00001d031379::1:187898220-187900221(-)
Zm00001d032145::1:214383852-214385853(+)
Zm00001d019357::7:29504769-29506770(+)
Zm00001d009230::8:45230029-45232030(-)
Zm00001d052174::4:181714301-181716302(+)
Zm00001d050455::4:89652638-89654639(+)
Zm00001d052812::4:201680115-201682116(-)
Zm00001d036107::6:72486727-72488728(-)
Zm00001d028894::1:49990310-49992311(-)
Zm00001d014994::5:71397396-71399397(-)
Zm00001d006447::2:208479068-208481069(-)
Zm00001d016529::5:166526704-166528705(+)
Zm00001d040698::3:58957928-58959929(-)
Zm00001d017519::5:198530214-198532215(-)
Zm00001d028742::1:44977776-44979777(-)
Zm00001d016373::5:159725859-159727860(+)
Zm00001d020140::7:95439671-95441672(+)
Zm00001d044393::3:226953500-226955501(-)
Zm00001d041378::3:114789625-114791626(+)
Zm00001d004048::2:78974138-78976139(-)
Zm00001d045418::9:21511007-21513008(-)
Zm00001d044198::3:221734097-221736098(-)
Zm00001d040137::3:28977797-28979798(-)
Zm00001d008496::8:10380734-10382735(+)
Zm00001d001820::2:1438370-1440371(+)
Zm00001d018667::7:2202597-2204598(-)
Zm00001d027577::1:8337776-8339777(+)
Zm00001d045495::9:24434348-24436349(+)
Zm00001d002240::2:8681577-8683578(-)
Zm00001d003839::2:61800876-61802877(-)
Zm00001d022060::7:169188123-169190124(+)
Zm00001d041397::3:116327974-116329975(+)
Zm00001d039881::3:17544771-17546772(-)
Zm00001d047086::9:117847238-117849239(+)
Zm00001d031099::1:177233414-177235415(-)
Zm00001d029459::1:71773153-71775154(-)
Zm00001d053972::4:244495782-244497783(+)
Zm00001d029806::1:87744330-87746331(+)
Zm00001d050316::4:80722586-80724587(+)
Zm00001d023799::10:22054019-22056020(+)
Zm00001d049389::4:28693014-28695015(-)
Zm00001d029337::1:66507354-66509355(-)
Zm00001d029948::1:96082881-96084882(+)
Zm00001d049933::4:53888225-53890226(+)
Zm00001d037248::6:117883398-117885399(-)
Zm00001d015006::5:72023125-72025126(-)
Zm00001d037251::6:118050795-118052796(-)
Zm00001d002164::2:7012672-7014673(-)
Zm00001d029902::1:93290570-93292571(-)
Zm00001d018598::7:411618-413619(+)
Zm00001d002192::2:7734892-7736893(-)
Zm00001d011953::8:164989403-164991404(+)
Zm00001d050658::4:112869527-112871528(-)
Zm00001d038341::6:154861966-154863967(-)
Zm00001d008455::8:9189150-9191151(+)
Zm00001d008617::8:14689227-14691228(-)
Zm00001d005173::2:162269990-162271991(+)
Zm00001d037142::6:113764092-113766093(+)
Zm00001d040448::3:43802562-43804563(+)
Zm00001d017371::5:193737501-193739502(-)
Zm00001d005468::2:175204751-175206752(-)
Zm00001d020808::7:133515657-133517658(+)
Zm00001d003383::2:42363763-42365764(-)
Zm00001d034408::1:292153871-292155872(-)
Zm00001d014715::5:60295570-60297571(+)
Zm00001d014995::5:71408630-71410631(+)
Zm00001d021672::7:159694058-159696059(-)
Zm00001d044008::3:216398641-216400642(-)
Zm00001d012807::5:471226-473227(+)
Zm00001d044529::3:230997601-230999602(-)
Zm00001d022475::7:178357353-178359354(+)
Zm00001d007832::2:240515421-240517422(+)
Zm00001d021447::7:152380041-152382042(+)
Zm00001d013135::5:5327919-5329920(-)
Zm00001d017120::5:185982393-185984394(+)
Zm00001d045584::9:27334244-27336245(+)
Zm00001d029910::1:93749649-93751650(-)
Zm00001d043229::3:192551082-192553083(-)
Zm00001d003682::2:54075021-54077022(-)
Zm00001d028757::1:45722830-45724831(-)
Zm00001d025709::10:126926134-126928135(+)
Zm00001d010808::8:128525151-128527152(+)
Zm00001d044378::3:226468343-226470344(+)
Zm00001d041963::3:145907184-145909185(+)
Zm00001d002449::2:12912590-12914591(+)
Zm00001d032745::1:237061813-237063814(+)
Zm00001d028898::1:50144394-50146395(-)
Zm00001d047166::9:120518570-120520571(+)
Zm00001d002058::2:5056167-5058168(-)
Zm00001d049430::4:30112484-30114485(-)
Zm00001d005586::2:179801353-179803354(-)
Zm00001d022148::7:171257493-171259494(-)
Zm00001d048434::9:156293812-156295813(+)
Zm00001d021790::7:163077753-163079754(-)
Zm00001d017451::5:196208815-196210816(+)
Zm00001d014739::5:61138924-61140925(-)
Zm00001d026192::10:140674300-140676301(+)
Zm00001d053748::4:240410008-240412009(-)
Zm00001d031424::1:189596605-189598606(+)
Zm00001d037214::6:116112243-116114244(+)
Zm00001d018983::7:11818244-11820245(+)
Zm00001d003146::2:33735255-33737256(+)
Zm00001d042729::3:178331698-178333699(+)
Zm00001d041067::3:94633830-94635831(-)
Zm00001d015944::5:133070079-133072080(+)
Zm00001d010849::8:130312414-130314415(-)
Zm00001d050384::4:85019758-85021759(-)
Zm00001d025727::10:127666898-127668899(+)
Zm00001d010744::8:126504247-126506248(+)
Zm00001d027315::1:2810995-2812996(+)
Zm00001d014727::5:60847275-60849276(+)
Zm00001d048865::4:6681245-6683246(+)
Zm00001d028385::1:32819921-32821922(-)
Zm00001d035696::6:41486909-41488910(+)
Zm00001d051554::4:162656912-162658913(-)
Zm00001d007530::2:234054329-234056330(-)
Zm00001d028274::1:28824029-28826030(+)
Zm00001d019106::7:16906771-16908772(-)
Zm00001d034338::1:290206866-290208867(-)
Zm00001d029515::1:74101500-74103501(-)
Zm00001d002893::2:26047882-26049883(-)
Zm00001d041867::3:141612826-141614827(+)
Zm00001d026387::10:144891901-144893902(-)
Zm00001d042591::3:172996908-172998909(+)
Zm00001d025781::10:129474544-129476545(-)
Zm00001d029706::1:83225437-83227438(+)
Zm00001d034376::1:291269844-291271845(+)
Zm00001d039729::3:13047676-13049677(+)
Zm00001d017185::5:188270373-188272374(-)
Zm00001d029688::1:82825640-82827641(+)
Zm00001d012808::5:570801-572802(+)
Zm00001d044615::3:233456760-233458761(+)
Zm00001d051950::4:175129393-175131394(-)
Zm00001d053564::4:234421423-234423424(+)
Zm00001d043165::3:190399742-190401743(+)
Zm00001d028651::1:41799900-41801901(+)
Zm00001d037100::6:112290369-112292370(-)
Zm00001d015248::5:81117761-81119762(-)
Zm00001d043924::3:213987201-213989202(+)
Zm00001d017454::5:196310076-196312077(-)
Zm00001d050708::4:117429732-117431733(-)
Zm00001d013380::5:10059330-10061331(-)
Zm00001d026584::10:148382726-148384727(+)
Zm00001d028382::1:32770310-32772311(+)
Zm00001d047558::9:135456637-135458638(-)
Zm00001d046843::9:108260538-108262539(-)
Zm00001d040213::3:32147137-32149138(+)
Zm00001d041347::3:113867637-113869638(-)
Zm00001d010719::8:125574371-125576372(+)
Zm00001d044335::3:225401998-225403999(-)
Zm00001d021379::7:150378780-150380781(+)
Zm00001d015429::5:89673247-89675248(-)
Zm00001d015088::5:75059122-75061123(+)
Zm00001d002782::2:22573985-22575986(-)
Zm00001d013595::5:15092039-15094040(-)
Zm00001d017809::5:207490709-207492710(-)
Zm00001d012313::8:172253703-172255704(+)
Zm00001d030732::1:156408307-156410308(+)
Zm00001d038467::6:157927188-157929189(-)
Zm00001d044246::3:222968291-222970292(-)
Zm00001d031619::1:196236436-196238437(-)
Zm00001d014549::5:52772218-52774219(+)
Zm00001d040003::3:22543841-22545842(-)
Zm00001d026334::10:143650985-143652986(+)
Zm00001d018386::5:219778344-219780345(-)
Zm00001d021142::7:143949286-143951287(-)
Zm00001d030323::1:122197504-122199505(+)
Zm00001d017471::5:196867424-196869425(+)
Zm00001d049129::4:16981980-16983981(+)
Zm00001d006392::2:206510269-206512270(-)
Zm00001d037546::6:128909149-128911150(-)
Zm00001d047512::9:133118979-133120980(-)
Zm00001d042594::3:173060401-173062402(-)
Zm00001d042433::3:167048585-167050586(-)
Zm00001d042712::3:177928213-177930214(-)
Zm00001d032968::1:245014353-245016354(-)
Zm00001d026020::10:136226750-136228751(+)
Zm00001d030299::1:120685880-120687881(-)
Zm00001d029919::1:94348280-94350281(-)
Zm00001d029658::1:81675844-81677845(+)
Zm00001d040744::3:61449534-61451535(+)
Zm00001d053395::4:229170217-229172218(+)
Zm00001d031530::1:192975058-192977059(+)
Zm00001d036227::6:77979227-77981228(+)
Zm00001d053878::4:242760456-242762457(-)
Zm00001d017042::5:183468477-183470478(+)
Zm00001d034754::1:301384040-301386041(-)
Zm00001d015595::5:100227302-100229303(+)
Zm00001d005806::2:189322999-189325000(+)
Zm00001d047065::9:117084725-117086726(+)
Zm00001d029066::1:56982210-56984211(-)
Zm00001d035211::6:10028683-10030684(+)
Zm00001d006566::2:211040021-211042022(-)
Zm00001d044088::3:218702510-218704511(+)
Zm00001d037920::6:141996224-141998225(+)
Zm00001d010431::8:114838277-114840278(+)
Zm00001d053987::4:244607835-244609836(+)
Zm00001d051401::4:157152668-157154669(-)
Zm00001d003833::2:61459934-61461935(-)
Zm00001d038546::6:159660155-159662156(+)
Zm00001d003522::2:46608968-46610969(+)
Zm00001d050826::4:124868566-124870567(-)
Zm00001d042929::3:184354113-184356114(-)
Zm00001d024967::10:97248303-97250304(+)
Zm00001d002115::2:6095921-6097922(+)
Zm00001d046069::9:61158257-61160258(-)
Zm00001d033975::1:279921938-279923939(-)
Zm00001d053856::4:242284113-242286114(+)
Zm00001d008467::8:9609001-9611002(+)
Zm00001d050193::4:72528365-72530366(-)
Zm00001d053202::4:219686271-219688272(+)
Zm00001d021057::7:141727631-141729632(-)
Zm00001d049718::4:41323625-41325626(+)
Zm00001d014033::5:29806868-29808869(+)
Zm00001d025855::10:131545800-131547801(+)
Zm00001d033670::1:270254103-270256104(+)
Zm00001d013632::5:15871055-15873056(+)
Zm00001d036741::6:99520159-99522160(+)
Zm00001d053891::4:243150845-243152846(-)
Zm00001d003345::2:41019378-41021379(-)
Zm00001d023616::10:12213380-12215381(-)
Zm00001d028925::1:51729901-51731902(-)
Zm00001d037110::6:112660031-112662032(-)
Zm00001d024510::10:74928691-74930692(+)
Zm00001d007758::2:239002100-239004101(+)
Zm00001d006243::2:202669737-202671738(-)
Zm00001d030091::1:105033715-105035716(+)
Zm00001d036443::6:88820589-88822590(+)
Zm00001d019076::7:15479279-15481280(-)
Zm00001d007848::2:240834369-240836370(+)
Zm00001d034726::1:300810854-300812855(-)
Zm00001d029366::1:67608640-67610641(-)
Zm00001d044377::3:226461567-226463568(+)
Zm00001d038426::6:157075400-157077401(+)
Zm00001d013030::5:3470729-3472730(+)
Zm00001d048173::9:151393789-151395790(+)
Zm00001d041731::3:135459580-135461581(+)
Zm00001d002704::2:19806573-19808574(+)
Zm00001d011144::8:140402392-140404393(-)
Zm00001d050643::4:109048039-109050040(-)
Zm00001d030317::1:122081451-122083452(+)
Zm00001d050961::4:133639870-133641871(+)
Zm00001d053927::4:243693160-243695161(+)
Zm00001d007716::2:238068476-238070477(+)
Zm00001d037439::6:125465213-125467214(-)
Zm00001d043736::3:208698184-208700185(+)
Zm00001d038874::6:166208502-166210503(-)
Zm00001d035878::6:58269534-58271535(+)
Zm00001d009840::8:84664814-84666815(-)
Zm00001d007455::2:232067554-232069555(-)
Zm00001d037338::6:122056229-122058230(-)
Zm00001d001947::2:3408292-3410293(-)
Zm00001d018408::5:220204595-220206596(-)
Zm00001d045220::9:16478997-16480998(+)
Zm00001d032353::1:223543781-223545782(+)
Zm00001d026712::10:150829978-150831979(+)
Zm00001d050794::4:123432773-123434774(+)
Zm00001d020683::7:128195989-128197990(-)
Zm00001d024051::10:40114942-40116943(-)
Zm00001d051831::4:171494455-171496456(-)
Zm00001d006858::2:218002916-218004917(-)
Zm00001d008206::8:1108917-1110918(-)
Zm00001d031511::1:192364640-192366641(+)
Zm00001d044254::3:223084234-223086235(+)
Zm00001d044863::9:5752019-5754020(-)
Zm00001d006065::2:197129771-197131772(+)
Zm00001d047945::9:145927845-145929846(+)
Zm00001d010018::8:95282995-95284996(+)
Zm00001d038861::6:166021391-166023392(-)
Zm00001d015366::5:86478474-86480475(-)
Zm00001d052523::4:192075427-192077428(-)
Zm00001d038326::6:154564037-154566038(-)
Zm00001d028164::1:24950902-24952903(-)
Zm00001d045479::9:23840875-23842876(+)
Zm00001d011813::8:161929425-161931426(+)
Zm00001d045332::9:19120253-19122254(+)
Zm00001d007302::2:227312081-227314082(+)
Zm00001d051376::4:156412645-156414646(+)
Zm00001d038334::6:154785668-154787669(+)
Zm00001d038147::6:149396692-149398693(+)
Zm00001d035247::6:17129819-17131820(+)
Zm00001d031554::1:194119346-194121347(-)
Zm00001d037381::6:123787016-123789017(-)
Zm00001d032609::1:232013482-232015483(-)
Zm00001d028778::1:46193945-46195946(-)
Zm00001d041708::3:134385215-134387216(-)
Zm00001d041922::3:143795176-143797177(+)
Zm00001d001819::2:1433256-1435257(+)
Zm00001d015142::5:76928613-76930614(+)
Zm00001d050800::4:123704789-123706790(-)
Zm00001d032344::1:223291110-223293111(-)
Zm00001d032520::1:229236834-229238835(+)
Zm00001d025302::10:113397948-113399949(-)
Zm00001d044588::3:232794482-232796483(+)
Zm00001d026487::10:146894093-146896094(+)
Zm00001d034002::1:280777173-280779174(+)
Zm00001d023915::10:28081634-28083635(+)
Zm00001d027934::1:17961049-17963050(-)
Zm00001d038631::6:161385207-161387208(-)
Zm00001d029188::1:61570027-61572028(-)
Zm00001d025434::10:118618079-118620080(-)
Zm00001d051607::4:164400847-164402848(-)
Zm00001d004819::2:141043085-141045086(+)
Zm00001d039143::6:171007418-171009419(-)
Zm00001d032022::1:209619359-209621360(+)
Zm00001d048945::4:10444293-10446294(+)
Zm00001d045481::9:23986705-23988706(+)
Zm00001d027711::1:11718339-11720340(+)
Zm00001d027486::1:6308821-6310822(+)
Zm00001d012034::8:166901880-166903881(-)
Zm00001d053158::4:217087549-217089550(+)
Zm00001d007044::2:220800466-220802467(-)
Zm00001d049647::4:38600995-38602996(+)
Zm00001d044049::3:217800479-217802480(-)
Zm00001d045324::9:18948444-18950445(+)
Zm00001d012465::8:174978305-174980306(-)
Zm00001d028907::1:50512517-50514518(+)
Zm00001d036727::6:99185517-99187518(-)
Zm00001d041402::3:116831651-116833652(-)
Zm00001d016031::5:140471748-140473749(-)
Zm00001d019328::7:28089019-28091020(-)
Zm00001d006687::2:214451030-214453031(-)
Zm00001d020717::7:129915442-129917443(+)
Zm00001d035318::6:21025577-21027578(+)
Zm00001d022144::7:171126049-171128050(+)
Zm00001d042287::3:159083669-159085670(-)
Zm00001d033118::1:250607758-250609759(+)
Zm00001d045897::9:46365459-46367460(+)
Zm00001d040191::3:31617778-31619779(+)
Zm00001d031605::1:196089649-196091650(-)
Zm00001d036356::6:85557800-85559801(-)
Zm00001d050411::4:86642364-86644365(+)
Zm00001d052735::4:199343526-199345527(-)
Zm00001d025503::10:120607718-120609719(-)
Zm00001d022343::7:175915589-175917590(-)
Zm00001d013669::5:16899823-16901824(+)
Zm00001d017043::5:183521242-183523243(-)
Zm00001d030398::1:129225922-129227923(+)
Zm00001d013127::5:5187129-5189130(-)
Zm00001d030372::1:126997286-126999287(-)
Zm00001d022236::7:173378435-173380436(-)
Zm00001d027545::1:7995131-7997132(+)
Zm00001d010198::8:103714123-103716124(-)
Zm00001d011475::8:151645194-151647195(-)
Zm00001d052200::4:183160556-183162557(+)
Zm00001d025153::10:106775575-106777576(+)
Zm00001d031899::1:205990634-205992635(+)
Zm00001d015364::5:86324270-86326271(+)
Zm00001d007479::2:232669018-232671019(+)
Zm00001d033523::1:265545423-265547424(+)
Zm00001d026143::10:139607551-139609552(-)
Zm00001d012259::8:171232542-171234543(+)
Zm00001d022226::7:173087954-173089955(+)
Zm00001d018687::7:2647515-2649516(-)
Zm00001d022510::7:179103593-179105594(+)
Zm00001d024002::10:35715309-35717310(-)
Zm00001d005980::2:194591442-194593443(-)
Zm00001d046569::9:96320635-96322636(+)
Zm00001d050393::4:85558922-85560923(+)
Zm00001d015290::5:82879219-82881220(-)
Zm00001d005668::2:182819593-182821594(+)
Zm00001d004488::2:114730912-114732913(-)
Zm00001d045573::9:27030519-27032520(-)
Zm00001d013658::5:16520366-16522367(+)
Zm00001d045707::9:34570834-34572835(-)
Zm00001d021490::7:153923118-153925119(-)
Zm00001d012635::8:177549363-177551364(-)
Zm00001d002952::2:27984530-27986531(+)
Zm00001d022445::7:177897311-177899312(+)
Zm00001d003931::2:69776464-69778465(+)
Zm00001d008922::8:25308752-25310753(-)
Zm00001d025126::10:105634455-105636456(-)
Zm00001d004009::2:75237769-75239770(-)
Zm00001d042567::3:172186635-172188636(-)
Zm00001d029654::1:81611247-81613248(+)
Zm00001d048496::9:157236874-157238875(-)
Zm00001d052569::4:193345861-193347862(-)
Zm00001d025241::10:110755784-110757785(-)
Zm00001d027280::1:1578760-1580761(+)
Zm00001d016406::5:161247970-161249971(+)
Zm00001d051692::4:166907623-166909624(-)
Zm00001d004731::2:134452243-134454244(+)
Zm00001d016879::5:179260328-179262329(+)
Zm00001d005889::2:191790560-191792561(+)
Zm00001d027946::1:18084663-18086664(+)
Zm00001d008875::8:23548755-23550756(+)
Zm00001d021752::7:162188858-162190859(+)
Zm00001d007043::2:220737887-220739888(+)
Zm00001d014863::5:66023194-66025195(+)
Zm00001d033957::1:279608994-279610995(-)
Zm00001d050115::4:66961637-66963638(+)
Zm00001d031041::1:174754083-174756084(-)
Zm00001d033349::1:259901209-259903210(-)
Zm00001d018217::5:216744094-216746095(+)
Zm00001d052680::4:197116841-197118842(-)
Zm00001d047253::9:124176671-124178672(+)
Zm00001d021859::7:164646745-164648746(+)
Zm00001d050368::4:84246002-84248003(+)
Zm00001d043305::3:195355434-195357435(+)
Zm00001d014324::5:41035364-41037365(-)
Zm00001d050929::4:132079932-132081933(+)
Zm00001d029649::1:81310792-81312793(+)
Zm00001d047494::9:132525109-132527110(-)
Zm00001d021248::7:146831565-146833566(-)
Zm00001d008846::8:22499952-22501953(-)
Zm00001d029875::1:91424625-91426626(-)
Zm00001d013815::5:21319493-21321494(-)
Zm00001d041112::3:98129360-98131361(+)
Zm00001d018756::7:4307238-4309239(-)
Zm00001d043171::3:190535117-190537118(-)
Zm00001d023955::10:31673043-31675044(-)
Zm00001d035506::6:29707856-29709857(+)
Zm00001d041298::3:110786860-110788861(+)
Zm00001d002684::2:19211382-19213383(-)
Zm00001d015197::5:78934779-78936780(-)
Zm00001d028076::1:22090600-22092601(+)
Zm00001d042862::3:182291069-182293070(-)
Zm00001d038687::6:162596841-162598842(+)
Zm00001d011833::8:162292249-162294250(+)
Zm00001d023296::10:2275275-2277276(+)
Zm00001d002788::2:22627632-22629633(+)
Zm00001d029934::1:95221273-95223274(-)
Zm00001d042256::3:157564961-157566962(-)
Zm00001d028412::1:34037802-34039803(-)
Zm00001d004610::2:121565816-121567817(+)
Zm00001d007842::2:240678640-240680641(-)
Zm00001d032378::1:224570619-224572620(+)
Zm00001d011138::8:140112658-140114659(+)
Zm00001d052820::4:202004490-202006491(+)
Zm00001d034987::6:1187540-1189541(-)
Zm00001d010421::8:114337463-114339464(-)
Zm00001d033886::1:277445804-277447805(+)
Zm00001d011049::8:137406022-137408023(+)
Zm00001d041438::3:119834740-119836741(-)
Zm00001d004338::2:104459940-104461941(-)
Zm00001d053127::4:214709902-214711903(-)
Zm00001d047991::9:147398624-147400625(-)
Zm00001d021006::7:140179793-140181794(+)
Zm00001d021019::7:140531652-140533653(+)
Zm00001d023534::10:9084199-9086200(-)
Zm00001d050714::4:117918748-117920749(-)
Zm00001d012485::8:175362442-175364443(-)
Zm00001d001860::2:2043458-2045459(+)
Zm00001d022354::7:176070627-176072628(-)
Zm00001d017915::5:210058824-210060825(-)
Zm00001d042640::3:174990639-174992640(-)
Zm00001d039711::3:12763311-12765312(-)
Zm00001d038377::6:155919643-155921644(-)
Zm00001d033836::1:275365766-275367767(-)
Zm00001d008171::8:79806-81807(-)
Zm00001d037976::6:143942086-143944087(+)
Zm00001d004810::2:140749808-140751809(-)
Zm00001d038224::6:151979299-151981300(-)
Zm00001d044043::3:217620381-217622382(-)
Zm00001d003785::2:59310171-59312172(+)
Zm00001d029544::1:75658669-75660670(-)
Zm00001d047317::9:126396718-126398719(+)
Zm00001d014852::5:65590941-65592942(-)
Zm00001d042393::3:164361337-164363338(-)
Zm00001d007653::2:237004755-237006756(-)
Zm00001d029552::1:75901904-75903905(-)
Zm00001d047167::9:120746200-120748201(+)
Zm00001d018404::5:220041268-220043269(-)
Zm00001d024493::10:74098947-74100948(-)
Zm00001d031168::1:180445517-180447518(+)
Zm00001d013612::5:15362774-15364775(+)
Zm00001d003249::2:37859208-37861209(-)
Zm00001d032732::1:236511137-236513138(-)
Zm00001d045956::9:49744237-49746238(-)
Zm00001d025449::10:118886953-118888954(+)
Zm00001d030366::1:126624457-126626458(+)
Zm00001d004655::2:126654232-126656233(-)
Zm00001d003271::2:38439170-38441171(-)
Zm00001d028481::1:36484948-36486949(-)
Zm00001d051563::4:162877169-162879170(-)
Zm00001d033597::1:268077246-268079247(+)
Zm00001d016575::5:167948816-167950817(-)
Zm00001d042011::3:147224818-147226819(+)
Zm00001d022318::7:175221461-175223462(+)
Zm00001d038688::6:162604659-162606660(-)
Zm00001d049346::4:27239037-27241038(+)
Zm00001d017717::5:205085169-205087170(-)
Zm00001d052201::4:183183400-183185401(+)
Zm00001d054106::4:246773882-246775883(+)
Zm00001d015779::5:118855665-118857666(-)
Zm00001d020445::7:114911485-114913486(-)
Zm00001d005365::2:171085118-171087119(-)
Zm00001d037420::6:124958460-124960461(-)
Zm00001d033978::1:279940420-279942421(+)
Zm00001d024169::10:52319607-52321608(+)
Zm00001d027296::1:2107688-2109689(+)
Zm00001d025144::10:106495292-106497293(-)
Zm00001d021004::7:140076344-140078345(+)
Zm00001d024656::10:82269025-82271026(+)
Zm00001d007071::2:221448421-221450422(+)
Zm00001d030270::1:118101243-118103244(+)
Zm00001d015442::5:90342293-90344294(+)
Zm00001d045271::9:17592540-17594541(+)
Zm00001d029972::1:97091220-97093221(+)
Zm00001d040142::3:29095888-29097889(-)
Zm00001d044124::3:219879871-219881872(+)
Zm00001d053575::4:234980132-234982133(-)
Zm00001d042636::3:174785440-174787441(-)
Zm00001d011658::8:157725221-157727222(-)
Zm00001d010772::8:127426497-127428498(+)
Zm00001d021654::7:159176467-159178468(-)
Zm00001d053719::4:239820769-239822770(+)
Zm00001d042507::3:170095927-170097928(+)
Zm00001d015258::5:81750610-81752611(-)
Zm00001d007431::2:231537637-231539638(+)
Zm00001d021224::7:146506703-146508704(+)
Zm00001d015776::5:118462884-118464885(-)
Zm00001d039323::3:1837546-1839547(+)
Zm00001d046455::9:90719726-90721727(+)
Zm00001d043431::3:199617107-199619108(-)
Zm00001d013364::5:9740074-9742075(-)
Zm00001d002395::2:11862303-11864304(+)
Zm00001d025845::10:131473981-131475982(-)
Zm00001d021166::7:144577584-144579585(-)
Zm00001d037375::6:123497288-123499289(+)
Zm00001d039650::3:10542987-10544988(-)
Zm00001d002736::2:20733950-20735951(-)
Zm00001d007503::2:233399094-233401095(+)
Zm00001d029534::1:75281791-75283792(+)
Zm00001d038881::6:166317146-166319147(+)
Zm00001d008417::8:8200146-8202147(+)
Zm00001d043406::3:198945575-198947576(-)
Zm00001d019039::7:13833284-13835285(-)
Zm00001d010339::8:110344209-110346210(-)
Zm00001d031635::1:196942732-196944733(+)
Zm00001d026618::10:149043701-149045702(+)
Zm00001d029842::1:89641643-89643644(+)
Zm00001d009749::8:79547840-79549841(-)
Zm00001d010672::8:123812839-123814840(+)
Zm00001d041594::3:129064679-129066680(-)
Zm00001d011391::8:149383546-149385547(+)
Zm00001d005287::2:167710488-167712489(+)
Zm00001d045567::9:26897822-26899823(+)
Zm00001d007311::2:227454362-227456363(+)
Zm00001d011585::8:155019347-155021348(-)
Zm00001d043107::3:189321499-189323500(+)
Zm00001d013225::5:6758752-6760753(-)
Zm00001d045490::9:24405199-24407200(+)
Zm00001d011096::8:138823859-138825860(-)
Zm00001d038047::6:146027280-146029281(-)
Zm00001d004775::2:138479346-138481347(-)
Zm00001d028540::1:38643314-38645315(+)
Zm00001d053979::4:244556458-244558459(+)
Zm00001d034308::1:288951778-288953779(-)
Zm00001d011697::8:159026631-159028632(+)
Zm00001d039142::6:170974125-170976126(+)
Zm00001d042773::3:179369564-179371565(-)
Zm00001d005914::2:192543737-192545738(+)
Zm00001d037561::6:129537686-129539687(+)
Zm00001d047059::9:116852499-116854500(+)
Zm00001d045889::9:46115908-46117909(-)
Zm00001d036922::6:106565737-106567738(-)
Zm00001d052990::4:207846709-207848710(+)
Zm00001d018043::5:212715679-212717680(+)
Zm00001d044731::9:651593-653594(-)
Zm00001d027993::1:19602046-19604047(+)
Zm00001d021332::7:149058665-149060666(+)
Zm00001d017847::5:208649026-208651027(-)
Zm00001d007462::2:232255015-232257016(-)
Zm00001d039828::3:15997969-15999970(-)
Zm00001d012173::8:169524547-169526548(-)
Zm00001d053636::4:237926883-237928884(+)
Zm00001d052921::4:204938754-204940755(-)
Zm00001d005229::2:164681381-164683382(-)
Zm00001d015746::5:115747351-115749352(+)
Zm00001d049088::4:15685203-15687204(+)
Zm00001d034890::1:304870129-304872130(-)
Zm00001d046652::9:100616350-100618351(-)
Zm00001d025885::10:133030999-133033000(-)
Zm00001d048478::9:156988539-156990540(+)
Zm00001d034373::1:291110321-291112322(+)
Zm00001d003248::2:37817249-37819250(+)
Zm00001d031793::1:202088620-202090621(-)
Zm00001d026186::10:140540620-140542621(+)
Zm00001d015372::5:86732393-86734394(+)
Zm00001d051262::4:151027467-151029468(+)
Zm00001d025404::10:117396455-117398456(-)
Zm00001d047697::9:139475201-139477202(-)
Zm00001d013005::5:2995818-2997819(+)
Zm00001d025887::10:133097495-133099496(-)
Zm00001d044515::3:230685824-230687825(-)
Zm00001d047782::9:141642588-141644589(+)
Zm00001d022233::7:173364422-173366423(+)
Zm00001d029078::1:57266304-57268305(+)
Zm00001d010872::8:131665327-131667328(-)
Zm00001d011287::8:145978020-145980021(-)
Zm00001d028575::1:39561910-39563911(+)
Zm00001d007089::2:221947840-221949841(+)
Zm00001d011848::8:162679664-162681665(-)
Zm00001d016021::5:140071704-140073705(-)
Zm00001d046531::9:94210395-94212396(+)
Zm00001d013959::5:26294182-26296183(-)
Zm00001d046065::9:60768341-60770342(-)
Zm00001d023895::10:26723546-26725547(-)
Zm00001d043100::3:189196377-189198378(-)
Zm00001d036410::6:87192165-87194166(+)
Zm00001d006221::2:202186829-202188830(+)
Zm00001d021235::7:146657216-146659217(-)
Zm00001d039611::3:8999918-9001919(+)
Zm00001d024958::10:96866695-96868696(+)
Zm00001d019052::7:14296114-14298115(-)
Zm00001d049809::4:45662907-45664908(+)
Zm00001d005424::2:173524278-173526279(-)
Zm00001d034843::1:303648354-303650355(-)
Zm00001d024318::10:64155746-64157747(-)
Zm00001d016395::5:160743513-160745514(+)
Zm00001d048054::9:148988285-148990286(+)
Zm00001d040916::3:78974245-78976246(+)
Zm00001d035829::6:53795246-53797247(-)
Zm00001d012446::8:174686321-174688322(+)
Zm00001d005092::2:157944698-157946699(+)
Zm00001d049127::4:16939379-16941380(+)
Zm00001d033362::1:260334052-260336053(-)
Zm00001d039663::3:11201476-11203477(-)
Zm00001d019162::7:19624329-19626330(-)
Zm00001d002003::2:4173047-4175048(-)
Zm00001d039373::3:2748188-2750189(-)
Zm00001d034245::1:287794750-287796751(+)
Zm00001d018406::5:220160462-220162463(-)
Zm00001d042257::3:157564058-157566059(+)
Zm00001d027943::1:18046724-18048725(-)
Zm00001d033058::1:248895511-248897512(+)
Zm00001d035223::6:14839476-14841477(+)
Zm00001d036238::6:78465294-78467295(-)
Zm00001d051281::4:151511267-151513268(+)
Zm00001d029034::1:55483489-55485490(-)
Zm00001d038371::6:155674184-155676185(+)
Zm00001d021881::7:165330391-165332392(+)
Zm00001d025663::10:125362444-125364445(+)
Zm00001d038217::6:151834250-151836251(-)
Zm00001d043970::3:215388401-215390402(-)
Zm00001d032667::1:233704168-233706169(+)
Zm00001d029062::1:56854235-56856236(+)
Zm00001d022492::7:178733481-178735482(-)
Zm00001d051000::4:136178717-136180718(-)
Zm00001d044727::9:590155-592156(-)
Zm00001d017077::5:184492718-184494719(+)
Zm00001d032226::1:217933739-217935740(+)
Zm00001d042266::3:158056494-158058495(-)
Zm00001d038330::6:154715313-154717314(-)
Zm00001d008549::8:12684110-12686111(-)
Zm00001d052961::4:206346010-206348011(+)
Zm00001d031620::1:196380038-196382039(-)
Zm00001d007839::2:240609485-240611486(-)
Zm00001d044823::9:3918474-3920475(+)
Zm00001d009863::8:85727998-85729999(-)
Zm00001d002352::2:10724932-10726933(+)
Zm00001d020319::7:106266048-106268049(+)
Zm00001d002301::2:9772963-9774964(-)
Zm00001d027847::1:15064044-15066045(+)
Zm00001d013073::5:4319601-4321602(+)
Zm00001d008666::8:16424714-16426715(+)
Zm00001d030282::1:118827096-118829097(+)
Zm00001d032685::1:234346676-234348677(+)
Zm00001d048998::4:12011668-12013669(-)
Zm00001d053331::4:226419086-226421087(+)
Zm00001d045529::9:25601894-25603895(-)
Zm00001d003143::2:33543776-33545777(-)
Zm00001d006291::2:203789685-203791686(-)
Zm00001d006906::2:219172456-219174457(-)
Zm00001d001808::2:1266678-1268679(+)
Zm00001d043809::3:210768714-210770715(-)
Zm00001d047607::9:136964367-136966368(-)
Zm00001d030937::1:168397335-168399336(-)
Zm00001d011043::8:137266958-137268959(+)
Zm00001d018988::7:12178726-12180727(-)
Zm00001d013954::5:26098011-26100012(-)
Zm00001d048643::4:2541327-2543328(-)
Zm00001d052445::4:190134922-190136923(+)
Zm00001d053561::4:234200537-234202538(-)
Zm00001d041877::3:142036502-142038503(-)
Zm00001d040317::3:37807262-37809263(-)
Zm00001d037840::6:139315298-139317299(+)
Zm00001d040144::3:29124342-29126343(+)
Zm00001d013560::5:14346696-14348697(-)
Zm00001d020647::7:126450403-126452404(+)
Zm00001d033334::1:259328814-259330815(+)
Zm00001d033682::1:270984522-270986523(+)
Zm00001d008233::8:2071029-2073030(-)
Zm00001d040479::3:46079672-46081673(-)
Zm00001d011579::8:154894824-154896825(-)
Zm00001d003607::2:49878331-49880332(-)
Zm00001d004551::2:117421714-117423715(-)
Zm00001d002978::2:28632643-28634644(-)
Zm00001d016771::5:175545468-175547469(-)
Zm00001d036797::6:101215062-101217063(+)
Zm00001d041420::3:118459120-118461121(+)
Zm00001d027884::1:16705700-16707701(+)
Zm00001d009605::8:72868094-72870095(-)
Zm00001d036894::6:105841895-105843896(-)
Zm00001d050917::4:130889208-130891209(-)
Zm00001d007905::2:242174090-242176091(+)
Zm00001d006604::2:211886192-211888193(-)
Zm00001d036507::6:90880044-90882045(+)
Zm00001d016377::5:160009151-160011152(+)
Zm00001d053311::4:225551272-225553273(-)
Zm00001d025619::10:124226261-124228262(+)
Zm00001d053038::4:210229506-210231507(-)
Zm00001d050947::4:133095902-133097903(-)
Zm00001d053320::4:225973936-225975937(+)
Zm00001d012176::8:169561967-169563968(-)
Zm00001d017906::5:209947856-209949857(-)
Zm00001d031119::1:177986941-177988942(-)
Zm00001d002266::2:9172098-9174099(-)
Zm00001d045673::9:32619043-32621044(+)
Zm00001d038112::6:148376747-148378748(+)
Zm00001d047990::9:147345720-147347721(-)
Zm00001d029074::1:57253735-57255736(-)
Zm00001d015509::5:94538833-94540834(+)
Zm00001d048884::4:7016573-7018574(+)
Zm00001d044781::9:2212512-2214513(+)
Zm00001d002133::2:6442830-6444831(-)
Zm00001d042884::3:182845256-182847257(+)
Zm00001d047067::9:117135740-117137741(+)
Zm00001d041880::3:142196775-142198776(-)
Zm00001d053119::4:214487872-214489873(+)
Zm00001d042291::3:159325880-159327881(-)
Zm00001d044112::3:219574422-219576423(-)
Zm00001d045576::9:27085897-27087898(+)
Zm00001d003119::2:32816193-32818194(+)
Zm00001d028989::1:53770416-53772417(+)
Zm00001d004913::2:148159029-148161030(+)
Zm00001d051994::4:176043669-176045670(-)
Zm00001d006388::2:206394965-206396966(-)
Zm00001d043350::3:197408340-197410341(+)
Zm00001d004159::2:87721882-87723883(+)
Zm00001d004907::2:147965431-147967432(+)
Zm00001d036631::6:95648169-95650170(+)
Zm00001d052338::4:187388656-187390657(+)
Zm00001d053762::4:240653438-240655439(-)
Zm00001d053999::4:244868882-244870883(+)
Zm00001d049888::4:50685938-50687939(+)
Zm00001d046718::9:103266534-103268535(+)
Zm00001d023606::10:11856688-11858689(+)
Zm00001d016500::5:164996107-164998108(+)
Zm00001d047046::9:116595494-116597495(+)
Zm00001d036280::6:81613695-81615696(-)
Zm00001d031548::1:193847506-193849507(+)
Zm00001d047306::9:126203510-126205511(-)
Zm00001d006731::2:215413987-215415988(-)
Zm00001d007560::2:234895054-234897055(-)
Zm00001d003672::2:53478531-53480532(+)
Zm00001d002669::2:18834421-18836422(-)
Zm00001d003112::2:32670067-32672068(-)
Zm00001d020363::7:109386000-109388001(+)
Zm00001d031853::1:204149447-204151448(-)
Zm00001d044575::3:232164756-232166757(+)
Zm00001d038393::6:156265115-156267116(+)
Zm00001d029719::1:84035291-84037292(-)
Zm00001d003261::2:38268378-38270379(-)
Zm00001d036997::6:108624391-108626392(-)
Zm00001d006705::2:214800315-214802316(-)
Zm00001d007533::2:234174346-234176347(-)
Zm00001d039803::3:15230129-15232130(+)
Zm00001d021843::7:164343383-164345384(-)
Zm00001d024179::10:53537734-53539735(-)
Zm00001d002879::2:25542832-25544833(+)
Zm00001d021261::7:147134565-147136566(-)
Zm00001d046342::9:81727756-81729757(+)
Zm00001d037846::6:139583676-139585677(-)
Zm00001d017640::5:202860079-202862080(-)
Zm00001d020281::7:104032570-104034571(+)
Zm00001d045039::9:10833663-10835664(-)
Zm00001d031444::1:190264894-190266895(+)
Zm00001d025104::10:104271190-104273191(+)
Zm00001d049431::4:30116182-30118183(-)
Zm00001d032308::1:221570744-221572745(-)
Zm00001d048070::9:149341670-149343671(+)
Zm00001d006027::2:195559967-195561968(+)
Zm00001d050532::4:97642387-97644388(+)
Zm00001d015435::5:90051483-90053484(+)
Zm00001d010611::8:121840079-121842080(-)
Zm00001d039639::3:9877722-9879723(+)
Zm00001d027400::1:4403503-4405504(+)
Zm00001d029592::1:78161433-78163434(+)
Zm00001d029361::1:67434465-67436466(+)
Zm00001d053826::4:241932125-241934126(-)
Zm00001d035519::6:30806239-30808240(+)
Zm00001d003015::2:29470097-29472098(-)
Zm00001d045036::9:10720045-10722046(+)
Zm00001d032322::1:222266969-222268970(-)
Zm00001d006692::2:214485905-214487906(+)
Zm00001d011760::8:160946618-160948619(-)
Zm00001d016648::5:171167117-171169118(+)
Zm00001d047243::9:123874464-123876465(-)
Zm00001d013304::5:8166750-8168751(+)
Zm00001d025154::10:106794735-106796736(-)
Zm00001d005831::2:190283220-190285221(+)
Zm00001d033447::1:262993815-262995816(-)
Zm00001d003187::2:35033757-35035758(+)
Zm00001d023969::10:32584384-32586385(+)
Zm00001d020340::7:107528390-107530391(+)
Zm00001d016715::5:173615251-173617252(-)
Zm00001d006539::2:210703232-210705233(-)
Zm00001d017476::5:197145187-197147188(-)
Zm00001d047311::9:126312621-126314622(+)
Zm00001d004728::2:134138076-134140077(+)
Zm00001d034829::1:303242069-303244070(+)
Zm00001d048127::9:150510413-150512414(+)
Zm00001d025705::10:126855304-126857305(+)
Zm00001d043827::3:211043325-211045326(-)
Zm00001d016770::5:175412022-175414023(+)
Zm00001d019326::7:27939086-27941087(+)
Zm00001d011427::8:150245829-150247830(-)
Zm00001d044694::3:235064511-235066512(+)
Zm00001d003144::2:33546152-33548153(+)
Zm00001d029637::1:80861809-80863810(-)
Zm00001d003067::2:31071940-31073941(-)
Zm00001d008726::8:17929193-17931194(+)
Zm00001d027583::1:8412856-8414857(+)
Zm00001d021410::7:151483897-151485898(-)
Zm00001d006697::2:214533956-214535957(+)
Zm00001d006588::2:211695137-211697138(+)
Zm00001d027967::1:18525318-18527319(-)
Zm00001d002738::2:21103163-21105164(+)
Zm00001d018194::5:216141733-216143734(+)
Zm00001d040008::3:22773657-22775658(+)
Zm00001d051048::4:138663115-138665116(+)
Zm00001d052057::4:177961144-177963145(+)
Zm00001d051339::4:155198281-155200282(-)
Zm00001d025246::10:110881124-110883125(+)
Zm00001d051871::4:172952675-172954676(+)
Zm00001d050394::4:85654315-85656316(+)
Zm00001d039086::6:169731921-169733922(+)
Zm00001d050440::4:88237464-88239465(+)
Zm00001d014315::5:40642779-40644780(-)
Zm00001d028218::1:26885862-26887863(+)
Zm00001d006345::2:205185187-205187188(+)
Zm00001d040205::3:32013296-32015297(-)
Zm00001d004440::2:112117437-112119438(-)
Zm00001d037586::6:130612526-130614527(+)
Zm00001d007017::2:220217347-220219348(+)
Zm00001d012468::8:175070484-175072485(-)
Zm00001d037199::6:115497865-115499866(-)
Zm00001d037950::6:143300018-143302019(+)
Zm00001d012965::5:2441522-2443523(-)
Zm00001d051414::4:157588767-157590768(-)
Zm00001d002732::2:20701822-20703823(+)
Zm00001d032781::1:237950475-237952476(-)
Zm00001d013223::5:6719007-6721008(+)
Zm00001d045883::9:45476605-45478606(-)
Zm00001d042535::3:171054016-171056017(+)
Zm00001d031118::1:177982572-177984573(-)
Zm00001d006311::2:204260346-204262347(-)
Zm00001d028336::1:31100610-31102611(-)
Zm00001d027581::1:8373109-8375110(-)
Zm00001d009930::8:90322183-90324184(+)
Zm00001d024553::10:78047088-78049089(+)
Zm00001d035297::6:19828005-19830006(-)
Zm00001d029527::1:74786106-74788107(+)
Zm00001d042853::3:182124955-182126956(+)
Zm00001d024662::10:82552762-82554763(-)
Zm00001d032991::1:246034440-246036441(-)
Zm00001d015306::5:83961548-83963549(-)
Zm00001d019555::7:42145529-42147530(-)
Zm00001d024706::10:84373580-84375581(-)
Zm00001d035316::6:20922977-20924978(-)
Zm00001d033563::1:267273685-267275686(-)
Zm00001d018214::5:216732038-216734039(+)
Zm00001d008403::8:7620781-7622782(-)
Zm00001d047848::9:143210851-143212852(+)
Zm00001d031580::1:195290256-195292257(+)
Zm00001d019679::7:50546646-50548647(+)
Zm00001d043038::3:187166041-187168042(+)
Zm00001d024710::10:84553132-84555133(-)
Zm00001d031595::1:195841424-195843425(-)
Zm00001d015943::5:132990538-132992539(-)
Zm00001d001882::2:2320741-2322742(+)
Zm00001d049499::4:32580152-32582153(+)
Zm00001d048006::9:147802210-147804211(-)
Zm00001d049462::4:31240886-31242887(+)
Zm00001d031993::1:208980623-208982624(+)
Zm00001d038017::6:145292155-145294156(+)
Zm00001d026531::10:147767690-147769691(+)
Zm00001d052165::4:181555838-181557839(-)
Zm00001d033544::1:266535845-266537846(+)
Zm00001d031088::1:176620836-176622837(+)
Zm00001d028676::1:42761046-42763047(-)
Zm00001d016197::5:150299328-150301329(-)
Zm00001d038914::6:166875477-166877478(-)
Zm00001d013933::5:25176302-25178303(+)
Zm00001d041957::3:145602649-145604650(+)
Zm00001d025195::10:108524393-108526394(-)
Zm00001d005852::2:190896844-190898845(-)
Zm00001d021395::7:150909544-150911545(-)
Zm00001d030516::1:140847454-140849455(+)
Zm00001d018829::7:6699651-6701652(-)
Zm00001d007357::2:229626230-229628231(-)
Zm00001d049743::4:42445880-42447881(+)
Zm00001d024008::10:36384109-36386110(-)
Zm00001d006251::2:202847563-202849564(+)
Zm00001d004862::2:145378553-145380554(+)
Zm00001d019920::7:75824025-75826026(+)
Zm00001d028380::1:32691518-32693519(-)
Zm00001d024171::10:52660644-52662645(+)
Zm00001d008399::8:7351504-7353505(-)
Zm00001d028949::1:52581357-52583358(+)
Zm00001d020011::7:85464814-85466815(-)
Zm00001d018327::5:218510147-218512148(-)
Zm00001d005645::2:181821797-181823798(-)
Zm00001d043794::3:210360074-210362075(+)
Zm00001d049541::4:33816268-33818269(+)
Zm00001d016993::5:182187248-182189249(+)
Zm00001d023426::10:5283401-5285402(+)
Zm00001d019501::7:37924417-37926418(-)
Zm00001d041656::3:132166299-132168300(+)
Zm00001d012246::8:170928525-170930526(-)
Zm00001d011667::8:158091723-158093724(-)
Zm00001d045280::9:17827002-17829003(-)
Zm00001d003502::2:46154829-46156830(+)
Zm00001d018156::5:215692493-215694494(-)
Zm00001d050322::4:81385207-81387208(-)
Zm00001d047310::9:126280439-126282440(+)
Zm00001d047010::9:115073020-115075021(-)
Zm00001d053547::4:233621026-233623027(-)
Zm00001d018384::5:219711967-219713968(+)
Zm00001d017523::5:198636421-198638422(+)
Zm00001d024320::10:64377303-64379304(-)
Zm00001d016746::5:174860729-174862730(-)
Zm00001d042234::3:157119970-157121971(+)
Zm00001d021952::7:166937236-166939237(-)
Zm00001d038623::6:161117104-161119105(+)
Zm00001d007712::2:237953825-237955826(-)
Zm00001d020639::7:125924340-125926341(+)
Zm00001d005148::2:161095983-161097984(-)
Zm00001d009800::8:82040029-82042030(-)
Zm00001d012211::8:170114731-170116732(-)
Zm00001d013357::5:9464045-9466046(-)
Zm00001d041932::3:144148048-144150049(+)
Zm00001d051600::4:164092547-164094548(+)
Zm00001d024602::10:80085326-80087327(-)
Zm00001d021823::7:163772261-163774262(+)
Zm00001d047985::9:147200595-147202596(-)
Zm00001d034534::1:295788306-295790307(+)
Zm00001d034962::1:306900491-306902492(+)
Zm00001d020725::7:130284849-130286850(+)
Zm00001d006948::2:220004056-220006057(-)
Zm00001d042551::3:171553224-171555225(+)
Zm00001d032548::1:230203467-230205468(-)
Zm00001d026691::10:150050454-150052455(+)
Zm00001d012973::5:2609568-2611569(-)
Zm00001d011761::8:160951033-160953034(-)
Zm00001d047324::9:126620055-126622056(-)
Zm00001d047641::9:137877541-137879542(+)
Zm00001d006440::2:208244054-208246055(+)
Zm00001d028782::1:46319192-46321193(-)
Zm00001d020163::7:96648493-96650494(+)
Zm00001d053917::4:243629500-243631501(+)
Zm00001d028691::1:43310590-43312591(+)
Zm00001d038745::6:163785283-163787284(-)
Zm00001d046168::9:68802055-68804056(-)
Zm00001d016162::5:147919878-147921879(-)
Zm00001d034129::1:284694784-284696785(-)
Zm00001d012822::5:924170-926171(-)
Zm00001d038850::6:165840283-165842284(-)
Zm00001d015229::5:80098348-80100349(+)
Zm00001d038980::6:168098146-168100147(+)
Zm00001d007754::2:238897950-238899951(+)
Zm00001d022306::7:174839928-174841929(+)
Zm00001d038807::6:164816584-164818585(-)
Zm00001d006576::2:211372057-211374058(-)
Zm00001d052721::4:198795823-198797824(-)
Zm00001d002235::2:8468830-8470831(+)
Zm00001d045788::9:39267309-39269310(-)
Zm00001d034935::1:306104224-306106225(-)
Zm00001d041549::3:126663975-126665976(+)
Zm00001d016956::5:181171772-181173773(+)
Zm00001d049092::4:15795221-15797222(+)
Zm00001d009950::8:91953676-91955677(-)
Zm00001d026144::10:139665377-139667378(+)
Zm00001d027671::1:10679728-10681729(+)
Zm00001d016535::5:166649727-166651728(-)
Zm00001d008457::8:9221435-9223436(-)
Zm00001d037274::6:119096680-119098681(-)
Zm00001d008188::8:747388-749389(-)
Zm00001d005666::2:182757929-182759930(-)
Zm00001d053180::4:218448355-218450356(-)
Zm00001d003857::2:63031868-63033869(+)
Zm00001d014948::5:69544091-69546092(-)
Zm00001d009047::8:33042930-33044931(+)
Zm00001d026113::10:138718038-138720039(+)
Zm00001d028089::1:22607479-22609480(+)
Zm00001d012070::8:167596982-167598983(+)
Zm00001d037113::6:112723199-112725200(-)
Zm00001d010679::8:124101034-124103035(-)
Zm00001d036609::6:94238876-94240877(-)
Zm00001d025900::10:133320192-133322193(+)
Zm00001d047988::9:147318358-147320359(-)
Zm00001d012792::8:181082323-181084324(+)
Zm00001d022614::7:181105702-181107703(+)
Zm00001d019329::7:28113383-28115384(+)
Zm00001d017623::5:202009862-202011863(+)
Zm00001d047407::9:129138542-129140543(+)
Zm00001d044480::3:229383203-229385204(-)
Zm00001d012158::8:169121807-169123808(-)
Zm00001d034984::6:797175-799176(+)
Zm00001d052040::4:177079455-177081456(-)
Zm00001d022049::7:168877250-168879251(-)
Zm00001d052777::4:200550616-200552617(+)
Zm00001d047295::9:125814698-125816699(-)
Zm00001d016397::5:160950727-160952728(+)
Zm00001d044445::3:228256515-228258516(-)
Zm00001d036812::6:101679948-101681949(+)
Zm00001d013798::5:20527896-20529897(+)
Zm00001d002507::2:14256376-14258377(+)
Zm00001d011620::8:156255835-156257836(-)
Zm00001d004183::2:89899961-89901962(-)
Zm00001d053664::4:238425605-238427606(-)
Zm00001d006002::2:195070552-195072553(+)
Zm00001d017517::5:198521007-198523008(+)
Zm00001d013048::5:3758684-3760685(+)
Zm00001d039387::3:3145030-3147031(-)
Zm00001d018289::5:218021790-218023791(-)
Zm00001d047960::9:146286596-146288597(+)
Zm00001d022570::7:180138910-180140911(-)
Zm00001d003166::2:34277726-34279727(-)
Zm00001d026248::10:141803745-141805746(+)
Zm00001d026382::10:144817021-144819022(+)
Zm00001d020125::7:94499854-94501855(+)
Zm00001d040325::3:38292901-38294902(+)
Zm00001d040689::3:58287338-58289339(+)
Zm00001d047612::9:137001588-137003589(+)
Zm00001d036783::6:100790250-100792251(-)
Zm00001d012341::8:172723826-172725827(+)
Zm00001d052584::4:193587270-193589271(-)
Zm00001d013107::5:4771377-4773378(-)
Zm00001d047257::9:124523890-124525891(+)
Zm00001d007313::2:227544545-227546546(-)
Zm00001d018042::5:212716409-212718410(-)
Zm00001d049020::4:12825127-12827128(+)
Zm00001d025776::10:129150447-129152448(-)
Zm00001d024155::10:50394212-50396213(-)
Zm00001d053818::4:241642394-241644395(+)
Zm00001d041597::3:129181426-129183427(+)
Zm00001d039072::6:169541862-169543863(+)
Zm00001d030962::1:169326309-169328310(+)
Zm00001d014988::5:71250249-71252250(-)
Zm00001d043997::3:216119315-216121316(-)
Zm00001d029754::1:85550830-85552831(+)
Zm00001d047323::9:126611104-126613105(-)
Zm00001d053080::4:212683911-212685912(+)
Zm00001d044219::3:222121908-222123909(-)
Zm00001d024950::10:96576096-96578097(-)
Zm00001d053764::4:240668589-240670590(+)
Zm00001d040185::3:31046780-31048781(-)
Zm00001d036537::6:91398809-91400810(+)
Zm00001d019150::7:19292026-19294027(+)
Zm00001d019990::7:83173414-83175415(-)
Zm00001d008641::8:15542669-15544670(+)
Zm00001d046524::9:93804482-93806483(-)
Zm00001d012719::8:179162954-179164955(+)
Zm00001d012269::8:171647127-171649128(-)
Zm00001d039921::3:19471331-19473332(+)
Zm00001d016972::5:181703236-181705237(+)
Zm00001d009497::8:67373070-67375071(-)
Zm00001d043562::3:203933254-203935255(-)
Zm00001d024858::10:91012873-91014874(-)
Zm00001d021830::7:164024070-164026071(+)
Zm00001d041165::3:101291805-101293806(-)
Zm00001d026135::10:139370171-139372172(+)
Zm00001d015421::5:89378843-89380844(-)
Zm00001d003334::2:40567442-40569443(-)
Zm00001d041534::3:126109480-126111481(-)
Zm00001d038862::6:166029475-166031476(-)
Zm00001d004725::2:134071707-134073708(+)
Zm00001d018031::5:212484806-212486807(-)
Zm00001d013367::5:9833293-9835294(+)
Zm00001d037206::6:115764052-115766053(+)
Zm00001d019631::7:47058125-47060126(+)
Zm00001d016988::5:182120409-182122410(-)
Zm00001d017886::5:209626435-209628436(-)
Zm00001d003196::2:35306444-35308445(+)
Zm00001d045735::9:36013388-36015389(-)
Zm00001d014978::5:70910856-70912857(+)
Zm00001d044516::3:230684756-230686757(+)
Zm00001d016001::5:138742250-138744251(+)
Zm00001d011741::8:160440823-160442824(+)
Zm00001d013442::5:11708644-11710645(-)
Zm00001d025417::10:117969636-117971637(-)
Zm00001d019187::7:20842801-20844802(+)
Zm00001d022286::7:174471490-174473491(+)
Zm00001d006593::2:211763934-211765935(+)
Zm00001d033878::1:277216802-277218803(-)
Zm00001d007810::2:240072995-240074996(-)
Zm00001d045274::9:17738427-17740428(-)
Zm00001d024598::10:79907435-79909436(+)
Zm00001d036710::6:98379565-98381566(-)
Zm00001d012694::8:178735433-178737434(+)
Zm00001d046938::9:111823988-111825989(+)
Zm00001d005798::2:189025129-189027130(-)
Zm00001d034621::1:298062185-298064186(-)
Zm00001d052682::4:197138005-197140006(-)
Zm00001d010446::8:115488912-115490913(+)
Zm00001d022250::7:173622841-173624842(+)
Zm00001d003140::2:33433309-33435310(+)
Zm00001d038987::6:168292202-168294203(-)
Zm00001d036749::6:99760006-99762007(-)
Zm00001d013411::5:10556447-10558448(+)
Zm00001d003352::2:41247258-41249259(-)
Zm00001d028726::1:44372378-44374379(+)
Zm00001d053834::4:242113840-242115841(-)
Zm00001d044898::9:6691580-6693581(-)
Zm00001d011535::8:153748837-153750838(+)
Zm00001d051329::4:154795469-154797470(+)
Zm00001d037997::6:144725714-144727715(-)
Zm00001d008613::8:14480431-14482432(-)
Zm00001d029567::1:76612395-76614396(+)
Zm00001d009409::8:63306926-63308927(-)
Zm00001d012042::8:167080891-167082892(-)
Zm00001d015783::5:119210351-119212352(-)
Zm00001d036563::6:92450582-92452583(-)
Zm00001d031593::1:195678057-195680058(-)
Zm00001d042211::3:156122602-156124603(+)
Zm00001d037790::6:137864862-137866863(-)
Zm00001d036919::6:106385364-106387365(+)
Zm00001d047531::9:134018434-134020435(-)
Zm00001d039768::3:14329616-14331617(-)
Zm00001d012647::8:177799596-177801597(-)
Zm00001d006610::2:212556885-212558886(-)
Zm00001d036592::6:93916083-93918084(-)
Zm00001d037505::6:127623031-127625032(-)
Zm00001d014286::5:39505443-39507444(+)
Zm00001d046928::9:111172827-111174828(+)
Zm00001d028960::1:52937129-52939130(+)
Zm00001d008851::8:22555739-22557740(-)
Zm00001d041789::3:138223122-138225123(-)
Zm00001d049867::4:49649024-49651025(-)
Zm00001d003123::2:32965421-32967422(-)
Zm00001d045575::9:27086358-27088359(-)
Zm00001d003116::2:32715312-32717313(+)
Zm00001d023479::10:6929682-6931683(-)
Zm00001d002348::2:10672981-10674982(-)
Zm00001d031227::1:182704948-182706949(-)
Zm00001d052325::4:187126501-187128502(+)
Zm00001d043945::3:214387164-214389165(-)
Zm00001d026071::10:137672646-137674647(+)
Zm00001d016382::5:160273926-160275927(-)
Zm00001d009140::8:38887587-38889588(+)
Zm00001d024711::10:84547984-84549985(+)
Zm00001d041229::3:106715442-106717443(-)
Zm00001d020531::7:121212803-121214804(-)
Zm00001d004779::2:138646141-138648142(+)
Zm00001d017308::5:192347315-192349316(+)
Zm00001d013738::5:18987725-18989726(-)
Zm00001d035466::6:28063961-28065962(-)
Zm00001d018436::5:220843249-220845250(-)
Zm00001d006193::2:201253520-201255521(+)
Zm00001d019124::7:18112901-18114902(-)
Zm00001d041099::3:97284650-97286651(+)
Zm00001d042879::3:182653709-182655710(-)
Zm00001d014418::5:45734696-45736697(-)
Zm00001d020483::7:118399583-118401584(+)
Zm00001d025829::10:131122560-131124561(+)
Zm00001d009398::8:62428718-62430719(-)
Zm00001d008228::8:1977320-1979321(-)
Zm00001d032516::1:229141562-229143563(-)
Zm00001d047426::9:129701373-129703374(+)
Zm00001d032201::1:217004530-217006531(+)
Zm00001d038758::6:163953988-163955989(+)
Zm00001d051974::4:175667790-175669791(-)
Zm00001d013708::5:18222431-18224432(-)
Zm00001d002871::2:25169605-25171606(+)
Zm00001d037055::6:110697114-110699115(+)
Zm00001d033528::1:265790369-265792370(-)
Zm00001d029396::1:68892310-68894311(-)
Zm00001d025240::10:110663050-110665051(-)
Zm00001d045752::9:37136369-37138370(+)
Zm00001d011680::8:158510715-158512716(+)
Zm00001d021934::7:166184909-166186910(-)
Zm00001d012865::5:1356592-1358593(-)
Zm00001d047470::9:131182862-131184863(+)
Zm00001d007610::2:236213371-236215372(+)
Zm00001d032913::1:242979101-242981102(-)
Zm00001d039878::3:17380493-17382494(-)
Zm00001d043492::3:201681216-201683217(+)
Zm00001d012725::8:179212901-179214902(+)
Zm00001d008534::8:11994451-11996452(-)
Zm00001d039664::3:11344281-11346282(-)
Zm00001d024895::10:93456206-93458207(+)
Zm00001d046995::9:114410011-114412012(-)
Zm00001d013926::5:24987315-24989316(-)
Zm00001d028807::1:46962551-46964552(+)
Zm00001d021005::7:140102480-140104481(+)
Zm00001d014719::5:60363596-60365597(+)
Zm00001d048874::4:6824373-6826374(+)
Zm00001d037034::6:109809347-109811348(+)
Zm00001d044510::3:230398040-230400041(-)
Zm00001d052113::4:180170983-180172984(-)
Zm00001d006190::2:201033852-201035853(+)
Zm00001d026516::10:147461269-147463270(+)
Zm00001d043451::3:200443734-200445735(+)
Zm00001d046385::9:86546521-86548522(-)
Zm00001d034509::1:294980380-294982381(+)
Zm00001d006177::2:200733378-200735379(+)
Zm00001d038050::6:146408072-146410073(+)
Zm00001d020289::7:104318207-104320208(-)
Zm00001d005876::2:191463050-191465051(+)
Zm00001d023504::10:7629527-7631528(+)
Zm00001d013278::5:7697193-7699194(+)
Zm00001d050185::4:71478973-71480974(-)
Zm00001d004412::2:110309441-110311442(+)
Zm00001d003630::2:51050211-51052212(-)
Zm00001d054017::4:245194022-245196023(+)
Zm00001d007715::2:238065672-238067673(-)
Zm00001d024961::10:96946763-96948764(+)
Zm00001d011631::8:156789958-156791959(-)
Zm00001d026180::10:140450485-140452486(-)
Zm00001d028394::1:33167713-33169714(-)
Zm00001d001974::2:3762360-3764361(-)
Zm00001d016286::5:155679212-155681213(+)
Zm00001d032772::1:237789860-237791861(-)
Zm00001d047015::9:115419182-115421183(-)
Zm00001d007708::2:237894910-237896911(+)
Zm00001d031345::1:186946079-186948080(-)
Zm00001d032727::1:236334095-236336096(+)
Zm00001d023795::10:21191243-21193244(+)
Zm00001d003422::2:43833078-43835079(+)
Zm00001d023922::10:28391155-28393156(-)
Zm00001d029321::1:65853375-65855376(+)
Zm00001d021791::7:163078333-163080334(+)
Zm00001d043266::3:193800966-193802967(+)
Zm00001d004680::2:129991460-129993461(-)
Zm00001d030518::1:140873582-140875583(+)
Zm00001d012457::8:174847523-174849524(+)
Zm00001d001967::2:3616537-3618538(-)
Zm00001d013432::5:11288798-11290799(+)
Zm00001d044095::3:219029665-219031666(+)
Zm00001d015377::5:87070459-87072460(-)
Zm00001d019298::7:26617645-26619646(-)
Zm00001d033172::1:252795747-252797748(-)
Zm00001d048291::9:153998520-154000521(-)
Zm00001d015139::5:76862351-76864352(-)
Zm00001d041243::3:107821666-107823667(-)
Zm00001d025712::10:126996963-126998964(+)
Zm00001d016587::5:168559733-168561734(+)
Zm00001d032734::1:236592508-236594509(-)
Zm00001d024323::10:64613330-64615331(-)
Zm00001d034932::1:306070953-306072954(+)
Zm00001d013461::5:12109932-12111933(+)
Zm00001d020552::7:122016866-122018867(-)
Zm00001d004739::2:135113889-135115890(-)
Zm00001d002680::2:19116043-19118044(+)
Zm00001d006704::2:214790605-214792606(-)
Zm00001d048401::9:155624221-155626222(+)
Zm00001d004318::2:102950767-102952768(+)
Zm00001d024684::10:83552257-83554258(-)
Zm00001d010526::8:119278467-119280468(-)
Zm00001d021372::7:150157087-150159088(+)
Zm00001d003945::2:71035897-71037898(+)
Zm00001d018986::7:12043114-12045115(-)
Zm00001d048372::9:155229311-155231312(+)
Zm00001d025944::10:134351525-134353526(+)
Zm00001d040279::3:35509148-35511149(+)
Zm00001d003176::2:34604864-34606865(+)
Zm00001d017930::5:210261941-210263942(-)
Zm00001d009539::8:69392989-69394990(-)
Zm00001d004564::2:118173841-118175842(+)
Zm00001d049661::4:39028533-39030534(+)
Zm00001d020205::7:99156045-99158046(-)
Zm00001d043526::3:202741678-202743679(+)
Zm00001d023765::10:19356827-19358828(+)
Zm00001d036775::6:100475732-100477733(-)
Zm00001d047878::9:144090468-144092469(+)
Zm00001d051509::4:160963196-160965197(-)
Zm00001d009402::8:62917478-62919479(-)
Zm00001d019447::7:34302473-34304474(-)
Zm00001d020492::7:118718925-118720926(+)
Zm00001d013721::5:18528426-18530427(+)
Zm00001d046389::9:86785126-86787127(-)
Zm00001d010049::8:96928262-96930263(+)
Zm00001d040959::3:83222822-83224823(-)
Zm00001d018243::5:217268538-217270539(+)
Zm00001d043581::3:204419867-204421868(-)
Zm00001d023813::10:22946795-22948796(+)
Zm00001d005732::2:185164189-185166190(-)
Zm00001d009660::8:74949844-74951845(+)
Zm00001d004951::2:150218085-150220086(+)
Zm00001d024587::10:79471657-79473658(-)
Zm00001d034082::1:283606245-283608246(-)
Zm00001d023646::10:13504117-13506118(-)
Zm00001d035496::6:29556467-29558468(-)
Zm00001d016459::5:163057795-163059796(+)
Zm00001d037290::6:119550787-119552788(-)
Zm00001d035436::6:25381088-25383089(-)
Zm00001d040691::3:58484404-58486405(-)
Zm00001d040268::3:35118338-35120339(+)
Zm00001d038196::6:151271221-151273222(-)
Zm00001d025697::10:126599725-126601726(+)
Zm00001d031049::1:174838418-174840419(+)
Zm00001d030159::1:109467883-109469884(+)
Zm00001d053831::4:241980539-241982540(+)
Zm00001d010791::8:127878713-127880714(+)
Zm00001d047076::9:117525191-117527192(-)
Zm00001d027546::1:8016152-8018153(+)
Zm00001d041976::3:146356637-146358638(-)
Zm00001d021960::7:167126621-167128622(+)
Zm00001d024787::10:88366370-88368371(-)
Zm00001d015251::5:81365473-81367474(-)
Zm00001d006462::2:208895348-208897349(-)
Zm00001d011330::8:146960981-146962982(-)
Zm00001d031667::1:198117671-198119672(+)
Zm00001d032325::1:222558984-222560985(+)
Zm00001d043525::3:202742656-202744657(-)
Zm00001d025059::10:102055443-102057444(-)
Zm00001d024667::10:82872954-82874955(-)
Zm00001d010227::8:104780852-104782853(-)
Zm00001d039871::3:17286395-17288396(+)
Zm00001d043458::3:200567022-200569023(-)
Zm00001d015778::5:118616102-118618103(-)
Zm00001d012659::8:178075608-178077609(+)
Zm00001d016061::5:142161239-142163240(-)
Zm00001d026586::10:148396481-148398482(+)
Zm00001d043327::3:196588023-196590024(+)
Zm00001d017755::5:205943384-205945385(+)
Zm00001d002789::2:22697102-22699103(+)
Zm00001d019350::7:29355755-29357756(+)
Zm00001d033916::1:278528209-278530210(-)
Zm00001d012687::8:178649527-178651528(-)
Zm00001d031510::1:192355870-192357871(+)
Zm00001d034553::1:296070635-296072636(+)
Zm00001d013890::5:23988809-23990810(-)
Zm00001d016675::5:172208152-172210153(+)
Zm00001d006275::2:203398554-203400555(-)
Zm00001d028114::1:23269516-23271517(-)
Zm00001d038503::6:158795244-158797245(-)
Zm00001d038118::6:148605953-148607954(-)
Zm00001d003292::2:38988789-38990790(-)
Zm00001d002043::2:4927969-4929970(-)
Zm00001d025362::10:115710412-115712413(-)
Zm00001d039731::3:13150189-13152190(+)
Zm00001d048520::9:157712771-157714772(+)
Zm00001d043614::3:205245438-205247439(-)
Zm00001d019703::7:52139037-52141038(+)
Zm00001d022276::7:174237358-174239359(+)
Zm00001d045978::9:51356828-51358829(+)
Zm00001d043806::3:210669824-210671825(+)
Zm00001d029921::1:94475660-94477661(-)
Zm00001d053877::4:242752609-242754610(+)
Zm00001d014665::5:58165204-58167205(-)
Zm00001d029328::1:66118555-66120556(+)
Zm00001d017901::5:209803057-209805058(+)
Zm00001d038791::6:164389322-164391323(-)
Zm00001d028971::1:53300205-53302206(-)
Zm00001d043263::3:193702239-193704240(-)
Zm00001d028111::1:23117219-23119220(+)
Zm00001d002951::2:27936513-27938514(+)
Zm00001d004125::2:84509773-84511774(-)
Zm00001d052695::4:197648959-197650960(+)
Zm00001d021566::7:156210364-156212365(+)
Zm00001d006332::2:204903144-204905145(+)
Zm00001d025041::10:101197062-101199063(-)
Zm00001d034994::6:1299442-1301443(-)
Zm00001d034099::1:283990184-283992185(-)
Zm00001d012915::5:1907831-1909832(-)
Zm00001d046131::9:65252756-65254757(+)
Zm00001d006404::2:206800573-206802574(-)
Zm00001d009482::8:66859501-66861502(+)
Zm00001d015407::5:88560395-88562396(+)
Zm00001d015259::5:81766310-81768311(-)
Zm00001d028358::1:31908276-31910277(-)
Zm00001d039725::3:13010109-13012110(+)
Zm00001d014472::5:49396642-49398643(+)
Zm00001d014207::5:36627846-36629847(+)
Zm00001d012409::8:173991170-173993171(+)
Zm00001d017382::5:193929483-193931484(+)
Zm00001d001831::2:1620850-1622851(-)
Zm00001d027532::1:7563586-7565587(-)
Zm00001d013631::5:15865433-15867434(+)
Zm00001d025063::10:102252957-102254958(+)
Zm00001d049324::4:26336806-26338807(-)
Zm00001d049597::4:36836045-36838046(-)
Zm00001d033713::1:271990528-271992529(-)
Zm00001d038143::6:149270132-149272133(-)
Zm00001d010023::8:95609747-95611748(-)
Zm00001d013033::5:3490634-3492635(+)
Zm00001d035097::6:5181552-5183553(-)
Zm00001d033892::1:277643679-277645680(-)
Zm00001d052493::4:191341885-191343886(+)
Zm00001d041965::3:145915659-145917660(+)
Zm00001d033287::1:257639082-257641083(-)
Zm00001d007163::2:223619820-223621821(+)
Zm00001d016103::5:144629082-144631083(-)
Zm00001d053151::4:216315986-216317987(+)
Zm00001d014986::5:71083720-71085721(+)
Zm00001d052263::4:185233951-185235952(-)
Zm00001d016410::5:161320518-161322519(+)
Zm00001d048703::4:3613198-3615199(+)
Zm00001d043445::3:200382859-200384860(-)
Zm00001d023208::10:134229-136230(-)
Zm00001d011370::8:148839450-148841451(-)
Zm00001d049945::4:54601928-54603929(+)
Zm00001d018588::5:223790015-223792016(+)
Zm00001d021915::7:165868268-165870269(-)
Zm00001d038910::6:166846667-166848668(+)
Zm00001d014933::5:68961253-68963254(-)
Zm00001d006787::2:216678248-216680249(-)
Zm00001d046777::9:105536509-105538510(+)
Zm00001d040666::3:57058153-57060154(-)
Zm00001d048402::9:155628413-155630414(+)
Zm00001d037609::6:131652017-131654018(+)
Zm00001d027317::1:2826110-2828111(-)
Zm00001d022536::7:179674468-179676469(-)
Zm00001d022545::7:179778177-179780178(-)
Zm00001d047419::9:129496718-129498719(-)
Zm00001d017097::5:185341673-185343674(+)
Zm00001d030998::1:172722296-172724297(-)
Zm00001d034038::1:281977493-281979494(+)
Zm00001d002422::2:12313364-12315365(+)
Zm00001d036108::6:72485878-72487879(+)
Zm00001d007108::2:222398183-222400184(+)
Zm00001d007748::2:238725904-238727905(+)
Zm00001d041410::3:117579025-117581026(+)
Zm00001d031518::1:192622093-192624094(-)
Zm00001d044194::3:221630133-221632134(-)
Zm00001d016990::5:182158364-182160365(-)
Zm00001d014872::5:66603727-66605728(+)
Zm00001d018610::7:837728-839729(+)
Zm00001d006204::2:201770324-201772325(-)
Zm00001d019450::7:34345609-34347610(+)
Zm00001d039657::3:10867659-10869660(-)
Zm00001d032188::1:216285784-216287785(-)
Zm00001d002675::2:19013436-19015437(-)
Zm00001d052288::4:186089006-186091007(-)
Zm00001d052579::4:193431807-193433808(-)
Zm00001d033799::1:274076896-274078897(+)
Zm00001d022301::7:174762430-174764431(-)
Zm00001d045926::9:47432772-47434773(-)
Zm00001d005074::2:157273300-157275301(-)
Zm00001d002271::2:9190470-9192471(-)
Zm00001d037250::6:118022546-118024547(+)
Zm00001d003207::2:35905982-35907983(+)
Zm00001d037194::6:115261212-115263213(-)
Zm00001d018136::5:215110712-215112713(+)
Zm00001d048560::9:158681639-158683640(+)
Zm00001d002423::2:12374098-12376099(-)
Zm00001d002809::2:23214387-23216388(-)
Zm00001d022083::7:169732148-169734149(+)
Zm00001d009783::8:80841764-80843765(+)
Zm00001d030542::1:142567689-142569690(+)
Zm00001d009068::8:34237821-34239822(+)
Zm00001d026193::10:140680376-140682377(-)
Zm00001d033984::1:280142255-280144256(+)
Zm00001d034841::1:303629731-303631732(+)
Zm00001d019442::7:34006726-34008727(-)
Zm00001d040500::3:47002597-47004598(+)
Zm00001d050321::4:81381682-81383683(-)
Zm00001d012857::5:1165091-1167092(-)
Zm00001d049987::4:57418326-57420327(-)
Zm00001d015553::5:97240483-97242484(-)
Zm00001d039582::3:8337034-8339035(-)
Zm00001d047834::9:142799552-142801553(-)
Zm00001d030761::1:158662237-158664238(+)
Zm00001d012600::8:177049709-177051710(+)
Zm00001d031275::1:184818985-184820986(-)
Zm00001d012770::8:180487062-180489063(+)
Zm00001d025519::10:121062027-121064028(-)
Zm00001d032057::1:211045941-211047942(-)
Zm00001d029675::1:82277870-82279871(-)
Zm00001d008954::8:26893466-26895467(+)
Zm00001d023991::10:34957187-34959188(-)
Zm00001d044553::3:231612573-231614574(+)
Zm00001d029507::1:73757172-73759173(-)
Zm00001d023615::10:12203052-12205053(-)
Zm00001d033029::1:247786161-247788162(-)
Zm00001d025450::10:118969121-118971122(-)
Zm00001d012823::5:923734-925735(+)
Zm00001d020696::7:128931426-128933427(-)
Zm00001d015863::5:127078174-127080175(+)
Zm00001d016768::5:175325806-175327807(+)
Zm00001d037092::6:111876859-111878860(+)
Zm00001d021126::7:143319171-143321172(-)
Zm00001d006591::2:211743502-211745503(+)
Zm00001d048595::4:984006-986007(-)
Zm00001d021541::7:155419921-155421922(-)
Zm00001d036708::6:98285542-98287543(-)
Zm00001d036630::6:95641970-95643971(+)
Zm00001d007507::2:233452273-233454274(-)
Zm00001d030162::1:109715808-109717809(-)
Zm00001d042244::3:157368211-157370212(+)
Zm00001d025763::10:128650184-128652185(+)
Zm00001d010899::8:132498699-132500700(-)
Zm00001d019120::7:17889400-17891401(-)
Zm00001d018356::5:219144500-219146501(-)
Zm00001d042620::3:174100085-174102086(-)
Zm00001d047011::9:115075007-115077008(-)
Zm00001d016024::5:140138814-140140815(+)
Zm00001d048664::4:2980252-2982253(-)
Zm00001d017952::5:210782461-210784462(-)
Zm00001d014486::5:49917397-49919398(-)
Zm00001d053290::4:224381059-224383060(-)
Zm00001d002292::2:9670572-9672573(+)
Zm00001d032556::1:230440589-230442590(-)
Zm00001d014183::5:35276200-35278201(+)
Zm00001d007961::2:244251152-244253153(-)
Zm00001d003894::2:65551343-65553344(-)
Zm00001d024072::10:41644473-41646474(-)
Zm00001d006061::2:196885405-196887406(+)
Zm00001d013466::5:12272992-12274993(-)
Zm00001d039221::6:173161743-173163744(-)
Zm00001d012349::8:172828279-172830280(-)
Zm00001d050131::4:68155573-68157574(-)
Zm00001d013420::5:10941608-10943609(-)
Zm00001d017247::5:190231144-190233145(+)
Zm00001d006859::2:218015035-218017036(-)
Zm00001d029983::1:97414753-97416754(+)
Zm00001d021310::7:148459615-148461616(+)
Zm00001d008588::8:13686468-13688469(+)
Zm00001d047642::9:137900011-137902012(+)
Zm00001d009361::8:59480365-59482366(+)
Zm00001d007854::2:240968195-240970196(+)
Zm00001d016952::5:181024108-181026109(-)
Zm00001d011755::8:160796123-160798124(+)
Zm00001d022460::7:178141999-178144000(-)
Zm00001d004839::2:143077353-143079354(-)
Zm00001d026568::10:148184609-148186610(+)
Zm00001d045210::9:16188392-16190393(+)
Zm00001d043612::3:205154099-205156100(-)
Zm00001d021579::7:156777924-156779925(-)
Zm00001d011496::8:152418219-152420220(+)
Zm00001d038773::6:164181215-164183216(+)
Zm00001d042610::3:173524532-173526533(-)
Zm00001d015586::5:99713230-99715231(-)
Zm00001d038302::6:153934799-153936800(+)
Zm00001d033913::1:278403618-278405619(+)
Zm00001d034074::1:283219427-283221428(+)
Zm00001d007951::2:243947408-243949409(+)
Zm00001d045538::9:25848770-25850771(-)
Zm00001d052537::4:192552295-192554296(+)
Zm00001d034575::1:296748994-296750995(+)
Zm00001d009122::8:37719525-37721526(-)
Zm00001d025060::10:102200867-102202868(-)
Zm00001d033132::1:251720756-251722757(+)
Zm00001d043889::3:213107540-213109541(+)
Zm00001d031109::1:177583458-177585459(-)
Zm00001d006763::2:216194843-216196844(+)
Zm00001d048041::9:148609509-148611510(+)
Zm00001d017571::5:199952854-199954855(+)
Zm00001d026703::10:150492922-150494923(-)
Zm00001d021906::7:165741088-165743089(-)
Zm00001d019115::7:17575327-17577328(+)
Zm00001d051902::4:173986960-173988961(+)
Zm00001d052375::4:188483971-188485972(+)
Zm00001d030468::1:134961328-134963329(+)
Zm00001d029173::1:60950639-60952640(-)
Zm00001d041311::3:111538331-111540332(+)
Zm00001d025285::10:112585139-112587140(+)
Zm00001d001866::2:2106670-2108671(-)
Zm00001d052822::4:202015724-202017725(+)
Zm00001d038232::6:152067880-152069881(-)
Zm00001d032336::1:223001566-223003567(-)
Zm00001d028777::1:46188190-46190191(+)
Zm00001d035925::6:60487798-60489799(+)
Zm00001d020978::7:138408938-138410939(+)
Zm00001d053658::4:238272206-238274207(+)
Zm00001d019165::7:19781636-19783637(+)
Zm00001d032261::1:219345684-219347685(-)
Zm00001d050341::4:82445115-82447116(+)
Zm00001d023520::10:8649758-8651759(-)
Zm00001d052677::4:197012324-197014325(+)
Zm00001d009125::8:38277111-38279112(-)
Zm00001d018444::5:220941000-220943001(-)
Zm00001d013705::5:18162888-18164889(-)
Zm00001d052021::4:176744912-176746913(-)
Zm00001d025048::10:101559844-101561845(+)
Zm00001d034300::1:288764764-288766765(+)
Zm00001d002641::2:17742985-17744986(+)
Zm00001d049679::4:39830448-39832449(+)
Zm00001d038724::6:163367252-163369253(-)
Zm00001d021596::7:157693471-157695472(+)
Zm00001d038260::6:152556443-152558444(-)
Zm00001d024927::10:95361929-95363930(+)
Zm00001d026551::10:148014256-148016257(+)
Zm00001d044601::3:233145816-233147817(+)
Zm00001d025203::10:108949049-108951050(-)
Zm00001d039192::6:172244551-172246552(-)
Zm00001d012557::8:176584046-176586047(-)
Zm00001d007826::2:240373431-240375432(+)
Zm00001d030362::1:126243861-126245862(+)
Zm00001d006372::2:205995308-205997309(-)
Zm00001d012811::5:695770-697771(-)
Zm00001d044164::3:220841593-220843594(+)
Zm00001d011732::8:160218820-160220821(+)
Zm00001d045463::9:23150360-23152361(+)
Zm00001d024274::10:61029254-61031255(+)
Zm00001d005867::2:191186070-191188071(+)
Zm00001d049579::4:35947264-35949265(-)
Zm00001d009500::8:67556609-67558610(-)
Zm00001d004477::2:114364855-114366856(-)
Zm00001d029228::1:63152556-63154557(-)
Zm00001d035538::6:31605111-31607112(+)
Zm00001d023689::10:15574322-15576323(-)
Zm00001d009074::8:34610990-34612991(-)
Zm00001d025682::10:126120224-126122225(-)
Zm00001d024806::10:88832883-88834884(-)
Zm00001d007072::2:221454842-221456843(-)
Zm00001d011490::8:152120343-152122344(-)
Zm00001d033896::1:277725011-277727012(+)
Zm00001d018392::5:219946733-219948734(-)
Zm00001d003606::2:49810909-49812910(-)
Zm00001d029214::1:62508996-62510997(+)
Zm00001d032761::1:237513892-237515893(+)
Zm00001d024488::10:73837883-73839884(+)
Zm00001d010221::8:104640043-104642044(-)
Zm00001d003653::2:52012730-52014731(-)
Zm00001d051163::4:146792239-146794240(+)
Zm00001d008230::8:2035817-2037818(-)
Zm00001d025295::10:113004721-113006722(+)
Zm00001d022523::7:179321126-179323127(+)
Zm00001d048102::9:150277776-150279777(+)
Zm00001d053548::4:233635626-233637627(+)
Zm00001d027371::1:3916562-3918563(-)
Zm00001d046024::9:55964950-55966951(+)
Zm00001d001917::2:2918746-2920747(-)
Zm00001d006876::2:218339331-218341332(-)
Zm00001d037921::6:142015499-142017500(-)
Zm00001d032764::1:237637564-237639565(-)
Zm00001d017329::5:192999208-193001209(+)
Zm00001d050133::4:68207702-68209703(+)
Zm00001d023279::10:2036063-2038064(-)
Zm00001d053790::4:241107556-241109557(+)
Zm00001d026303::10:143229815-143231816(+)
Zm00001d026261::10:142290176-142292177(+)
Zm00001d032449::1:226865373-226867374(+)
Zm00001d040772::3:64746528-64748529(-)
Zm00001d047912::9:145081501-145083502(+)
Zm00001d018930::7:9622210-9624211(-)
Zm00001d025700::10:126771226-126773227(+)
Zm00001d016551::5:167019824-167021825(-)
Zm00001d010493::8:117902516-117904517(-)
Zm00001d009967::8:92804970-92806971(+)
Zm00001d026344::10:143881889-143883890(+)
Zm00001d048238::9:153029270-153031271(+)
Zm00001d049210::4:20796325-20798326(-)
Zm00001d009789::8:81405251-81407252(-)
Zm00001d021071::7:142149716-142151717(-)
Zm00001d015029::5:72784005-72786006(-)
Zm00001d050811::4:124227607-124229608(-)
Zm00001d017442::5:195908643-195910644(+)
Zm00001d027311::1:2748530-2750531(-)
Zm00001d008800::8:20776230-20778231(+)
Zm00001d050404::4:86265347-86267348(-)
Zm00001d032806::1:238895620-238897621(-)
Zm00001d033683::1:271131443-271133444(-)
Zm00001d042337::3:161936457-161938458(+)
Zm00001d049928::4:53481681-53483682(+)
Zm00001d045102::9:12498466-12500467(+)
Zm00001d018139::5:215245015-215247016(-)
Zm00001d041681::3:133074471-133076472(-)
Zm00001d017560::5:199621105-199623106(-)
Zm00001d032328::1:222600862-222602863(+)
Zm00001d024018::10:37102351-37104352(-)
Zm00001d020582::7:123670294-123672295(+)
Zm00001d038126::6:148783438-148785439(+)
Zm00001d018149::5:215543770-215545771(-)
Zm00001d017152::5:187134031-187136032(-)
Zm00001d008311::8:4839230-4841231(+)
Zm00001d047781::9:141575393-141577394(+)
Zm00001d017954::5:210810986-210812987(-)
Zm00001d014689::5:59200175-59202176(-)
Zm00001d010040::8:96552412-96554413(-)
Zm00001d037700::6:134425341-134427342(-)
Zm00001d035191::6:8694566-8696567(+)
Zm00001d013105::5:4766139-4768140(-)
Zm00001d051244::4:150195091-150197092(+)
Zm00001d034668::1:299313017-299315018(-)
Zm00001d039189::6:172209973-172211974(-)
Zm00001d026392::10:144993754-144995755(+)
Zm00001d039940::3:20010339-20012340(-)
Zm00001d032854::1:240357881-240359882(-)
Zm00001d021777::7:162863316-162865317(+)
Zm00001d034513::1:295274494-295276495(-)
Zm00001d018497::5:221815454-221817455(+)
Zm00001d036895::6:105842260-105844261(+)
Zm00001d042846::3:181897575-181899576(-)
Zm00001d008176::8:326097-328098(+)
Zm00001d031326::1:186053217-186055218(+)
Zm00001d041854::3:141175849-141177850(-)
Zm00001d047785::9:141758285-141760286(+)
Zm00001d029563::1:76525915-76527916(-)
Zm00001d043831::3:211087672-211089673(+)
Zm00001d025907::10:133445685-133447686(+)
Zm00001d023779::10:19917730-19919731(-)
Zm00001d011197::8:142737502-142739503(-)
Zm00001d035375::6:23622497-23624498(-)
Zm00001d025020::10:99991256-99993257(+)
Zm00001d006939::2:219890036-219892037(+)
Zm00001d032929::1:243529218-243531219(+)
Zm00001d024359::10:66775623-66777624(-)
Zm00001d002974::2:28499282-28501283(-)
Zm00001d013335::5:8859421-8861422(-)
Zm00001d028424::1:34546042-34548043(-)
Zm00001d033273::1:257012767-257014768(-)
Zm00001d012633::8:177520241-177522242(+)
Zm00001d023249::10:1459665-1461666(+)
Zm00001d036427::6:87985823-87987824(-)
Zm00001d039546::3:7805769-7807770(+)
Zm00001d031436::1:190179301-190181302(-)
Zm00001d014046::5:30561849-30563850(-)
Zm00001d033262::1:256424328-256426329(-)
Zm00001d027502::1:6828615-6830616(-)
Zm00001d027384::1:4117218-4119219(-)
Zm00001d022499::7:178847061-178849062(+)
Zm00001d044201::3:221799472-221801473(-)
Zm00001d013092::5:4599611-4601612(+)
Zm00001d048380::9:155276269-155278270(-)
Zm00001d006944::2:219964043-219966044(+)
Zm00001d009697::8:76274148-76276149(-)
Zm00001d009681::8:75580072-75582073(-)
Zm00001d020502::7:119517677-119519678(-)
Zm00001d010924::8:133672781-133674782(+)
Zm00001d039987::3:21838570-21840571(-)
Zm00001d027463::1:5886367-5888368(-)
Zm00001d016851::5:178311932-178313933(-)
Zm00001d053049::4:210620731-210622732(+)
Zm00001d012681::8:178512634-178514635(+)
Zm00001d053076::4:212573673-212575674(-)
Zm00001d029289::1:64919068-64921069(-)
Zm00001d013361::5:9590724-9592725(-)
Zm00001d048859::4:6486881-6488882(-)
Zm00001d040535::3:48602175-48604176(-)
Zm00001d051241::4:149909729-149911730(-)
Zm00001d045389::9:20390417-20392418(+)
Zm00001d038561::6:159879134-159881135(-)
Zm00001d012040::8:167028681-167030682(-)
Zm00001d014896::5:67127800-67129801(+)
Zm00001d047955::9:146096405-146098406(+)
Zm00001d005458::2:174942087-174944088(-)
Zm00001d040443::3:43580370-43582371(+)
Zm00001d049944::4:54581547-54583548(+)
Zm00001d038870::6:166161049-166163050(-)
Zm00001d022434::7:177644675-177646676(+)
Zm00001d030864::1:164071497-164073498(+)
Zm00001d019957::7:80230684-80232685(+)
Zm00001d020571::7:122733055-122735056(+)
Zm00001d017032::5:183210659-183212660(-)
Zm00001d019122::7:17901307-17903308(-)
Zm00001d026269::10:142404757-142406758(+)
Zm00001d044375::3:226410454-226412455(+)
Zm00001d038676::6:162391071-162393072(-)
Zm00001d018037::5:212583387-212585388(-)
Zm00001d027310::1:2649335-2651336(+)
Zm00001d021645::7:158959515-158961516(-)
Zm00001d015367::5:86477570-86479571(+)
Zm00001d012396::8:173538917-173540918(-)
Zm00001d048694::4:3414744-3416745(+)
Zm00001d015118::5:76333852-76335853(-)
Zm00001d043127::3:189827495-189829496(-)
Zm00001d039460::3:4953730-4955731(-)
Zm00001d004837::2:142728013-142730014(+)
Zm00001d039874::3:17364217-17366218(+)
Zm00001d029994::1:98231007-98233008(-)
Zm00001d005958::2:193812983-193814984(+)
Zm00001d023337::10:3660276-3662277(-)
Zm00001d042998::3:186204090-186206091(-)
Zm00001d042426::3:166837442-166839443(+)
Zm00001d018527::5:222516482-222518483(-)
Zm00001d045397::9:20630173-20632174(-)
Zm00001d047351::9:127224831-127226832(-)
Zm00001d027721::1:12139447-12141448(+)
Zm00001d025911::10:133612128-133614129(-)
Zm00001d049097::4:15959211-15961212(+)
Zm00001d050026::4:60972867-60974868(+)
Zm00001d041004::3:89707557-89709558(-)
Zm00001d048100::9:150164485-150166486(+)
Zm00001d044821::9:3895508-3897509(+)
Zm00001d011615::8:156043613-156045614(-)
Zm00001d002034::2:4806657-4808658(+)
Zm00001d052411::4:189318272-189320273(+)
Zm00001d032674::1:233756456-233758457(-)
Zm00001d048122::9:150494867-150496868(-)
Zm00001d050258::4:77039820-77041821(+)
Zm00001d004713::2:133077262-133079263(-)
Zm00001d020834::7:134258826-134260827(-)
Zm00001d039772::3:14468248-14470249(+)
Zm00001d009175::8:41012357-41014358(-)
Zm00001d045808::9:40494376-40496377(-)
Zm00001d037061::6:111054066-111056067(-)
Zm00001d002447::2:12899051-12901052(+)
Zm00001d051662::4:165926585-165928586(-)
Zm00001d048129::9:150532495-150534496(-)
Zm00001d020110::7:92790262-92792263(+)
Zm00001d012937::5:2228925-2230926(-)
Zm00001d034203::1:286723261-286725262(-)
Zm00001d004322::2:103035106-103037107(-)
Zm00001d038579::6:160392159-160394160(+)
Zm00001d034592::1:297389185-297391186(-)
Zm00001d021244::7:146788469-146790470(+)
Zm00001d045533::9:25741803-25743804(-)
Zm00001d012170::8:169427553-169429554(+)
Zm00001d014962::5:70351150-70353151(-)
Zm00001d004184::2:89919759-89921760(-)
Zm00001d038027::6:145582987-145584988(+)
Zm00001d050775::4:122096410-122098411(+)
Zm00001d013071::5:4311440-4313441(-)
Zm00001d023696::10:15887956-15889957(-)
Zm00001d015485::5:93093765-93095766(+)
Zm00001d042125::3:152139783-152141784(-)
Zm00001d039817::3:15767553-15769554(-)
Zm00001d022322::7:175411485-175413486(-)
Zm00001d039519::3:6562453-6564454(+)
Zm00001d029778::1:86529923-86531924(-)
Zm00001d053150::4:216317165-216319166(-)
Zm00001d044138::3:220165116-220167117(+)
Zm00001d004119::2:83932434-83934435(+)
Zm00001d025539::10:121726342-121728343(+)
Zm00001d030126::1:107680550-107682551(+)
Zm00001d025470::10:119893449-119895450(-)
Zm00001d042795::3:180009399-180011400(+)
Zm00001d028542::1:38696824-38698825(-)
Zm00001d033136::1:251755393-251757394(-)
Zm00001d022051::7:169054859-169056860(+)
Zm00001d032587::1:231371816-231373817(-)
Zm00001d021709::7:160911524-160913525(-)
Zm00001d025669::10:125754951-125756952(+)
Zm00001d026111::10:138707716-138709717(-)
Zm00001d014091::5:31999284-32001285(+)
Zm00001d030264::1:117367324-117369325(+)
Zm00001d024356::10:66568776-66570777(-)
Zm00001d012890::5:1616537-1618538(+)
Zm00001d005770::2:187672732-187674733(+)
Zm00001d004934::2:149550923-149552924(+)
Zm00001d011855::8:162938267-162940268(+)
Zm00001d048352::9:154856894-154858895(-)
Zm00001d018573::5:223576581-223578582(-)
Zm00001d032691::1:234673862-234675863(-)
Zm00001d050483::4:91997433-91999434(+)
Zm00001d033230::1:255244847-255246848(-)
Zm00001d039267::3:836891-838892(+)
Zm00001d015463::5:91732348-91734349(+)
Zm00001d045344::9:19251012-19253013(+)
Zm00001d012275::8:171733633-171735634(+)
Zm00001d008815::8:21388042-21390043(-)
Zm00001d003660::2:52987151-52989152(-)
Zm00001d050974::4:134744644-134746645(-)
Zm00001d042202::3:156033021-156035022(-)
Zm00001d031418::1:189514274-189516275(-)
Zm00001d039673::3:11574181-11576182(-)
Zm00001d016220::5:150961595-150963596(+)
Zm00001d030289::1:119706866-119708867(+)
Zm00001d048270::9:153521011-153523012(-)
Zm00001d016890::5:179457573-179459574(-)
Zm00001d001843::2:1709416-1711417(+)
Zm00001d044101::3:219134220-219136221(+)
Zm00001d005546::2:178194309-178196310(+)
Zm00001d019062::7:14886494-14888495(-)
Zm00001d036341::6:84965633-84967634(-)
Zm00001d018123::5:214728494-214730495(+)
Zm00001d040816::3:67781328-67783329(-)
Zm00001d018730::7:3306399-3308400(-)
Zm00001d012031::8:166788618-166790619(+)
Zm00001d010450::8:115692601-115694602(+)
Zm00001d018544::5:222687797-222689798(+)
Zm00001d016490::5:164554731-164556732(-)
Zm00001d016347::5:158592345-158594346(+)
Zm00001d005902::2:192280049-192282050(-)
Zm00001d009403::8:63099416-63101417(-)
Zm00001d032582::1:231195639-231197640(+)
Zm00001d013459::5:12111133-12113134(-)
Zm00001d022369::7:176241469-176243470(-)
Zm00001d023220::10:698908-700909(+)
Zm00001d034380::1:291359322-291361323(-)
Zm00001d015984::5:136655249-136657250(-)
Zm00001d029462::1:71832203-71834204(+)
Zm00001d013859::5:23094422-23096423(-)
Zm00001d049479::4:31732163-31734164(-)
Zm00001d022010::7:167904317-167906318(+)
Zm00001d037556::6:129378419-129380420(-)
Zm00001d046884::9:108832430-108834431(-)
Zm00001d037496::6:127260093-127262094(-)
Zm00001d014481::5:49733812-49735813(-)
Zm00001d031807::1:202461568-202463569(-)
Zm00001d037532::6:128418120-128420121(-)
Zm00001d021482::7:153387383-153389384(+)
Zm00001d011223::8:143501813-143503814(-)
Zm00001d030172::1:110341107-110343108(+)
Zm00001d009057::8:33666710-33668711(-)
Zm00001d021731::7:161605305-161607306(+)
Zm00001d028756::1:45718976-45720977(-)
Zm00001d013407::5:10503144-10505145(-)
Zm00001d014364::5:42933690-42935691(-)
Zm00001d002087::2:5780945-5782946(-)
Zm00001d044597::3:233002152-233004153(-)
Zm00001d004852::2:144671202-144673203(+)
Zm00001d036301::6:83169716-83171717(+)
Zm00001d031225::1:182662793-182664794(+)
Zm00001d020220::7:100666289-100668290(-)
Zm00001d023492::10:7293092-7295093(+)
Zm00001d030314::1:121819096-121821097(+)
Zm00001d030963::1:169508499-169510500(-)
Zm00001d050482::4:91989824-91991825(-)
Zm00001d049605::4:37192908-37194909(-)
Zm00001d043141::3:190035637-190037638(-)
Zm00001d016176::5:148531536-148533537(-)
Zm00001d011059::8:137783836-137785837(-)
Zm00001d033105::1:250322046-250324047(-)
Zm00001d034852::1:303811320-303813321(+)
Zm00001d020606::7:124626052-124628053(+)
Zm00001d051242::4:150077365-150079366(-)
Zm00001d011125::8:139741825-139743826(-)
Zm00001d020627::7:125488554-125490555(-)
Zm00001d021201::7:145830568-145832569(-)
Zm00001d053632::4:237549622-237551623(+)
Zm00001d017914::5:210050634-210052635(+)
Zm00001d033849::1:275750526-275752527(+)
Zm00001d040220::3:32669714-32671715(+)
Zm00001d046449::9:90424547-90426548(-)
Zm00001d014177::5:34996600-34998601(+)
Zm00001d018091::5:214045981-214047982(+)
Zm00001d003180::2:34887126-34889127(-)
Zm00001d013421::5:11024903-11026904(-)
Zm00001d012229::8:170472062-170474063(-)
Zm00001d029195::1:61782940-61784941(-)
Zm00001d013603::5:15166834-15168835(+)
Zm00001d006373::2:205994735-205996736(+)
Zm00001d053599::4:235961239-235963240(-)
Zm00001d038345::6:154906043-154908044(-)
Zm00001d042888::3:183058761-183060762(+)
Zm00001d035490::6:29243502-29245503(+)
Zm00001d023700::10:16131420-16133421(+)
Zm00001d002827::2:23923819-23925820(+)
Zm00001d049746::4:42781980-42783981(-)
Zm00001d048946::4:10451452-10453453(-)
Zm00001d007355::2:229565807-229567808(-)
Zm00001d045472::9:23404487-23406488(+)
Zm00001d031995::1:209026876-209028877(-)
Zm00001d043336::3:197012636-197014637(-)
Zm00001d039703::3:12594967-12596968(+)
Zm00001d003331::2:40366539-40368540(-)
Zm00001d043076::3:188443420-188445421(+)
Zm00001d037775::6:137238226-137240227(+)
Zm00001d006433::2:207988481-207990482(-)
Zm00001d007407::2:231035134-231037135(+)
Zm00001d008686::8:17172430-17174431(-)
Zm00001d047501::9:132762031-132764032(+)
Zm00001d032239::1:218501122-218503123(-)
Zm00001d014692::5:59273241-59275242(+)
Zm00001d046026::9:56176748-56178749(-)
Zm00001d029227::1:63130492-63132493(+)
Zm00001d047003::9:114944901-114946902(+)
Zm00001d052699::4:198045358-198047359(+)
Zm00001d052825::4:202032404-202034405(+)
Zm00001d028950::1:52644953-52646954(-)
Zm00001d019268::7:25030427-25032428(-)
Zm00001d051609::4:164484029-164486030(-)
Zm00001d035632::6:37842339-37844340(+)
Zm00001d008819::8:21637182-21639183(+)
Zm00001d004790::2:139457003-139459004(-)
Zm00001d012608::8:177142728-177144729(-)
Zm00001d049433::4:30149170-30151171(-)
Zm00001d030920::1:167521070-167523071(-)
Zm00001d042727::3:178252342-178254343(+)
Zm00001d044355::3:225698789-225700790(-)
Zm00001d028762::1:45895994-45897995(-)
Zm00001d018790::7:5229693-5231694(+)
Zm00001d026522::10:147503206-147505207(+)
Zm00001d043540::3:203329748-203331749(-)
Zm00001d009196::8:42152427-42154428(-)
Zm00001d013958::5:26235824-26237825(+)
Zm00001d050251::4:76395410-76397411(-)
Zm00001d032377::1:224562586-224564587(-)
Zm00001d017503::5:197729124-197731125(+)
Zm00001d008300::8:4576700-4578701(-)
Zm00001d016452::5:162870177-162872178(-)
Zm00001d030411::1:130365006-130367007(+)
Zm00001d030079::1:104117204-104119205(+)
Zm00001d012667::8:178300933-178302934(+)
Zm00001d029288::1:64858351-64860352(-)
Zm00001d005029::2:154741577-154743578(+)
Zm00001d028619::1:41021501-41023502(-)
Zm00001d043320::3:196437347-196439348(+)
Zm00001d006203::2:201673281-201675282(-)
Zm00001d001908::2:2696640-2698641(-)
Zm00001d036224::6:77881815-77883816(-)
Zm00001d037203::6:115604344-115606345(+)
Zm00001d027481::1:6272594-6274595(+)
Zm00001d018074::5:213813689-213815690(-)
Zm00001d028986::1:53578144-53580145(+)
Zm00001d049873::4:49839290-49841291(+)
Zm00001d049857::4:48656211-48658212(+)
Zm00001d028409::1:33798638-33800639(+)
Zm00001d024190::10:54619026-54621027(-)
Zm00001d002649::2:18090687-18092688(+)
Zm00001d051569::4:162990588-162992589(+)
Zm00001d030087::1:104668219-104670220(+)
Zm00001d006534::2:210625623-210627624(-)
Zm00001d015956::5:134171763-134173764(-)
Zm00001d023627::10:12722325-12724326(+)
Zm00001d038772::6:164181574-164183575(-)
Zm00001d019432::7:33468517-33470518(+)
Zm00001d010520::8:118978275-118980276(-)
Zm00001d048950::4:10554180-10556181(-)
Zm00001d049263::4:23502969-23504970(-)
Zm00001d002426::2:12404935-12406936(+)
Zm00001d007549::2:234541159-234543160(-)
Zm00001d046644::9:100190940-100192941(-)
Zm00001d049974::4:56343385-56345386(-)
Zm00001d053928::4:243711102-243713103(+)
Zm00001d012707::8:179036661-179038662(-)
Zm00001d030675::1:152399313-152401314(+)
Zm00001d043142::3:190036542-190038543(-)
Zm00001d022156::7:171401174-171403175(-)
Zm00001d011970::8:165343030-165345031(-)
Zm00001d046311::9:79799782-79801783(-)
Zm00001d042366::3:163352886-163354887(+)
Zm00001d040507::3:47408971-47410972(-)
Zm00001d017084::5:184853725-184855726(+)
Zm00001d053237::4:221577964-221579965(-)
Zm00001d031102::1:177371172-177373173(-)
Zm00001d002312::2:10109155-10111156(-)
Zm00001d011597::8:155438384-155440385(+)
Zm00001d033497::1:264509563-264511564(-)
Zm00001d020008::7:85217242-85219243(+)
Zm00001d018596::7:294937-296938(-)
Zm00001d051859::4:172520974-172522975(+)
Zm00001d014000::5:28092498-28094499(-)
Zm00001d048568::9:159047134-159049135(-)
Zm00001d005137::2:160526205-160528206(+)
Zm00001d024635::10:81354018-81356019(+)
Zm00001d032830::1:239569395-239571396(+)
Zm00001d044738::9:829698-831699(-)
Zm00001d026195::10:140695082-140697083(+)
Zm00001d026281::10:142748448-142750449(+)
Zm00001d036723::6:99025808-99027809(+)
Zm00001d028019::1:20431493-20433494(-)
Zm00001d040242::3:33399852-33401853(+)
Zm00001d042800::3:180216591-180218592(-)
Zm00001d003760::2:57802940-57804941(+)
Zm00001d034183::1:285938040-285940041(-)
Zm00001d029487::1:72835526-72837527(-)
Zm00001d032577::1:231128979-231130980(+)
Zm00001d012221::8:170365425-170367426(+)
Zm00001d018669::7:2250435-2252436(+)
Zm00001d037665::6:133523163-133525164(-)
Zm00001d034577::1:296863847-296865848(+)
Zm00001d048147::9:150861901-150863902(-)
Zm00001d021827::7:163876265-163878266(-)
Zm00001d015061::5:73799749-73801750(+)
Zm00001d006298::2:204047367-204049368(-)
Zm00001d049925::4:53028826-53030827(+)
Zm00001d001788::2:947943-949944(-)
Zm00001d019549::7:41860316-41862317(+)
Zm00001d010656::8:123102085-123104086(+)
Zm00001d048092::9:149968569-149970570(-)
Zm00001d027898::1:17058078-17060079(+)
Zm00001d027848::1:15119243-15121244(+)
Zm00001d008543::8:12495237-12497238(+)
Zm00001d045371::9:19938084-19940085(+)
Zm00001d052230::4:184118361-184120362(-)
Zm00001d003411::2:43576187-43578188(+)
Zm00001d033663::1:269979217-269981218(-)
Zm00001d026239::10:141703834-141705835(+)
Zm00001d028238::1:27580491-27582492(+)
Zm00001d043358::3:197611150-197613151(+)
Zm00001d045213::9:16254686-16256687(-)
Zm00001d022346::7:175970383-175972384(-)
Zm00001d045373::9:20001093-20003094(-)
Zm00001d017660::5:203315121-203317122(+)
Zm00001d044035::3:217294836-217296837(+)
Zm00001d052009::4:176345107-176347108(+)
Zm00001d030684::1:152891070-152893071(-)
Zm00001d049727::4:41550992-41552993(+)
Zm00001d011429::8:150283477-150285478(-)
Zm00001d019825::7:66474091-66476092(-)
Zm00001d014013::5:28633409-28635410(+)
Zm00001d037540::6:128728306-128730307(-)
Zm00001d013469::5:12355304-12357305(-)
Zm00001d011214::8:143199886-143201887(+)
Zm00001d017686::5:204307711-204309712(-)
Zm00001d053622::4:237005837-237007838(-)
Zm00001d038973::6:168025763-168027764(+)
Zm00001d025780::10:129427633-129429634(-)
Zm00001d005506::2:176647948-176649949(-)
Zm00001d003294::2:39109539-39111540(-)
Zm00001d017832::5:208256774-208258775(-)
Zm00001d038637::6:161440863-161442864(+)
Zm00001d043063::3:187941671-187943672(+)
Zm00001d045276::9:17744058-17746059(+)
Zm00001d023510::10:8029833-8031834(-)
Zm00001d030795::1:160028115-160030116(+)
Zm00001d040422::3:42679505-42681506(-)
Zm00001d043239::3:192800589-192802590(-)
Zm00001d025407::10:117682118-117684119(+)
Zm00001d023384::10:4333597-4335598(+)
Zm00001d006864::2:218097367-218099368(-)
Zm00001d027886::1:16721213-16723214(+)
Zm00001d034964::6:167201-169202(+)
Zm00001d007821::2:240313899-240315900(-)
Zm00001d032331::1:222702590-222704591(+)
Zm00001d023436::10:5476660-5478661(-)
Zm00001d018297::5:218087246-218089247(+)
Zm00001d041776::3:137249156-137251157(+)
Zm00001d024855::10:90670153-90672154(+)
Zm00001d029261::1:63989559-63991560(+)
Zm00001d045590::9:27536449-27538450(+)
Zm00001d014147::5:34123346-34125347(-)
Zm00001d011941::8:164858602-164860603(+)
Zm00001d039467::3:5055782-5057783(+)
Zm00001d036888::6:105657973-105659974(-)
Zm00001d052686::4:197443595-197445596(-)
Zm00001d007135::2:223110520-223112521(-)
Zm00001d010482::8:117403098-117405099(-)
Zm00001d037704::6:134490844-134492845(+)
Zm00001d049133::4:17078632-17080633(-)
Zm00001d012665::8:178293353-178295354(-)
Zm00001d035606::6:36435051-36437052(-)
Zm00001d029135::1:59946544-59948545(+)
Zm00001d043776::3:209888007-209890008(+)
Zm00001d033322::1:258960481-258962482(-)
Zm00001d024854::10:90670913-90672914(-)
Zm00001d052522::4:192020479-192022480(-)
Zm00001d018423::5:220483605-220485606(+)
Zm00001d007372::2:230054225-230056226(-)
Zm00001d009747::8:79420878-79422879(-)
Zm00001d026241::10:141724851-141726852(+)
Zm00001d048949::4:10534837-10536838(+)
Zm00001d019006::7:12741047-12743048(-)
Zm00001d040784::3:65850682-65852683(+)
Zm00001d043650::3:205980985-205982986(+)
Zm00001d016692::5:172784877-172786878(+)
Zm00001d049469::4:31439514-31441515(-)
Zm00001d005121::2:159307284-159309285(-)
Zm00001d049277::4:24289802-24291803(-)
Zm00001d053709::4:239666609-239668610(-)
Zm00001d033746::1:272704105-272706106(-)
Zm00001d048721::4:4182699-4184700(+)
Zm00001d004841::2:143654031-143656032(-)
Zm00001d015002::5:71943221-71945222(+)
Zm00001d022180::7:172003403-172005404(-)
Zm00001d052025::4:176829774-176831775(+)
Zm00001d033734::1:272415085-272417086(+)
Zm00001d045991::9:52949329-52951330(+)
Zm00001d026394::10:145135873-145137874(-)
Zm00001d024825::10:89731655-89733656(+)
Zm00001d040449::3:43823828-43825829(+)
Zm00001d009613::8:73134476-73136477(+)
Zm00001d004088::2:81500986-81502987(-)
Zm00001d013499::5:12909943-12911944(-)
Zm00001d003037::2:30058723-30060724(-)
Zm00001d010026::8:95729643-95731644(+)
Zm00001d019282::7:25498640-25500641(-)
Zm00001d006900::2:219012365-219014366(+)
Zm00001d003572::2:48475770-48477771(+)
Zm00001d047045::9:116589938-116591939(+)
Zm00001d017796::5:207004725-207006726(-)
Zm00001d043102::3:189312144-189314145(-)
Zm00001d012479::8:175290583-175292584(-)
Zm00001d051247::4:150381520-150383521(+)
Zm00001d007394::2:230640038-230642039(+)
Zm00001d045139::9:14007463-14009464(+)
Zm00001d022169::7:171710611-171712612(-)
Zm00001d046400::9:87394202-87396203(-)
Zm00001d005298::2:168388647-168390648(-)
Zm00001d034215::1:286966266-286968267(-)
Zm00001d019661::7:48731973-48733974(+)
Zm00001d010945::8:134567359-134569360(+)
Zm00001d011366::8:148701296-148703297(+)
Zm00001d029968::1:96899387-96901388(+)
Zm00001d041730::3:135455442-135457443(-)
Zm00001d022194::7:172578846-172580847(-)
Zm00001d015127::5:76603201-76605202(+)
Zm00001d021519::7:154994804-154996805(-)
Zm00001d040702::3:59071725-59073726(-)
Zm00001d007616::2:236349868-236351869(-)
Zm00001d048204::9:152407448-152409449(-)
Zm00001d020211::7:100351777-100353778(+)
Zm00001d015361::5:86289485-86291486(-)
Zm00001d021347::7:149581124-149583125(+)
Zm00001d048559::9:158674750-158676751(+)
Zm00001d031420::1:189576798-189578799(-)
Zm00001d029011::1:54820755-54822756(+)
Zm00001d010603::8:121651021-121653022(-)
Zm00001d008429::8:8453445-8455446(+)
Zm00001d031773::1:201396142-201398143(+)
Zm00001d025286::10:112662238-112664239(-)
Zm00001d037727::6:135294643-135296644(+)
Zm00001d028262::1:28404645-28406646(-)
Zm00001d013101::5:4713695-4715696(-)
Zm00001d008332::8:5547337-5549338(-)
Zm00001d019923::7:76635721-76637722(-)
Zm00001d022333::7:175625263-175627264(-)
Zm00001d035871::6:57906016-57908017(-)
Zm00001d052123::4:180319146-180321147(+)
Zm00001d040759::3:63860822-63862823(-)
Zm00001d046568::9:96277535-96279536(-)
Zm00001d050851::4:126958484-126960485(+)
Zm00001d012801::5:240488-242489(+)
Zm00001d003354::2:41370151-41372152(-)
Zm00001d022528::7:179413458-179415459(-)
Zm00001d008612::8:14468069-14470070(+)
Zm00001d013863::5:23247678-23249679(+)
Zm00001d034326::1:289336050-289338051(-)
Zm00001d021444::7:152350670-152352671(-)
Zm00001d032321::1:222199911-222201912(+)
Zm00001d046581::9:96873603-96875604(+)
Zm00001d048833::4:6138375-6140376(-)
Zm00001d003210::2:36091936-36093937(+)
Zm00001d023635::10:13068515-13070516(+)
Zm00001d048839::4:6203299-6205300(+)
Zm00001d050944::4:132911678-132913679(+)
Zm00001d004073::2:80289841-80291842(-)
Zm00001d032363::1:224031158-224033159(+)
Zm00001d022043::7:168539484-168541485(-)
Zm00001d035748::6:44954771-44956772(-)
Zm00001d025690::10:126318419-126320420(+)
Zm00001d012407::8:173986929-173988930(-)
Zm00001d030573::1:144877711-144879712(-)
Zm00001d045819::9:41247425-41249426(+)
Zm00001d016528::5:166527101-166529102(-)
Zm00001d037541::6:128779460-128781461(-)
Zm00001d003879::2:64585066-64587067(+)
Zm00001d021586::7:157211602-157213603(-)
Zm00001d021540::7:155403421-155405422(-)
Zm00001d025211::10:109334894-109336895(+)
Zm00001d028731::1:44535041-44537042(+)
Zm00001d048047::9:148735280-148737281(+)
Zm00001d024154::10:50362372-50364373(-)
Zm00001d017254::5:190451841-190453842(+)
Zm00001d039154::6:171168700-171170701(-)
Zm00001d036915::6:106337727-106339728(-)
Zm00001d013800::5:20667130-20669131(+)
Zm00001d008330::8:5444585-5446586(+)
Zm00001d041758::3:136137124-136139125(+)
Zm00001d027812::1:14320417-14322418(-)
Zm00001d036222::6:77838636-77840637(+)
Zm00001d014897::5:67133627-67135628(+)
Zm00001d002726::2:20526006-20528007(-)
Zm00001d026589::10:148508127-148510128(+)
Zm00001d048337::9:154665572-154667573(+)
Zm00001d044524::3:230863462-230865463(+)
Zm00001d035170::6:7521149-7523150(-)
Zm00001d044159::3:220754099-220756100(-)
Zm00001d014093::5:32108103-32110104(+)
Zm00001d026018::10:136179252-136181253(-)
Zm00001d045277::9:17751905-17753906(-)
Zm00001d017761::5:206062264-206064265(-)
Zm00001d005081::2:157618390-157620391(-)
Zm00001d003836::2:61530596-61532597(+)
Zm00001d039900::3:18643923-18645924(-)
Zm00001d006117::2:199026499-199028500(+)
Zm00001d036390::6:86549758-86551759(+)
Zm00001d051453::4:159244049-159246050(-)
Zm00001d048911::4:7807790-7809791(+)
Zm00001d003043::2:30137511-30139512(-)
Zm00001d040233::3:33138876-33140877(+)
Zm00001d011981::8:165746350-165748351(-)
Zm00001d031288::1:185174259-185176260(+)
Zm00001d026628::10:149175640-149177641(+)
Zm00001d014479::5:49672527-49674528(-)
Zm00001d042267::3:158097297-158099298(+)
Zm00001d037675::6:133727454-133729455(-)
Zm00001d038926::6:167148846-167150847(-)
Zm00001d021834::7:164112138-164114139(+)
Zm00001d047830::9:142672292-142674293(-)
Zm00001d028896::1:50023421-50025422(+)
Zm00001d044667::3:234431484-234433485(-)
Zm00001d014268::5:38595440-38597441(-)
Zm00001d017935::5:210382255-210384256(-)
Zm00001d032447::1:226863466-226865467(-)
Zm00001d006517::2:210351613-210353614(-)
Zm00001d021278::7:147636388-147638389(-)
Zm00001d045272::9:17599459-17601460(-)
Zm00001d044116::3:219690189-219692190(+)
Zm00001d009797::8:81865763-81867764(+)
Zm00001d051498::4:160463321-160465322(-)
Zm00001d010732::8:126284654-126286655(-)
Zm00001d010048::8:96826357-96828358(-)
Zm00001d003782::2:59186009-59188010(-)
Zm00001d024937::10:95810534-95812535(-)
Zm00001d012395::8:173524889-173526890(+)
Zm00001d045314::9:18805130-18807131(-)
Zm00001d032511::1:229018790-229020791(-)
Zm00001d040588::3:51615951-51617952(-)
Zm00001d013065::5:4121905-4123906(+)
Zm00001d046501::9:92850826-92852827(+)
Zm00001d007522::2:233727189-233729190(-)
Zm00001d052423::4:189656277-189658278(+)
Zm00001d017331::5:193178529-193180530(-)
Zm00001d027837::1:14700715-14702716(+)
Zm00001d051611::4:164540540-164542541(+)
Zm00001d044338::3:225451778-225453779(-)
Zm00001d035266::6:18675455-18677456(-)
Zm00001d037114::6:112855373-112857374(+)
Zm00001d010634::8:122649674-122651675(+)
Zm00001d044578::3:232295162-232297163(-)
Zm00001d021127::7:143344304-143346305(-)
Zm00001d046958::9:113034202-113036203(+)
Zm00001d009271::8:49784231-49786232(+)
Zm00001d046181::9:69845598-69847599(-)
Zm00001d028105::1:23026459-23028460(-)
Zm00001d034559::1:296318576-296320577(-)
Zm00001d039051::6:169305938-169307939(-)
Zm00001d029387::1:68546972-68548973(+)
Zm00001d038981::6:168195204-168197205(-)
Zm00001d024610::10:80279369-80281370(-)
Zm00001d048442::9:156481636-156483637(+)
Zm00001d043404::3:198912705-198914706(+)
Zm00001d030072::1:103373878-103375879(-)
Zm00001d041814::3:139022064-139024065(+)
Zm00001d024591::10:79576951-79578952(+)
Zm00001d006862::2:218052822-218054823(+)
Zm00001d020225::7:100931699-100933700(-)
Zm00001d052873::4:203092667-203094668(-)
Zm00001d018331::5:218586363-218588364(-)
Zm00001d017076::5:184458738-184460739(-)
Zm00001d041568::3:127510696-127512697(+)
Zm00001d024205::10:56275256-56277257(-)
Zm00001d038300::6:153810854-153812855(-)
Zm00001d009848::8:84950580-84952581(-)
Zm00001d047923::9:145516600-145518601(+)
Zm00001d029060::1:56809956-56811957(+)
Zm00001d011298::8:146113272-146115273(-)
Zm00001d013046::5:3735676-3737677(-)
Zm00001d002784::2:22583257-22585258(+)
Zm00001d049260::4:23474623-23476624(+)
Zm00001d029429::1:70218659-70220660(-)
Zm00001d034424::1:292623499-292625500(+)
Zm00001d042284::3:158787825-158789826(+)
Zm00001d023529::10:8779721-8781722(+)
Zm00001d034250::1:287920535-287922536(-)
Zm00001d045618::9:28911038-28913039(+)
Zm00001d009014::8:30174910-30176911(-)
Zm00001d029442::1:70782690-70784691(+)
Zm00001d027448::1:5522840-5524841(-)
Zm00001d033770::1:273102784-273104785(+)
Zm00001d034052::1:282584594-282586595(+)
Zm00001d011767::8:161246645-161248646(+)
Zm00001d051545::4:162050062-162052063(+)
Zm00001d025431::10:118600746-118602747(+)
Zm00001d043137::3:189986586-189988587(+)
Zm00001d009879::8:86974485-86976486(-)
Zm00001d027573::1:8307323-8309324(+)
Zm00001d046972::9:113639386-113641387(+)
Zm00001d013582::5:14851411-14853412(-)
Zm00001d030639::1:150132894-150134895(-)
Zm00001d011614::8:155952199-155954200(-)
Zm00001d002481::2:13632612-13634613(-)
Zm00001d047404::9:129013123-129015124(+)
Zm00001d042896::3:183207401-183209402(-)
Zm00001d002191::2:7658446-7660447(-)
Zm00001d010670::8:123790283-123792284(-)
Zm00001d040351::3:39395920-39397921(-)
Zm00001d015097::5:75310204-75312205(-)
Zm00001d021362::7:149913555-149915556(-)
Zm00001d029976::1:97213876-97215877(-)
Zm00001d007078::2:221779724-221781725(-)
Zm00001d036038::6:67842621-67844622(+)
Zm00001d012522::8:176049145-176051146(-)
Zm00001d017595::5:201213515-201215516(-)
Zm00001d008788::8:20206056-20208057(-)
Zm00001d031432::1:190072130-190074131(+)
Zm00001d043187::3:190909409-190911410(-)
Zm00001d005518::2:177074616-177076617(+)
Zm00001d037229::6:116925843-116927844(-)
Zm00001d038101::6:147947337-147949338(+)
Zm00001d040389::3:41016174-41018175(+)
Zm00001d004521::2:116468973-116470974(+)
Zm00001d025951::10:134561579-134563580(+)
Zm00001d007228::2:225208833-225210834(-)
Zm00001d002829::2:24061981-24063982(-)
Zm00001d027705::1:11552486-11554487(+)
Zm00001d038451::6:157438306-157440307(+)
Zm00001d039918::3:19355141-19357142(-)
Zm00001d029745::1:85099096-85101097(-)
Zm00001d020308::7:105094854-105096855(-)
Zm00001d025670::10:125786164-125788165(+)
Zm00001d047616::9:137080086-137082087(-)
Zm00001d042345::3:162351182-162353183(-)
Zm00001d042779::3:179445321-179447322(+)
Zm00001d014794::5:63463567-63465568(-)
Zm00001d007396::2:230691535-230693536(+)
Zm00001d002135::2:6447795-6449796(+)
Zm00001d027769::1:13183133-13185134(-)
Zm00001d027872::1:16016912-16018913(-)
Zm00001d013944::5:25545125-25547126(-)
Zm00001d013501::5:12923087-12925088(+)
Zm00001d040360::3:39912912-39914913(-)
Zm00001d048616::4:1394845-1396846(-)
Zm00001d023471::10:6715835-6717836(-)
Zm00001d038775::6:164199727-164201728(+)
Zm00001d026374::10:144603645-144605646(+)
Zm00001d022297::7:174718812-174720813(+)
Zm00001d037979::6:144059071-144061072(+)
Zm00001d042656::3:175633747-175635748(+)
Zm00001d026548::10:147987787-147989788(+)
Zm00001d049054::4:14051216-14053217(-)
Zm00001d027850::1:15155417-15157418(+)
Zm00001d003640::2:51352591-51354592(-)
Zm00001d028118::1:23360747-23362748(+)
Zm00001d049452::4:30712764-30714765(+)
Zm00001d012030::8:166783565-166785566(-)
Zm00001d023350::10:3916058-3918059(-)
Zm00001d022502::7:179045769-179047770(-)
Zm00001d044183::3:221289247-221291248(+)
Zm00001d048814::4:5913127-5915128(-)
Zm00001d022344::7:175931186-175933187(-)
Zm00001d047218::9:122652957-122654958(+)
Zm00001d007243::2:225536756-225538757(-)
Zm00001d023839::10:23897078-23899079(+)
Zm00001d025491::10:120504360-120506361(-)
Zm00001d010062::8:97853754-97855755(+)
Zm00001d038167::6:150266024-150268025(+)
Zm00001d026579::10:148342150-148344151(-)
Zm00001d021510::7:154584496-154586497(+)
Zm00001d011534::8:153715671-153717672(+)
Zm00001d016811::5:176928871-176930872(+)
Zm00001d035935::6:61215454-61217455(+)
Zm00001d040140::3:29052343-29054344(+)
Zm00001d011634::8:156914297-156916298(-)
Zm00001d002473::2:13528580-13530581(-)
Zm00001d034674::1:299548620-299550621(+)
Zm00001d020620::7:125258004-125260005(+)
Zm00001d003226::2:36778308-36780309(+)
Zm00001d049354::4:27734435-27736436(+)
Zm00001d022425::7:177406502-177408503(+)
Zm00001d034690::1:300085307-300087308(-)
Zm00001d045422::9:21626841-21628842(-)
Zm00001d051623::4:164936168-164938169(+)
Zm00001d008393::8:7168968-7170969(-)
Zm00001d051917::4:174622347-174624348(+)
Zm00001d033716::1:272004434-272006435(+)
Zm00001d041105::3:97509121-97511122(-)
Zm00001d036940::6:106880859-106882860(-)
Zm00001d042910::3:183709935-183711936(+)
Zm00001d004055::2:79792999-79795000(+)
Zm00001d050250::4:76348032-76350033(+)
Zm00001d014121::5:33102579-33104580(+)
Zm00001d050173::4:70697624-70699625(-)
Zm00001d042329::3:161486264-161488265(+)
Zm00001d013808::5:21105944-21107945(+)
Zm00001d011458::8:150988228-150990229(-)
Zm00001d049910::4:52075702-52077703(-)
Zm00001d015748::5:115887239-115889240(-)
Zm00001d038944::6:167400927-167402928(-)
Zm00001d035876::6:58232013-58234014(+)
Zm00001d004826::2:141507492-141509493(-)
Zm00001d039305::3:1407724-1409725(-)
Zm00001d035575::6:34431850-34433851(+)
Zm00001d017072::5:184388115-184390116(+)
Zm00001d032662::1:233439338-233441339(+)
Zm00001d021551::7:155651299-155653300(-)
Zm00001d019490::7:36805435-36807436(-)
Zm00001d015968::5:134796164-134798165(-)
Zm00001d005939::2:193441702-193443703(-)
Zm00001d002296::2:9724607-9726608(+)
Zm00001d027375::1:3971632-3973633(-)
Zm00001d011510::8:152921150-152923151(-)
Zm00001d035787::6:48972082-48974083(-)
Zm00001d043615::3:205275901-205277902(-)
Zm00001d052473::4:190786303-190788304(+)
Zm00001d038365::6:155604551-155606552(+)
Zm00001d044385::3:226575970-226577971(-)
Zm00001d042962::3:185011049-185013050(-)
Zm00001d051886::4:173653898-173655899(+)
Zm00001d024444::10:71063792-71065793(-)
Zm00001d036773::6:100234532-100236533(+)
Zm00001d037851::6:139756408-139758409(+)
Zm00001d035165::6:7456471-7458472(+)
Zm00001d005659::2:182561137-182563138(+)
Zm00001d021623::7:158304733-158306734(-)
Zm00001d051546::4:162061928-162063929(+)
Zm00001d052339::4:187397870-187399871(-)
Zm00001d010162::8:102487531-102489532(+)
Zm00001d031126::1:178551560-178553561(+)
Zm00001d020530::7:121044687-121046688(+)
Zm00001d044985::9:9339268-9341269(-)
Zm00001d025322::10:114049648-114051649(+)
Zm00001d014718::5:60364503-60366504(-)
Zm00001d042920::3:183965679-183967680(-)
Zm00001d028744::1:45112160-45114161(-)
Zm00001d034343::1:290258678-290260679(+)
Zm00001d028699::1:43581224-43583225(-)
Zm00001d004927::2:149226213-149228214(-)
Zm00001d019992::7:83431033-83433034(-)
Zm00001d014344::5:42039821-42041822(+)
Zm00001d012887::5:1607721-1609722(+)
Zm00001d033925::1:278702906-278704907(+)
Zm00001d015921::5:131468115-131470116(+)
Zm00001d006751::2:215851202-215853203(+)
Zm00001d030408::1:130192008-130194009(+)
Zm00001d011156::8:141116479-141118480(+)
Zm00001d043159::3:190370843-190372844(-)
Zm00001d021868::7:164953676-164955677(-)
Zm00001d011997::8:166100020-166102021(+)
Zm00001d021359::7:149800877-149802878(+)
Zm00001d008772::8:19578973-19580974(+)
Zm00001d017649::5:203053659-203055660(+)
```
