## Supplementary material for "A comprehensive map of preferentially located motifs reveals distinct proximal *cis*-regulatory elements in plants": CTTACA_containing_gene_set.txt

```
#Occurences of CTTACA between 26 and 140 (positions relative to the transcription start site)
#1752 sequences with CTTACA in this interval
#6.95% of the sequences in promoter set with CTTACA (set with 25199 sequences)
Zm00001d011391::8:149383546-149385547(+)
Zm00001d011475::8:151645194-151647195(-)
Zm00001d038107::6:148220153-148222154(-)
Zm00001d015088::5:75059122-75061123(+)
Zm00001d021313::7:148568147-148570148(+)
Zm00001d017077::5:184492718-184494719(+)
Zm00001d002879::2:25542832-25544833(+)
Zm00001d032687::1:234435047-234437048(+)
Zm00001d036238::6:78465294-78467295(-)
Zm00001d047419::9:129496718-129498719(-)
Zm00001d006687::2:214451030-214453031(-)
Zm00001d009642::8:74130066-74132067(-)
Zm00001d047067::9:117135740-117137741(+)
Zm00001d018139::5:215245015-215247016(-)
Zm00001d043827::3:211043325-211045326(-)
Zm00001d047502::9:132771922-132773923(-)
Zm00001d002240::2:8681577-8683578(-)
Zm00001d039711::3:12763311-12765312(-)
Zm00001d003322::2:40132929-40134930(+)
Zm00001d053632::4:237549622-237551623(+)
Zm00001d028394::1:33167713-33169714(-)
Zm00001d035779::6:48225177-48227178(+)
Zm00001d019187::7:20842801-20844802(+)
Zm00001d031099::1:177233414-177235415(-)
Zm00001d032667::1:233704168-233706169(+)
Zm00001d034338::1:290206866-290208867(-)
Zm00001d021484::7:153508315-153510316(+)
Zm00001d003081::2:31388312-31390313(+)
Zm00001d023696::10:15887956-15889957(-)
Zm00001d005308::2:169026342-169028343(-)
Zm00001d030998::1:172722296-172724297(-)
Zm00001d014549::5:52772218-52774219(+)
Zm00001d037055::6:110697114-110699115(+)
Zm00001d029879::1:91819207-91821208(-)
Zm00001d008875::8:23548755-23550756(+)
Zm00001d048954::4:10621603-10623604(-)
Zm00001d048238::9:153029270-153031271(+)
Zm00001d048721::4:4182699-4184700(+)
Zm00001d035933::6:61045004-61047005(+)
Zm00001d003931::2:69776464-69778465(+)
Zm00001d011427::8:150245829-150247830(-)
Zm00001d042345::3:162351182-162353183(-)
Zm00001d021490::7:153923118-153925119(-)
Zm00001d002266::2:9172098-9174099(-)
Zm00001d050316::4:80722586-80724587(+)
Zm00001d040066::3:25594578-25596579(-)
Zm00001d024169::10:52319607-52321608(+)
Zm00001d029592::1:78161433-78163434(+)
Zm00001d016311::5:156650876-156652877(+)
Zm00001d049092::4:15795221-15797222(+)
Zm00001d036798::6:101219738-101221739(+)
Zm00001d010732::8:126284654-126286655(-)
Zm00001d029123::1:59021513-59023514(+)
Zm00001d038301::6:153935443-153937444(-)
Zm00001d004677::2:129846377-129848378(-)
Zm00001d032239::1:218501122-218503123(-)
Zm00001d026513::10:147432625-147434626(+)
Zm00001d047945::9:145927845-145929846(+)
Zm00001d041731::3:135459580-135461581(+)
Zm00001d023492::10:7293092-7295093(+)
Zm00001d018151::5:215568487-215570488(+)
Zm00001d033957::1:279608994-279610995(-)
Zm00001d016675::5:172208152-172210153(+)
Zm00001d023774::10:19672436-19674437(-)
Zm00001d047395::9:128652398-128654399(+)
Zm00001d022010::7:167904317-167906318(+)
Zm00001d053848::4:242175897-242177898(+)
Zm00001d002164::2:7012672-7014673(-)
Zm00001d026113::10:138718038-138720039(+)
Zm00001d012970::5:2557706-2559707(-)
Zm00001d036489::6:90387148-90389149(-)
Zm00001d040239::3:33380287-33382288(+)
Zm00001d006944::2:219964043-219966044(+)
Zm00001d027705::1:11552486-11554487(+)
Zm00001d021379::7:150378780-150380781(+)
Zm00001d027721::1:12139447-12141448(+)
Zm00001d011156::8:141116479-141118480(+)
Zm00001d005468::2:175204751-175206752(-)
Zm00001d049987::4:57418326-57420327(-)
Zm00001d024179::10:53537734-53539735(-)
Zm00001d039623::3:9343833-9345834(+)
Zm00001d014046::5:30561849-30563850(-)
Zm00001d045490::9:24405199-24407200(+)
Zm00001d038775::6:164199727-164201728(+)
Zm00001d041568::3:127510696-127512697(+)
Zm00001d016406::5:161247970-161249971(+)
Zm00001d027385::1:4117196-4119197(+)
Zm00001d038910::6:166846667-166848668(+)
Zm00001d019631::7:47058125-47060126(+)
Zm00001d036915::6:106337727-106339728(-)
Zm00001d033836::1:275365766-275367767(-)
Zm00001d024806::10:88832883-88834884(-)
Zm00001d046938::9:111823988-111825989(+)
Zm00001d038579::6:160392159-160394160(+)
Zm00001d048165::9:151241801-151243802(-)
Zm00001d021936::7:166384800-166386801(-)
Zm00001d042872::3:182590871-182592872(-)
Zm00001d008188::8:747388-749389(-)
Zm00001d008403::8:7620781-7622782(-)
Zm00001d034463::1:293747500-293749501(+)
Zm00001d053311::4:225551272-225553273(-)
Zm00001d020491::7:118718938-118720939(-)
Zm00001d045342::9:19226874-19228875(-)
Zm00001d047166::9:120518570-120520571(+)
Zm00001d038546::6:159660155-159662156(+)
Zm00001d046014::9:54571611-54573612(-)
Zm00001d033573::1:267368426-267370427(+)
Zm00001d050115::4:66961637-66963638(+)
Zm00001d049647::4:38600995-38602996(+)
Zm00001d031049::1:174838418-174840419(+)
Zm00001d008769::8:19561865-19563866(+)
Zm00001d018687::7:2647515-2649516(-)
Zm00001d037675::6:133727454-133729455(-)
Zm00001d029285::1:64846483-64848484(-)
Zm00001d006203::2:201673281-201675282(-)
Zm00001d041438::3:119834740-119836741(-)
Zm00001d031511::1:192364640-192366641(+)
Zm00001d036418::6:87645845-87647846(-)
Zm00001d006866::2:218205167-218207168(+)
Zm00001d031651::1:197391949-197393950(+)
Zm00001d039663::3:11201476-11203477(-)
Zm00001d007462::2:232255015-232257016(-)
Zm00001d010872::8:131665327-131667328(-)
Zm00001d025709::10:126926134-126928135(+)
Zm00001d042929::3:184354113-184356114(-)
Zm00001d004866::2:145448000-145450001(-)
Zm00001d033394::1:261704462-261706463(+)
Zm00001d049346::4:27239037-27241038(+)
Zm00001d041880::3:142196775-142198776(-)
Zm00001d044289::3:224352095-224354096(+)
Zm00001d005092::2:157944698-157946699(+)
Zm00001d042982::3:185782469-185784470(-)
Zm00001d006864::2:218097367-218099368(-)
Zm00001d005696::2:183688634-183690635(+)
Zm00001d044584::3:232524653-232526654(+)
Zm00001d042541::3:171424900-171426901(-)
Zm00001d049217::4:21138356-21140357(-)
Zm00001d011403::8:149537653-149539654(+)
Zm00001d024051::10:40114942-40116943(-)
Zm00001d039072::6:169541862-169543863(+)
Zm00001d044663::3:234340496-234342497(-)
Zm00001d031863::1:204516957-204518958(+)
Zm00001d047051::9:116627560-116629561(+)
Zm00001d012792::8:181082323-181084324(+)
Zm00001d021469::7:153016514-153018515(+)
Zm00001d040142::3:29095888-29097889(-)
Zm00001d027946::1:18084663-18086664(+)
Zm00001d031274::1:184685894-184687895(+)
Zm00001d034962::1:306900491-306902492(+)
Zm00001d022276::7:174237358-174239359(+)
Zm00001d043809::3:210768714-210770715(-)
Zm00001d005108::2:158571631-158573632(-)
Zm00001d027884::1:16705700-16707701(+)
Zm00001d030373::1:127220089-127222090(+)
Zm00001d005769::2:187444520-187446521(+)
Zm00001d028762::1:45895994-45897995(-)
Zm00001d034887::1:304718458-304720459(+)
Zm00001d052742::4:199483780-199485781(+)
Zm00001d043239::3:192800589-192802590(-)
Zm00001d047503::9:132778819-132780820(-)
Zm00001d031595::1:195841424-195843425(-)
Zm00001d052473::4:190786303-190788304(+)
Zm00001d041307::3:111424068-111426069(-)
Zm00001d016535::5:166649727-166651728(-)
Zm00001d017451::5:196208815-196210816(+)
Zm00001d012655::8:178009817-178011818(+)
Zm00001d009800::8:82040029-82042030(-)
Zm00001d008455::8:9189150-9191151(+)
Zm00001d003660::2:52987151-52989152(-)
Zm00001d042535::3:171054016-171056017(+)
Zm00001d014994::5:71397396-71399397(-)
Zm00001d035461::6:27603771-27605772(-)
Zm00001d013738::5:18987725-18989726(-)
Zm00001d045706::9:34509213-34511214(-)
Zm00001d016545::5:166787217-166789218(-)
Zm00001d014147::5:34123346-34125347(-)
Zm00001d003754::2:57603643-57605644(+)
Zm00001d052113::4:180170983-180172984(-)
Zm00001d041696::3:133857824-133859825(-)
Zm00001d012643::8:177710783-177712784(+)
Zm00001d034376::1:291269844-291271845(+)
Zm00001d003226::2:36778308-36780309(+)
Zm00001d005668::2:182819593-182821594(+)
Zm00001d049718::4:41323625-41325626(+)
Zm00001d035049::6:3100678-3102679(-)
Zm00001d017371::5:193737501-193739502(-)
Zm00001d010258::8:106427559-106429560(-)
Zm00001d003119::2:32816193-32818194(+)
Zm00001d019326::7:27939086-27941087(+)
Zm00001d007712::2:237953825-237955826(-)
Zm00001d008256::8:3221685-3223686(-)
Zm00001d006604::2:211886192-211888193(-)
Zm00001d047494::9:132525109-132527110(-)
Zm00001d043076::3:188443420-188445421(+)
Zm00001d027448::1:5522840-5524841(-)
Zm00001d034534::1:295788306-295790307(+)
Zm00001d034513::1:295274494-295276495(-)
Zm00001d033132::1:251720756-251722757(+)
Zm00001d017523::5:198636421-198638422(+)
Zm00001d012475::8:175176644-175178645(+)
Zm00001d045326::9:19065211-19067212(-)
Zm00001d002395::2:11862303-11864304(+)
Zm00001d035700::6:41697930-41699931(-)
Zm00001d048122::9:150494867-150496868(-)
Zm00001d017275::5:191465929-191467930(+)
Zm00001d018029::5:212388586-212390587(+)
Zm00001d002349::2:10672697-10674698(+)
Zm00001d025780::10:129427633-129429634(-)
Zm00001d021347::7:149581124-149583125(+)
Zm00001d024510::10:74928691-74930692(+)
Zm00001d031418::1:189514274-189516275(-)
Zm00001d033621::1:269018879-269020880(-)
Zm00001d053927::4:243693160-243695161(+)
Zm00001d052844::4:202425942-202427943(-)
Zm00001d028816::1:47446387-47448388(-)
Zm00001d011490::8:152120343-152122344(-)
Zm00001d048573::9:159284386-159286387(-)
Zm00001d006065::2:197129771-197131772(+)
Zm00001d018527::5:222516482-222518483(-)
Zm00001d030264::1:117367324-117369325(+)
Zm00001d052201::4:183183400-183185401(+)
Zm00001d025027::10:100392916-100394917(-)
Zm00001d003606::2:49810909-49812910(-)
Zm00001d030761::1:158662237-158664238(+)
Zm00001d006576::2:211372057-211374058(-)
Zm00001d002549::2:15220431-15222432(-)
Zm00001d042980::3:185750387-185752388(+)
Zm00001d003857::2:63031868-63033869(+)
Zm00001d052022::4:176743712-176745713(+)
Zm00001d008429::8:8453445-8455446(+)
Zm00001d001788::2:947943-949944(-)
Zm00001d050173::4:70697624-70699625(-)
Zm00001d030143::1:108595241-108597242(-)
Zm00001d015654::5:103261844-103263845(+)
Zm00001d046221::9:72874968-72876969(-)
Zm00001d027463::1:5886367-5888368(-)
Zm00001d004412::2:110309441-110311442(+)
Zm00001d031671::1:198163549-198165550(-)
Zm00001d050877::4:128070958-128072959(-)
Zm00001d030542::1:142567689-142569690(+)
Zm00001d006798::2:216933589-216935590(+)
Zm00001d003411::2:43576187-43578188(+)
Zm00001d006456::2:208768603-208770604(+)
Zm00001d049259::4:23411967-23413968(+)
Zm00001d035722::6:43058476-43060477(+)
Zm00001d018280::5:217836825-217838826(-)
Zm00001d022333::7:175625263-175627264(-)
Zm00001d002292::2:9670572-9672573(+)
Zm00001d036629::6:95621033-95623034(+)
Zm00001d022244::7:173495677-173497678(+)
Zm00001d017376::5:193827588-193829589(+)
Zm00001d037979::6:144059071-144061072(+)
Zm00001d041402::3:116831651-116833652(-)
Zm00001d004907::2:147965431-147967432(+)
Zm00001d025714::10:127158788-127160789(+)
Zm00001d023471::10:6715835-6717836(-)
Zm00001d044101::3:219134220-219136221(+)
Zm00001d045088::9:12098490-12100491(-)
Zm00001d037851::6:139756408-139758409(+)
Zm00001d053972::4:244495782-244497783(+)
Zm00001d039143::6:171007418-171009419(-)
Zm00001d006027::2:195559967-195561968(+)
Zm00001d009789::8:81405251-81407252(-)
Zm00001d048655::4:2666691-2668692(+)
Zm00001d020808::7:133515657-133517658(+)
Zm00001d053548::4:233635626-233637627(+)
Zm00001d020228::7:101176804-101178805(-)
Zm00001d047955::9:146096405-146098406(+)
Zm00001d026307::10:143302524-143304525(+)
Zm00001d020340::7:107528390-107530391(+)
Zm00001d052294::4:186231810-186233811(+)
Zm00001d019795::7:62188692-62190693(+)
Zm00001d009840::8:84664814-84666815(-)
Zm00001d037476::6:126491490-126493491(-)
Zm00001d007072::2:221454842-221456843(-)
Zm00001d013421::5:11024903-11026904(-)
Zm00001d024356::10:66568776-66570777(-)
Zm00001d022286::7:174471490-174473491(+)
Zm00001d018231::5:217074670-217076671(-)
Zm00001d053640::4:238062754-238064755(+)
Zm00001d030796::1:160085864-160087865(+)
Zm00001d052318::4:187013267-187015268(-)
Zm00001d042123::3:151898722-151900723(+)
Zm00001d025951::10:134561579-134563580(+)
Zm00001d006479::2:209562316-209564317(+)
Zm00001d004048::2:78974138-78976139(-)
Zm00001d041824::3:139353725-139355726(+)
Zm00001d038232::6:152067880-152069881(-)
Zm00001d025830::10:131180439-131182440(+)
Zm00001d038496::6:158592449-158594450(+)
Zm00001d030468::1:134961328-134963329(+)
Zm00001d024985::10:97992743-97994744(+)
Zm00001d026018::10:136179252-136181253(-)
Zm00001d034577::1:296863847-296865848(+)
Zm00001d027384::1:4117218-4119219(-)
Zm00001d051974::4:175667790-175669791(-)
Zm00001d017717::5:205085169-205087170(-)
Zm00001d044232::3:222541312-222543313(+)
Zm00001d003261::2:38268378-38270379(-)
Zm00001d013632::5:15871055-15873056(+)
Zm00001d002978::2:28632643-28634644(-)
Zm00001d053320::4:225973936-225975937(+)
Zm00001d042800::3:180216591-180218592(-)
Zm00001d037268::6:118888590-118890591(-)
Zm00001d013489::5:12660539-12662540(-)
Zm00001d005506::2:176647948-176649949(-)
Zm00001d017503::5:197729124-197731125(+)
Zm00001d020696::7:128931426-128933427(-)
Zm00001d013737::5:18921452-18923453(+)
Zm00001d021641::7:158884638-158886639(+)
Zm00001d022301::7:174762430-174764431(-)
Zm00001d043526::3:202741678-202743679(+)
Zm00001d009316::8:55099566-55101567(+)
Zm00001d002859::2:24839170-24841171(+)
Zm00001d003607::2:49878331-49880332(-)
Zm00001d042024::3:147727400-147729401(-)
Zm00001d010314::8:109190092-109192093(+)
Zm00001d052916::4:204718269-204720270(+)
Zm00001d029768::1:86259615-86261616(+)
Zm00001d046277::9:77637834-77639835(-)
Zm00001d043038::3:187166041-187168042(+)
Zm00001d053575::4:234980132-234982133(-)
Zm00001d016007::5:139010931-139012932(-)
Zm00001d019985::7:82805360-82807361(-)
Zm00001d035634::6:37854232-37856233(+)
Zm00001d045075::9:11749423-11751424(+)
Zm00001d030540::1:142545284-142547285(+)
Zm00001d023627::10:12722325-12724326(+)
Zm00001d028398::1:33454304-33456305(-)
Zm00001d022250::7:173622841-173624842(+)
Zm00001d025911::10:133612128-133614129(-)
Zm00001d032691::1:234673862-234675863(-)
Zm00001d033504::1:264693828-264695829(+)
Zm00001d039874::3:17364217-17366218(+)
Zm00001d020443::7:114658015-114660016(-)
Zm00001d034775::1:301935996-301937997(+)
Zm00001d053861::4:242522030-242524031(-)
Zm00001d017247::5:190231144-190233145(+)
Zm00001d007457::2:232173426-232175427(+)
Zm00001d009403::8:63099416-63101417(-)
Zm00001d051163::4:146792239-146794240(+)
Zm00001d035878::6:58269534-58271535(+)
Zm00001d026487::10:146894093-146896094(+)
Zm00001d022156::7:171401174-171403175(-)
Zm00001d003319::2:40119359-40121360(-)
Zm00001d035734::6:44156868-44158869(+)
Zm00001d048204::9:152407448-152409449(-)
Zm00001d052009::4:176345107-176347108(+)
Zm00001d025619::10:124226261-124228262(+)
Zm00001d003271::2:38439170-38441171(-)
Zm00001d010887::8:132232217-132234218(+)
Zm00001d043263::3:193702239-193704240(-)
Zm00001d021019::7:140531652-140533653(+)
Zm00001d009873::8:86616254-86618255(-)
Zm00001d052689::4:197455803-197457804(-)
Zm00001d029688::1:82825640-82827641(+)
Zm00001d015063::5:73843615-73845616(+)
Zm00001d033400::1:261837684-261839685(-)
Zm00001d029011::1:54820755-54822756(+)
Zm00001d028646::1:41718044-41720045(+)
Zm00001d021902::7:165699872-165701873(+)
Zm00001d019923::7:76635721-76637722(-)
Zm00001d052820::4:202004490-202006491(+)
Zm00001d028986::1:53578144-53580145(+)
Zm00001d027539::1:7842825-7844826(+)
Zm00001d002538::2:14985197-14987198(+)
Zm00001d053162::4:217402909-217404910(-)
Zm00001d024602::10:80085326-80087327(-)
Zm00001d041397::3:116327974-116329975(+)
Zm00001d029366::1:67608640-67610641(-)
Zm00001d029214::1:62508996-62510997(+)
Zm00001d005760::2:186870522-186872523(+)
Zm00001d017686::5:204307711-204309712(-)
Zm00001d046246::9:76265941-76267942(+)
Zm00001d011315::8:146511536-146513537(+)
Zm00001d045590::9:27536449-27538450(+)
Zm00001d050826::4:124868566-124870567(-)
Zm00001d007610::2:236213371-236215372(+)
Zm00001d038192::6:151105205-151107206(+)
Zm00001d034082::1:283606245-283608246(-)
Zm00001d039657::3:10867659-10869660(-)
Zm00001d015361::5:86289485-86291486(-)
Zm00001d053818::4:241642394-241644395(+)
Zm00001d010431::8:114838277-114840278(+)
Zm00001d034344::1:290265951-290267952(+)
Zm00001d009140::8:38887587-38889588(+)
Zm00001d016988::5:182120409-182122410(-)
Zm00001d013991::5:27691421-27693422(+)
Zm00001d045276::9:17744058-17746059(+)
Zm00001d042853::3:182124955-182126956(+)
Zm00001d008228::8:1977320-1979321(-)
Zm00001d002952::2:27984530-27986531(+)
Zm00001d047687::9:139354650-139356651(-)
Zm00001d052021::4:176744912-176746913(-)
Zm00001d009859::8:85579155-85581156(-)
Zm00001d036107::6:72486727-72488728(-)
Zm00001d011496::8:152418219-152420220(+)
Zm00001d052200::4:183160556-183162557(+)
Zm00001d034711::1:300446492-300448493(-)
Zm00001d013475::5:12421039-12423040(+)
Zm00001d052522::4:192020479-192022480(-)
Zm00001d035696::6:41486909-41488910(+)
Zm00001d017541::5:199067068-199069069(-)
Zm00001d011458::8:150988228-150990229(-)
Zm00001d030366::1:126624457-126626458(+)
Zm00001d035965::6:62967440-62969441(+)
Zm00001d007311::2:227454362-227456363(+)
Zm00001d029260::1:63978513-63980514(+)
Zm00001d025503::10:120607718-120609719(-)
Zm00001d037704::6:134490844-134492845(+)
Zm00001d047045::9:116589938-116591939(+)
Zm00001d045883::9:45476605-45478606(-)
Zm00001d003196::2:35306444-35308445(+)
Zm00001d021804::7:163314131-163316132(-)
Zm00001d040312::3:37519743-37521744(+)
Zm00001d029658::1:81675844-81677845(+)
Zm00001d032022::1:209619359-209621360(+)
Zm00001d049260::4:23474623-23476624(+)
Zm00001d032353::1:223543781-223545782(+)
Zm00001d006448::2:208516908-208518909(+)
Zm00001d007826::2:240373431-240375432(+)
Zm00001d003782::2:59186009-59188010(-)
Zm00001d002865::2:24998207-25000208(+)
Zm00001d013485::5:12643042-12645043(-)
Zm00001d030079::1:104117204-104119205(+)
Zm00001d002738::2:21103163-21105164(+)
Zm00001d045232::9:16745585-16747586(-)
Zm00001d009571::8:71292761-71294762(-)
Zm00001d042225::3:156803668-156805669(-)
Zm00001d053834::4:242113840-242115841(-)
Zm00001d039946::3:20169460-20171461(-)
Zm00001d013196::5:6189701-6191702(+)
Zm00001d028307::1:29956160-29958161(+)
Zm00001d031799::1:202174492-202176493(+)
Zm00001d025302::10:113397948-113399949(-)
Zm00001d048134::9:150638075-150640076(+)
Zm00001d050329::4:81616436-81618437(+)
Zm00001d049764::4:43702463-43704464(-)
Zm00001d031619::1:196236436-196238437(-)
Zm00001d030795::1:160028115-160030116(+)
Zm00001d033170::1:252784462-252786463(-)
Zm00001d013781::5:19949288-19951289(+)
Zm00001d014446::5:47420945-47422946(+)
Zm00001d002708::2:19910062-19912063(+)
Zm00001d034751::1:301301932-301303933(-)
Zm00001d046843::9:108260538-108262539(-)
Zm00001d009681::8:75580072-75582073(-)
Zm00001d002732::2:20701822-20703823(+)
Zm00001d044524::3:230863462-230865463(+)
Zm00001d052143::4:180870218-180872219(-)
Zm00001d008772::8:19578973-19580974(+)
Zm00001d039703::3:12594967-12596968(+)
Zm00001d043736::3:208698184-208700185(+)
Zm00001d013105::5:4766139-4768140(-)
Zm00001d040357::3:39647603-39649604(+)
Zm00001d048798::4:5675602-5677603(+)
Zm00001d030105::1:105947804-105949805(-)
Zm00001d003116::2:32715312-32717313(+)
Zm00001d048884::4:7016573-7018574(+)
Zm00001d040442::3:43567909-43569910(+)
Zm00001d028105::1:23026459-23028460(-)
Zm00001d026363::10:144368244-144370245(+)
Zm00001d013203::5:6419270-6421271(-)
Zm00001d042962::3:185011049-185013050(-)
Zm00001d045392::9:20481250-20483251(-)
Zm00001d046761::9:104737263-104739264(+)
Zm00001d028274::1:28824029-28826030(+)
Zm00001d016459::5:163057795-163059796(+)
Zm00001d016890::5:179457573-179459574(-)
Zm00001d033886::1:277445804-277447805(+)
Zm00001d045575::9:27086358-27088359(-)
Zm00001d051291::4:151992838-151994839(+)
Zm00001d018037::5:212583387-212585388(-)
Zm00001d032516::1:229141562-229143563(-)
Zm00001d036741::6:99520159-99522160(+)
Zm00001d025449::10:118886953-118888954(+)
Zm00001d032192::1:216395954-216397955(-)
Zm00001d043266::3:193800966-193802967(+)
Zm00001d045956::9:49744237-49746238(-)
Zm00001d012707::8:179036661-179038662(-)
Zm00001d002871::2:25169605-25171606(+)
Zm00001d016216::5:150673816-150675817(-)
Zm00001d037665::6:133523163-133525164(-)
Zm00001d021731::7:161605305-161607306(+)
Zm00001d017954::5:210810986-210812987(-)
Zm00001d043615::3:205275901-205277902(-)
Zm00001d036783::6:100790250-100792251(-)
Zm00001d042884::3:182845256-182847257(+)
Zm00001d037182::6:114977999-114980000(+)
Zm00001d030837::1:162457701-162459702(-)
Zm00001d033334::1:259328814-259330815(+)
Zm00001d048102::9:150277776-150279777(+)
Zm00001d003649::2:51956233-51958234(-)
Zm00001d031009::1:173163933-173165934(+)
Zm00001d019344::7:28862450-28864451(-)
Zm00001d012407::8:173986929-173988930(-)
Zm00001d042883::3:182828299-182830300(-)
Zm00001d019951::7:79611797-79613798(+)
Zm00001d032249::1:218789153-218791154(+)
Zm00001d019345::7:28903362-28905363(+)
Zm00001d011614::8:155952199-155954200(-)
Zm00001d053561::4:234200537-234202538(-)
Zm00001d037174::6:114774932-114776933(+)
Zm00001d047091::9:118284404-118286405(-)
Zm00001d031938::1:207472593-207474594(+)
Zm00001d004729::2:134367657-134369658(-)
Zm00001d015921::5:131468115-131470116(+)
Zm00001d038126::6:148783438-148785439(+)
Zm00001d028382::1:32770310-32772311(+)
Zm00001d008963::8:27603215-27605216(-)
Zm00001d020214::7:100367902-100369903(+)
Zm00001d015717::5:111709185-111711186(+)
Zm00001d003373::2:42060269-42062270(-)
Zm00001d010619::8:122048284-122050285(-)
Zm00001d028385::1:32819921-32821922(-)
Zm00001d044091::3:218830423-218832424(+)
Zm00001d004875::2:145682177-145684178(+)
Zm00001d014263::5:38540508-38542509(+)
Zm00001d049126::4:16824354-16826355(+)
Zm00001d011003::8:136381820-136383821(+)
Zm00001d013411::5:10556447-10558448(+)
Zm00001d037326::6:121211895-121213896(+)
Zm00001d041681::3:133074471-133076472(-)
Zm00001d014962::5:70351150-70353151(-)
Zm00001d039683::3:11815278-11817279(+)
Zm00001d007810::2:240072995-240074996(-)
Zm00001d005029::2:154741577-154743578(+)
Zm00001d028744::1:45112160-45114161(-)
Zm00001d053970::4:244440286-244442287(-)
Zm00001d021482::7:153387383-153389384(+)
Zm00001d032449::1:226865373-226867374(+)
Zm00001d023337::10:3660276-3662277(-)
Zm00001d007403::2:230951841-230953842(+)
Zm00001d043141::3:190035637-190037638(-)
Zm00001d043159::3:190370843-190372844(-)
Zm00001d014897::5:67133627-67135628(+)
Zm00001d033975::1:279921938-279923939(-)
Zm00001d023724::10:17271175-17273176(+)
Zm00001d002133::2:6442830-6444831(-)
Zm00001d039871::3:17286395-17288396(+)
Zm00001d044272::3:223524902-223526903(-)
Zm00001d018598::7:411618-413619(+)
Zm00001d051917::4:174622347-174624348(+)
Zm00001d012973::5:2609568-2611569(-)
Zm00001d006345::2:205185187-205187188(+)
Zm00001d033602::1:268315313-268317314(-)
Zm00001d013863::5:23247678-23249679(+)
Zm00001d040325::3:38292901-38294902(+)
Zm00001d029680::1:82526758-82528759(-)
Zm00001d005586::2:179801353-179803354(-)
Zm00001d004610::2:121565816-121567817(+)
Zm00001d045152::9:14489270-14491271(+)
Zm00001d049645::4:38597888-38599889(+)
Zm00001d017185::5:188270373-188272374(-)
Zm00001d047128::9:119418021-119420022(-)
Zm00001d005546::2:178194309-178196310(+)
Zm00001d029135::1:59946544-59948545(+)
Zm00001d038112::6:148376747-148378748(+)
Zm00001d031024::1:174044769-174046770(+)
Zm00001d038914::6:166875477-166877478(-)
Zm00001d007042::2:220738412-220740413(-)
Zm00001d012464::8:174969100-174971101(+)
Zm00001d005826::2:189989648-189991649(+)
Zm00001d018243::5:217268538-217270539(+)
Zm00001d034754::1:301384040-301386041(-)
Zm00001d031088::1:176620836-176622837(+)
Zm00001d021541::7:155419921-155421922(-)
Zm00001d051623::4:164936168-164938169(+)
Zm00001d038973::6:168025763-168027764(+)
Zm00001d036241::6:78622118-78624119(+)
Zm00001d014207::5:36627846-36629847(+)
Zm00001d036601::6:94184221-94186222(+)
Zm00001d013420::5:10941608-10943609(-)
Zm00001d052695::4:197648959-197650960(+)
Zm00001d038341::6:154861966-154863967(-)
Zm00001d036592::6:93916083-93918084(-)
Zm00001d049809::4:45662907-45664908(+)
Zm00001d004293::2:100987502-100989503(-)
Zm00001d025431::10:118600746-118602747(+)
Zm00001d052110::4:179898571-179900572(+)
Zm00001d020639::7:125924340-125926341(+)
Zm00001d007111::2:222485064-222487065(-)
Zm00001d028567::1:39385154-39387155(+)
Zm00001d002754::2:21691253-21693254(-)
Zm00001d048137::9:150681028-150683029(-)
Zm00001d046905::9:109918390-109920391(-)
Zm00001d034932::1:306070953-306072954(+)
Zm00001d039710::3:12753335-12755336(-)
Zm00001d005365::2:171085118-171087119(-)
Zm00001d027571::1:8285347-8287348(+)
Zm00001d008549::8:12684110-12686111(-)
Zm00001d042640::3:174990639-174992640(-)
Zm00001d014689::5:59200175-59202176(-)
Zm00001d040310::3:37113475-37115476(+)
Zm00001d006190::2:201033852-201035853(+)
Zm00001d040741::3:61280563-61282564(-)
Zm00001d011428::8:150255222-150257223(-)
Zm00001d016197::5:150299328-150301329(-)
Zm00001d048162::9:151215656-151217657(+)
Zm00001d019062::7:14886494-14888495(-)
Zm00001d043195::3:191222060-191224061(+)
Zm00001d017207::5:188937225-188939226(-)
Zm00001d011634::8:156914297-156916298(-)
Zm00001d045386::9:20253260-20255261(+)
Zm00001d017677::5:204023439-204025440(-)
Zm00001d047460::9:130888020-130890021(+)
Zm00001d041594::3:129064679-129066680(-)
Zm00001d036215::6:77515236-77517237(-)
Zm00001d029173::1:60950639-60952640(-)
Zm00001d028756::1:45718976-45720977(-)
Zm00001d051229::4:149276719-149278720(+)
Zm00001d034361::1:290793271-290795272(-)
Zm00001d017981::5:211301898-211303899(+)
Zm00001d029964::1:96641440-96643441(-)
Zm00001d013360::5:9536599-9538600(+)
Zm00001d025104::10:104271190-104273191(+)
Zm00001d010936::8:134112917-134114918(+)
Zm00001d032806::1:238895620-238897621(-)
Zm00001d006198::2:201399506-201401507(-)
Zm00001d013658::5:16520366-16522367(+)
Zm00001d009708::8:77012098-77014099(+)
Zm00001d047641::9:137877541-137879542(+)
Zm00001d016770::5:175412022-175414023(+)
Zm00001d044264::3:223328732-223330733(+)
Zm00001d010971::8:135476919-135478920(+)
Zm00001d025075::10:102768962-102770963(+)
Zm00001d052961::4:206346010-206348011(+)
Zm00001d042011::3:147224818-147226819(+)
Zm00001d003653::2:52012730-52014731(-)
Zm00001d003760::2:57802940-57804941(+)
Zm00001d025195::10:108524393-108526394(-)
Zm00001d001789::2:953328-955329(+)
Zm00001d034841::1:303629731-303631732(+)
Zm00001d018669::7:2250435-2252436(+)
Zm00001d049241::4:22434877-22436878(-)
Zm00001d010606::8:121744920-121746921(-)
Zm00001d044273::3:223524842-223526843(+)
Zm00001d043924::3:213987201-213989202(+)
Zm00001d003207::2:35905982-35907983(+)
Zm00001d038196::6:151271221-151273222(-)
Zm00001d025670::10:125786164-125788165(+)
Zm00001d037659::6:133274292-133276293(+)
Zm00001d026532::10:147804255-147806256(-)
Zm00001d043404::3:198912705-198914706(+)
Zm00001d014278::5:39076417-39078418(-)
Zm00001d001860::2:2043458-2045459(+)
Zm00001d038071::6:146910602-146912603(-)
Zm00001d037997::6:144725714-144727715(-)
Zm00001d039471::3:5160148-5162149(-)
Zm00001d009967::8:92804970-92806971(+)
Zm00001d023998::10:35440028-35442029(+)
Zm00001d035217::6:10799506-10801507(-)
Zm00001d033658::1:269841299-269843300(-)
Zm00001d017331::5:193178529-193180530(-)
Zm00001d027481::1:6272594-6274595(+)
Zm00001d018042::5:212716409-212718410(-)
Zm00001d039101::6:170025306-170027307(-)
Zm00001d011366::8:148701296-148703297(+)
Zm00001d030781::1:159401739-159403740(+)
Zm00001d015485::5:93093765-93095766(+)
Zm00001d020807::7:133509665-133511666(-)
Zm00001d047988::9:147318358-147320359(-)
Zm00001d034394::1:291816745-291818746(-)
Zm00001d021278::7:147636388-147638389(-)
Zm00001d030362::1:126243861-126245862(+)
Zm00001d019957::7:80230684-80232685(+)
Zm00001d013407::5:10503144-10505145(-)
Zm00001d023420::10:5097783-5099784(+)
Zm00001d052247::4:184665246-184667247(+)
Zm00001d021126::7:143319171-143321172(-)
Zm00001d007604::2:236075851-236077852(+)
Zm00001d010493::8:117902516-117904517(-)
Zm00001d034424::1:292623499-292625500(+)
Zm00001d044355::3:225698789-225700790(-)
Zm00001d029266::1:64356702-64358703(-)
Zm00001d010670::8:123790283-123792284(-)
Zm00001d009482::8:66859501-66861502(+)
Zm00001d039189::6:172209973-172211974(-)
Zm00001d021683::7:159952772-159954773(-)
Zm00001d032188::1:216285784-216287785(-)
Zm00001d030694::1:153748876-153750877(-)
Zm00001d033100::1:250193584-250195585(+)
Zm00001d022194::7:172578846-172580847(-)
Zm00001d044738::9:829698-831699(-)
Zm00001d003144::2:33546152-33548153(+)
Zm00001d020008::7:85217242-85219243(+)
Zm00001d004725::2:134071707-134073708(+)
Zm00001d037612::6:131755883-131757884(+)
Zm00001d042453::3:168342521-168344522(-)
Zm00001d051871::4:172952675-172954676(+)
Zm00001d040399::3:41312642-41314643(+)
Zm00001d014988::5:71250249-71252250(-)
Zm00001d051244::4:150195091-150197092(+)
Zm00001d028409::1:33798638-33800639(+)
Zm00001d040279::3:35509148-35511149(+)
Zm00001d021843::7:164343383-164345384(-)
Zm00001d007961::2:244251152-244253153(-)
Zm00001d046958::9:113034202-113036203(+)
Zm00001d037921::6:142015499-142017500(-)
Zm00001d021444::7:152350670-152352671(-)
Zm00001d010679::8:124101034-124103035(-)
Zm00001d003015::2:29470097-29472098(-)
Zm00001d020552::7:122016866-122018867(-)
Zm00001d021590::7:157357805-157359806(-)
Zm00001d002481::2:13632612-13634613(-)
Zm00001d023615::10:12203052-12205053(-)
Zm00001d047607::9:136964367-136966368(-)
Zm00001d002384::2:11635801-11637802(-)
Zm00001d002423::2:12374098-12376099(-)
Zm00001d025700::10:126771226-126773227(+)
Zm00001d048129::9:150532495-150534496(-)
Zm00001d041831::3:139609251-139611252(-)
Zm00001d029972::1:97091220-97093221(+)
Zm00001d049398::4:29233530-29235531(-)
Zm00001d040191::3:31617778-31619779(+)
Zm00001d031899::1:205990634-205992635(+)
Zm00001d050993::4:135910110-135912111(+)
Zm00001d039539::3:7536718-7538719(+)
Zm00001d013113::5:4878326-4880327(-)
Zm00001d045862::9:44290050-44292051(+)
Zm00001d029719::1:84035291-84037292(-)
Zm00001d021752::7:162188858-162190859(+)
Zm00001d034432::1:292891596-292893597(+)
Zm00001d043903::3:213413565-213415566(-)
Zm00001d020647::7:126450403-126452404(+)
Zm00001d041814::3:139022064-139024065(+)
Zm00001d022502::7:179045769-179047770(-)
Zm00001d043347::3:197312721-197314722(+)
Zm00001d046311::9:79799782-79801783(-)
Zm00001d011625::8:156533744-156535745(+)
Zm00001d015372::5:86732393-86734394(+)
Zm00001d023351::10:3947944-3949945(+)
Zm00001d018131::5:214943727-214945728(+)
Zm00001d031270::1:184548616-184550617(+)
Zm00001d007516::2:233645885-233647886(-)
Zm00001d002650::2:18184684-18186685(-)
Zm00001d049097::4:15959211-15961212(+)
Zm00001d005902::2:192280049-192282050(-)
Zm00001d008332::8:5547337-5549338(-)
Zm00001d026263::10:142358552-142360553(-)
Zm00001d043276::3:194188193-194190194(-)
Zm00001d011931::8:164806313-164808314(-)
Zm00001d047243::9:123874464-123876465(-)
Zm00001d047679::9:139133065-139135066(-)
Zm00001d005852::2:190896844-190898845(-)
Zm00001d029826::1:89010981-89012982(-)
Zm00001d034052::1:282584594-282586595(+)
Zm00001d021827::7:163876265-163878266(-)
Zm00001d038811::6:164909614-164911615(+)
Zm00001d003995::2:74392938-74394939(+)
Zm00001d023510::10:8029833-8031834(-)
Zm00001d011620::8:156255835-156257836(-)
Zm00001d037648::6:132805377-132807378(-)
Zm00001d019447::7:34302473-34304474(-)
Zm00001d033338::1:259496229-259498230(+)
Zm00001d015968::5:134796164-134798165(-)
Zm00001d048428::9:156055649-156057650(-)
Zm00001d038745::6:163785283-163787284(-)
Zm00001d010692::8:124707091-124709092(+)
Zm00001d044909::9:6991772-6993773(+)
Zm00001d017990::5:211550319-211552320(-)
Zm00001d041730::3:135455442-135457443(-)
Zm00001d021310::7:148459615-148461616(+)
Zm00001d012591::8:176953965-176955966(+)
Zm00001d011244::8:144399773-144401774(-)
Zm00001d015127::5:76603201-76605202(+)
Zm00001d048349::9:154842709-154844710(-)
Zm00001d042291::3:159325880-159327881(-)
Zm00001d013590::5:14977799-14979800(+)
Zm00001d050395::4:85833306-85835307(+)
Zm00001d047046::9:116595494-116597495(+)
Zm00001d010159::8:102411906-102413907(+)
Zm00001d007078::2:221779724-221781725(-)
Zm00001d043350::3:197408340-197410341(+)
Zm00001d042313::3:160479170-160481171(+)
Zm00001d049708::4:40975010-40977011(+)
Zm00001d005148::2:161095983-161097984(-)
Zm00001d022318::7:175221461-175223462(+)
Zm00001d045495::9:24434348-24436349(+)
Zm00001d040276::3:35445843-35447844(+)
Zm00001d025154::10:106794735-106796736(-)
Zm00001d048507::9:157491599-157493600(+)
Zm00001d005193::2:163081643-163083644(-)
Zm00001d018526::5:222484456-222486457(-)
Zm00001d001866::2:2106670-2108671(-)
Zm00001d030944::1:168493854-168495855(+)
Zm00001d011989::8:166004809-166006810(+)
Zm00001d037990::6:144437433-144439434(-)
Zm00001d007943::2:243524231-243526232(+)
Zm00001d028726::1:44372378-44374379(+)
Zm00001d003889::2:65460478-65462479(-)
Zm00001d016587::5:168559733-168561734(+)
Zm00001d007715::2:238065672-238067673(-)
Zm00001d053877::4:242752609-242754610(+)
Zm00001d031674::1:198271491-198273492(-)
Zm00001d004707::2:132431553-132433554(+)
Zm00001d019550::7:41860475-41862476(+)
Zm00001d019282::7:25498640-25500641(-)
Zm00001d028950::1:52644953-52646954(-)
Zm00001d029337::1:66507354-66509355(-)
Zm00001d025286::10:112662238-112664239(-)
Zm00001d014756::5:61634480-61636481(+)
Zm00001d030864::1:164071497-164073498(+)
Zm00001d027375::1:3971632-3973633(-)
Zm00001d044375::3:226410454-226412455(+)
Zm00001d033892::1:277643679-277645680(-)
Zm00001d006433::2:207988481-207990482(-)
Zm00001d009261::8:48182053-48184054(+)
Zm00001d002649::2:18090687-18092688(+)
Zm00001d035877::6:58264667-58266668(+)
Zm00001d015810::5:122523258-122525259(+)
Zm00001d033136::1:251755393-251757394(-)
Zm00001d044699::3:235216469-235218470(+)
Zm00001d048703::4:3613198-3615199(+)
Zm00001d048946::4:10451452-10453453(-)
Zm00001d037727::6:135294643-135296644(+)
Zm00001d034890::1:304870129-304872130(-)
Zm00001d041714::3:134687582-134689583(-)
Zm00001d008611::8:14452204-14454205(+)
Zm00001d031554::1:194119346-194121347(-)
Zm00001d043431::3:199617107-199619108(-)
Zm00001d021791::7:163078333-163080334(+)
Zm00001d027581::1:8373109-8375110(-)
Zm00001d029722::1:84144655-84146656(-)
Zm00001d018929::7:9544488-9546489(+)
Zm00001d002419::2:12299519-12301520(+)
Zm00001d015463::5:91732348-91734349(+)
Zm00001d053790::4:241107556-241109557(+)
Zm00001d033333::1:259330034-259332035(-)
Zm00001d028619::1:41021501-41023502(-)
Zm00001d004817::2:140975884-140977885(+)
Zm00001d037857::6:139909336-139911337(+)
Zm00001d020461::7:116270485-116272486(-)
Zm00001d034668::1:299313017-299315018(-)
Zm00001d004819::2:141043085-141045086(+)
Zm00001d027850::1:15155417-15157418(+)
Zm00001d047536::9:134146902-134148903(-)
Zm00001d045978::9:51356828-51358829(+)
Zm00001d040449::3:43823828-43825829(+)
Zm00001d022545::7:179778177-179780178(-)
Zm00001d048839::4:6203299-6205300(+)
Zm00001d021248::7:146831565-146833566(-)
Zm00001d029721::1:84035686-84037687(+)
Zm00001d009930::8:90322183-90324184(+)
Zm00001d032732::1:236511137-236513138(-)
Zm00001d012557::8:176584046-176586047(-)
Zm00001d012040::8:167028681-167030682(-)
Zm00001d017084::5:184853725-184855726(+)
Zm00001d012755::8:179883322-179885323(-)
Zm00001d029396::1:68892310-68894311(-)
Zm00001d014272::5:38674216-38676217(+)
Zm00001d044312::3:224976456-224978457(-)
Zm00001d021447::7:152380041-152382042(+)
Zm00001d047739::9:140360704-140362705(-)
Zm00001d038217::6:151834250-151836251(-)
Zm00001d050368::4:84246002-84248003(+)
Zm00001d024493::10:74098947-74100948(-)
Zm00001d023534::10:9084199-9086200(-)
Zm00001d007905::2:242174090-242176091(+)
Zm00001d051247::4:150381520-150383521(+)
Zm00001d042106::3:150767047-150769048(-)
Zm00001d027888::1:16747259-16749260(+)
Zm00001d053719::4:239820769-239822770(+)
Zm00001d016397::5:160950727-160952728(+)
Zm00001d042939::3:184597753-184599754(-)
Zm00001d044969::9:8475091-8477092(-)
Zm00001d014000::5:28092498-28094499(-)
Zm00001d019760::7:57491475-57493476(+)
Zm00001d041513::3:125117937-125119938(+)
Zm00001d011561::8:154494614-154496615(-)
Zm00001d004055::2:79792999-79795000(+)
Zm00001d007890::2:241884772-241886773(-)
Zm00001d038688::6:162604659-162606660(-)
Zm00001d007571::2:235047394-235049395(+)
Zm00001d002276::2:9317297-9319298(-)
Zm00001d037420::6:124958460-124960461(-)
Zm00001d033903::1:278100622-278102623(+)
Zm00001d008380::8:6825823-6827824(-)
Zm00001d024895::10:93456206-93458207(+)
Zm00001d007489::2:232842075-232844076(+)
Zm00001d003140::2:33433309-33435310(+)
Zm00001d033523::1:265545423-265547424(+)
Zm00001d045884::9:45475459-45477460(+)
Zm00001d039828::3:15997969-15999970(-)
Zm00001d038673::6:162373317-162375318(-)
Zm00001d011741::8:160440823-160442824(+)
Zm00001d011401::8:149538186-149540187(-)
Zm00001d008457::8:9221435-9223436(-)
Zm00001d042828::3:181359929-181361930(+)
Zm00001d022144::7:171126049-171128050(+)
Zm00001d024854::10:90670913-90672914(-)
Zm00001d012666::8:178292851-178294852(+)
Zm00001d009402::8:62917478-62919479(-)
Zm00001d013225::5:6758752-6760753(-)
Zm00001d051401::4:157152668-157154669(-)
Zm00001d047354::9:127347250-127349251(+)
Zm00001d006221::2:202186829-202188830(+)
Zm00001d017108::5:185657296-185659297(+)
Zm00001d046652::9:100616350-100618351(-)
Zm00001d012396::8:173538917-173540918(-)
Zm00001d023291::10:2236284-2238285(-)
Zm00001d028380::1:32691518-32693519(-)
Zm00001d005185::2:162914056-162916057(-)
Zm00001d050406::4:86373430-86375431(+)
Zm00001d009330::8:56624590-56626591(+)
Zm00001d029487::1:72835526-72837527(-)
Zm00001d040360::3:39912912-39914913(-)
Zm00001d048962::4:10894368-10896369(+)
Zm00001d007407::2:231035134-231037135(+)
Zm00001d040937::3:80855486-80857487(-)
Zm00001d053268::4:223284977-223286978(+)
Zm00001d028693::1:43341507-43343508(+)
Zm00001d019123::7:17936213-17938214(+)
Zm00001d052383::4:188783246-188785247(+)
Zm00001d036609::6:94238876-94240877(-)
Zm00001d039051::6:169305938-169307939(-)
Zm00001d050131::4:68155573-68157574(-)
Zm00001d013890::5:23988809-23990810(-)
Zm00001d049375::4:28143798-28145799(+)
Zm00001d053732::4:240025236-240027237(+)
Zm00001d021861::7:164832796-164834797(+)
Zm00001d002422::2:12313364-12315365(+)
Zm00001d016347::5:158592345-158594346(+)
Zm00001d051605::4:164207838-164209839(+)
Zm00001d052667::4:196489843-196491844(+)
Zm00001d008641::8:15542669-15544670(+)
Zm00001d030132::1:108198441-108200442(+)
Zm00001d004162::2:88160115-88162116(+)
Zm00001d019770::7:58306764-58308765(+)
Zm00001d048642::4:2506868-2508869(+)
Zm00001d006197::2:201328338-201330339(+)
Zm00001d008417::8:8200146-8202147(+)
Zm00001d036630::6:95641970-95643971(+)
Zm00001d007095::2:222181014-222183015(+)
Zm00001d013669::5:16899823-16901824(+)
Zm00001d017756::5:206002771-206004772(+)
Zm00001d030091::1:105033715-105035716(+)
Zm00001d051569::4:162990588-162992589(+)
Zm00001d002115::2:6095921-6097922(+)
Zm00001d025763::10:128650184-128652185(+)
Zm00001d042914::3:183825869-183827870(+)
Zm00001d045271::9:17592540-17594541(+)
Zm00001d002600::2:16446626-16448627(+)
Zm00001d050483::4:91997433-91999434(+)
Zm00001d021979::7:167516251-167518252(-)
Zm00001d043581::3:204419867-204421868(-)
Zm00001d005170::2:162190210-162192211(+)
Zm00001d011004::8:136499673-136501674(+)
Zm00001d010309::8:109086426-109088427(-)
Zm00001d020606::7:124626052-124628053(+)
Zm00001d005398::2:172428144-172430145(-)
Zm00001d043639::3:205802763-205804764(-)
Zm00001d010193::8:103470295-103472296(+)
Zm00001d019432::7:33468517-33470518(+)
Zm00001d047512::9:133118979-133120980(-)
Zm00001d030868::1:164204909-164206910(-)
Zm00001d025295::10:113004721-113006722(+)
Zm00001d021485::7:153508315-153510316(+)
Zm00001d007108::2:222398183-222400184(+)
Zm00001d023766::10:19365498-19367499(+)
Zm00001d015097::5:75310204-75312205(-)
Zm00001d015139::5:76862351-76864352(-)
Zm00001d004680::2:129991460-129993461(-)
Zm00001d019442::7:34006726-34008727(-)
Zm00001d039639::3:9877722-9879723(+)
Zm00001d017442::5:195908643-195910644(+)
Zm00001d017941::5:210499607-210501608(-)
Zm00001d012770::8:180487062-180489063(+)
Zm00001d008230::8:2035817-2037818(-)
Zm00001d036563::6:92450582-92452583(-)
Zm00001d038861::6:166021391-166023392(-)
Zm00001d007355::2:229565807-229567808(-)
Zm00001d011510::8:152921150-152923151(-)
Zm00001d030675::1:152399313-152401314(+)
Zm00001d051453::4:159244049-159246050(-)
Zm00001d047470::9:131182862-131184863(+)
Zm00001d037381::6:123787016-123789017(-)
Zm00001d018327::5:218510147-218512148(-)
Zm00001d004862::2:145378553-145380554(+)
Zm00001d038676::6:162391071-162393072(-)
Zm00001d005666::2:182757929-182759930(-)
Zm00001d014872::5:66603727-66605728(+)
Zm00001d038549::6:159753637-159755638(-)
Zm00001d038260::6:152556443-152558444(-)
Zm00001d004775::2:138479346-138481347(-)
Zm00001d033244::1:255757181-255759182(-)
Zm00001d014033::5:29806868-29808869(+)
Zm00001d039987::3:21838570-21840571(-)
Zm00001d020097::7:91749643-91751644(+)
Zm00001d011853::8:162804416-162806417(+)
Zm00001d032830::1:239569395-239571396(+)
Zm00001d035551::6:32900654-32902655(+)
Zm00001d031040::1:174738137-174740138(+)
Zm00001d009939::8:90767043-90769044(+)
Zm00001d016792::5:176046583-176048584(+)
Zm00001d038371::6:155674184-155676185(+)
Zm00001d026516::10:147461269-147463270(+)
Zm00001d035512::6:30486276-30488277(-)
Zm00001d040464::3:44812310-44814311(-)
Zm00001d016519::5:165899903-165901904(-)
Zm00001d024787::10:88366370-88368371(-)
Zm00001d020725::7:130284849-130286850(+)
Zm00001d006373::2:205994735-205996736(+)
Zm00001d004125::2:84509773-84511774(-)
Zm00001d013223::5:6719007-6721008(+)
Zm00001d019165::7:19781636-19783637(+)
Zm00001d005662::2:182617990-182619991(+)
Zm00001d006211::2:201911294-201913295(+)
Zm00001d028188::1:25758819-25760820(+)
Zm00001d036233::6:78381360-78383361(-)
Zm00001d025434::10:118618079-118620080(-)
Zm00001d049746::4:42781980-42783981(-)
Zm00001d028465::1:35817053-35819054(-)
Zm00001d017329::5:192999208-193001209(+)
Zm00001d042795::3:180009399-180011400(+)
Zm00001d050185::4:71478973-71480974(-)
Zm00001d029142::1:60325757-60327758(+)
Zm00001d040563::3:50100099-50102100(+)
Zm00001d033273::1:257012767-257014768(-)
Zm00001d026111::10:138707716-138709717(-)
Zm00001d005081::2:157618390-157620391(-)
Zm00001d015008::5:72032244-72034245(+)
Zm00001d036410::6:87192165-87194166(+)
Zm00001d003146::2:33735255-33737256(+)
Zm00001d025539::10:121726342-121728343(+)
Zm00001d010634::8:122649674-122651675(+)
Zm00001d038328::6:154626799-154628800(-)
Zm00001d032948::1:244408329-244410330(+)
Zm00001d049277::4:24289802-24291803(-)
Zm00001d042494::3:169457790-169459791(-)
Zm00001d042143::3:153386743-153388744(-)
Zm00001d027514::1:7176169-7178170(+)
Zm00001d008686::8:17172430-17174431(-)
Zm00001d007864::2:241249297-241251298(+)
Zm00001d024497::10:74152402-74154403(+)
Zm00001d013101::5:4713695-4715696(-)
Zm00001d035876::6:58232013-58234014(+)
Zm00001d026551::10:148014256-148016257(+)
Zm00001d040003::3:22543841-22545842(-)
Zm00001d005083::2:157650805-157652806(+)
Zm00001d011287::8:145978020-145980021(-)
Zm00001d004728::2:134138076-134140077(+)
Zm00001d042202::3:156033021-156035022(-)
Zm00001d004440::2:112117437-112119438(-)
Zm00001d006275::2:203398554-203400555(-)
Zm00001d053642::4:238093639-238095640(-)
Zm00001d005229::2:164681381-164683382(-)
Zm00001d046568::9:96277535-96279536(-)
Zm00001d043863::3:212450455-212452456(+)
Zm00001d021362::7:149913555-149915556(-)
Zm00001d044634::3:233671316-233673317(+)
Zm00001d004730::2:134440772-134442773(-)
Zm00001d012807::5:471226-473227(+)
Zm00001d003879::2:64585066-64587067(+)
Zm00001d014416::5:45483462-45485463(+)
Zm00001d047501::9:132762031-132764032(+)
Zm00001d043614::3:205245438-205247439(-)
Zm00001d047323::9:126611104-126613105(-)
Zm00001d021382::7:150547276-150549277(+)
Zm00001d021821::7:163719827-163721828(-)
Zm00001d049354::4:27734435-27736436(+)
Zm00001d049857::4:48656211-48658212(+)
Zm00001d042125::3:152139783-152141784(-)
Zm00001d014177::5:34996600-34998601(+)
Zm00001d037496::6:127260093-127262094(-)
Zm00001d032961::1:244866916-244868917(-)
Zm00001d032658::1:233388404-233390405(-)
Zm00001d006751::2:215851202-215853203(+)
Zm00001d002641::2:17742985-17744986(+)
Zm00001d012665::8:178293353-178295354(-)
Zm00001d030184::1:111923423-111925424(-)
Zm00001d015581::5:99283642-99285643(+)
Zm00001d017476::5:197145187-197147188(-)
Zm00001d038862::6:166029475-166031476(-)
Zm00001d048381::9:155281416-155283417(-)
Zm00001d011697::8:159026631-159028632(+)
Zm00001d008399::8:7351504-7353505(-)
Zm00001d041284::3:110311466-110313467(-)
Zm00001d053127::4:214709902-214711903(-)
Zm00001d053555::4:233901997-233903998(+)
Zm00001d008311::8:4839230-4841231(+)
Zm00001d008612::8:14468069-14470070(+)
Zm00001d023689::10:15574322-15576323(-)
Zm00001d032761::1:237513892-237515893(+)
Zm00001d037199::6:115497865-115499866(-)
Zm00001d051498::4:160463321-160465322(-)
Zm00001d014718::5:60364503-60366504(-)
Zm00001d023945::10:30975806-30977807(-)
Zm00001d045529::9:25601894-25603895(-)
Zm00001d027848::1:15119243-15121244(+)
Zm00001d030573::1:144877711-144879712(-)
Zm00001d018365::5:219234736-219236737(-)
Zm00001d045538::9:25848770-25850771(-)
Zm00001d024610::10:80279369-80281370(-)
Zm00001d038101::6:147947337-147949338(+)
Zm00001d011667::8:158091723-158093724(-)
Zm00001d027383::1:4114170-4116171(-)
Zm00001d023701::10:16192036-16194037(+)
Zm00001d040878::3:74733196-74735197(-)
Zm00001d024904::10:94182316-94184317(-)
Zm00001d044553::3:231612573-231614574(+)
Zm00001d044201::3:221799472-221801473(-)
Zm00001d015504::5:94166540-94168541(-)
Zm00001d025682::10:126120224-126122225(-)
Zm00001d030684::1:152891070-152893071(-)
Zm00001d012465::8:174978305-174980306(-)
Zm00001d045210::9:16188392-16190393(+)
Zm00001d048047::9:148735280-148737281(+)
Zm00001d005798::2:189025129-189027130(-)
Zm00001d009783::8:80841764-80843765(+)
Zm00001d002299::2:9769402-9771403(-)
Zm00001d011330::8:146960981-146962982(-)
Zm00001d016860::5:178503459-178505460(+)
Zm00001d032776::1:237890536-237892537(-)
Zm00001d036443::6:88820589-88822590(+)
Zm00001d043137::3:189986586-189988587(+)
Zm00001d044513::3:230495322-230497323(-)
Zm00001d015600::5:100359449-100361450(+)
Zm00001d002680::2:19116043-19118044(+)
Zm00001d039673::3:11574181-11576182(-)
Zm00001d040666::3:57058153-57060154(-)
Zm00001d021949::7:166840954-166842955(-)
Zm00001d004852::2:144671202-144673203(+)
Zm00001d044480::3:229383203-229385204(-)
Zm00001d022169::7:171710611-171712612(-)
Zm00001d052002::4:176256286-176258287(+)
Zm00001d016990::5:182158364-182160365(-)
Zm00001d020445::7:114911485-114913486(-)
Zm00001d047878::9:144090468-144092469(+)
Zm00001d012857::5:1165091-1167092(-)
Zm00001d051339::4:155198281-155200282(-)
Zm00001d009950::8:91953676-91955677(-)
Zm00001d018728::7:3155187-3157188(-)
Zm00001d018404::5:220041268-220043269(-)
Zm00001d019063::7:14921479-14923480(-)
Zm00001d014911::5:67868738-67870739(+)
Zm00001d042888::3:183058761-183060762(+)
Zm00001d013808::5:21105944-21107945(+)
Zm00001d015319::5:84426196-84428197(-)
Zm00001d037541::6:128779460-128781461(-)
Zm00001d032662::1:233439338-233441339(+)
Zm00001d003836::2:61530596-61532597(+)
Zm00001d004787::2:139195963-139197964(+)
Zm00001d007507::2:233452273-233454274(-)
Zm00001d013335::5:8859421-8861422(-)
Zm00001d050250::4:76348032-76350033(+)
Zm00001d003785::2:59310171-59312172(+)
Zm00001d028877::1:49476889-49478890(-)
Zm00001d047253::9:124176671-124178672(+)
Zm00001d016452::5:162870177-162872178(-)
Zm00001d017169::5:187813004-187815005(-)
Zm00001d023795::10:21191243-21193244(+)
Zm00001d028896::1:50023421-50025422(+)
Zm00001d033896::1:277725011-277727012(+)
Zm00001d042879::3:182653709-182655710(-)
Zm00001d024706::10:84373580-84375581(-)
Zm00001d047848::9:143210851-143212852(+)
Zm00001d003522::2:46608968-46610969(+)
Zm00001d020879::7:135264250-135266251(+)
Zm00001d033713::1:271990528-271992529(-)
Zm00001d018596::7:294937-296938(-)
Zm00001d032447::1:226863466-226865467(-)
Zm00001d006193::2:201253520-201255521(+)
Zm00001d015364::5:86324270-86326271(+)
Zm00001d038115::6:148505357-148507358(-)
Zm00001d037790::6:137864862-137866863(-)
Zm00001d017288::5:191819413-191821414(-)
Zm00001d040008::3:22773657-22775658(+)
Zm00001d012468::8:175070484-175072485(-)
Zm00001d041298::3:110786860-110788861(+)
Zm00001d022306::7:174839928-174841929(+)
Zm00001d044405::3:227328264-227330265(-)
Zm00001d015259::5:81766310-81768311(-)
Zm00001d023452::10:6044669-6046670(+)
Zm00001d006271::2:203390713-203392714(-)
Zm00001d053874::4:242697390-242699391(-)
Zm00001d030920::1:167521070-167523071(-)
Zm00001d034880::1:304587931-304589932(-)
Zm00001d028153::1:24332595-24334596(-)
Zm00001d006443::2:208365974-208367975(-)
Zm00001d013240::5:6866632-6868633(+)
Zm00001d025304::10:113469748-113471749(+)
Zm00001d048100::9:150164485-150166486(+)
Zm00001d008726::8:17929193-17931194(+)
Zm00001d020557::7:122234442-122236443(-)
Zm00001d011941::8:164858602-164860603(+)
Zm00001d043165::3:190399742-190401743(+)
Zm00001d021004::7:140076344-140078345(+)
Zm00001d011214::8:143199886-143201887(+)
Zm00001d038970::6:167998223-168000224(-)
Zm00001d004088::2:81500986-81502987(-)
Zm00001d002473::2:13528580-13530581(-)
Zm00001d052988::4:207716450-207718451(+)
Zm00001d012811::5:695770-697771(-)
Zm00001d009047::8:33042930-33044931(+)
Zm00001d031605::1:196089649-196091650(-)
Zm00001d042773::3:179369564-179371565(-)
Zm00001d017120::5:185982393-185984394(+)
Zm00001d045752::9:37136369-37138370(+)
Zm00001d035476::6:28515249-28517250(+)
Zm00001d037512::6:127659398-127661399(-)
Zm00001d038330::6:154715313-154717314(-)
Zm00001d016866::5:178640091-178642092(+)
Zm00001d027502::1:6828615-6830616(-)
Zm00001d015653::5:103231198-103233199(+)
Zm00001d032095::1:212362821-212364822(+)
Zm00001d052680::4:197116841-197118842(-)
Zm00001d026691::10:150050454-150052455(+)
Zm00001d021519::7:154994804-154996805(-)
Zm00001d047059::9:116852499-116854500(+)
Zm00001d016972::5:181703236-181705237(+)
Zm00001d021372::7:150157087-150159088(+)
Zm00001d017187::5:188278797-188280798(+)
Zm00001d019298::7:26617645-26619646(-)
Zm00001d038302::6:153934799-153936800(+)
Zm00001d043525::3:202742656-202744657(-)
Zm00001d035948::6:61625587-61627588(-)
Zm00001d032321::1:222199911-222201912(+)
Zm00001d024308::10:63094295-63096296(+)
Zm00001d049204::4:20553326-20555327(-)
Zm00001d013278::5:7697193-7699194(+)
Zm00001d040389::3:41016174-41018175(+)
Zm00001d048256::9:153314470-153316471(+)
Zm00001d046389::9:86785126-86787127(-)
Zm00001d011597::8:155438384-155440385(+)
Zm00001d031420::1:189576798-189578799(-)
Zm00001d010791::8:127878713-127880714(+)
Zm00001d002307::2:10001003-10003004(-)
Zm00001d004779::2:138646141-138648142(+)
Zm00001d045117::9:13302190-13304191(+)
Zm00001d046679::9:102107969-102109970(-)
Zm00001d006243::2:202669737-202671738(-)
Zm00001d038143::6:149270132-149272133(-)
Zm00001d040185::3:31046780-31048781(-)
Zm00001d048337::9:154665572-154667573(+)
Zm00001d009057::8:33666710-33668711(-)
Zm00001d011043::8:137266958-137268959(+)
Zm00001d033532::1:266015890-266017891(+)
Zm00001d015435::5:90051483-90053484(+)
Zm00001d016446::5:162601697-162603698(+)
Zm00001d053852::4:242207058-242209059(+)
Zm00001d015142::5:76928613-76930614(+)
Zm00001d015944::5:133070079-133072080(+)
Zm00001d053290::4:224381059-224383060(-)
Zm00001d029361::1:67434465-67436466(+)
Zm00001d020030::7:87162617-87164618(+)
Zm00001d026568::10:148184609-148186610(+)
Zm00001d032968::1:245014353-245016354(-)
Zm00001d045808::9:40494376-40496377(-)
Zm00001d043650::3:205980985-205982986(+)
Zm00001d032336::1:223001566-223003567(-)
Zm00001d045321::9:18924777-18926778(+)
Zm00001d025208::10:109170394-109172395(+)
Zm00001d043320::3:196437347-196439348(+)
Zm00001d051598::4:164064752-164066753(-)
Zm00001d038267::6:152767996-152769997(-)
Zm00001d021551::7:155651299-155653300(-)
Zm00001d049499::4:32580152-32582153(+)
Zm00001d037875::6:140721260-140723261(+)
Zm00001d006591::2:211743502-211745503(+)
Zm00001d008300::8:4576700-4578701(-)
Zm00001d037626::6:132310937-132312938(-)
Zm00001d033528::1:265790369-265792370(-)
Zm00001d044713::3:235583304-235585305(+)
Zm00001d022499::7:178847061-178849062(+)
Zm00001d031119::1:177986941-177988942(-)
Zm00001d028540::1:38643314-38645315(+)
Zm00001d037035::6:109822932-109824933(+)
Zm00001d018384::5:219711967-219713968(+)
Zm00001d004322::2:103035106-103037107(-)
Zm00001d007153::2:223381169-223383170(-)
Zm00001d003262::2:38267265-38269266(+)
Zm00001d053613::4:236481516-236483517(+)
Zm00001d029738::1:84663317-84665318(+)
Zm00001d028964::1:53154353-53156354(-)
Zm00001d007186::2:224116465-224118466(-)
Zm00001d010744::8:126504247-126506248(+)
Zm00001d041165::3:101291805-101293806(-)
Zm00001d004586::2:120068171-120070172(-)
Zm00001d028699::1:43581224-43583225(-)
Zm00001d029422::1:69855393-69857394(-)
Zm00001d013071::5:4311440-4313441(-)
Zm00001d023616::10:12213380-12215381(-)
Zm00001d051509::4:160963196-160965197(-)
Zm00001d002507::2:14256376-14258377(+)
Zm00001d028651::1:41799900-41801901(+)
Zm00001d020717::7:129915442-129917443(+)
Zm00001d043238::3:192751449-192753450(-)
Zm00001d048568::9:159047134-159049135(-)
Zm00001d004841::2:143654031-143656032(-)
Zm00001d026186::10:140540620-140542621(+)
Zm00001d031981::1:208516867-208518868(-)
Zm00001d051884::4:173451868-173453869(+)
Zm00001d023212::10:317647-319648(-)
Zm00001d038981::6:168195204-168197205(-)
Zm00001d043358::3:197611150-197613151(+)
Zm00001d019191::7:21064581-21066582(-)
Zm00001d026022::10:136251788-136253789(+)
Zm00001d005844::2:190613357-190615358(-)
Zm00001d039183::6:172093555-172095556(-)
Zm00001d046033::9:57323828-57325829(-)
Zm00001d040691::3:58484404-58486405(-)
Zm00001d017943::5:210530676-210532677(-)
Zm00001d019501::7:37924417-37926418(-)
Zm00001d023680::10:15097783-15099784(-)
Zm00001d018983::7:11818244-11820245(+)
Zm00001d050026::4:60972867-60974868(+)
Zm00001d042211::3:156122602-156124603(+)
Zm00001d006692::2:214485905-214487906(+)
Zm00001d008581::8:13546713-13548714(+)
Zm00001d018610::7:837728-839729(+)
Zm00001d042567::3:172186635-172188636(-)
Zm00001d038377::6:155919643-155921644(-)
Zm00001d013997::5:27904355-27906356(+)
Zm00001d035501::6:29603185-29605186(+)
Zm00001d028299::1:29675926-29677927(-)
Zm00001d033669::1:270237512-270239513(-)
Zm00001d017952::5:210782461-210784462(-)
Zm00001d005713::2:184334969-184336970(-)
Zm00001d015002::5:71943221-71945222(+)
Zm00001d003969::2:72939894-72941895(+)
Zm00001d015956::5:134171763-134173764(-)
Zm00001d001819::2:1433256-1435257(+)
Zm00001d019679::7:50546646-50548647(+)
Zm00001d032363::1:224031158-224033159(+)
Zm00001d007456::2:232155497-232157498(+)
Zm00001d035247::6:17129819-17131820(+)
Zm00001d007951::2:243947408-243949409(+)
Zm00001d042551::3:171553224-171555225(+)
Zm00001d016851::5:178311932-178313933(-)
Zm00001d037092::6:111876859-111878860(+)
Zm00001d029078::1:57266304-57268305(+)
Zm00001d054014::4:245165072-245167073(+)
Zm00001d012211::8:170114731-170116732(-)
Zm00001d041708::3:134385215-134387216(-)
Zm00001d007026::2:220377217-220379218(-)
Zm00001d045897::9:46365459-46367460(+)
Zm00001d026531::10:147767690-147769691(+)
Zm00001d036201::6:76920959-76922960(-)
Zm00001d013501::5:12923087-12925088(+)
Zm00001d026586::10:148396481-148398482(+)
Zm00001d044057::3:218049330-218051331(+)
Zm00001d036877::6:105438112-105440113(+)
Zm00001d013499::5:12909943-12911944(-)
Zm00001d017026::5:183094343-183096344(-)
Zm00001d007009::2:220125040-220127041(+)
Zm00001d040784::3:65850682-65852683(+)
Zm00001d052445::4:190134922-190136923(+)
Zm00001d052537::4:192552295-192554296(+)
Zm00001d023646::10:13504117-13506118(-)
Zm00001d037617::6:131898972-131900973(+)
Zm00001d049579::4:35947264-35949265(-)
Zm00001d008233::8:2071029-2073030(-)
Zm00001d012681::8:178512634-178514635(+)
Zm00001d052721::4:198795823-198797824(-)
Zm00001d011429::8:150283477-150285478(-)
Zm00001d016162::5:147919878-147921879(-)
Zm00001d031846::1:203934977-203936978(-)
Zm00001d032587::1:231371816-231373817(-)
Zm00001d009398::8:62428718-62430719(-)
Zm00001d029902::1:93290570-93292571(-)
Zm00001d016188::5:149309454-149311455(-)
Zm00001d010127::8:100400972-100402973(-)
Zm00001d038451::6:157438306-157440307(+)
Zm00001d052079::4:178763054-178765055(+)
Zm00001d048591::4:819852-821853(+)
Zm00001d004790::2:139457003-139459004(-)
Zm00001d009351::8:57970741-57972742(+)
Zm00001d036301::6:83169716-83171717(+)
Zm00001d050509::4:94924357-94926358(+)
Zm00001d042694::3:177275130-177277131(-)
Zm00001d024857::10:90996174-90998175(-)
Zm00001d024053::10:40256178-40258179(-)
Zm00001d006447::2:208479068-208481069(-)
Zm00001d006836::2:217646882-217648883(-)
Zm00001d020511::7:119802631-119804632(-)
Zm00001d015778::5:118616102-118618103(-)
Zm00001d014719::5:60363596-60365597(+)
Zm00001d045863::9:44370024-44372025(-)
Zm00001d022460::7:178141999-178144000(-)
Zm00001d006408::2:206932691-206934692(-)
Zm00001d053237::4:221577964-221579965(-)
Zm00001d017640::5:202860079-202862080(-)
Zm00001d031447::1:190283062-190285063(+)
Zm00001d015509::5:94538833-94540834(+)
Zm00001d038623::6:161117104-161119105(+)
Zm00001d045199::9:15862470-15864471(-)
Zm00001d030867::1:164146904-164148905(+)
Zm00001d039185::6:172149910-172151911(+)
Zm00001d028925::1:51729901-51731902(-)
Zm00001d034575::1:296748994-296750995(+)
Zm00001d031773::1:201396142-201398143(+)
Zm00001d002864::2:24962899-24964900(-)
Zm00001d051242::4:150077365-150079366(-)
Zm00001d037540::6:128728306-128730307(-)
Zm00001d051683::4:166649721-166651722(+)
Zm00001d048173::9:151393789-151395790(+)
Zm00001d042257::3:157564058-157566059(+)
Zm00001d037590::6:130726440-130728441(-)
Zm00001d010048::8:96826357-96828358(-)
Zm00001d043690::3:207536758-207538759(-)
Zm00001d038005::6:144875162-144877163(-)
Zm00001d051607::4:164400847-164402848(-)
Zm00001d007616::2:236349868-236351869(-)
Zm00001d052584::4:193587270-193589271(-)
Zm00001d013798::5:20527896-20529897(+)
Zm00001d032674::1:233756456-233758457(-)
Zm00001d039431::3:4042930-4044931(-)
Zm00001d015825::5:124309480-124311481(+)
Zm00001d008922::8:25308752-25310753(-)
Zm00001d028262::1:28404645-28406646(-)
Zm00001d031733::1:200067070-200069071(+)
Zm00001d037950::6:143300018-143302019(+)
Zm00001d005672::2:182906061-182908062(+)
Zm00001d016715::5:173615251-173617252(-)
Zm00001d017049::5:183885700-183887701(+)
Zm00001d012822::5:924170-926171(-)
Zm00001d013705::5:18162888-18164889(-)
Zm00001d050978::4:134814862-134816863(+)
Zm00001d031656::1:197632200-197634201(+)
Zm00001d051546::4:162061928-162063929(+)
Zm00001d009779::8:80652333-80654334(-)
Zm00001d047830::9:142672292-142674293(-)
Zm00001d023208::10:134229-136230(-)
Zm00001d005814::2:189520121-189522122(-)
Zm00001d014692::5:59273241-59275242(+)
Zm00001d042421::3:166638986-166640987(+)
Zm00001d044035::3:217294836-217296837(+)
Zm00001d033349::1:259901209-259903210(-)
Zm00001d035579::6:34689200-34691201(+)
Zm00001d010924::8:133672781-133674782(+)
Zm00001d034038::1:281977493-281979494(+)
Zm00001d033916::1:278528209-278530210(-)
Zm00001d029507::1:73757172-73759173(-)
Zm00001d027546::1:8016152-8018153(+)
Zm00001d050401::4:86098764-86100765(-)
Zm00001d024708::10:84434829-84436830(-)
Zm00001d033780::1:273611556-273613557(-)
Zm00001d021823::7:163772261-163774262(+)
Zm00001d038224::6:151979299-151981300(-)
Zm00001d006239::2:202622438-202624439(+)
Zm00001d011321::8:146622498-146624499(-)
Zm00001d037785::6:137685171-137687172(+)
Zm00001d029916::1:94182867-94184868(-)
Zm00001d039323::3:1837546-1839547(+)
Zm00001d041476::3:122413321-122415322(+)
Zm00001d010656::8:123102085-123104086(+)
Zm00001d035211::6:10028683-10030684(+)
Zm00001d052673::4:196896033-196898034(-)
Zm00001d049599::4:36840146-36842147(+)
Zm00001d002424::2:12403005-12405006(-)
Zm00001d047500::9:132755030-132757031(-)
Zm00001d034987::6:1187540-1189541(-)
Zm00001d048243::9:153110118-153112119(-)
Zm00001d037609::6:131652017-131654018(+)
Zm00001d050714::4:117918748-117920749(-)
Zm00001d005163::2:161913238-161915239(-)
Zm00001d044088::3:218702510-218704511(+)
Zm00001d025098::10:103787073-103789074(-)
Zm00001d031993::1:208980623-208982624(+)
Zm00001d041611::3:129670743-129672744(-)
Zm00001d026712::10:150829978-150831979(+)
Zm00001d051154::4:146256323-146258324(+)
Zm00001d050133::4:68207702-68209703(+)
Zm00001d038759::6:163968399-163970400(-)
Zm00001d018544::5:222687797-222689798(+)
Zm00001d015890::5:129464981-129466982(+)
Zm00001d003783::2:59207718-59209719(-)
Zm00001d012865::5:1356592-1358593(-)
Zm00001d009171::8:40737442-40739443(+)
Zm00001d053932::4:243766589-243768590(+)
Zm00001d050393::4:85558922-85560923(+)
Zm00001d048901::4:7405386-7407387(-)
Zm00001d048661::4:2957604-2959605(+)
Zm00001d015490::5:93182673-93184674(-)
Zm00001d024444::10:71063792-71065793(-)
Zm00001d036202::6:76919883-76921884(+)
Zm00001d024710::10:84553132-84555133(-)
Zm00001d050794::4:123432773-123434774(+)
Zm00001d033067::1:249376450-249378451(+)
Zm00001d024463::10:71954866-71956867(+)
Zm00001d042426::3:166837442-166839443(+)
Zm00001d049336::4:27052720-27054721(-)
Zm00001d013676::5:17053765-17055766(-)
Zm00001d053251::4:222298565-222300566(+)
Zm00001d051062::4:140041172-140043173(-)
Zm00001d015377::5:87070459-87072460(-)
Zm00001d037346::6:122283854-122285855(-)
Zm00001d033799::1:274076896-274078897(+)
Zm00001d042955::3:184757923-184759924(-)
Zm00001d005002::2:153242188-153244189(-)
Zm00001d040796::3:66374298-66376299(+)
Zm00001d023943::10:30681833-30683834(+)
Zm00001d049815::4:45900260-45902261(+)
Zm00001d018199::5:216420911-216422912(-)
Zm00001d011263::8:144950297-144952298(+)
Zm00001d023682::10:15279218-15281219(-)
Zm00001d024393::10:68583197-68585198(+)
Zm00001d037685::6:133971065-133973066(+)
Zm00001d020531::7:121212803-121214804(-)
Zm00001d034099::1:283990184-283992185(-)
Zm00001d038426::6:157075400-157077401(+)
Zm00001d048270::9:153521011-153523012(-)
Zm00001d043063::3:187941671-187943672(+)
Zm00001d026237::10:141668022-141670023(+)
Zm00001d011732::8:160218820-160220821(+)
Zm00001d046449::9:90424547-90426548(-)
Zm00001d044043::3:217620381-217622382(-)
Zm00001d013977::5:26988113-26990114(+)
Zm00001d046600::9:98192099-98194100(-)
Zm00001d044898::9:6691580-6693581(-)
Zm00001d041243::3:107821666-107823667(-)
Zm00001d024511::10:74957787-74959788(-)
Zm00001d011658::8:157725221-157727222(-)
Zm00001d015133::5:76817697-76819698(-)
Zm00001d025542::10:121759084-121761085(+)
Zm00001d026283::10:142759345-142761346(+)
Zm00001d050375::4:84711147-84713148(+)
Zm00001d006369::2:205906911-205908912(+)
Zm00001d032261::1:219345684-219347685(-)
Zm00001d007716::2:238068476-238070477(+)
Zm00001d019328::7:28089019-28091020(-)
Zm00001d004810::2:140749808-140751809(-)
Zm00001d016377::5:160009151-160011152(+)
Zm00001d011204::8:142926700-142928701(-)
Zm00001d026241::10:141724851-141726852(+)
Zm00001d024229::10:58421585-58423586(-)
Zm00001d052682::4:197138005-197140006(-)
Zm00001d002348::2:10672981-10674982(-)
Zm00001d052227::4:183818384-183820385(+)
Zm00001d014418::5:45734696-45736697(-)
Zm00001d035829::6:53795246-53797247(-)
Zm00001d050974::4:134744644-134746645(-)
Zm00001d043336::3:197012636-197014637(-)
Zm00001d023799::10:22054019-22056020(+)
Zm00001d031870::1:204745797-204747798(-)
Zm00001d011051::8:137413411-137415412(+)
Zm00001d002474::2:13571712-13573713(-)
Zm00001d022205::7:172840001-172842002(-)
Zm00001d032582::1:231195639-231197640(+)
Zm00001d003202::2:35511428-35513429(+)
Zm00001d051241::4:149909729-149911730(-)
Zm00001d039546::3:7805769-7807770(+)
Zm00001d003679::2:53859569-53861570(+)
Zm00001d009271::8:49784231-49786232(+)
Zm00001d043776::3:209888007-209890008(+)
Zm00001d027711::1:11718339-11720340(+)
Zm00001d023426::10:5283401-5285402(+)
Zm00001d011519::8:153387710-153389711(-)
Zm00001d020163::7:96648493-96650494(+)
Zm00001d033650::1:269667658-269669659(+)
Zm00001d006332::2:204903144-204905145(+)
Zm00001d019507::7:38300453-38302454(+)
Zm00001d043327::3:196588023-196590024(+)
Zm00001d044183::3:221289247-221291248(+)
Zm00001d014091::5:31999284-32001285(+)
Zm00001d045397::9:20630173-20632174(-)
Zm00001d008393::8:7168968-7170969(-)
Zm00001d029215::1:62738587-62740588(-)
Zm00001d007312::2:227515288-227517289(-)
Zm00001d037362::6:122861418-122863419(+)
Zm00001d048919::4:7975590-7977591(+)
Zm00001d043234::3:192676570-192678571(+)
Zm00001d054034::4:245347406-245349407(+)
Zm00001d015984::5:136655249-136657250(-)
Zm00001d025798::10:129881014-129883015(-)
Zm00001d001908::2:2696640-2698641(-)
Zm00001d014315::5:40642779-40644780(-)
Zm00001d053636::4:237926883-237928884(+)
Zm00001d020319::7:106266048-106268049(+)
Zm00001d022528::7:179413458-179415459(-)
Zm00001d018528::5:222515900-222517901(+)
Zm00001d028731::1:44535041-44537042(+)
Zm00001d042058::3:149056656-149058657(-)
Zm00001d013030::5:3470729-3472730(+)
Zm00001d042116::3:151478765-151480766(-)
Zm00001d006291::2:203789685-203791686(-)
Zm00001d053769::4:240796765-240798766(+)
Zm00001d018431::5:220632542-220634543(+)
Zm00001d007837::2:240567696-240569697(+)
Zm00001d013779::5:19940220-19942221(+)
Zm00001d051662::4:165926585-165928586(-)
Zm00001d002809::2:23214387-23216388(-)
Zm00001d031444::1:190264894-190266895(+)
Zm00001d012170::8:169427553-169429554(+)
Zm00001d037840::6:139315298-139317299(+)
Zm00001d012937::5:2228925-2230926(-)
Zm00001d043217::3:192242576-192244577(-)
Zm00001d025071::10:102507530-102509531(-)
Zm00001d048614::4:1305630-1307631(+)
Zm00001d052865::4:202875101-202877102(-)
Zm00001d024635::10:81354018-81356019(+)
Zm00001d052668::4:196531389-196533390(+)
Zm00001d014852::5:65590941-65592942(-)
Zm00001d044976::9:9000798-9002799(+)
Zm00001d006862::2:218052822-218054823(+)
Zm00001d029563::1:76525915-76527916(-)
Zm00001d031510::1:192355870-192357871(+)
Zm00001d018988::7:12178726-12180727(-)
Zm00001d052677::4:197012324-197014325(+)
Zm00001d029994::1:98231007-98233008(-)
Zm00001d033976::1:279921556-279923557(+)
Zm00001d053149::4:216218339-216220340(-)
Zm00001d038326::6:154564037-154566038(-)
Zm00001d014986::5:71083720-71085721(+)
Zm00001d024656::10:82269025-82271026(+)
Zm00001d043127::3:189827495-189829496(-)
Zm00001d013270::5:7522963-7524964(+)
Zm00001d052901::4:204069668-204071669(+)
Zm00001d053092::4:213309078-213311079(-)
Zm00001d013850::5:22704457-22706458(+)
Zm00001d049219::4:21198257-21200258(+)
Zm00001d003333::2:40561151-40563152(-)
Zm00001d053049::4:210620731-210622732(+)
Zm00001d026303::10:143229815-143231816(+)
Zm00001d051516::4:161108692-161110693(+)
Zm00001d039142::6:170974125-170976126(+)
Zm00001d021201::7:145830568-145832569(-)
Zm00001d048147::9:150861901-150863902(-)
Zm00001d013544::5:13975045-13977046(-)
Zm00001d047257::9:124523890-124525891(+)
Zm00001d029675::1:82277870-82279871(-)
Zm00001d025803::10:130084917-130086918(-)
Zm00001d042979::3:185648145-185650146(+)
Zm00001d043580::3:204376795-204378796(+)
Zm00001d042237::3:157172376-157174377(+)
Zm00001d051902::4:173986960-173988961(+)
Zm00001d053261::4:222938667-222940668(+)
Zm00001d031853::1:204149447-204151448(-)
Zm00001d005616::2:180788690-180790691(+)
Zm00001d025020::10:99991256-99993257(+)
Zm00001d024274::10:61029254-61031255(+)
Zm00001d029886::1:92220577-92222578(+)
Zm00001d016410::5:161320518-161322519(+)
Zm00001d041957::3:145602649-145604650(+)
Zm00001d035935::6:61215454-61217455(+)
Zm00001d020444::7:114902099-114904100(+)
Zm00001d006401::2:206596357-206598358(+)
Zm00001d012313::8:172253703-172255704(+)
Zm00001d047531::9:134018434-134020435(-)
Zm00001d014275::5:38950076-38952077(-)
Zm00001d002654::2:18310994-18312995(+)
Zm00001d050508::4:94918888-94920889(+)
Zm00001d042266::3:158056494-158058495(-)
Zm00001d005298::2:168388647-168390648(-)
Zm00001d042653::3:175439064-175441065(+)
Zm00001d011953::8:164989403-164991404(+)
Zm00001d012869::5:1397429-1399430(-)
Zm00001d003143::2:33543776-33545777(-)
Zm00001d047863::9:143658056-143660057(+)
Zm00001d048352::9:154856894-154858895(-)
Zm00001d028907::1:50512517-50514518(+)
Zm00001d017137::5:186653387-186655388(-)
Zm00001d039729::3:13047676-13049677(+)
Zm00001d050258::4:77039820-77041821(+)
Zm00001d006184::2:200976572-200978573(-)
Zm00001d001820::2:1438370-1440371(+)
Zm00001d044781::9:2212512-2214513(+)
Zm00001d045348::9:19278169-19280170(-)
Zm00001d050929::4:132079932-132081933(+)
Zm00001d025590::10:123319861-123321862(+)
Zm00001d049910::4:52075702-52077703(-)
Zm00001d002038::2:4865478-4867479(-)
Zm00001d007163::2:223619820-223621821(+)
Zm00001d047960::9:146286596-146288597(+)
Zm00001d030289::1:119706866-119708867(+)
Zm00001d043786::3:210230650-210232651(+)
Zm00001d039373::3:2748188-2750189(-)
Zm00001d021057::7:141727631-141729632(-)
Zm00001d037439::6:125465213-125467214(-)
Zm00001d029261::1:63989559-63991560(+)
Zm00001d025024::10:100245919-100247920(-)
Zm00001d034250::1:287920535-287922536(-)
Zm00001d026374::10:144603645-144605646(+)
Zm00001d030720::1:155597776-155599777(+)
Zm00001d018315::5:218313640-218315641(-)
Zm00001d049930::4:53739058-53741059(-)
Zm00001d003630::2:51050211-51052212(-)
Zm00001d046929::9:111342412-111344413(-)
Zm00001d036723::6:99025808-99027809(+)
Zm00001d018297::5:218087246-218089247(+)
Zm00001d024591::10:79576951-79578952(+)
Zm00001d046995::9:114410011-114412012(-)
Zm00001d006601::2:211821902-211823903(+)
Zm00001d046524::9:93804482-93806483(-)
Zm00001d016736::5:174720345-174722346(+)
Zm00001d028164::1:24950902-24952903(-)
Zm00001d014486::5:49917397-49919398(-)
Zm00001d005889::2:191790560-191792561(+)
Zm00001d042779::3:179445321-179447322(+)
Zm00001d018194::5:216141733-216143734(+)
Zm00001d037203::6:115604344-115606345(+)
Zm00001d041229::3:106715442-106717443(-)
Zm00001d002137::2:6508852-6510853(-)
Zm00001d025855::10:131545800-131547801(+)
Zm00001d032470::1:227689250-227691251(+)
Zm00001d021497::7:154120045-154122046(-)
Zm00001d035570::6:34075049-34077050(-)
Zm00001d046942::9:111967697-111969698(+)
Zm00001d042636::3:174785440-174787441(-)
Zm00001d011767::8:161246645-161248646(+)
Zm00001d033670::1:270254103-270256104(+)
Zm00001d016365::5:159329133-159331134(+)
Zm00001d027943::1:18046724-18048725(-)
Zm00001d004934::2:149550923-149552924(+)
Zm00001d029197::1:61900809-61902810(-)
Zm00001d042234::3:157119970-157121971(+)
Zm00001d051742::4:168614081-168616082(+)
Zm00001d025799::10:129945974-129947975(-)
Zm00001d010939::8:134236212-134238213(-)
Zm00001d023529::10:8779721-8781722(+)
Zm00001d007503::2:233399094-233401095(+)
Zm00001d046181::9:69845598-69847599(-)
Zm00001d050322::4:81385207-81387208(-)
Zm00001d037546::6:128909149-128911150(-)
Zm00001d018386::5:219778344-219780345(-)
Zm00001d032625::1:232390000-232392001(-)
Zm00001d017595::5:201213515-201215516(-)
Zm00001d019944::7:78421684-78423685(-)
Zm00001d037375::6:123497288-123499289(+)
Zm00001d010526::8:119278467-119280468(-)
Zm00001d036524::6:91186765-91188766(-)
Zm00001d018883::7:8343720-8345721(-)
Zm00001d001928::2:3078530-3080531(-)
Zm00001d015748::5:115887239-115889240(-)
Zm00001d049905::4:51608249-51610250(+)
Zm00001d053762::4:240653438-240655439(-)
Zm00001d035496::6:29556467-29558468(-)
Zm00001d032055::1:210915519-210917520(-)
Zm00001d020582::7:123670294-123672295(+)
Zm00001d027485::1:6309826-6311827(-)
Zm00001d040381::3:40871144-40873145(-)
Zm00001d050532::4:97642387-97644388(+)
Zm00001d043911::3:213660473-213662474(+)
Zm00001d034408::1:292153871-292155872(-)
Zm00001d028548::1:38914736-38916737(+)
Zm00001d011585::8:155019347-155021348(-)
Zm00001d049928::4:53481681-53483682(+)
Zm00001d027386::1:4120279-4122280(+)
Zm00001d013800::5:20667130-20669131(+)
Zm00001d042284::3:158787825-158789826(+)
Zm00001d039725::3:13010109-13012110(+)
Zm00001d007255::2:225878323-225880324(-)
Zm00001d044915::9:7167695-7169696(+)
Zm00001d013357::5:9464045-9466046(-)
Zm00001d006118::2:199152330-199154331(-)
Zm00001d013135::5:5327919-5329920(-)
Zm00001d039817::3:15767553-15769554(-)
Zm00001d003180::2:34887126-34889127(-)
Zm00001d021654::7:159176467-159178468(-)
Zm00001d043107::3:189321499-189323500(+)
Zm00001d024323::10:64613330-64615331(-)
```
