## Supplementary material for "A comprehensive map of preferentially located motifs reveals distinct proximal *cis*-regulatory elements in plants": CTTACAGA_containing_gene_set.txt

```
#Occurences of CTTACAGA between 37 and 158 (positions relative to the transcription start site)
#128 sequences with CTTACAGA in this interval
#0.51% of the sequences in promoter set with CTTACAGA (set with 25199 sequences)
Zm00001d006614::2:212620105-212622106(+)
Zm00001d007457::2:232173426-232175427(+)
Zm00001d003640::2:51352591-51354592(-)
Zm00001d021791::7:163078333-163080334(+)
Zm00001d023296::10:2275275-2277276(+)
Zm00001d006372::2:205995308-205997309(-)
Zm00001d003081::2:31388312-31390313(+)
Zm00001d029910::1:93749649-93751650(-)
Zm00001d044101::3:219134220-219136221(+)
Zm00001d038811::6:164909614-164911615(+)
Zm00001d053979::4:244556458-244558459(+)
Zm00001d002164::2:7012672-7014673(-)
Zm00001d024635::10:81354018-81356019(+)
Zm00001d013737::5:18921452-18923453(+)
Zm00001d014046::5:30561849-30563850(-)
Zm00001d010606::8:121744920-121746921(-)
Zm00001d014315::5:40642779-40644780(-)
Zm00001d023212::10:317647-319648(-)
Zm00001d015509::5:94538833-94540834(+)
Zm00001d016377::5:160009151-160011152(+)
Zm00001d015364::5:86324270-86326271(+)
Zm00001d018194::5:216141733-216143734(+)
Zm00001d021497::7:154120045-154122046(-)
Zm00001d051516::4:161108692-161110693(+)
Zm00001d041594::3:129064679-129066680(-)
Zm00001d052227::4:183818384-183820385(+)
Zm00001d035878::6:58269534-58271535(+)
Zm00001d023615::10:12203052-12205053(-)
Zm00001d003785::2:59310171-59312172(+)
Zm00001d046600::9:98192099-98194100(-)
Zm00001d011366::8:148701296-148703297(+)
Zm00001d025154::10:106794735-106796736(-)
Zm00001d002680::2:19116043-19118044(+)
Zm00001d008686::8:17172430-17174431(-)
Zm00001d007905::2:242174090-242176091(+)
Zm00001d011620::8:156255835-156257836(-)
Zm00001d035933::6:61045004-61047005(+)
Zm00001d003116::2:32715312-32717313(+)
Zm00001d039471::3:5160148-5162149(-)
Zm00001d044915::9:7167695-7169696(+)
Zm00001d048165::9:151241801-151243802(-)
Zm00001d045276::9:17744058-17746059(+)
Zm00001d034894::1:304964675-304966676(-)
Zm00001d052916::4:204718269-204720270(+)
Zm00001d047470::9:131182862-131184863(+)
Zm00001d031605::1:196089649-196091650(-)
Zm00001d007456::2:232155497-232157498(+)
Zm00001d051498::4:160463321-160465322(-)
Zm00001d020620::7:125258004-125260005(+)
Zm00001d042939::3:184597753-184599754(-)
Zm00001d002038::2:4865478-4867479(-)
Zm00001d006601::2:211821902-211823903(+)
Zm00001d047502::9:132771922-132773923(-)
Zm00001d043580::3:204376795-204378796(+)
Zm00001d045348::9:19278169-19280170(-)
Zm00001d038772::6:164181574-164183575(-)
Zm00001d045575::9:27086358-27088359(-)
Zm00001d042541::3:171424900-171426901(-)
Zm00001d041824::3:139353725-139355726(+)
Zm00001d038914::6:166875477-166877478(-)
Zm00001d029722::1:84144655-84146656(-)
Zm00001d015258::5:81750610-81752611(-)
Zm00001d013360::5:9536599-9538600(+)
Zm00001d010431::8:114838277-114840278(+)
Zm00001d028336::1:31100610-31102611(-)
Zm00001d040008::3:22773657-22775658(+)
Zm00001d010872::8:131665327-131667328(-)
Zm00001d025449::10:118886953-118888954(+)
Zm00001d040449::3:43823828-43825829(+)
Zm00001d021827::7:163876265-163878266(-)
Zm00001d008429::8:8453445-8455446(+)
Zm00001d027711::1:11718339-11720340(+)
Zm00001d038673::6:162373317-162375318(-)
Zm00001d013676::5:17053765-17055766(-)
Zm00001d011315::8:146511536-146513537(+)
Zm00001d015984::5:136655249-136657250(-)
Zm00001d051902::4:173986960-173988961(+)
Zm00001d044510::3:230398040-230400041(-)
Zm00001d028382::1:32770310-32772311(+)
Zm00001d030366::1:126624457-126626458(+)
Zm00001d048696::4:3443802-3445803(-)
Zm00001d031773::1:201396142-201398143(+)
Zm00001d050993::4:135910110-135912111(+)
Zm00001d029515::1:74101500-74103501(-)
Zm00001d035696::6:41486909-41488910(+)
Zm00001d006591::2:211743502-211745503(+)
Zm00001d022205::7:172840001-172842002(-)
Zm00001d039143::6:171007418-171009419(-)
Zm00001d036915::6:106337727-106339728(-)
Zm00001d023616::10:12213380-12215381(-)
Zm00001d025799::10:129945974-129947975(-)
Zm00001d018528::5:222515900-222517901(+)
Zm00001d006088::2:197834900-197836901(-)
Zm00001d053877::4:242752609-242754610(+)
Zm00001d019344::7:28862450-28864451(-)
Zm00001d027721::1:12139447-12141448(+)
Zm00001d045271::9:17592540-17594541(+)
Zm00001d039142::6:170974125-170976126(+)
Zm00001d030998::1:172722296-172724297(-)
Zm00001d047253::9:124176671-124178672(+)
Zm00001d044713::3:235583304-235585305(+)
Zm00001d053555::4:233901997-233903998(+)
Zm00001d044393::3:226953500-226955501(-)
Zm00001d039546::3:7805769-7807770(+)
Zm00001d032732::1:236511137-236513138(-)
Zm00001d041243::3:107821666-107823667(-)
Zm00001d025020::10:99991256-99993257(+)
Zm00001d050714::4:117918748-117920749(-)
Zm00001d013278::5:7697193-7699194(+)
Zm00001d053206::4:219894364-219896365(-)
Zm00001d016860::5:178503459-178505460(+)
Zm00001d031938::1:207472593-207474594(+)
Zm00001d030184::1:111923423-111925424(-)
Zm00001d036215::6:77515236-77517237(-)
Zm00001d038981::6:168195204-168197205(-)
Zm00001d009789::8:81405251-81407252(-)
Zm00001d029214::1:62508996-62510997(+)
Zm00001d041438::3:119834740-119836741(-)
Zm00001d033573::1:267368426-267370427(+)
Zm00001d038451::6:157438306-157440307(+)
Zm00001d028109::1:23113595-23115596(-)
Zm00001d042773::3:179369564-179371565(-)
Zm00001d036241::6:78622118-78624119(+)
Zm00001d033532::1:266015890-266017891(+)
Zm00001d025709::10:126926134-126928135(+)
Zm00001d034326::1:289336050-289338051(-)
Zm00001d015956::5:134171763-134173764(-)
Zm00001d045342::9:19226874-19228875(-)
```
