## Supplementary material for "A comprehensive map of preferentially located motifs reveals distinct proximal *cis*-regulatory elements in plants": CTTACGGT_containing_gene_set.txt

```
#Occurences of CTTACGGT between -211 and -159 (positions relative to the transcription start site)
#37 sequences with CTTACGGT in this interval
#0.15% of the sequences in promoter set with CTTACGGT (set with 25199 sequences)
Zm00001d002553::2:15287424-15289425(-)
Zm00001d010143::8:101196076-101198077(-)
Zm00001d019507::7:38300453-38302454(+)
Zm00001d053674::4:238721886-238723887(-)
Zm00001d030603::1:147912100-147914101(+)
Zm00001d035984::6:64670965-64672966(-)
Zm00001d031583::1:195480442-195482443(+)
Zm00001d005031::2:154982225-154984226(+)
Zm00001d024193::10:54918697-54920698(+)
Zm00001d007778::2:239426271-239428272(+)
Zm00001d003983::2:73523641-73525642(+)
Zm00001d017571::5:199952854-199954855(+)
Zm00001d040679::3:57621066-57623067(+)
Zm00001d028313::1:30343836-30345837(-)
Zm00001d032325::1:222558984-222560985(+)
Zm00001d013240::5:6866632-6868633(+)
Zm00001d010339::8:110344209-110346210(-)
Zm00001d004407::2:110124678-110126679(-)
Zm00001d040707::3:59445168-59447169(-)
Zm00001d015333::5:84886884-84888885(-)
Zm00001d040431::3:43194413-43196414(-)
Zm00001d043006::3:186281467-186283468(+)
Zm00001d051388::4:156843910-156845911(+)
Zm00001d048705::4:3673902-3675903(-)
Zm00001d029511::1:73860255-73862256(+)
Zm00001d020329::7:106852341-106854342(+)
Zm00001d010414::8:113687279-113689280(-)
Zm00001d009730::8:78167163-78169164(-)
Zm00001d049914::4:52309510-52311511(-)
Zm00001d035317::6:21026562-21028563(-)
Zm00001d013606::5:15251815-15253816(-)
Zm00001d046633::9:99839696-99841697(-)
Zm00001d010608::8:121800179-121802180(-)
Zm00001d014121::5:33102579-33104580(+)
Zm00001d030296::1:120069217-120071218(+)
Zm00001d020848::7:134492501-134494502(+)
Zm00001d017215::5:189147621-189149622(+)
```
