## Supplementary material for "A comprehensive map of preferentially located motifs reveals distinct proximal *cis*-regulatory elements in plants": CTTACGTC_containing_gene_set.txt

```
#Occurences of CTTACGTC between 363 and 382 (positions relative to the transcription start site)
#21 sequences with CTTACGTC in this interval
#0.08% of the sequences in promoter set with CTTACGTC (set with 25199 sequences)
Zm00001d024114::10:46727676-46729677(-)
Zm00001d010990::8:136107110-136109111(-)
Zm00001d017864::5:209120964-209122965(-)
Zm00001d031830::1:203040300-203042301(+)
Zm00001d023234::10:982190-984191(+)
Zm00001d036511::6:90947955-90949956(-)
Zm00001d049701::4:40570491-40572492(+)
Zm00001d005519::2:177084844-177086845(+)
Zm00001d041274::3:109615180-109617181(-)
Zm00001d017867::5:209145342-209147343(-)
Zm00001d041975::3:146345386-146347387(-)
Zm00001d013537::5:13911312-13913313(-)
Zm00001d010083::8:98784785-98786786(-)
Zm00001d010349::8:110700756-110702757(-)
Zm00001d039157::6:171237521-171239522(+)
Zm00001d008665::8:16425674-16427675(-)
Zm00001d023476::10:6859896-6861897(+)
Zm00001d037177::6:114826574-114828575(-)
Zm00001d049263::4:23502969-23504970(-)
Zm00001d007963::2:244275459-244277460(-)
Zm00001d012870::5:1410264-1412265(-)
```
