## Supplementary material for "A comprehensive map of preferentially located motifs reveals distinct proximal *cis*-regulatory elements in plants": CTTACTGC_containing_gene_set.txt

```
#Occurences of CTTACTGC between 179 and 199 (positions relative to the transcription start site)
#18 sequences with CTTACTGC in this interval
#0.07% of the sequences in promoter set with CTTACTGC (set with 25199 sequences)
Zm00001d014117::5:33023756-33025757(+)
Zm00001d016980::5:181879364-181881365(-)
Zm00001d044044::3:217676618-217678619(-)
Zm00001d025135::10:106026414-106028415(-)
Zm00001d052536::4:192537679-192539680(-)
Zm00001d039670::3:11504468-11506469(-)
Zm00001d028298::1:29616883-29618884(-)
Zm00001d046035::9:57473525-57475526(-)
Zm00001d018765::7:4584872-4586873(+)
Zm00001d031925::1:206933997-206935998(-)
Zm00001d018763::7:4524133-4526134(+)
Zm00001d012866::5:1362449-1364450(-)
Zm00001d026323::10:143585527-143587528(-)
Zm00001d011155::8:140993541-140995542(+)
Zm00001d021075::7:142290627-142292628(-)
Zm00001d007570::2:235044255-235046256(-)
Zm00001d016206::5:150428182-150430183(+)
Zm00001d034238::1:287574998-287576999(-)
```
