## Supplementary material for "A comprehensive map of preferentially located motifs reveals distinct proximal *cis*-regulatory elements in plants": CTTAGAAC_containing_gene_set.txt

```
#Occurences of CTTAGAAC between 244 and 307 (positions relative to the transcription start site)
#47 sequences with CTTAGAAC in this interval
#0.19% of the sequences in promoter set with CTTAGAAC (set with 25199 sequences)
Zm00001d022119::7:170772294-170774295(+)
Zm00001d002915::2:26406836-26408837(+)
Zm00001d038594::6:160664339-160666340(-)
Zm00001d033296::1:257980808-257982809(-)
Zm00001d028909::1:50720898-50722899(-)
Zm00001d032261::1:219345684-219347685(-)
Zm00001d036693::6:97877295-97879296(+)
Zm00001d038852::6:165888040-165890041(+)
Zm00001d040334::3:38517852-38519853(+)
Zm00001d011173::8:141782767-141784768(-)
Zm00001d019424::7:33078685-33080686(+)
Zm00001d020152::7:96121021-96123022(-)
Zm00001d033972::1:279898520-279900521(+)
Zm00001d010491::8:117743763-117745764(-)
Zm00001d052043::4:177089044-177091045(+)
Zm00001d008284::8:3993083-3995084(+)
Zm00001d040124::3:28463164-28465165(+)
Zm00001d003693::2:54632042-54634043(+)
Zm00001d019127::7:18227093-18229094(-)
Zm00001d006027::2:195559967-195561968(+)
Zm00001d030516::1:140847454-140849455(+)
Zm00001d034789::1:302341820-302343821(+)
Zm00001d009349::8:57888839-57890840(-)
Zm00001d019562::7:42854795-42856796(-)
Zm00001d007255::2:225878323-225880324(-)
Zm00001d051382::4:156513643-156515644(-)
Zm00001d037500::6:127558981-127560982(-)
Zm00001d031014::1:173445338-173447339(-)
Zm00001d002634::2:17628262-17630263(+)
Zm00001d041139::3:99822100-99824101(-)
Zm00001d045404::9:20779758-20781759(+)
Zm00001d040187::3:31070658-31072659(-)
Zm00001d043098::3:189167622-189169623(-)
Zm00001d004480::2:114514676-114516677(+)
Zm00001d015138::5:76840568-76842569(+)
Zm00001d053762::4:240653438-240655439(-)
Zm00001d030305::1:121212695-121214696(-)
Zm00001d017717::5:205085169-205087170(-)
Zm00001d019350::7:29355755-29357756(+)
Zm00001d040865::3:73283115-73285116(-)
Zm00001d013278::5:7697193-7699194(+)
Zm00001d036307::6:83735046-83737047(-)
Zm00001d031957::1:207953620-207955621(+)
Zm00001d018022::5:212223586-212225587(+)
Zm00001d024424::10:70412737-70414738(+)
Zm00001d012855::5:1123068-1125069(+)
Zm00001d045335::9:19135774-19137775(+)
```
