## Supplementary material for "A comprehensive map of preferentially located motifs reveals distinct proximal *cis*-regulatory elements in plants": CTTATAAT_containing_gene_set.txt

```
#Occurences of CTTATAAT between -331 and -244 (positions relative to the transcription start site)
#171 sequences with CTTATAAT in this interval
#0.68% of the sequences in promoter set with CTTATAAT (set with 25199 sequences)
Zm00001d028647::1:41723694-41725695(+)
Zm00001d052698::4:197883812-197885813(-)
Zm00001d021054::7:141619438-141621439(-)
Zm00001d025717::10:127359054-127361055(+)
Zm00001d015040::5:73016285-73018286(+)
Zm00001d019547::7:41807295-41809296(+)
Zm00001d008300::8:4576700-4578701(-)
Zm00001d050950::4:133223517-133225518(-)
Zm00001d017096::5:185265828-185267829(+)
Zm00001d024666::10:82753796-82755797(-)
Zm00001d026585::10:148386655-148388656(+)
Zm00001d005247::2:165584236-165586237(+)
Zm00001d002052::2:5016696-5018697(+)
Zm00001d040440::3:43521296-43523297(+)
Zm00001d034443::1:293102001-293104002(-)
Zm00001d010631::8:122404922-122406923(+)
Zm00001d017850::5:208740950-208742951(+)
Zm00001d036235::6:78456535-78458536(-)
Zm00001d044207::3:221906914-221908915(-)
Zm00001d015481::5:92809680-92811681(+)
Zm00001d030859::1:163880076-163882077(-)
Zm00001d001974::2:3762360-3764361(-)
Zm00001d028083::1:22221065-22223066(-)
Zm00001d043691::3:207543488-207545489(-)
Zm00001d019644::7:47871564-47873565(-)
Zm00001d050244::4:75675183-75677184(-)
Zm00001d012131::8:168618546-168620547(-)
Zm00001d046864::9:108495903-108497904(-)
Zm00001d043815::3:210943124-210945125(+)
Zm00001d049313::4:25971311-25973312(+)
Zm00001d021664::7:159489464-159491465(-)
Zm00001d037427::6:125222560-125224561(-)
Zm00001d021866::7:164895830-164897831(-)
Zm00001d016347::5:158592345-158594346(+)
Zm00001d015399::5:88375773-88377774(-)
Zm00001d003762::2:57852701-57854702(+)
Zm00001d010021::8:95494142-95496143(-)
Zm00001d047105::9:118774346-118776347(+)
Zm00001d003037::2:30058723-30060724(-)
Zm00001d040852::3:71766696-71768697(+)
Zm00001d037234::6:117127708-117129709(-)
Zm00001d049067::4:14624692-14626693(-)
Zm00001d041007::3:89969631-89971632(-)
Zm00001d011597::8:155438384-155440385(+)
Zm00001d006383::2:206309666-206311667(-)
Zm00001d009129::8:38542553-38544554(+)
Zm00001d033898::1:277880378-277882379(+)
Zm00001d037395::6:124283717-124285718(-)
Zm00001d017593::5:201048342-201050343(-)
Zm00001d004105::2:83175330-83177331(-)
Zm00001d017145::5:186841226-186843227(+)
Zm00001d019339::7:28577809-28579810(+)
Zm00001d049384::4:28586701-28588702(+)
Zm00001d020946::7:137479433-137481434(-)
Zm00001d039062::6:169448528-169450529(+)
Zm00001d015887::5:129135927-129137928(-)
Zm00001d025446::10:118851247-118853248(+)
Zm00001d048258::9:153364810-153366811(+)
Zm00001d046571::9:96439501-96441502(-)
Zm00001d051366::4:156037042-156039043(-)
Zm00001d042977::3:185627854-185629855(-)
Zm00001d016458::5:163057462-163059463(-)
Zm00001d012240::8:170781383-170783384(-)
Zm00001d051180::4:147441511-147443512(+)
Zm00001d030665::1:151884357-151886358(-)
Zm00001d027448::1:5522840-5524841(-)
Zm00001d006597::2:211818181-211820182(-)
Zm00001d036196::6:76733463-76735464(-)
Zm00001d028367::1:32296739-32298740(-)
Zm00001d028738::1:44767910-44769911(-)
Zm00001d040038::3:24227407-24229408(+)
Zm00001d004925::2:149190536-149192537(-)
Zm00001d038867::6:166105530-166107531(-)
Zm00001d045210::9:16188392-16190393(+)
Zm00001d009779::8:80652333-80654334(-)
Zm00001d011094::8:138803106-138805107(-)
Zm00001d021624::7:158311485-158313486(+)
Zm00001d015043::5:73063832-73065833(+)
Zm00001d047514::9:133157390-133159391(+)
Zm00001d037996::6:144713191-144715192(+)
Zm00001d050836::4:125509229-125511230(+)
Zm00001d011417::8:149932755-149934756(-)
Zm00001d019679::7:50546646-50548647(+)
Zm00001d050876::4:128064146-128066147(-)
Zm00001d016762::5:175212692-175214693(+)
Zm00001d035215::6:10272233-10274234(+)
Zm00001d053305::4:225235861-225237862(+)
Zm00001d035647::6:38174220-38176221(-)
Zm00001d040550::3:49052482-49054483(-)
Zm00001d047897::9:144678576-144680577(-)
Zm00001d024408::10:69365064-69367065(+)
Zm00001d052840::4:202394123-202396124(-)
Zm00001d012728::8:179395639-179397640(-)
Zm00001d009178::8:41091194-41093195(+)
Zm00001d025402::10:117255970-117257971(-)
Zm00001d048163::9:151220031-151222032(+)
Zm00001d030124::1:107464535-107466536(-)
Zm00001d020725::7:130284849-130286850(+)
Zm00001d012963::5:2414749-2416750(+)
Zm00001d028174::1:25498259-25500260(-)
Zm00001d012385::8:173299555-173301556(-)
Zm00001d018851::7:7331986-7333987(-)
Zm00001d020428::7:113327413-113329414(-)
Zm00001d015857::5:126867229-126869230(-)
Zm00001d012624::8:177408352-177410353(-)
Zm00001d017717::5:205085169-205087170(-)
Zm00001d044277::3:223833691-223835692(-)
Zm00001d021934::7:166184909-166186910(-)
Zm00001d016542::5:166723280-166725281(-)
Zm00001d040100::3:27423852-27425853(+)
Zm00001d042078::3:149864244-149866245(+)
Zm00001d040446::3:43700424-43702425(+)
Zm00001d048320::9:154472256-154474257(+)
Zm00001d018607::7:741288-743289(-)
Zm00001d048487::9:157083467-157085468(-)
Zm00001d033708::1:271817644-271819645(+)
Zm00001d025302::10:113397948-113399949(-)
Zm00001d011947::8:164906825-164908826(+)
Zm00001d024679::10:83446637-83448638(-)
Zm00001d028369::1:32359807-32361808(-)
Zm00001d031460::1:191034458-191036459(-)
Zm00001d015496::5:93750962-93752963(-)
Zm00001d025575::10:122820213-122822214(+)
Zm00001d039638::3:9876936-9878937(-)
Zm00001d013547::5:14034207-14036208(-)
Zm00001d029457::1:71675037-71677038(-)
Zm00001d021521::7:155090924-155092925(-)
Zm00001d050845::4:126546232-126548233(+)
Zm00001d021842::7:164337035-164339036(-)
Zm00001d051876::4:173199114-173201115(-)
Zm00001d028586::1:40096778-40098779(-)
Zm00001d003990::2:74067638-74069639(-)
Zm00001d036611::6:94245043-94247044(+)
Zm00001d042923::3:184010939-184012940(+)
Zm00001d011363::8:148504956-148506957(+)
Zm00001d052419::4:189602907-189604908(+)
Zm00001d026250::10:141992681-141994682(+)
Zm00001d002122::2:6154645-6156646(-)
Zm00001d027576::1:8335861-8337862(-)
Zm00001d011145::8:140401596-140403597(+)
Zm00001d013327::5:8702011-8704012(-)
Zm00001d041013::3:90295550-90297551(+)
Zm00001d030870::1:164367796-164369797(-)
Zm00001d033879::1:277216123-277218124(+)
Zm00001d032703::1:235314563-235316564(+)
Zm00001d013923::5:24945140-24947141(-)
Zm00001d007495::2:233065871-233067872(+)
Zm00001d031574::1:195020896-195022897(+)
Zm00001d048281::9:153815930-153817931(-)
Zm00001d024874::10:91750839-91752840(+)
Zm00001d020404::7:111768458-111770459(+)
Zm00001d052602::4:194402727-194404728(+)
Zm00001d004929::2:149270251-149272252(-)
Zm00001d024057::10:40371438-40373439(+)
Zm00001d021557::7:155893668-155895669(+)
Zm00001d048092::9:149968569-149970570(-)
Zm00001d031493::1:191849144-191851145(-)
Zm00001d019212::7:22078852-22080853(+)
Zm00001d043814::3:210942399-210944400(-)
Zm00001d037449::6:125678807-125680808(+)
Zm00001d021147::7:144095513-144097514(+)
Zm00001d009311::8:54148582-54150583(-)
Zm00001d015078::5:74416635-74418636(+)
Zm00001d015594::5:100209735-100211736(+)
Zm00001d035823::6:53477423-53479424(-)
Zm00001d052991::4:207879056-207881057(-)
Zm00001d041833::3:139775537-139777538(-)
Zm00001d031547::1:193843794-193845795(+)
Zm00001d032225::1:217879832-217881833(+)
Zm00001d050670::4:114196186-114198187(+)
Zm00001d041083::3:96131940-96133941(+)
```
