## Supplementary material for "A comprehensive map of preferentially located motifs reveals distinct proximal *cis*-regulatory elements in plants": CTTATACC_containing_gene_set.txt

```
#Occurences of CTTATACC between 340 and 374 (positions relative to the transcription start site)
#49 sequences with CTTATACC in this interval
#0.19% of the sequences in promoter set with CTTATACC (set with 25199 sequences)
Zm00001d024262::10:59949052-59951053(+)
Zm00001d025589::10:123301590-123303591(+)
Zm00001d028079::1:22189289-22191290(+)
Zm00001d043819::3:210961866-210963867(+)
Zm00001d049338::4:27144495-27146496(+)
Zm00001d045292::9:18059907-18061908(-)
Zm00001d016968::5:181545374-181547375(-)
Zm00001d025497::10:120582967-120584968(-)
Zm00001d013241::5:6895378-6897379(+)
Zm00001d003772::2:58359608-58361609(-)
Zm00001d033415::1:262544275-262546276(-)
Zm00001d015455::5:91168860-91170861(-)
Zm00001d016711::5:173430742-173432743(-)
Zm00001d044993::9:9497746-9499747(-)
Zm00001d042342::3:162161637-162163638(-)
Zm00001d012950::5:2321180-2323181(-)
Zm00001d044559::3:231693124-231695125(+)
Zm00001d015672::5:105096523-105098524(+)
Zm00001d033102::1:250201773-250203774(+)
Zm00001d039465::3:5027126-5029127(-)
Zm00001d025501::10:120599528-120601529(-)
Zm00001d019619::7:46403812-46405813(-)
Zm00001d024729::10:85506759-85508760(+)
Zm00001d027697::1:11317575-11319576(-)
Zm00001d003760::2:57802940-57804941(+)
Zm00001d036497::6:90605042-90607043(-)
Zm00001d033808::1:274300169-274302170(+)
Zm00001d005710::2:184114767-184116768(+)
Zm00001d054098::4:246454035-246456036(+)
Zm00001d020891::7:135607560-135609561(+)
Zm00001d036420::6:87681861-87683862(+)
Zm00001d039417::3:3836745-3838746(-)
Zm00001d020399::7:111335234-111337235(+)
Zm00001d028520::1:38039114-38041115(-)
Zm00001d016900::5:179635392-179637393(-)
Zm00001d034272::1:288311693-288313694(+)
Zm00001d029640::1:80884696-80886697(+)
Zm00001d004431::2:111473012-111475013(-)
Zm00001d021768::7:162730127-162732128(-)
Zm00001d039503::3:6082514-6084515(-)
Zm00001d047929::9:145593270-145595271(-)
Zm00001d013773::5:19860932-19862933(+)
Zm00001d042557::3:171683581-171685582(-)
Zm00001d008728::8:17944340-17946341(+)
Zm00001d051541::4:161913839-161915840(-)
Zm00001d054106::4:246773882-246775883(+)
Zm00001d038044::6:145986184-145988185(-)
Zm00001d048379::9:155273208-155275209(-)
Zm00001d035705::6:41906739-41908740(+)
```
