## Supplementary material for "A comprehensive map of preferentially located motifs reveals distinct proximal *cis*-regulatory elements in plants": CTTATCGA_containing_gene_set.txt

```
#Occurences of CTTATCGA between 138 and 157 (positions relative to the transcription start site)
#22 sequences with CTTATCGA in this interval
#0.09% of the sequences in promoter set with CTTATCGA (set with 25199 sequences)
Zm00001d005171::2:162260179-162262180(+)
Zm00001d004084::2:80921813-80923814(-)
Zm00001d024061::10:40786554-40788555(-)
Zm00001d036916::6:106354825-106356826(-)
Zm00001d017905::5:209879037-209881038(-)
Zm00001d011566::8:154587505-154589506(+)
Zm00001d021648::7:159052008-159054009(-)
Zm00001d047721::9:139935041-139937042(+)
Zm00001d016334::5:157891706-157893707(-)
Zm00001d017570::5:199878524-199880525(+)
Zm00001d035286::6:19369806-19371807(+)
Zm00001d053072::4:212305989-212307990(-)
Zm00001d032403::1:225534147-225536148(+)
Zm00001d019897::7:73564717-73566718(-)
Zm00001d039263::3:763932-765933(+)
Zm00001d031687::1:198648274-198650275(-)
Zm00001d002694::2:19427558-19429559(-)
Zm00001d017012::5:182687300-182689301(+)
Zm00001d013284::5:7859375-7861376(+)
Zm00001d028042::1:21378586-21380587(-)
Zm00001d047861::9:143639141-143641142(+)
Zm00001d020245::7:101950194-101952195(-)
```
