## Supplementary material for "A comprehensive map of preferentially located motifs reveals distinct proximal *cis*-regulatory elements in plants": CTTATG_containing_gene_set.txt

```
#Occurences of CTTATG between 45 and 57 (positions relative to the transcription start site)
#222 sequences with CTTATG in this interval
#0.88% of the sequences in promoter set with CTTATG (set with 25199 sequences)
Zm00001d052700::4:198078456-198080457(-)
Zm00001d045845::9:43386147-43388148(+)
Zm00001d053906::4:243391949-243393950(-)
Zm00001d025561::10:122371574-122373575(+)
Zm00001d031575::1:195068334-195070335(-)
Zm00001d002402::2:11997801-11999802(-)
Zm00001d022275::7:174210504-174212505(-)
Zm00001d030754::1:158240644-158242645(+)
Zm00001d038565::6:159993310-159995311(+)
Zm00001d047220::9:122721107-122723108(-)
Zm00001d016965::5:181507018-181509019(+)
Zm00001d026185::10:140540561-140542562(-)
Zm00001d029184::1:61495464-61497465(-)
Zm00001d002399::2:11971342-11973343(-)
Zm00001d008852::8:22555172-22557173(+)
Zm00001d042851::3:182062471-182064472(+)
Zm00001d020069::7:90081530-90083531(+)
Zm00001d012070::8:167596982-167598983(+)
Zm00001d003822::2:60918924-60920925(-)
Zm00001d034537::1:295875238-295877239(-)
Zm00001d035488::6:28985264-28987265(+)
Zm00001d011697::8:159026631-159028632(+)
Zm00001d045958::9:49776466-49778467(-)
Zm00001d002381::2:11531702-11533703(+)
Zm00001d046611::9:98776952-98778953(-)
Zm00001d051781::4:169442111-169444112(+)
Zm00001d016768::5:175325806-175327807(+)
Zm00001d018036::5:212567563-212569564(+)
Zm00001d006112::2:198708097-198710098(-)
Zm00001d042366::3:163352886-163354887(+)
Zm00001d033670::1:270254103-270256104(+)
Zm00001d011166::8:141515673-141517674(+)
Zm00001d025985::10:135305623-135307624(+)
Zm00001d046952::9:112603312-112605313(+)
Zm00001d033879::1:277216123-277218124(+)
Zm00001d042962::3:185011049-185013050(-)
Zm00001d008887::8:24105076-24107077(+)
Zm00001d008178::8:564637-566638(-)
Zm00001d023914::10:27986741-27988742(-)
Zm00001d011745::8:160625540-160627541(+)
Zm00001d042517::3:170329661-170331662(-)
Zm00001d034986::6:842424-844425(-)
Zm00001d018276::5:217784002-217786003(+)
Zm00001d018626::7:1335061-1337062(-)
Zm00001d044730::9:642925-644926(+)
Zm00001d033378::1:261052704-261054705(-)
Zm00001d028651::1:41799900-41801901(+)
Zm00001d002897::2:26122322-26124323(+)
Zm00001d047090::9:118163053-118165054(-)
Zm00001d053838::4:242136384-242138385(-)
Zm00001d012597::8:177039449-177041450(-)
Zm00001d015682::5:106606185-106608186(+)
Zm00001d017517::5:198521007-198523008(+)
Zm00001d003846::2:61948402-61950403(-)
Zm00001d031392::1:188716545-188718546(-)
Zm00001d011535::8:153748837-153750838(+)
Zm00001d005171::2:162260179-162262180(+)
Zm00001d012556::8:176575952-176577953(+)
Zm00001d016635::5:170840985-170842986(-)
Zm00001d040760::3:64058248-64060249(-)
Zm00001d047174::9:120958949-120960950(-)
Zm00001d037327::6:121371210-121373211(-)
Zm00001d039564::3:8073121-8075122(-)
Zm00001d050145::4:69075108-69077109(-)
Zm00001d037537::6:128613331-128615332(-)
Zm00001d011117::8:139410249-139412250(-)
Zm00001d051261::4:151011819-151013820(+)
Zm00001d053564::4:234421423-234423424(+)
Zm00001d028338::1:31193993-31195994(-)
Zm00001d006308::2:204220679-204222680(+)
Zm00001d023582::10:10767452-10769453(-)
Zm00001d025556::10:122309371-122311372(+)
Zm00001d031532::1:193256479-193258480(-)
Zm00001d019844::7:68695817-68697818(+)
Zm00001d003861::2:63429722-63431723(+)
Zm00001d050660::4:112896694-112898695(-)
Zm00001d013273::5:7540746-7542747(+)
Zm00001d037369::6:123083906-123085907(-)
Zm00001d033812::1:274318300-274320301(-)
Zm00001d032344::1:223291110-223293111(-)
Zm00001d015103::5:75380287-75382288(+)
Zm00001d014683::5:58812074-58814075(+)
Zm00001d016286::5:155679212-155681213(+)
Zm00001d002668::2:18803632-18805633(-)
Zm00001d036876::6:105420642-105422643(-)
Zm00001d032875::1:241212604-241214605(+)
Zm00001d003995::2:74392938-74394939(+)
Zm00001d038276::6:153102836-153104837(-)
Zm00001d041315::3:111762250-111764251(+)
Zm00001d033274::1:257011946-257013947(+)
Zm00001d031790::1:201951721-201953722(-)
Zm00001d036949::6:107129400-107131401(-)
Zm00001d038970::6:167998223-168000224(-)
Zm00001d021246::7:146811583-146813584(+)
Zm00001d004099::2:82706836-82708837(+)
Zm00001d039841::3:16412197-16414198(+)
Zm00001d034387::1:291603772-291605773(+)
Zm00001d045996::9:53099644-53101645(+)
Zm00001d010304::8:108571112-108573113(-)
Zm00001d035595::6:35978214-35980215(-)
Zm00001d007755::2:238912006-238914007(-)
Zm00001d048979::4:11356234-11358235(+)
Zm00001d020751::7:131205804-131207805(+)
Zm00001d017261::5:190818533-190820534(-)
Zm00001d014650::5:57310061-57312062(+)
Zm00001d009330::8:56624590-56626591(+)
Zm00001d045646::9:30805406-30807407(-)
Zm00001d041265::3:109136558-109138559(+)
Zm00001d024471::10:72425171-72427172(+)
Zm00001d023501::10:7471486-7473487(-)
Zm00001d035178::6:8038691-8040692(-)
Zm00001d023343::10:3823248-3825249(+)
Zm00001d005192::2:163042577-163044578(+)
Zm00001d002625::2:17153482-17155483(-)
Zm00001d019941::7:78279716-78281717(-)
Zm00001d028071::1:21981622-21983623(-)
Zm00001d023825::10:23583977-23585978(+)
Zm00001d023566::10:10422814-10424815(-)
Zm00001d015463::5:91732348-91734349(+)
Zm00001d002590::2:16292195-16294196(+)
Zm00001d036642::6:95985349-95987350(+)
Zm00001d020357::7:108881938-108883939(-)
Zm00001d046467::9:91187175-91189176(+)
Zm00001d021891::7:165508356-165510357(-)
Zm00001d008743::8:18850662-18852663(-)
Zm00001d033246::1:255869479-255871480(-)
Zm00001d003378::2:42146836-42148837(+)
Zm00001d046865::9:108541254-108543255(-)
Zm00001d043139::3:190001016-190003017(+)
Zm00001d034662::1:299192885-299194886(-)
Zm00001d013216::5:6644676-6646677(-)
Zm00001d044183::3:221289247-221291248(+)
Zm00001d047710::9:139739645-139741646(+)
Zm00001d052025::4:176829774-176831775(+)
Zm00001d002004::2:4179686-4181687(-)
Zm00001d028457::1:35509530-35511531(-)
Zm00001d025456::10:119080575-119082576(+)
Zm00001d007758::2:239002100-239004101(+)
Zm00001d012161::8:169182211-169184212(+)
Zm00001d004646::2:124950039-124952040(-)
Zm00001d004433::2:111484807-111486808(-)
Zm00001d053189::4:218975560-218977561(+)
Zm00001d046017::9:55196778-55198779(+)
Zm00001d047139::9:119767844-119769845(-)
Zm00001d048487::9:157083467-157085468(-)
Zm00001d013206::5:6575431-6577432(-)
Zm00001d018776::7:4960160-4962161(+)
Zm00001d011970::8:165343030-165345031(-)
Zm00001d027448::1:5522840-5524841(-)
Zm00001d031557::1:194161978-194163979(-)
Zm00001d025674::10:125989471-125991472(-)
Zm00001d027259::1:687982-689983(+)
Zm00001d045645::9:30796622-30798623(-)
Zm00001d011122::8:139567354-139569355(+)
Zm00001d036840::6:103389123-103391124(-)
Zm00001d002548::2:15187163-15189164(+)
Zm00001d045752::9:37136369-37138370(+)
Zm00001d012127::8:168507372-168509373(+)
Zm00001d027305::1:2384619-2386620(+)
Zm00001d011667::8:158091723-158093724(-)
Zm00001d027402::1:4420558-4422559(-)
Zm00001d005662::2:182617990-182619991(+)
Zm00001d006595::2:211794113-211796114(-)
Zm00001d043860::3:212348263-212350264(+)
Zm00001d037944::6:142974210-142976211(-)
Zm00001d020396::7:111244055-111246056(-)
Zm00001d002038::2:4865478-4867479(-)
Zm00001d043286::3:194423256-194425257(-)
Zm00001d020569::7:122617469-122619470(+)
Zm00001d046225::9:73155946-73157947(+)
Zm00001d017559::5:199533884-199535885(+)
Zm00001d020561::7:122332959-122334960(-)
Zm00001d038917::6:166899370-166901371(-)
Zm00001d010969::8:135350645-135352646(+)
Zm00001d046317::9:80088488-80090489(-)
Zm00001d024292::10:62315796-62317797(+)
Zm00001d022179::7:171989436-171991437(-)
Zm00001d016333::5:157774194-157776195(-)
Zm00001d035761::6:46128766-46130767(+)
Zm00001d031835::1:203192134-203194135(-)
Zm00001d010534::8:119595207-119597208(-)
Zm00001d019223::7:22571121-22573122(+)
Zm00001d041751::3:135914406-135916407(-)
Zm00001d027239::1:195441-197442(+)
Zm00001d019808::7:63660713-63662714(-)
Zm00001d032956::1:244603387-244605388(+)
Zm00001d027489::1:6417925-6419926(+)
Zm00001d012532::8:176206626-176208627(-)
Zm00001d030105::1:105947804-105949805(-)
Zm00001d018794::7:5352308-5354309(+)
Zm00001d053784::4:240996626-240998627(+)
Zm00001d042709::3:177767679-177769680(-)
Zm00001d019030::7:13541065-13543066(-)
Zm00001d012984::5:2832632-2834633(-)
Zm00001d040010::3:22860349-22862350(-)
Zm00001d042868::3:182503991-182505992(+)
Zm00001d040523::3:47971115-47973116(-)
Zm00001d012380::8:173244247-173246248(+)
Zm00001d033307::1:258335964-258337965(-)
Zm00001d049627::4:38068676-38070677(-)
Zm00001d034109::1:284174836-284176837(+)
Zm00001d011602::8:155611914-155613915(-)
Zm00001d030609::1:148190047-148192048(-)
Zm00001d018951::7:10360182-10362183(-)
Zm00001d026463::10:146327023-146329024(-)
Zm00001d051135::4:145472639-145474640(-)
Zm00001d009591::8:72073992-72075993(-)
Zm00001d022434::7:177644675-177646676(+)
Zm00001d016512::5:165504417-165506418(+)
Zm00001d038750::6:163854263-163856264(-)
Zm00001d037066::6:111300280-111302281(-)
Zm00001d032214::1:217342851-217344852(-)
Zm00001d029887::1:92226534-92228535(+)
Zm00001d039544::3:7773335-7775336(+)
Zm00001d006853::2:217838693-217840694(-)
Zm00001d052561::4:193200557-193202558(+)
Zm00001d017675::5:203832940-203834941(-)
Zm00001d048166::9:151246199-151248200(+)
Zm00001d046039::9:58106013-58108014(+)
Zm00001d050307::4:80277972-80279973(-)
Zm00001d041225::3:106402499-106404500(-)
Zm00001d033066::1:249336196-249338197(+)
```
