## Supplementary material for "A comprehensive map of preferentially located motifs reveals distinct proximal *cis*-regulatory elements in plants": CTTATGAA_containing_gene_set.txt

```
#Occurences of CTTATGAA between -580 and -533 (positions relative to the transcription start site)
#71 sequences with CTTATGAA in this interval
#0.28% of the sequences in promoter set with CTTATGAA (set with 25199 sequences)
Zm00001d045876::9:45288564-45290565(-)
Zm00001d006787::2:216678248-216680249(-)
Zm00001d026283::10:142759345-142761346(+)
Zm00001d011956::8:165138833-165140834(+)
Zm00001d019922::7:76563254-76565255(+)
Zm00001d053611::4:236400147-236402148(+)
Zm00001d045958::9:49776466-49778467(-)
Zm00001d004120::2:84066627-84068628(+)
Zm00001d046017::9:55196778-55198779(+)
Zm00001d027839::1:14756527-14758528(-)
Zm00001d024307::10:63097337-63099338(-)
Zm00001d010619::8:122048284-122050285(-)
Zm00001d050145::4:69075108-69077109(-)
Zm00001d012140::8:168730009-168732010(-)
Zm00001d043989::3:215687850-215689851(+)
Zm00001d047143::9:120015250-120017251(+)
Zm00001d021715::7:161144823-161146824(+)
Zm00001d015682::5:106606185-106608186(+)
Zm00001d006107::2:198324406-198326407(-)
Zm00001d030791::1:159883101-159885102(+)
Zm00001d033847::1:275689268-275691269(-)
Zm00001d033375::1:260985014-260987015(+)
Zm00001d034000::1:280698723-280700724(+)
Zm00001d040997::3:89204706-89206707(+)
Zm00001d010198::8:103714123-103716124(-)
Zm00001d049254::4:22960066-22962067(-)
Zm00001d010849::8:130312414-130314415(-)
Zm00001d011319::8:146545490-146547491(+)
Zm00001d051261::4:151011819-151013820(+)
Zm00001d047615::9:137069744-137071745(+)
Zm00001d008795::8:20661821-20663822(-)
Zm00001d046611::9:98776952-98778953(-)
Zm00001d050125::4:67725487-67727488(+)
Zm00001d038400::6:156333223-156335224(+)
Zm00001d014968::5:70463005-70465006(-)
Zm00001d010881::8:132067670-132069671(+)
Zm00001d013830::5:21886032-21888033(-)
Zm00001d019409::7:32629271-32631272(+)
Zm00001d032385::1:224924607-224926608(-)
Zm00001d053906::4:243391949-243393950(-)
Zm00001d005031::2:154982225-154984226(+)
Zm00001d048684::4:3249337-3251338(-)
Zm00001d040140::3:29052343-29054344(+)
Zm00001d021480::7:153347177-153349178(+)
Zm00001d011525::8:153522390-153524391(-)
Zm00001d019552::7:42050924-42052925(+)
Zm00001d009991::8:93652627-93654628(+)
Zm00001d045316::9:18808592-18810593(+)
Zm00001d041072::3:95102749-95104750(-)
Zm00001d044377::3:226461567-226463568(+)
Zm00001d022483::7:178485377-178487378(+)
Zm00001d037480::6:126662368-126664369(+)
Zm00001d053283::4:223936514-223938515(-)
Zm00001d046601::9:98203477-98205478(-)
Zm00001d037150::6:113961295-113963296(-)
Zm00001d006620::2:212764114-212766115(+)
Zm00001d049694::4:40527742-40529743(-)
Zm00001d043786::3:210230650-210232651(+)
Zm00001d014933::5:68961253-68963254(-)
Zm00001d031575::1:195068334-195070335(-)
Zm00001d045987::9:52750061-52752062(-)
Zm00001d015066::5:73960058-73962059(+)
Zm00001d017709::5:204808073-204810074(-)
Zm00001d037156::6:114066190-114068191(+)
Zm00001d012515::8:175897432-175899433(+)
Zm00001d028464::1:35785111-35787112(-)
Zm00001d016333::5:157774194-157776195(-)
Zm00001d041265::3:109136558-109138559(+)
Zm00001d042870::3:182561540-182563541(-)
Zm00001d019844::7:68695817-68697818(+)
Zm00001d004551::2:117421714-117423715(-)
```
