## Supplementary material for "A comprehensive map of preferentially located motifs reveals distinct proximal *cis*-regulatory elements in plants": CTTATGCT_containing_gene_set.txt

```
#Occurences of CTTATGCT between 440 and 455 (positions relative to the transcription start site)
#21 sequences with CTTATGCT in this interval
#0.08% of the sequences in promoter set with CTTATGCT (set with 25199 sequences)
Zm00001d009829::8:84168645-84170646(-)
Zm00001d046568::9:96277535-96279536(-)
Zm00001d047374::9:128060235-128062236(+)
Zm00001d053676::4:238812969-238814970(+)
Zm00001d019018::7:12871995-12873996(+)
Zm00001d016230::5:151211534-151213535(+)
Zm00001d030486::1:136739039-136741040(+)
Zm00001d004115::2:83491066-83493067(-)
Zm00001d029174::1:60995404-60997405(+)
Zm00001d040153::3:29318038-29320039(-)
Zm00001d046103::9:63754122-63756123(-)
Zm00001d029643::1:80922113-80924114(+)
Zm00001d015769::5:118163495-118165496(-)
Zm00001d025178::10:107850298-107852299(+)
Zm00001d018525::5:222473387-222475388(+)
Zm00001d038397::6:156311835-156313836(+)
Zm00001d042689::3:177012860-177014861(+)
Zm00001d024713::10:84558554-84560555(+)
Zm00001d017491::5:197433904-197435905(-)
Zm00001d051538::4:161855247-161857248(-)
Zm00001d029312::1:65583281-65585282(+)
```
