## Supplementary material for "A comprehensive map of preferentially located motifs reveals distinct proximal *cis*-regulatory elements in plants": CTTATGT_containing_gene_set.txt

```
#Occurences of CTTATGT between 28 and 67 (positions relative to the transcription start site)
#255 sequences with CTTATGT in this interval
#1.01% of the sequences in promoter set with CTTATGT (set with 25199 sequences)
Zm00001d009436::8:64428831-64430832(+)
Zm00001d034660::1:299113615-299115616(+)
Zm00001d033274::1:257011946-257013947(+)
Zm00001d012984::5:2832632-2834633(-)
Zm00001d051781::4:169442111-169444112(+)
Zm00001d013216::5:6644676-6646677(-)
Zm00001d042918::3:183916046-183918047(+)
Zm00001d047143::9:120015250-120017251(+)
Zm00001d002399::2:11971342-11973343(-)
Zm00001d052561::4:193200557-193202558(+)
Zm00001d028071::1:21981622-21983623(-)
Zm00001d013622::5:15685978-15687979(+)
Zm00001d002668::2:18803632-18805633(-)
Zm00001d020400::7:111429052-111431053(+)
Zm00001d007758::2:239002100-239004101(+)
Zm00001d008248::8:2568074-2570075(-)
Zm00001d015942::5:132984115-132986116(-)
Zm00001d041265::3:109136558-109138559(+)
Zm00001d045845::9:43386147-43388148(+)
Zm00001d003683::2:54202262-54204263(+)
Zm00001d052025::4:176829774-176831775(+)
Zm00001d053906::4:243391949-243393950(-)
Zm00001d023846::10:24406097-24408098(+)
Zm00001d019808::7:63660713-63662714(-)
Zm00001d020569::7:122617469-122619470(+)
Zm00001d039841::3:16412197-16414198(+)
Zm00001d015948::5:133563508-133565509(+)
Zm00001d049975::4:56361648-56363649(+)
Zm00001d027259::1:687982-689983(+)
Zm00001d034662::1:299192885-299194886(-)
Zm00001d009330::8:56624590-56626591(+)
Zm00001d053564::4:234421423-234423424(+)
Zm00001d052907::4:204342692-204344693(+)
Zm00001d018276::5:217784002-217786003(+)
Zm00001d005247::2:165584236-165586237(+)
Zm00001d002292::2:9670572-9672573(+)
Zm00001d032214::1:217342851-217344852(-)
Zm00001d025556::10:122309371-122311372(+)
Zm00001d047086::9:117847238-117849239(+)
Zm00001d042366::3:163352886-163354887(+)
Zm00001d041751::3:135914406-135916407(-)
Zm00001d005384::2:171870800-171872801(+)
Zm00001d019223::7:22571121-22573122(+)
Zm00001d025456::10:119080575-119082576(+)
Zm00001d021123::7:143288333-143290334(-)
Zm00001d007078::2:221779724-221781725(-)
Zm00001d014708::5:60080325-60082326(+)
Zm00001d011392::8:149391697-149393698(-)
Zm00001d012532::8:176206626-176208627(-)
Zm00001d037066::6:111300280-111302281(-)
Zm00001d023241::10:1288999-1291000(-)
Zm00001d046225::9:73155946-73157947(+)
Zm00001d017710::5:204811209-204813210(+)
Zm00001d015964::5:134539060-134541061(-)
Zm00001d038276::6:153102836-153104837(-)
Zm00001d022606::7:180941081-180943082(-)
Zm00001d031575::1:195068334-195070335(-)
Zm00001d031835::1:203192134-203194135(-)
Zm00001d047919::9:145361010-145363011(+)
Zm00001d046952::9:112603312-112605313(+)
Zm00001d038129::6:148853829-148855830(-)
Zm00001d003861::2:63429722-63431723(+)
Zm00001d040381::3:40871144-40873145(-)
Zm00001d033588::1:267929548-267931549(+)
Zm00001d041669::3:132741886-132743887(+)
Zm00001d050601::4:103260990-103262991(+)
Zm00001d002381::2:11531702-11533703(+)
Zm00001d030330::1:122752965-122754966(+)
Zm00001d019502::7:37950097-37952098(+)
Zm00001d038120::6:148605690-148607691(+)
Zm00001d008887::8:24105076-24107077(+)
Zm00001d028255::1:28076061-28078062(-)
Zm00001d031557::1:194161978-194163979(-)
Zm00001d024788::10:88365923-88367924(+)
Zm00001d051135::4:145472639-145474640(-)
Zm00001d012331::8:172530791-172532792(+)
Zm00001d021821::7:163719827-163721828(-)
Zm00001d051261::4:151011819-151013820(+)
Zm00001d028212::1:26533907-26535908(-)
Zm00001d047311::9:126312621-126314622(+)
Zm00001d042656::3:175633747-175635748(+)
Zm00001d027434::1:5161240-5163241(-)
Zm00001d016488::5:164515656-164517657(+)
Zm00001d011122::8:139567354-139569355(+)
Zm00001d038317::6:154308872-154310873(-)
Zm00001d003995::2:74392938-74394939(+)
Zm00001d011204::8:142926700-142928701(-)
Zm00001d038469::6:157936844-157938845(+)
Zm00001d042709::3:177767679-177769680(-)
Zm00001d008380::8:6825823-6827824(-)
Zm00001d043419::3:199108202-199110203(-)
Zm00001d049543::4:34103899-34105900(-)
Zm00001d023995::10:35300375-35302376(+)
Zm00001d050836::4:125509229-125511230(+)
Zm00001d018226::5:217018371-217020372(-)
Zm00001d052003::4:176261389-176263390(-)
Zm00001d012320::8:172364156-172366157(+)
Zm00001d011970::8:165343030-165345031(-)
Zm00001d003822::2:60918924-60920925(-)
Zm00001d004857::2:145113386-145115387(+)
Zm00001d049627::4:38068676-38070677(-)
Zm00001d022460::7:178141999-178144000(-)
Zm00001d041244::3:107891761-107893762(+)
Zm00001d047396::9:128698688-128700689(+)
Zm00001d030609::1:148190047-148192048(-)
Zm00001d031532::1:193256479-193258480(-)
Zm00001d046017::9:55196778-55198779(+)
Zm00001d031099::1:177233414-177235415(-)
Zm00001d046611::9:98776952-98778953(-)
Zm00001d012070::8:167596982-167598983(+)
Zm00001d039640::3:9899389-9901390(-)
Zm00001d016949::5:180939039-180941040(-)
Zm00001d036642::6:95985349-95987350(+)
Zm00001d051290::4:151993164-151995165(-)
Zm00001d011697::8:159026631-159028632(+)
Zm00001d025985::10:135305623-135307624(+)
Zm00001d045752::9:37136369-37138370(+)
Zm00001d016333::5:157774194-157776195(-)
Zm00001d034986::6:842424-844425(-)
Zm00001d011667::8:158091723-158093724(-)
Zm00001d003129::2:33326292-33328293(+)
Zm00001d033453::1:263062867-263064868(-)
Zm00001d009798::8:81982647-81984648(-)
Zm00001d002590::2:16292195-16294196(+)
Zm00001d008178::8:564637-566638(-)
Zm00001d006634::2:213074284-213076285(+)
Zm00001d020396::7:111244055-111246056(-)
Zm00001d036876::6:105420642-105422643(-)
Zm00001d048487::9:157083467-157085468(-)
Zm00001d018207::5:216596324-216598325(+)
Zm00001d030105::1:105947804-105949805(-)
Zm00001d035178::6:8038691-8040692(-)
Zm00001d045133::9:13838041-13840042(+)
Zm00001d005746::2:185842462-185844463(-)
Zm00001d041983::3:146579978-146581979(+)
Zm00001d008852::8:22555172-22557173(+)
Zm00001d030827::1:162051544-162053545(-)
Zm00001d036637::6:95863189-95865190(+)
Zm00001d044730::9:642925-644926(+)
Zm00001d016175::5:148521997-148523998(+)
Zm00001d019941::7:78279716-78281717(-)
Zm00001d016658::5:171576136-171578137(-)
Zm00001d035761::6:46128766-46130767(+)
Zm00001d007391::2:230563136-230565137(+)
Zm00001d007755::2:238912006-238914007(-)
Zm00001d024934::10:95622661-95624662(+)
Zm00001d053283::4:223936514-223938515(-)
Zm00001d038917::6:166899370-166901371(-)
Zm00001d020751::7:131205804-131207805(+)
Zm00001d008997::8:29236940-29238941(-)
Zm00001d032875::1:241212604-241214605(+)
Zm00001d034537::1:295875238-295877239(-)
Zm00001d018036::5:212567563-212569564(+)
Zm00001d047940::9:145878959-145880960(+)
Zm00001d046974::9:113771819-113773820(+)
Zm00001d009870::8:86259757-86261758(-)
Zm00001d029887::1:92226534-92228535(+)
Zm00001d004065::2:80052431-80054432(+)
Zm00001d006108::2:198346500-198348501(-)
Zm00001d012597::8:177039449-177041450(-)
Zm00001d043302::3:195191133-195193134(-)
Zm00001d044945::9:8014479-8016480(+)
Zm00001d014379::5:43730829-43732830(+)
Zm00001d024292::10:62315796-62317797(+)
Zm00001d049703::4:40647672-40649673(-)
Zm00001d033032::1:247938635-247940636(+)
Zm00001d052533::4:192457754-192459755(-)
Zm00001d031392::1:188716545-188718546(-)
Zm00001d032828::1:239453789-239455790(+)
Zm00001d019030::7:13541065-13543066(-)
Zm00001d047174::9:120958949-120960950(-)
Zm00001d033879::1:277216123-277218124(+)
Zm00001d045646::9:30805406-30807407(-)
Zm00001d040155::3:29584411-29586412(-)
Zm00001d037833::6:139170172-139172173(+)
Zm00001d046554::9:95760781-95762782(+)
Zm00001d011166::8:141515673-141517674(+)
Zm00001d027448::1:5522840-5524841(-)
Zm00001d036949::6:107129400-107131401(-)
Zm00001d018064::5:213686309-213688310(+)
Zm00001d008907::8:24730493-24732494(+)
Zm00001d045237::9:16756399-16758400(+)
Zm00001d002402::2:11997801-11999802(-)
Zm00001d009180::8:41198855-41200856(-)
Zm00001d010148::8:101476363-101478364(+)
Zm00001d015682::5:106606185-106608186(+)
Zm00001d016846::5:178238366-178240367(+)
Zm00001d018291::5:218025591-218027592(+)
Zm00001d021480::7:153347177-153349178(+)
Zm00001d041732::3:135478466-135480467(-)
Zm00001d024083::10:42506236-42508237(+)
Zm00001d036350::6:85119966-85121967(-)
Zm00001d001910::2:2780316-2782317(+)
Zm00001d013701::5:17882097-17884098(+)
Zm00001d012161::8:169182211-169184212(+)
Zm00001d036844::6:103613306-103615307(+)
Zm00001d030754::1:158240644-158242645(+)
Zm00001d015857::5:126867229-126869230(-)
Zm00001d050145::4:69075108-69077109(-)
Zm00001d006591::2:211743502-211745503(+)
Zm00001d032956::1:244603387-244605388(+)
Zm00001d020428::7:113327413-113329414(-)
Zm00001d052354::4:187990364-187992365(+)
Zm00001d010532::8:119569790-119571791(+)
Zm00001d015103::5:75380287-75382288(+)
Zm00001d048469::9:156852301-156854302(-)
Zm00001d047501::9:132762031-132764032(+)
Zm00001d018776::7:4960160-4962161(+)
Zm00001d013206::5:6575431-6577432(-)
Zm00001d047139::9:119767844-119769845(-)
Zm00001d029266::1:64356702-64358703(-)
Zm00001d009948::8:91812183-91814184(+)
Zm00001d004646::2:124950039-124952040(-)
Zm00001d034254::1:288027573-288029574(-)
Zm00001d014066::5:31261443-31263444(+)
Zm00001d052950::4:206094931-206096932(-)
Zm00001d020237::7:101652227-101654228(-)
Zm00001d011117::8:139410249-139412250(-)
Zm00001d027904::1:17189665-17191666(-)
Zm00001d033898::1:277880378-277882379(+)
Zm00001d045876::9:45288564-45290565(-)
Zm00001d003179::2:34713274-34715275(-)
Zm00001d043860::3:212348263-212350264(+)
Zm00001d025561::10:122371574-122373575(+)
Zm00001d028338::1:31193993-31195994(-)
Zm00001d015817::5:123619007-123621008(+)
Zm00001d042110::3:150991911-150993912(-)
Zm00001d011393::8:149448472-149450473(+)
Zm00001d021499::7:154158314-154160315(-)
Zm00001d034393::1:291810670-291812671(-)
Zm00001d035408::6:24602271-24604272(-)
Zm00001d046730::9:103863504-103865505(-)
Zm00001d051561::4:162770458-162772459(-)
Zm00001d002642::2:17900066-17902067(-)
Zm00001d010113::8:99703380-99705381(+)
Zm00001d026463::10:146327023-146329024(-)
Zm00001d040990::3:88729644-88731645(+)
Zm00001d045958::9:49776466-49778467(-)
Zm00001d011513::8:152939098-152941099(-)
Zm00001d046249::9:76620181-76622182(+)
Zm00001d016131::5:145810992-145812993(+)
Zm00001d019844::7:68695817-68697818(+)
Zm00001d011602::8:155611914-155613915(-)
Zm00001d039250::3:558719-560720(-)
Zm00001d002897::2:26122322-26124323(+)
Zm00001d053875::4:242706810-242708811(-)
Zm00001d005914::2:192543737-192545738(+)
Zm00001d037369::6:123083906-123085907(-)
Zm00001d016635::5:170840985-170842986(-)
Zm00001d053189::4:218975560-218977561(+)
Zm00001d041225::3:106402499-106404500(-)
Zm00001d040010::3:22860349-22862350(-)
Zm00001d018086::5:213976891-213978892(-)
Zm00001d048166::9:151246199-151248200(+)
Zm00001d048014::9:148006188-148008189(+)
```
