## Supplementary material for "A comprehensive map of preferentially located motifs reveals distinct proximal *cis*-regulatory elements in plants": CTTATGTG_containing_gene_set.txt

```
#Occurences of CTTATGTG between 8 and 17 (positions relative to the transcription start site)
#31 sequences with CTTATGTG in this interval
#0.12% of the sequences in promoter set with CTTATGTG (set with 25199 sequences)
Zm00001d045048::9:11037309-11039310(+)
Zm00001d004047::2:78778958-78780959(+)
Zm00001d024822::10:89616473-89618474(+)
Zm00001d037383::6:123803439-123805440(+)
Zm00001d010997::8:136179724-136181725(+)
Zm00001d045738::9:36129174-36131175(+)
Zm00001d010293::8:107993794-107995795(-)
Zm00001d029889::1:92564478-92566479(-)
Zm00001d047837::9:142886569-142888570(-)
Zm00001d006513::2:210304554-210306555(+)
Zm00001d018091::5:214045981-214047982(+)
Zm00001d024179::10:53537734-53539735(-)
Zm00001d036867::6:104869056-104871057(+)
Zm00001d032393::1:225188462-225190463(-)
Zm00001d009297::8:52933440-52935441(-)
Zm00001d052997::4:208056019-208058020(+)
Zm00001d027747::1:12533690-12535691(+)
Zm00001d052318::4:187013267-187015268(-)
Zm00001d010148::8:101476363-101478364(+)
Zm00001d004619::2:122403987-122405988(+)
Zm00001d031576::1:195076207-195078208(+)
Zm00001d016287::5:155681712-155683713(-)
Zm00001d016048::5:141503341-141505342(+)
Zm00001d050200::4:73314851-73316852(-)
Zm00001d027517::1:7300299-7302300(-)
Zm00001d006615::2:212638440-212640441(-)
Zm00001d046296::9:78818408-78820409(+)
Zm00001d039356::3:2464720-2466721(+)
Zm00001d051764::4:168965668-168967669(+)
Zm00001d037672::6:133573039-133575040(+)
Zm00001d014978::5:70910856-70912857(+)
```
