## Supplementary material for "A comprehensive map of preferentially located motifs reveals distinct proximal *cis*-regulatory elements in plants": CTTATTAA_containing_gene_set.txt

```
#Occurences of CTTATTAA between 9 and 44 (positions relative to the transcription start site)
#115 sequences with CTTATTAA in this interval
#0.46% of the sequences in promoter set with CTTATTAA (set with 25199 sequences)
Zm00001d043277::3:194214810-194216811(-)
Zm00001d015451::5:91108599-91110600(-)
Zm00001d037408::6:124700128-124702129(+)
Zm00001d032366::1:224068985-224070986(+)
Zm00001d033189::1:253283184-253285185(+)
Zm00001d004015::2:75787749-75789750(+)
Zm00001d012870::5:1410264-1412265(-)
Zm00001d036598::6:94022464-94024465(+)
Zm00001d006716::2:215046200-215048201(-)
Zm00001d030280::1:118771538-118773539(+)
Zm00001d030757::1:158366820-158368821(+)
Zm00001d019944::7:78421684-78423685(-)
Zm00001d024464::10:71968841-71970842(-)
Zm00001d006896::2:218760285-218762286(-)
Zm00001d005890::2:191853396-191855397(-)
Zm00001d047907::9:144889971-144891972(-)
Zm00001d006063::2:197040079-197042080(-)
Zm00001d021260::7:147098094-147100095(+)
Zm00001d035028::6:2256165-2258166(+)
Zm00001d009010::8:30105463-30107464(+)
Zm00001d039579::3:8264480-8266481(-)
Zm00001d050158::4:69693141-69695142(-)
Zm00001d008824::8:21739238-21741239(+)
Zm00001d010366::8:111286770-111288771(-)
Zm00001d002638::2:17669084-17671085(+)
Zm00001d049627::4:38068676-38070677(-)
Zm00001d024112::10:46410170-46412171(-)
Zm00001d008989::8:29002356-29004357(+)
Zm00001d010990::8:136107110-136109111(-)
Zm00001d047639::9:137822653-137824654(+)
Zm00001d005297::2:168264812-168266813(-)
Zm00001d047561::9:135581454-135583455(-)
Zm00001d005500::2:176233155-176235156(-)
Zm00001d003276::2:38561621-38563622(+)
Zm00001d041975::3:146345386-146347387(-)
Zm00001d049225::4:21650001-21652002(+)
Zm00001d014567::5:53642722-53644723(-)
Zm00001d030648::1:150687934-150689935(+)
Zm00001d023476::10:6859896-6861897(+)
Zm00001d012899::5:1765667-1767668(-)
Zm00001d045503::9:24755479-24757480(+)
Zm00001d037177::6:114826574-114828575(-)
Zm00001d009091::8:35626232-35628233(-)
Zm00001d021215::7:146370700-146372701(+)
Zm00001d047843::9:143116021-143118022(-)
Zm00001d027946::1:18084663-18086664(+)
Zm00001d033319::1:258876725-258878726(+)
Zm00001d017575::5:200156231-200158232(+)
Zm00001d037279::6:119267522-119269523(-)
Zm00001d010349::8:110700756-110702757(-)
Zm00001d045446::9:22320146-22322147(+)
Zm00001d012112::8:168391736-168393737(-)
Zm00001d037688::6:134046137-134048138(+)
Zm00001d016257::5:153888382-153890383(+)
Zm00001d008372::8:6691701-6693702(-)
Zm00001d012895::5:1711592-1713593(+)
Zm00001d047842::9:143023868-143025869(+)
Zm00001d011976::8:165541303-165543304(-)
Zm00001d002044::2:4927551-4929552(+)
Zm00001d003246::2:37615615-37617616(+)
Zm00001d049106::4:16169290-16171291(-)
Zm00001d028341::1:31321787-31323788(+)
Zm00001d020296::7:104760160-104762161(-)
Zm00001d023601::10:11488254-11490255(+)
Zm00001d024114::10:46727676-46729677(-)
Zm00001d004976::2:151614945-151616946(+)
Zm00001d047703::9:139531995-139533996(+)
Zm00001d020622::7:125317621-125319622(-)
Zm00001d014875::5:66768544-66770545(-)
Zm00001d004457::2:113222808-113224809(-)
Zm00001d029402::1:69013548-69015549(+)
Zm00001d013273::5:7540746-7542747(+)
Zm00001d050916::4:130733271-130735272(+)
Zm00001d047192::9:121531886-121533887(-)
Zm00001d023234::10:982190-984191(+)
Zm00001d043853::3:212108942-212110943(-)
Zm00001d040259::3:34378465-34380466(-)
Zm00001d032550::1:230206128-230208129(+)
Zm00001d053721::4:239843795-239845796(+)
Zm00001d033300::1:258061692-258063693(+)
Zm00001d016474::5:163735780-163737781(+)
Zm00001d053875::4:242706810-242708811(-)
Zm00001d010083::8:98784785-98786786(-)
Zm00001d008203::8:1018058-1020059(+)
Zm00001d041695::3:133724778-133726779(+)
Zm00001d005306::2:168879036-168881037(+)
Zm00001d035127::6:6315255-6317256(-)
Zm00001d016963::5:181499530-181501531(-)
Zm00001d053830::4:241978302-241980303(+)
Zm00001d044956::9:8215777-8217778(-)
Zm00001d031540::1:193701024-193703025(-)
Zm00001d005519::2:177084844-177086845(+)
Zm00001d018419::5:220375991-220377992(+)
Zm00001d017151::5:187072212-187074213(+)
Zm00001d007565::2:234946765-234948766(+)
Zm00001d048000::9:147666840-147668841(-)
Zm00001d014382::5:43773830-43775831(+)
Zm00001d019853::7:70485347-70487348(-)
Zm00001d033575::1:267538831-267540832(+)
Zm00001d036511::6:90947955-90949956(-)
Zm00001d020423::7:113099007-113101008(+)
Zm00001d007963::2:244275459-244277460(-)
Zm00001d031475::1:191371890-191373891(-)
Zm00001d015389::5:87833903-87835904(-)
Zm00001d020297::7:104759109-104761110(+)
Zm00001d013202::5:6403598-6405599(+)
Zm00001d044191::3:221511230-221513231(-)
Zm00001d051481::4:160050420-160052421(-)
Zm00001d021615::7:158110121-158112122(+)
Zm00001d002434::2:12566695-12568696(-)
Zm00001d033624::1:269071619-269073620(-)
Zm00001d026067::10:137483943-137485944(+)
Zm00001d023290::10:2228713-2230714(+)
Zm00001d017186::5:188271602-188273603(+)
Zm00001d013537::5:13911312-13913313(-)
```
