## Supplementary material for "A comprehensive map of preferentially located motifs reveals distinct proximal *cis*-regulatory elements in plants": CTTATTG_containing_gene_set.txt

```
#Occurences of CTTATTG between -32 and 70 (positions relative to the transcription start site)
#369 sequences with CTTATTG in this interval
#1.46% of the sequences in promoter set with CTTATTG (set with 25199 sequences)
Zm00001d044527::3:230890004-230892005(+)
Zm00001d044450::3:228358610-228360611(+)
Zm00001d045883::9:45476605-45478606(-)
Zm00001d048710::4:3839429-3841430(-)
Zm00001d051801::4:170027763-170029764(-)
Zm00001d023431::10:5418470-5420471(+)
Zm00001d019012::7:12827856-12829857(+)
Zm00001d008772::8:19578973-19580974(+)
Zm00001d023423::10:5172303-5174304(+)
Zm00001d017985::5:211399589-211401590(+)
Zm00001d002178::2:7304064-7306065(-)
Zm00001d037628::6:132319160-132321161(+)
Zm00001d014030::5:29403182-29405183(+)
Zm00001d025588::10:123298413-123300414(+)
Zm00001d021715::7:161144823-161146824(+)
Zm00001d036790::6:100940858-100942859(+)
Zm00001d018824::7:6508963-6510964(+)
Zm00001d049964::4:56141558-56143559(+)
Zm00001d027861::1:15585485-15587486(-)
Zm00001d026630::10:149191205-149193206(-)
Zm00001d018544::5:222687797-222689798(+)
Zm00001d025829::10:131122560-131124561(+)
Zm00001d017141::5:186719483-186721484(+)
Zm00001d003878::2:64525038-64527039(+)
Zm00001d053180::4:218448355-218450356(-)
Zm00001d050412::4:86683218-86685219(+)
Zm00001d013463::5:12127009-12129010(-)
Zm00001d009335::8:56714282-56716283(-)
Zm00001d050510::4:95031932-95033933(+)
Zm00001d038248::6:152311540-152313541(+)
Zm00001d032308::1:221570744-221572745(-)
Zm00001d052648::4:195795618-195797619(+)
Zm00001d045521::9:25316978-25318979(+)
Zm00001d008890::8:24122176-24124177(+)
Zm00001d012765::8:180338272-180340273(+)
Zm00001d006496::2:209842272-209844273(-)
Zm00001d026594::10:148670801-148672802(-)
Zm00001d036715::6:98446028-98448029(+)
Zm00001d005713::2:184334969-184336970(-)
Zm00001d023439::10:5631950-5633951(-)
Zm00001d029938::1:95656208-95658209(-)
Zm00001d020325::7:106753871-106755872(+)
Zm00001d040960::3:83470006-83472007(+)
Zm00001d032652::1:233133800-233135801(+)
Zm00001d046083::9:61953630-61955631(+)
Zm00001d022108::7:170561820-170563821(-)
Zm00001d030348::1:124400112-124402113(+)
Zm00001d002358::2:10779710-10781711(+)
Zm00001d032300::1:221085012-221087013(-)
Zm00001d034250::1:287920535-287922536(-)
Zm00001d044713::3:235583304-235585305(+)
Zm00001d009320::8:55174264-55176265(-)
Zm00001d005049::2:156251538-156253539(+)
Zm00001d025921::10:133780320-133782321(-)
Zm00001d021172::7:144965390-144967391(-)
Zm00001d038476::6:158312484-158314485(+)
Zm00001d054063::4:245759990-245761991(-)
Zm00001d023538::10:9370861-9372862(-)
Zm00001d023943::10:30681833-30683834(+)
Zm00001d018937::7:9822829-9824830(-)
Zm00001d041531::3:126092143-126094144(-)
Zm00001d005466::2:175170755-175172756(-)
Zm00001d038486::6:158499537-158501538(+)
Zm00001d043229::3:192551082-192553083(-)
Zm00001d032385::1:224924607-224926608(-)
Zm00001d023989::10:34614670-34616671(+)
Zm00001d032857::1:240407623-240409624(-)
Zm00001d012648::8:177803006-177805007(-)
Zm00001d027802::1:13861799-13863800(+)
Zm00001d038851::6:165840892-165842893(+)
Zm00001d054096::4:246448035-246450036(+)
Zm00001d044983::9:9318975-9320976(-)
Zm00001d027508::1:7067605-7069606(-)
Zm00001d020669::7:127430980-127432981(-)
Zm00001d036556::6:91874364-91876365(-)
Zm00001d023259::10:1505853-1507854(-)
Zm00001d032131::1:213973600-213975601(-)
Zm00001d017390::5:194299361-194301362(+)
Zm00001d030685::1:152956206-152958207(+)
Zm00001d044095::3:219029665-219031666(+)
Zm00001d025483::10:120192629-120194630(+)
Zm00001d050455::4:89652638-89654639(+)
Zm00001d029060::1:56809956-56811957(+)
Zm00001d031078::1:176205398-176207399(-)
Zm00001d043039::3:187189412-187191413(+)
Zm00001d038998::6:168510177-168512178(-)
Zm00001d002790::2:22703066-22705067(+)
Zm00001d017347::5:193473014-193475015(+)
Zm00001d050244::4:75675183-75677184(-)
Zm00001d042952::3:184728376-184730377(+)
Zm00001d008769::8:19561865-19563866(+)
Zm00001d013428::5:11193509-11195510(+)
Zm00001d015252::5:81416835-81418836(-)
Zm00001d021566::7:156210364-156212365(+)
Zm00001d029004::1:54484182-54486183(-)
Zm00001d038319::6:154337541-154339542(+)
Zm00001d037531::6:128395303-128397304(-)
Zm00001d029133::1:59785691-59787692(-)
Zm00001d025129::10:105675881-105677882(-)
Zm00001d025232::10:110235918-110237919(-)
Zm00001d052075::4:178745025-178747026(+)
Zm00001d037918::6:141970941-141972942(+)
Zm00001d021890::7:165501189-165503190(-)
Zm00001d035649::6:38355268-38357269(-)
Zm00001d040637::3:55365949-55367950(-)
Zm00001d043017::3:186593936-186595937(+)
Zm00001d029442::1:70782690-70784691(+)
Zm00001d050166::4:70218952-70220953(-)
Zm00001d031656::1:197632200-197634201(+)
Zm00001d011411::8:149800196-149802197(-)
Zm00001d036245::6:79488428-79490429(-)
Zm00001d048084::9:149789845-149791846(-)
Zm00001d042569::3:172227646-172229647(+)
Zm00001d050051::4:62593260-62595261(-)
Zm00001d030300::1:120738604-120740605(+)
Zm00001d021933::7:166110423-166112424(+)
Zm00001d032368::1:224113093-224115094(+)
Zm00001d047537::9:134260000-134262001(-)
Zm00001d018986::7:12043114-12045115(-)
Zm00001d014991::5:71282428-71284429(-)
Zm00001d040245::3:33491013-33493014(-)
Zm00001d052937::4:205500308-205502309(+)
Zm00001d017303::5:192172577-192174578(+)
Zm00001d038540::6:159597767-159599768(+)
Zm00001d041752::3:135963921-135965922(+)
Zm00001d008414::8:8120556-8122557(-)
Zm00001d040029::3:23585030-23587031(+)
Zm00001d041052::3:93328175-93330176(-)
Zm00001d042796::3:180093125-180095126(-)
Zm00001d027431::1:5127283-5129284(-)
Zm00001d013557::5:14235195-14237196(-)
Zm00001d017071::5:184387655-184389656(-)
Zm00001d025901::10:133324840-133326841(+)
Zm00001d014123::5:33204054-33206055(-)
Zm00001d003860::2:63426590-63428591(-)
Zm00001d034749::1:301293444-301295445(-)
Zm00001d021645::7:158959515-158961516(-)
Zm00001d014786::5:63025743-63027744(+)
Zm00001d053396::4:229214183-229216184(+)
Zm00001d038533::6:159379115-159381116(+)
Zm00001d028964::1:53154353-53156354(-)
Zm00001d010623::8:122211284-122213285(+)
Zm00001d027388::1:4147150-4149151(-)
Zm00001d038321::6:154391021-154393022(+)
Zm00001d008706::8:17462247-17464248(-)
Zm00001d027466::1:5892318-5894319(+)
Zm00001d007942::2:243515252-243517253(+)
Zm00001d033104::1:250289842-250291843(+)
Zm00001d037766::6:136764687-136766688(-)
Zm00001d006860::2:218020581-218022582(-)
Zm00001d042102::3:150721037-150723038(-)
Zm00001d027376::1:3972642-3974643(+)
Zm00001d037792::6:137880544-137882545(+)
Zm00001d043144::3:190098683-190100684(+)
Zm00001d040816::3:67781328-67783329(-)
Zm00001d012108::8:168363389-168365390(+)
Zm00001d019054::7:14311089-14313090(-)
Zm00001d011168::8:141594942-141596943(-)
Zm00001d046234::9:73799113-73801114(+)
Zm00001d032338::1:223133693-223135694(-)
Zm00001d027850::1:15155417-15157418(+)
Zm00001d003267::2:38402089-38404090(-)
Zm00001d017036::5:183332993-183334994(-)
Zm00001d015234::5:80279570-80281571(+)
Zm00001d017978::5:211183411-211185412(-)
Zm00001d038143::6:149270132-149272133(-)
Zm00001d034240::1:287657760-287659761(-)
Zm00001d045195::9:15777234-15779235(+)
Zm00001d003935::2:70121007-70123008(+)
Zm00001d013812::5:21293155-21295156(-)
Zm00001d019511::7:38544159-38546160(-)
Zm00001d043773::3:209658987-209660988(+)
Zm00001d022335::7:175628273-175630274(+)
Zm00001d009454::8:65308925-65310926(-)
Zm00001d035346::6:22714957-22716958(+)
Zm00001d038311::6:154174461-154176462(+)
Zm00001d045683::9:33185792-33187793(-)
Zm00001d012173::8:169524547-169526548(-)
Zm00001d036704::6:98141511-98143512(+)
Zm00001d050748::4:120552306-120554307(+)
Zm00001d028532::1:38403005-38405006(-)
Zm00001d028839::1:48329498-48331499(+)
Zm00001d007049::2:220869676-220871677(-)
Zm00001d005666::2:182757929-182759930(-)
Zm00001d048483::9:157067300-157069301(-)
Zm00001d052527::4:192220127-192222128(-)
Zm00001d043581::3:204419867-204421868(-)
Zm00001d010398::8:112850705-112852706(+)
Zm00001d014019::5:28907750-28909751(-)
Zm00001d048122::9:150494867-150496868(-)
Zm00001d029797::1:87440942-87442943(+)
Zm00001d029638::1:80879210-80881211(+)
Zm00001d028485::1:36683955-36685956(-)
Zm00001d040796::3:66374298-66376299(+)
Zm00001d046134::9:65719218-65721219(-)
Zm00001d041867::3:141612826-141614827(+)
Zm00001d016837::5:177878892-177880893(-)
Zm00001d040952::3:82335738-82337739(+)
Zm00001d052715::4:198521165-198523166(-)
Zm00001d005001::2:153148242-153150243(-)
Zm00001d006341::2:205069558-205071559(-)
Zm00001d035995::6:65186917-65188918(+)
Zm00001d045927::9:47490325-47492326(-)
Zm00001d031233::1:182945673-182947674(+)
Zm00001d015098::5:75311238-75313239(+)
Zm00001d046786::9:105954353-105956354(+)
Zm00001d015254::5:81447647-81449648(-)
Zm00001d014479::5:49672527-49674528(-)
Zm00001d006833::2:217561329-217563330(-)
Zm00001d046221::9:72874968-72876969(-)
Zm00001d045158::9:14625254-14627255(-)
Zm00001d046777::9:105536509-105538510(+)
Zm00001d036315::6:83943489-83945490(-)
Zm00001d015347::5:85613751-85615752(+)
Zm00001d032476::1:227992602-227994603(+)
Zm00001d011353::8:147895503-147897504(-)
Zm00001d048458::9:156718203-156720204(-)
Zm00001d003632::2:51104988-51106989(+)
Zm00001d005833::2:190349622-190351623(-)
Zm00001d019624::7:46605653-46607654(+)
Zm00001d017252::5:190433299-190435300(+)
Zm00001d029901::1:93281051-93283052(+)
Zm00001d017392::5:194377072-194379073(+)
Zm00001d029050::1:56106053-56108054(+)
Zm00001d015283::5:82649600-82651601(+)
Zm00001d026237::10:141668022-141670023(+)
Zm00001d012761::8:180180791-180182792(-)
Zm00001d006430::2:207772493-207774494(+)
Zm00001d038542::6:159648335-159650336(+)
Zm00001d048642::4:2506868-2508869(+)
Zm00001d002357::2:10766614-10768615(+)
Zm00001d032744::1:237052384-237054385(+)
Zm00001d051963::4:175459882-175461883(-)
Zm00001d050274::4:77865148-77867149(+)
Zm00001d031062::1:175259942-175261943(-)
Zm00001d028837::1:48282428-48284429(-)
Zm00001d031041::1:174754083-174756084(-)
Zm00001d025801::10:130012015-130014016(+)
Zm00001d040442::3:43567909-43569910(+)
Zm00001d003717::2:56262007-56264008(+)
Zm00001d002974::2:28499282-28501283(-)
Zm00001d006760::2:216125953-216127954(+)
Zm00001d019376::7:30745073-30747074(-)
Zm00001d032391::1:225163417-225165418(+)
Zm00001d043747::3:209010444-209012445(-)
Zm00001d028214::1:26609062-26611063(+)
Zm00001d025617::10:124148243-124150244(-)
Zm00001d047217::9:122641886-122643887(+)
Zm00001d018336::5:218710552-218712553(+)
Zm00001d007044::2:220800466-220802467(-)
Zm00001d014596::5:54664016-54666017(+)
Zm00001d051033::4:137840812-137842813(+)
Zm00001d052865::4:202875101-202877102(-)
Zm00001d029211::1:62493411-62495412(-)
Zm00001d025397::10:116908780-116910781(+)
Zm00001d012129::8:168578829-168580830(+)
Zm00001d028984::1:53533485-53535486(-)
Zm00001d016559::5:167480558-167482559(-)
Zm00001d023658::10:13795639-13797640(-)
Zm00001d028319::1:30563058-30565059(-)
Zm00001d018246::5:217332877-217334878(+)
Zm00001d034444::1:293193140-293195141(-)
Zm00001d027808::1:14083061-14085062(-)
Zm00001d054105::4:246606450-246608451(+)
Zm00001d020016::7:85863074-85865075(+)
Zm00001d034520::1:295605156-295607157(+)
Zm00001d002828::2:24005572-24007573(-)
Zm00001d049496::4:32403696-32405697(+)
Zm00001d020892::7:135687178-135689179(-)
Zm00001d051480::4:160036759-160038760(+)
Zm00001d025922::10:133783373-133785374(+)
Zm00001d034817::1:302869014-302871015(-)
Zm00001d022383::7:176513273-176515274(-)
Zm00001d047059::9:116852499-116854500(+)
Zm00001d047115::9:119208936-119210937(+)
Zm00001d031958::1:208014352-208016353(-)
Zm00001d020081::7:90819615-90821616(-)
Zm00001d049380::4:28429476-28431477(-)
Zm00001d049184::4:19659571-19661572(-)
Zm00001d037808::6:138451959-138453960(+)
Zm00001d043949::3:214563573-214565574(+)
Zm00001d004200::2:91153460-91155461(-)
Zm00001d021929::7:166014945-166016946(+)
Zm00001d048501::9:157428789-157430790(-)
Zm00001d020694::7:128791118-128793119(+)
Zm00001d017352::5:193498800-193500801(+)
Zm00001d035124::6:6266125-6268126(-)
Zm00001d042144::3:153386206-153388207(+)
Zm00001d030935::1:168091385-168093386(-)
Zm00001d026267::10:142374704-142376705(+)
Zm00001d043218::3:192248470-192250471(+)
Zm00001d015427::5:89586290-89588291(-)
Zm00001d020748::7:131106212-131108213(-)
Zm00001d016933::5:180366024-180368025(-)
Zm00001d004036::2:77716820-77718821(-)
Zm00001d036684::6:97510224-97512225(-)
Zm00001d047695::9:139389236-139391237(+)
Zm00001d049157::4:18293745-18295746(+)
Zm00001d024468::10:72227734-72229735(+)
Zm00001d017541::5:199067068-199069069(-)
Zm00001d021774::7:162831231-162833232(+)
Zm00001d008432::8:8625913-8627914(-)
Zm00001d014198::5:36109404-36111405(-)
Zm00001d039330::3:2000994-2002995(-)
Zm00001d011642::8:157264943-157266944(+)
Zm00001d001791::2:1025378-1027379(-)
Zm00001d003493::2:46022886-46024887(+)
Zm00001d052953::4:206114998-206116999(+)
Zm00001d051936::4:174848558-174850559(+)
Zm00001d029680::1:82526758-82528759(-)
Zm00001d011830::8:162252881-162254882(-)
Zm00001d049662::4:39073415-39075416(-)
Zm00001d011365::8:148699283-148701284(-)
Zm00001d013702::5:17947862-17949863(-)
Zm00001d019265::7:24769601-24771602(+)
Zm00001d006447::2:208479068-208481069(-)
Zm00001d006461::2:208884675-208886676(+)
Zm00001d029200::1:62024972-62026973(+)
Zm00001d021682::7:159938479-159940480(-)
Zm00001d028336::1:31100610-31102611(-)
Zm00001d002428::2:12421385-12423386(-)
Zm00001d004098::2:82649539-82651540(+)
Zm00001d016155::5:147481061-147483062(+)
Zm00001d025682::10:126120224-126122225(-)
Zm00001d043078::3:188514710-188516711(-)
Zm00001d008191::8:778621-780622(-)
Zm00001d017659::5:203313751-203315752(+)
Zm00001d039029::6:168916819-168918820(+)
Zm00001d032729::1:236410593-236412594(-)
Zm00001d051021::4:137405172-137407173(+)
Zm00001d015063::5:73843615-73845616(+)
Zm00001d016858::5:178454139-178456140(+)
Zm00001d039263::3:763932-765933(+)
Zm00001d045282::9:17932774-17934775(-)
Zm00001d043588::3:204480496-204482497(+)
Zm00001d012690::8:178706243-178708244(-)
Zm00001d024412::10:69679530-69681531(-)
Zm00001d010586::8:121032670-121034671(+)
Zm00001d036305::6:83683419-83685420(-)
Zm00001d036480::6:89897215-89899216(-)
Zm00001d009017::8:30235862-30237863(+)
Zm00001d020786::7:132650991-132652992(-)
Zm00001d053187::4:218888665-218890666(-)
Zm00001d017604::5:201367281-201369282(-)
Zm00001d023260::10:1504834-1506835(+)
Zm00001d043126::3:189781375-189783376(+)
Zm00001d021828::7:163878547-163880548(+)
Zm00001d027769::1:13183133-13185134(-)
Zm00001d013164::5:5676834-5678835(-)
Zm00001d034137::1:284865967-284867968(-)
Zm00001d045159::9:14624155-14626156(+)
Zm00001d013750::5:19224899-19226900(-)
Zm00001d034047::1:282302059-282304060(+)
Zm00001d018472::5:221367796-221369797(+)
Zm00001d026580::10:148341585-148343586(+)
Zm00001d023595::10:11317697-11319698(-)
Zm00001d008674::8:16878885-16880886(-)
Zm00001d037059::6:110982370-110984371(-)
Zm00001d002283::2:9546767-9548768(-)
Zm00001d052825::4:202032404-202034405(+)
Zm00001d033658::1:269841299-269843300(-)
Zm00001d043110::3:189420698-189422699(-)
Zm00001d020144::7:95571367-95573368(+)
Zm00001d028963::1:53144410-53146411(-)
Zm00001d043606::3:204993649-204995650(-)
Zm00001d033992::1:280594048-280596049(-)
Zm00001d038025::6:145561429-145563430(+)
Zm00001d035047::6:3077705-3079706(+)
Zm00001d007387::2:230453630-230455631(-)
```
