## Supplementary material for "A comprehensive map of preferentially located motifs reveals distinct proximal *cis*-regulatory elements in plants": CTTCAAAT_containing_gene_set.txt

```
#Occurences of CTTCAAAT between -64 and 26 (positions relative to the transcription start site)
#188 sequences with CTTCAAAT in this interval
#0.75% of the sequences in promoter set with CTTCAAAT (set with 25199 sequences)
Zm00001d022577::7:180298162-180300163(+)
Zm00001d031571::1:194763219-194765220(+)
Zm00001d013802::5:20823336-20825337(+)
Zm00001d044693::3:235064585-235066586(-)
Zm00001d004392::2:108516933-108518934(+)
Zm00001d021856::7:164590434-164592435(+)
Zm00001d022419::7:177230854-177232855(+)
Zm00001d041414::3:117926579-117928580(-)
Zm00001d036547::6:91590595-91592596(-)
Zm00001d001820::2:1438370-1440371(+)
Zm00001d044443::3:228233544-228235545(+)
Zm00001d021346::7:149527160-149529161(+)
Zm00001d024635::10:81354018-81356019(+)
Zm00001d032378::1:224570619-224572620(+)
Zm00001d040371::3:40546175-40548176(-)
Zm00001d042019::3:147548392-147550393(+)
Zm00001d040113::3:28016943-28018944(+)
Zm00001d018636::7:1403420-1405421(-)
Zm00001d048097::9:150092208-150094209(+)
Zm00001d040831::3:68532477-68534478(+)
Zm00001d031636::1:197044857-197046858(+)
Zm00001d050383::4:85013711-85015712(+)
Zm00001d007253::2:225747011-225749012(-)
Zm00001d019283::7:25498371-25500372(+)
Zm00001d036080::6:71040878-71042879(-)
Zm00001d031922::1:206916475-206918476(-)
Zm00001d003222::2:36698638-36700639(-)
Zm00001d033952::1:279494139-279496140(+)
Zm00001d027324::1:2971667-2973668(-)
Zm00001d003637::2:51282140-51284141(+)
Zm00001d041523::3:125850916-125852917(-)
Zm00001d002085::2:5768434-5770435(-)
Zm00001d035097::6:5181552-5183553(-)
Zm00001d029482::1:72596856-72598857(+)
Zm00001d045220::9:16478997-16480998(+)
Zm00001d016999::5:182340858-182342859(+)
Zm00001d003923::2:68464094-68466095(+)
Zm00001d006534::2:210625623-210627624(-)
Zm00001d012508::8:175599235-175601236(+)
Zm00001d007302::2:227312081-227314082(+)
Zm00001d014066::5:31261443-31263444(+)
Zm00001d004471::2:113976129-113978130(+)
Zm00001d051820::4:170833406-170835407(+)
Zm00001d025904::10:133419971-133421972(+)
Zm00001d040191::3:31617778-31619779(+)
Zm00001d043747::3:209010444-209012445(-)
Zm00001d009271::8:49784231-49786232(+)
Zm00001d040438::3:43454556-43456557(-)
Zm00001d020711::7:129712443-129714444(-)
Zm00001d033814::1:274364575-274366576(+)
Zm00001d007807::2:240009927-240011928(+)
Zm00001d011646::8:157426945-157428946(+)
Zm00001d047125::9:119389924-119391925(-)
Zm00001d019701::7:51994982-51996983(-)
Zm00001d028586::1:40096778-40098779(-)
Zm00001d018979::7:11576344-11578345(+)
Zm00001d016500::5:164996107-164998108(+)
Zm00001d020035::7:87297900-87299901(+)
Zm00001d021899::7:165628930-165630931(-)
Zm00001d003515::2:46326963-46328964(+)
Zm00001d037511::6:127650780-127652781(+)
Zm00001d044222::3:222371205-222373206(-)
Zm00001d039477::3:5327493-5329494(+)
Zm00001d052961::4:206346010-206348011(+)
Zm00001d003556::2:47888732-47890733(+)
Zm00001d011233::8:144127336-144129337(-)
Zm00001d011769::8:161257107-161259108(+)
Zm00001d053909::4:243462607-243464608(+)
Zm00001d014621::5:56113172-56115173(+)
Zm00001d015914::5:130950209-130952210(-)
Zm00001d017111::5:185767604-185769605(+)
Zm00001d037842::6:139370632-139372633(+)
Zm00001d012089::8:168027878-168029879(+)
Zm00001d007185::2:224105196-224107197(+)
Zm00001d036796::6:101181449-101183450(-)
Zm00001d005393::2:172151801-172153802(+)
Zm00001d008282::8:3989393-3991394(-)
Zm00001d028177::1:25544004-25546005(+)
Zm00001d041294::3:110707928-110709929(+)
Zm00001d051184::4:147685182-147687183(+)
Zm00001d007483::2:232741936-232743937(-)
Zm00001d032547::1:230139884-230141885(+)
Zm00001d005972::2:194444379-194446380(-)
Zm00001d035481::6:28891325-28893326(+)
Zm00001d012789::8:181006841-181008842(+)
Zm00001d038905::6:166767814-166769815(-)
Zm00001d032543::1:230036185-230038186(+)
Zm00001d037212::6:116065860-116067861(-)
Zm00001d006102::2:198164580-198166581(+)
Zm00001d038914::6:166875477-166877478(-)
Zm00001d004564::2:118173841-118175842(+)
Zm00001d041365::3:114432208-114434209(+)
Zm00001d015410::5:89052596-89054597(-)
Zm00001d010411::8:113491413-113493414(+)
Zm00001d048904::4:7507083-7509084(-)
Zm00001d053561::4:234200537-234202538(-)
Zm00001d037700::6:134425341-134427342(-)
Zm00001d030391::1:128843175-128845176(-)
Zm00001d036006::6:65376338-65378339(-)
Zm00001d040305::3:36892035-36894036(+)
Zm00001d034525::1:295635818-295637819(-)
Zm00001d012768::8:180445595-180447596(-)
Zm00001d021186::7:145201284-145203285(+)
Zm00001d052163::4:181550487-181552488(-)
Zm00001d043708::3:207957902-207959903(+)
Zm00001d019549::7:41860316-41862317(+)
Zm00001d029722::1:84144655-84146656(-)
Zm00001d041888::3:142426497-142428498(+)
Zm00001d047658::9:138350519-138352520(-)
Zm00001d027515::1:7258523-7260524(-)
Zm00001d038604::6:160836698-160838699(+)
Zm00001d020998::7:139830550-139832551(+)
Zm00001d053006::4:208793706-208795707(-)
Zm00001d037163::6:114531418-114533419(-)
Zm00001d029811::1:88023423-88025424(+)
Zm00001d013698::5:17827412-17829413(-)
Zm00001d036920::6:106396776-106398777(+)
Zm00001d009452::8:65140368-65142369(+)
Zm00001d008735::8:18254236-18256237(+)
Zm00001d042233::3:157011463-157013464(+)
Zm00001d011474::8:151592399-151594400(+)
Zm00001d027236::1:136877-138878(+)
Zm00001d017100::5:185358504-185360505(+)
Zm00001d013130::5:5227314-5229315(+)
Zm00001d045039::9:10833663-10835664(-)
Zm00001d047651::9:138081982-138083983(-)
Zm00001d032183::1:216036344-216038345(+)
Zm00001d005659::2:182561137-182563138(+)
Zm00001d025944::10:134351525-134353526(+)
Zm00001d041204::3:105354876-105356877(+)
Zm00001d028672::1:42562369-42564370(+)
Zm00001d044581::3:232478393-232480394(-)
Zm00001d016771::5:175545468-175547469(-)
Zm00001d049277::4:24289802-24291803(-)
Zm00001d048798::4:5675602-5677603(+)
Zm00001d048621::4:1523901-1525902(-)
Zm00001d003324::2:40165370-40167371(-)
Zm00001d016463::5:163224051-163226052(-)
Zm00001d014419::5:45784142-45786143(+)
Zm00001d047656::9:138273542-138275543(-)
Zm00001d033371::1:260860264-260862265(+)
Zm00001d023718::10:16728062-16730063(-)
Zm00001d011283::8:145771744-145773745(-)
Zm00001d039327::3:1952125-1954126(+)
Zm00001d026206::10:140894180-140896181(+)
Zm00001d005976::2:194518947-194520948(-)
Zm00001d017242::5:190094332-190096333(+)
Zm00001d031072::1:175970705-175972706(+)
Zm00001d003533::2:47103686-47105687(+)
Zm00001d009868::8:86004660-86006661(+)
Zm00001d021082::7:142419330-142421331(+)
Zm00001d039029::6:168916819-168918820(+)
Zm00001d051610::4:164534933-164536934(+)
Zm00001d026150::10:139809993-139811994(+)
Zm00001d048418::9:155937773-155939774(-)
Zm00001d005081::2:157618390-157620391(-)
Zm00001d043991::3:215826579-215828580(+)
Zm00001d034726::1:300810854-300812855(-)
Zm00001d013343::5:8968175-8970176(+)
Zm00001d036782::6:100782091-100784092(-)
Zm00001d003084::2:31603753-31605754(+)
Zm00001d051321::4:154088080-154090081(-)
Zm00001d029647::1:80969055-80971056(+)
Zm00001d006122::2:199206049-199208050(+)
Zm00001d039639::3:9877722-9879723(+)
Zm00001d012482::8:175326752-175328753(+)
Zm00001d010780::8:127572147-127574148(+)
Zm00001d003994::2:74392935-74394936(-)
Zm00001d044854::9:5276048-5278049(+)
Zm00001d025126::10:105634455-105636456(-)
Zm00001d040265::3:35059599-35061600(-)
Zm00001d020088::7:91066934-91068935(-)
Zm00001d034255::1:288033277-288035278(-)
Zm00001d002711::2:19967420-19969421(-)
Zm00001d009928::8:90106585-90108586(-)
Zm00001d025707::10:126905690-126907691(-)
Zm00001d048390::9:155398659-155400660(+)
Zm00001d013025::5:3432270-3434271(-)
Zm00001d014946::5:69426454-69428455(-)
Zm00001d038123::6:148748040-148750041(-)
Zm00001d034467::1:293828158-293830159(+)
Zm00001d012643::8:177710783-177712784(+)
Zm00001d013040::5:3612169-3614170(-)
Zm00001d021675::7:159777163-159779164(+)
Zm00001d047126::9:119390066-119392067(+)
Zm00001d005391::2:172031414-172033415(+)
Zm00001d011887::8:163951116-163953117(+)
Zm00001d025739::10:128020107-128022108(+)
```
