## Supplementary material for "A comprehensive map of preferentially located motifs reveals distinct proximal *cis*-regulatory elements in plants": CTTCAATT_containing_gene_set.txt

```
#Occurences of CTTCAATT between -138 and -73 (positions relative to the transcription start site)
#154 sequences with CTTCAATT in this interval
#0.61% of the sequences in promoter set with CTTCAATT (set with 25199 sequences)
Zm00001d044480::3:229383203-229385204(-)
Zm00001d041265::3:109136558-109138559(+)
Zm00001d049254::4:22960066-22962067(-)
Zm00001d020428::7:113327413-113329414(-)
Zm00001d031575::1:195068334-195070335(-)
Zm00001d008887::8:24105076-24107077(+)
Zm00001d033950::1:279375284-279377285(+)
Zm00001d037595::6:130836559-130838560(+)
Zm00001d020641::7:126102794-126104795(-)
Zm00001d009125::8:38277111-38279112(-)
Zm00001d019317::7:27571965-27573966(-)
Zm00001d044859::9:5604458-5606459(+)
Zm00001d022259::7:173852581-173854582(-)
Zm00001d037996::6:144713191-144715192(+)
Zm00001d001940::2:3196493-3198494(+)
Zm00001d032441::1:226560502-226562503(+)
Zm00001d035797::6:50382670-50384671(+)
Zm00001d053906::4:243391949-243393950(-)
Zm00001d031845::1:203909783-203911784(+)
Zm00001d005538::2:178019595-178021596(-)
Zm00001d020117::7:93696155-93698156(-)
Zm00001d003556::2:47888732-47890733(+)
Zm00001d026544::10:147963146-147965147(+)
Zm00001d033528::1:265790369-265792370(-)
Zm00001d029908::1:93677352-93679353(+)
Zm00001d042731::3:178453160-178455161(+)
Zm00001d049403::4:29505395-29507396(+)
Zm00001d049883::4:50286921-50288922(+)
Zm00001d013080::5:4433337-4435338(-)
Zm00001d015887::5:129135927-129137928(-)
Zm00001d019550::7:41860475-41862476(+)
Zm00001d021480::7:153347177-153349178(+)
Zm00001d011112::8:139304720-139306721(+)
Zm00001d030348::1:124400112-124402113(+)
Zm00001d039241::3:394782-396783(-)
Zm00001d051890::4:173816542-173818543(-)
Zm00001d010425::8:114501951-114503952(+)
Zm00001d049075::4:14907669-14909670(-)
Zm00001d036751::6:99770537-99772538(-)
Zm00001d035833::6:54110457-54112458(+)
Zm00001d045876::9:45288564-45290565(-)
Zm00001d037512::6:127659398-127661399(-)
Zm00001d038655::6:161935769-161937770(-)
Zm00001d045958::9:49776466-49778467(-)
Zm00001d033039::1:248266904-248268905(+)
Zm00001d035226::6:15066454-15068455(+)
Zm00001d014417::5:45493231-45495232(-)
Zm00001d047839::9:143016296-143018297(-)
Zm00001d046611::9:98776952-98778953(-)
Zm00001d052595::4:194256227-194258228(+)
Zm00001d035072::6:3832225-3834226(-)
Zm00001d015857::5:126867229-126869230(-)
Zm00001d053917::4:243629500-243631501(+)
Zm00001d009967::8:92804970-92806971(+)
Zm00001d004785::2:139104783-139106784(-)
Zm00001d021793::7:163083889-163085890(+)
Zm00001d004466::2:113645136-113647137(+)
Zm00001d005247::2:165584236-165586237(+)
Zm00001d035647::6:38174220-38176221(-)
Zm00001d007507::2:233452273-233454274(-)
Zm00001d053283::4:223936514-223938515(-)
Zm00001d048567::9:158952799-158954800(-)
Zm00001d022626::7:181605714-181607715(+)
Zm00001d047959::9:146179953-146181954(-)
Zm00001d019844::7:68695817-68697818(+)
Zm00001d038587::6:160543442-160545443(+)
Zm00001d007576::2:235093982-235095983(-)
Zm00001d008601::8:14156748-14158749(+)
Zm00001d037395::6:124283717-124285718(-)
Zm00001d024874::10:91750839-91752840(+)
Zm00001d051973::4:175665266-175667267(-)
Zm00001d004389::2:108159843-108161844(-)
Zm00001d003087::2:31819413-31821414(-)
Zm00001d051261::4:151011819-151013820(+)
Zm00001d031460::1:191034458-191036459(-)
Zm00001d019335::7:28399380-28401381(+)
Zm00001d043006::3:186281467-186283468(+)
Zm00001d036135::6:73873754-73875755(-)
Zm00001d037530::6:128239024-128241025(+)
Zm00001d023378::10:4292139-4294140(-)
Zm00001d031167::1:180397394-180399395(+)
Zm00001d028739::1:44837282-44839283(-)
Zm00001d006836::2:217646882-217648883(-)
Zm00001d035460::6:27592328-27594329(-)
Zm00001d042154::3:153990174-153992175(-)
Zm00001d042202::3:156033021-156035022(-)
Zm00001d035134::6:6605736-6607737(+)
Zm00001d033994::1:280607719-280609720(-)
Zm00001d015496::5:93750962-93752963(-)
Zm00001d007108::2:222398183-222400184(+)
Zm00001d016333::5:157774194-157776195(-)
Zm00001d034003::1:280808695-280810696(+)
Zm00001d041013::3:90295550-90297551(+)
Zm00001d002446::2:12876740-12878741(-)
Zm00001d002583::2:15997116-15999117(-)
Zm00001d009813::8:82668723-82670724(-)
Zm00001d046200::9:71539198-71541199(+)
Zm00001d032396::1:225295871-225297872(+)
Zm00001d024809::10:88851561-88853562(+)
Zm00001d009156::8:39940272-39942273(+)
Zm00001d050220::4:74497352-74499353(+)
Zm00001d050244::4:75675183-75677184(-)
Zm00001d010553::8:120204582-120206583(+)
Zm00001d035596::6:35979792-35981793(+)
Zm00001d032739::1:236928633-236930634(+)
Zm00001d009931::8:90451515-90453516(-)
Zm00001d050845::4:126546232-126548233(+)
Zm00001d004510::2:115886064-115888065(+)
Zm00001d009883::8:87299877-87301878(+)
Zm00001d034562::1:296440897-296442898(-)
Zm00001d010261::8:106442978-106444979(-)
Zm00001d002478::2:13594207-13596208(+)
Zm00001d023998::10:35440028-35442029(+)
Zm00001d013290::5:7927732-7929733(-)
Zm00001d050836::4:125509229-125511230(+)
Zm00001d039640::3:9899389-9901390(-)
Zm00001d042685::3:176825881-176827882(+)
Zm00001d038564::6:159976201-159978202(+)
Zm00001d014617::5:55869449-55871450(+)
Zm00001d035669::6:40166720-40168721(-)
Zm00001d047143::9:120015250-120017251(+)
Zm00001d047527::9:133873786-133875787(+)
Zm00001d022440::7:177723135-177725136(-)
Zm00001d033201::1:253758831-253760832(+)
Zm00001d046381::9:85599471-85601472(+)
Zm00001d024113::10:46413545-46415546(-)
Zm00001d046017::9:55196778-55198779(+)
Zm00001d035180::6:8229140-8231141(-)
Zm00001d016163::5:147969614-147971615(-)
Zm00001d029486::1:72786479-72788480(-)
Zm00001d009327::8:56286577-56288578(-)
Zm00001d046864::9:108495903-108497904(-)
Zm00001d046392::9:86863595-86865596(+)
Zm00001d015682::5:106606185-106608186(+)
Zm00001d027254::1:431629-433630(-)
Zm00001d019084::7:15695032-15697033(-)
Zm00001d041007::3:89969631-89971632(-)
Zm00001d030124::1:107464535-107466536(-)
Zm00001d026298::10:143169618-143171619(-)
Zm00001d020404::7:111768458-111770459(+)
Zm00001d050145::4:69075108-69077109(-)
Zm00001d011152::8:140851841-140853842(+)
Zm00001d048551::9:158533268-158535269(+)
Zm00001d016021::5:140071704-140073705(-)
Zm00001d021805::7:163313852-163315853(+)
Zm00001d015829::5:124542774-124544775(+)
Zm00001d029710::1:83498900-83500901(+)
Zm00001d011094::8:138803106-138805107(-)
Zm00001d053375::4:228264568-228266569(+)
Zm00001d053401::4:230204888-230206889(-)
Zm00001d030106::1:106129014-106131015(-)
Zm00001d019212::7:22078852-22080853(+)
Zm00001d043357::3:197606933-197608934(-)
Zm00001d039884::3:17603064-17605065(-)
```
