## Supplementary material for "A comprehensive map of preferentially located motifs reveals distinct proximal *cis*-regulatory elements in plants": CTTCACA_containing_gene_set.txt

```
#Occurences of CTTCACA between 158 and 235 (positions relative to the transcription start site)
#376 sequences with CTTCACA in this interval
#1.49% of the sequences in promoter set with CTTCACA (set with 25199 sequences)
Zm00001d045696::9:33748625-33750626(+)
Zm00001d034232::1:287351741-287353742(+)
Zm00001d003242::2:37436432-37438433(-)
Zm00001d052404::4:189189502-189191503(-)
Zm00001d015290::5:82879219-82881220(-)
Zm00001d037702::6:134445454-134447455(+)
Zm00001d040191::3:31617778-31619779(+)
Zm00001d003500::2:46118747-46120748(+)
Zm00001d006387::2:206366952-206368953(-)
Zm00001d010218::8:104570457-104572458(+)
Zm00001d004084::2:80921813-80923814(-)
Zm00001d046777::9:105536509-105538510(+)
Zm00001d011742::8:160444095-160446096(+)
Zm00001d016399::5:160964197-160966198(-)
Zm00001d031327::1:186074959-186076960(-)
Zm00001d028266::1:28613798-28615799(+)
Zm00001d039780::3:14535757-14537758(-)
Zm00001d040563::3:50100099-50102100(+)
Zm00001d019042::7:13943663-13945664(-)
Zm00001d042827::3:181270455-181272456(-)
Zm00001d031056::1:175034577-175036578(+)
Zm00001d020834::7:134258826-134260827(-)
Zm00001d012840::5:988609-990610(+)
Zm00001d004913::2:148159029-148161030(+)
Zm00001d033291::1:257766229-257768230(-)
Zm00001d001834::2:1639649-1641650(-)
Zm00001d001773::2:480804-482805(-)
Zm00001d019518::7:39338386-39340387(-)
Zm00001d043508::3:202330632-202332633(-)
Zm00001d038794::6:164491562-164493563(+)
Zm00001d004383::2:107709449-107711450(-)
Zm00001d004356::2:105963864-105965865(-)
Zm00001d031462::1:191061553-191063554(-)
Zm00001d025154::10:106794735-106796736(-)
Zm00001d031407::1:189256335-189258336(+)
Zm00001d034569::1:296488319-296490320(+)
Zm00001d012797::5:48942-50943(+)
Zm00001d006323::2:204611351-204613352(-)
Zm00001d035044::6:3028317-3030318(-)
Zm00001d012208::8:170083765-170085766(-)
Zm00001d044226::3:222425824-222427825(+)
Zm00001d022454::7:178058726-178060727(-)
Zm00001d005888::2:191782361-191784362(-)
Zm00001d027582::1:8372316-8374317(+)
Zm00001d044312::3:224976456-224978457(-)
Zm00001d016695::5:172831740-172833741(-)
Zm00001d045973::9:51046116-51048117(+)
Zm00001d034006::1:281037026-281039027(-)
Zm00001d052221::4:183599053-183601054(-)
Zm00001d031729::1:199829170-199831171(-)
Zm00001d017326::5:192887384-192889385(+)
Zm00001d046792::9:106297538-106299539(-)
Zm00001d010319::8:109388288-109390289(-)
Zm00001d053074::4:212402494-212404495(-)
Zm00001d041854::3:141175849-141177850(-)
Zm00001d017085::5:184888708-184890709(+)
Zm00001d045550::9:26526094-26528095(+)
Zm00001d006447::2:208479068-208481069(-)
Zm00001d014785::5:63019798-63021799(-)
Zm00001d028690::1:43283857-43285858(+)
Zm00001d009372::8:60517804-60519805(-)
Zm00001d008564::8:13136731-13138732(-)
Zm00001d029457::1:71675037-71677038(-)
Zm00001d023826::10:23663057-23665058(+)
Zm00001d039683::3:11815278-11817279(+)
Zm00001d012236::8:170640051-170642052(-)
Zm00001d009138::8:38828220-38830221(-)
Zm00001d005398::2:172428144-172430145(-)
Zm00001d019822::7:65801685-65803686(+)
Zm00001d037637::6:132582193-132584194(+)
Zm00001d023257::10:1490276-1492277(+)
Zm00001d032854::1:240357881-240359882(-)
Zm00001d046554::9:95760781-95762782(+)
Zm00001d029878::1:91626949-91628950(-)
Zm00001d012861::5:1282568-1284569(-)
Zm00001d010657::8:123114247-123116248(-)
Zm00001d011270::8:145289257-145291258(+)
Zm00001d026670::10:149699286-149701287(+)
Zm00001d038745::6:163785283-163787284(-)
Zm00001d002307::2:10001003-10003004(-)
Zm00001d041331::3:112435674-112437675(-)
Zm00001d015658::5:103849341-103851342(+)
Zm00001d011336::8:147226567-147228568(+)
Zm00001d003207::2:35905982-35907983(+)
Zm00001d037605::6:131418262-131420263(+)
Zm00001d052766::4:200041109-200043110(+)
Zm00001d045501::9:24650318-24652319(+)
Zm00001d031179::1:181312959-181314960(+)
Zm00001d051147::4:145810024-145812025(-)
Zm00001d006663::2:213811478-213813479(-)
Zm00001d016228::5:151135608-151137609(+)
Zm00001d052637::4:195494607-195496608(-)
Zm00001d030366::1:126624457-126626458(+)
Zm00001d021089::7:142531572-142533573(-)
Zm00001d010398::8:112850705-112852706(+)
Zm00001d027520::1:7358098-7360099(-)
Zm00001d027719::1:12104920-12106921(-)
Zm00001d003226::2:36778308-36780309(+)
Zm00001d022465::7:178211974-178213975(-)
Zm00001d048093::9:149978352-149980353(+)
Zm00001d014451::5:47933474-47935475(-)
Zm00001d036911::6:106205003-106207004(-)
Zm00001d021540::7:155403421-155405422(-)
Zm00001d047448::9:130414201-130416202(+)
Zm00001d005065::2:156951193-156953194(-)
Zm00001d039693::3:12087916-12089917(-)
Zm00001d045217::9:16431475-16433476(+)
Zm00001d012263::8:171419695-171421696(+)
Zm00001d003313::2:39857560-39859561(-)
Zm00001d019462::7:34953161-34955162(+)
Zm00001d018403::5:220017727-220019728(-)
Zm00001d009711::8:77217190-77219191(+)
Zm00001d036427::6:87985823-87987824(-)
Zm00001d049701::4:40570491-40572492(+)
Zm00001d007705::2:237876135-237878136(+)
Zm00001d048272::9:153604268-153606269(+)
Zm00001d046274::9:77372531-77374532(+)
Zm00001d034730::1:300932153-300934154(-)
Zm00001d044031::3:217268283-217270284(-)
Zm00001d010435::8:115026679-115028680(-)
Zm00001d032225::1:217879832-217881833(+)
Zm00001d025861::10:131799345-131801346(-)
Zm00001d052208::4:183238668-183240669(-)
Zm00001d021400::7:151055078-151057079(+)
Zm00001d033552::1:266974802-266976803(-)
Zm00001d017181::5:188173143-188175144(-)
Zm00001d027312::1:2780129-2782130(-)
Zm00001d020097::7:91749643-91751644(+)
Zm00001d036215::6:77515236-77517237(-)
Zm00001d023271::10:1784259-1786260(+)
Zm00001d042467::3:168597855-168599856(+)
Zm00001d044702::3:235286327-235288328(-)
Zm00001d038506::6:158823948-158825949(+)
Zm00001d016923::5:180093857-180095858(-)
Zm00001d011445::8:150551478-150553479(+)
Zm00001d053172::4:217832006-217834007(-)
Zm00001d024632::10:81337400-81339401(-)
Zm00001d016021::5:140071704-140073705(-)
Zm00001d011397::8:149489732-149491733(-)
Zm00001d006103::2:198179075-198181076(-)
Zm00001d048926::4:8237998-8239999(+)
Zm00001d012792::8:181082323-181084324(+)
Zm00001d007700::2:237648590-237650591(-)
Zm00001d043215::3:192100692-192102693(+)
Zm00001d049390::4:28760117-28762118(+)
Zm00001d048784::4:5511174-5513175(-)
Zm00001d043727::3:208450922-208452923(+)
Zm00001d006575::2:211368868-211370869(-)
Zm00001d039491::3:5767859-5769860(-)
Zm00001d049450::4:30696929-30698930(+)
Zm00001d035217::6:10799506-10801507(-)
Zm00001d044763::9:1777304-1779305(+)
Zm00001d033824::1:274819677-274821678(+)
Zm00001d017424::5:195720552-195722553(-)
Zm00001d044581::3:232478393-232480394(-)
Zm00001d024498::10:74313406-74315407(+)
Zm00001d046558::9:95898560-95900561(-)
Zm00001d009910::8:89030487-89032488(+)
Zm00001d014688::5:59061550-59063551(-)
Zm00001d042216::3:156423366-156425367(-)
Zm00001d043238::3:192751449-192753450(-)
Zm00001d015138::5:76840568-76842569(+)
Zm00001d005580::2:179435810-179437811(-)
Zm00001d030275::1:118378900-118380901(-)
Zm00001d013209::5:6603154-6605155(-)
Zm00001d050115::4:66961637-66963638(+)
Zm00001d052193::4:182758744-182760745(+)
Zm00001d047461::9:130895762-130897763(-)
Zm00001d030766::1:159022392-159024393(-)
Zm00001d012556::8:176575952-176577953(+)
Zm00001d021881::7:165330391-165332392(+)
Zm00001d048862::4:6615285-6617286(+)
Zm00001d012916::5:1906804-1908805(+)
Zm00001d047208::9:121995827-121997828(+)
Zm00001d053897::4:243336331-243338332(-)
Zm00001d051946::4:174990894-174992895(+)
Zm00001d031915::1:206653215-206655216(-)
Zm00001d024034::10:38720255-38722256(-)
Zm00001d007839::2:240609485-240611486(-)
Zm00001d018527::5:222516482-222518483(-)
Zm00001d033107::1:250327189-250329190(+)
Zm00001d040142::3:29095888-29097889(-)
Zm00001d024823::10:89629516-89631517(-)
Zm00001d008211::8:1297591-1299592(+)
Zm00001d014658::5:57817641-57819642(-)
Zm00001d004871::2:145663025-145665026(-)
Zm00001d046890::9:109048145-109050146(+)
Zm00001d009144::8:39284623-39286624(+)
Zm00001d007455::2:232067554-232069555(-)
Zm00001d027895::1:16976685-16978686(-)
Zm00001d005343::2:170145725-170147726(-)
Zm00001d032681::1:234065233-234067234(+)
Zm00001d039474::3:5283671-5285672(-)
Zm00001d018626::7:1335061-1337062(-)
Zm00001d028952::1:52670657-52672658(+)
Zm00001d019110::7:17241802-17243803(-)
Zm00001d033580::1:267762716-267764717(-)
Zm00001d048526::9:157815454-157817455(-)
Zm00001d047534::9:134029056-134031057(+)
Zm00001d045782::9:38792429-38794430(-)
Zm00001d017089::5:184916276-184918277(+)
Zm00001d046072::9:61248599-61250600(-)
Zm00001d050202::4:73395880-73397881(+)
Zm00001d032274::1:219946189-219948190(+)
Zm00001d030556::1:143751820-143753821(-)
Zm00001d022371::7:176263394-176265395(-)
Zm00001d053561::4:234200537-234202538(-)
Zm00001d052392::4:188986973-188988974(+)
Zm00001d053134::4:215434169-215436170(+)
Zm00001d042505::3:170033465-170035466(-)
Zm00001d048236::9:152954902-152956903(+)
Zm00001d049652::4:38764068-38766069(+)
Zm00001d007348::2:229306678-229308679(-)
Zm00001d052859::4:202732880-202734881(+)
Zm00001d044744::9:1008648-1010649(-)
Zm00001d050810::4:124192588-124194589(-)
Zm00001d037313::6:120387600-120389601(+)
Zm00001d050974::4:134744644-134746645(-)
Zm00001d049548::4:34371616-34373617(-)
Zm00001d005599::2:180238190-180240191(+)
Zm00001d026451::10:146096128-146098129(-)
Zm00001d014078::5:31720534-31722535(-)
Zm00001d031986::1:208745443-208747444(+)
Zm00001d003092::2:31877783-31879784(-)
Zm00001d009118::8:37518792-37520793(+)
Zm00001d028713::1:44012384-44014385(-)
Zm00001d031380::1:187897393-187899394(+)
Zm00001d014244::5:37834454-37836455(-)
Zm00001d004334::2:104153646-104155647(-)
Zm00001d019905::7:74373768-74375769(+)
Zm00001d002437::2:12646595-12648596(-)
Zm00001d005446::2:174387995-174389996(+)
Zm00001d026322::10:143571490-143573491(+)
Zm00001d012869::5:1397429-1399430(-)
Zm00001d030424::1:131545450-131547451(+)
Zm00001d025756::10:128573102-128575103(+)
Zm00001d006190::2:201033852-201035853(+)
Zm00001d052951::4:206106829-206108830(+)
Zm00001d031037::1:174656312-174658313(+)
Zm00001d045474::9:23487086-23489087(+)
Zm00001d043541::3:203338300-203340301(-)
Zm00001d011396::8:149475257-149477258(-)
Zm00001d049522::4:33125441-33127442(+)
Zm00001d044765::9:1837688-1839689(+)
Zm00001d022273::7:174092295-174094296(+)
Zm00001d042695::3:177274765-177276766(+)
Zm00001d052624::4:195155933-195157934(+)
Zm00001d041450::3:120549231-120551232(+)
Zm00001d009533::8:69244838-69246839(-)
Zm00001d039441::3:4479426-4481427(+)
Zm00001d026495::10:147113521-147115522(+)
Zm00001d009512::8:68436815-68438816(+)
Zm00001d032373::1:224243274-224245275(+)
Zm00001d011241::8:144282640-144284641(+)
Zm00001d034416::1:292376805-292378806(-)
Zm00001d029036::1:55559272-55561273(+)
Zm00001d034237::1:287531981-287533982(+)
Zm00001d038829::6:165362521-165364522(-)
Zm00001d019057::7:14374334-14376335(-)
Zm00001d012351::8:172910945-172912946(+)
Zm00001d033670::1:270254103-270256104(+)
Zm00001d024468::10:72227734-72229735(+)
Zm00001d053979::4:244556458-244558459(+)
Zm00001d027667::1:10613078-10615079(+)
Zm00001d046465::9:91050889-91052890(+)
Zm00001d033121::1:250964376-250966377(+)
Zm00001d043468::3:200984570-200986571(+)
Zm00001d030276::1:118397459-118399460(-)
Zm00001d020875::7:135221097-135223098(-)
Zm00001d014692::5:59273241-59275242(+)
Zm00001d011099::8:139021903-139023904(-)
Zm00001d016198::5:150299475-150301476(+)
Zm00001d039814::3:15584932-15586933(+)
Zm00001d027347::1:3379143-3381144(+)
Zm00001d004326::2:103392307-103394308(+)
Zm00001d044338::3:225451778-225453779(-)
Zm00001d025566::10:122511087-122513088(-)
Zm00001d012574::8:176820774-176822775(+)
Zm00001d028775::1:46179861-46181862(+)
Zm00001d045002::9:9721740-9723741(+)
Zm00001d006512::2:210294446-210296447(-)
Zm00001d017072::5:184388115-184390116(+)
Zm00001d004479::2:114483018-114485019(+)
Zm00001d024395::10:68728373-68730374(+)
Zm00001d032191::1:216357374-216359375(-)
Zm00001d033648::1:269572207-269574208(-)
Zm00001d021036::7:141007642-141009643(+)
Zm00001d016720::5:174142465-174144466(-)
Zm00001d018791::7:5301257-5303258(-)
Zm00001d030837::1:162457701-162459702(-)
Zm00001d039347::3:2202501-2204502(-)
Zm00001d048354::9:154870183-154872184(+)
Zm00001d025817::10:130520954-130522955(+)
Zm00001d004554::2:117602528-117604529(+)
Zm00001d025640::10:124759448-124761449(+)
Zm00001d003052::2:30536699-30538700(-)
Zm00001d018956::7:10470207-10472208(-)
Zm00001d013673::5:17026547-17028548(-)
Zm00001d050501::4:94342958-94344959(+)
Zm00001d054106::4:246773882-246775883(+)
Zm00001d011278::8:145552473-145554474(+)
Zm00001d028025::1:20832187-20834188(+)
Zm00001d043254::3:193420909-193422910(+)
Zm00001d031159::1:180217646-180219647(-)
Zm00001d044762::9:1712513-1714514(+)
Zm00001d025532::10:121532320-121534321(-)
Zm00001d044208::3:221907291-221909292(+)
Zm00001d002339::2:10593992-10595993(+)
Zm00001d019670::7:49530042-49532043(+)
Zm00001d042979::3:185648145-185650146(+)
Zm00001d043889::3:213107540-213109541(+)
Zm00001d022321::7:175369650-175371651(+)
Zm00001d022026::7:168239463-168241464(-)
Zm00001d038376::6:155910575-155912576(-)
Zm00001d023536::10:9161109-9163110(+)
Zm00001d027924::1:17774278-17776279(+)
Zm00001d019490::7:36805435-36807436(-)
Zm00001d034245::1:287794750-287796751(+)
Zm00001d049944::4:54581547-54583548(+)
Zm00001d012827::5:942693-944694(-)
Zm00001d029605::1:78861789-78863790(+)
Zm00001d036651::6:96420451-96422452(+)
Zm00001d007745::2:238605420-238607421(+)
Zm00001d040641::3:55751987-55753988(-)
Zm00001d038325::6:154461786-154463787(+)
Zm00001d013120::5:5121609-5123610(-)
Zm00001d053874::4:242697390-242699391(-)
Zm00001d015195::5:78920696-78922697(+)
Zm00001d031241::1:183295071-183297072(-)
Zm00001d044906::9:6894512-6896513(-)
Zm00001d026104::10:138535384-138537385(-)
Zm00001d029551::1:75801916-75803917(+)
Zm00001d051597::4:164060298-164062299(-)
Zm00001d018851::7:7331986-7333987(-)
Zm00001d010149::8:101496375-101498376(+)
Zm00001d028385::1:32819921-32821922(-)
Zm00001d046436::9:89640044-89642045(-)
Zm00001d017045::5:183594833-183596834(-)
Zm00001d028162::1:24770107-24772108(+)
Zm00001d025757::10:128609744-128611745(-)
Zm00001d053393::4:229061160-229063161(-)
Zm00001d036631::6:95648169-95650170(+)
Zm00001d045993::9:53059962-53061963(+)
Zm00001d044731::9:651593-653594(-)
Zm00001d053996::4:244815156-244817157(+)
Zm00001d023779::10:19917730-19919731(-)
Zm00001d005238::2:165157341-165159342(-)
Zm00001d032112::1:213434438-213436439(-)
Zm00001d020185::7:98427130-98429131(+)
Zm00001d038703::6:162997683-162999684(+)
Zm00001d016915::5:179758931-179760932(-)
Zm00001d044908::9:6926229-6928230(+)
Zm00001d035136::6:6618617-6620618(+)
Zm00001d037882::6:140950980-140952981(+)
Zm00001d030333::1:122962352-122964353(+)
Zm00001d039866::3:17172434-17174435(-)
Zm00001d037485::6:126952548-126954549(-)
Zm00001d024700::10:84020142-84022143(+)
Zm00001d051142::4:145646799-145648800(-)
Zm00001d025048::10:101559844-101561845(+)
Zm00001d038060::6:146621045-146623046(-)
Zm00001d009642::8:74130066-74132067(-)
Zm00001d036023::6:66746450-66748451(+)
Zm00001d024597::10:79903560-79905561(-)
Zm00001d019032::7:13590462-13592463(-)
Zm00001d049860::4:48977468-48979469(-)
Zm00001d029467::1:72009051-72011052(-)
Zm00001d024211::10:56728038-56730039(-)
Zm00001d006435::2:207994251-207996252(+)
Zm00001d048795::4:5650551-5652552(-)
Zm00001d041284::3:110311466-110313467(-)
Zm00001d002887::2:25783295-25785296(-)
Zm00001d045310::9:18788047-18790048(-)
Zm00001d029715::1:83657461-83659462(+)
Zm00001d010146::8:101392027-101394028(+)
Zm00001d034254::1:288027573-288029574(-)
```
