## Supplementary material for "A comprehensive map of preferentially located motifs reveals distinct proximal *cis*-regulatory elements in plants": CTTCACGT_containing_gene_set.txt

```
#Occurences of CTTCACGT between 253 and 395 (positions relative to the transcription start site)
#124 sequences with CTTCACGT in this interval
#0.49% of the sequences in promoter set with CTTCACGT (set with 25199 sequences)
Zm00001d020213::7:100363847-100365848(-)
Zm00001d024930::10:95465054-95467055(-)
Zm00001d019668::7:49139122-49141123(+)
Zm00001d011912::8:164360885-164362886(-)
Zm00001d013317::5:8501333-8503334(-)
Zm00001d050224::4:74624516-74626517(-)
Zm00001d048876::4:6879335-6881336(-)
Zm00001d051707::4:167317990-167319991(+)
Zm00001d007572::2:235052406-235054407(+)
Zm00001d045882::9:45463030-45465031(-)
Zm00001d022284::7:174452504-174454505(+)
Zm00001d045686::9:33213467-33215468(-)
Zm00001d024041::10:39071696-39073697(+)
Zm00001d009927::8:89844329-89846330(-)
Zm00001d032981::1:245734572-245736573(+)
Zm00001d050616::4:104892092-104894093(+)
Zm00001d041864::3:141455904-141457905(+)
Zm00001d009717::8:77526394-77528395(-)
Zm00001d002258::2:9079846-9081847(+)
Zm00001d030920::1:167521070-167523071(-)
Zm00001d035747::6:44788854-44790855(-)
Zm00001d011096::8:138823859-138825860(-)
Zm00001d045738::9:36129174-36131175(+)
Zm00001d009969::8:92862669-92864670(+)
Zm00001d022109::7:170558369-170560370(+)
Zm00001d034420::1:292475532-292477533(+)
Zm00001d039624::3:9369503-9371504(-)
Zm00001d011598::8:155463277-155465278(+)
Zm00001d010989::8:136032372-136034373(+)
Zm00001d029241::1:63374711-63376712(-)
Zm00001d046679::9:102107969-102109970(-)
Zm00001d042022::3:147648047-147650048(+)
Zm00001d003632::2:51104988-51106989(+)
Zm00001d048133::9:150635375-150637376(-)
Zm00001d006096::2:198092393-198094394(-)
Zm00001d006680::2:214130096-214132097(-)
Zm00001d023333::10:3604897-3606898(+)
Zm00001d012103::8:168302368-168304369(+)
Zm00001d035343::6:22589172-22591173(+)
Zm00001d037633::6:132469412-132471413(+)
Zm00001d042074::3:149699960-149701961(-)
Zm00001d034522::1:295611298-295613299(+)
Zm00001d011526::8:153530436-153532437(-)
Zm00001d012373::8:173136354-173138355(+)
Zm00001d025669::10:125754951-125756952(+)
Zm00001d009552::8:70009285-70011286(-)
Zm00001d031101::1:177234238-177236239(+)
Zm00001d011195::8:142650368-142652369(-)
Zm00001d015200::5:78984017-78986018(-)
Zm00001d029280::1:64686335-64688336(-)
Zm00001d031220::1:182573338-182575339(+)
Zm00001d013900::5:24273409-24275410(+)
Zm00001d043101::3:189205065-189207066(-)
Zm00001d038686::6:162597602-162599603(-)
Zm00001d053812::4:241525531-241527532(-)
Zm00001d049311::4:25826671-25828672(+)
Zm00001d018004::5:211767222-211769223(+)
Zm00001d040578::3:50996096-50998097(-)
Zm00001d029279::1:64617128-64619129(-)
Zm00001d003404::2:43286745-43288746(-)
Zm00001d021330::7:149053880-149055881(-)
Zm00001d006936::2:219732584-219734585(-)
Zm00001d010899::8:132498699-132500700(-)
Zm00001d036784::6:100809745-100811746(-)
Zm00001d026517::10:147473819-147475820(-)
Zm00001d038459::6:157676965-157678966(-)
Zm00001d048592::4:920496-922497(-)
Zm00001d013903::5:24294841-24296842(+)
Zm00001d051727::4:168187945-168189946(+)
Zm00001d044230::3:222534699-222536700(+)
Zm00001d012017::8:166553416-166555417(+)
Zm00001d010808::8:128525151-128527152(+)
Zm00001d002650::2:18184684-18186685(-)
Zm00001d038984::6:168207690-168209691(-)
Zm00001d001765::2:98300-100301(+)
Zm00001d009374::8:60783585-60785586(-)
Zm00001d051563::4:162877169-162879170(-)
Zm00001d034023::1:281351077-281353078(+)
Zm00001d013420::5:10941608-10943609(-)
Zm00001d046241::9:75993461-75995462(-)
Zm00001d025997::10:135687336-135689337(-)
Zm00001d037857::6:139909336-139911337(+)
Zm00001d040340::3:38785630-38787631(-)
Zm00001d015329::5:84709087-84711088(+)
Zm00001d052903::4:204209240-204211241(-)
Zm00001d047592::9:136547358-136549359(+)
Zm00001d038980::6:168098146-168100147(+)
Zm00001d031859::1:204432528-204434529(-)
Zm00001d002837::2:24266174-24268175(+)
Zm00001d051730::4:168224381-168226382(+)
Zm00001d042762::3:179102814-179104815(-)
Zm00001d051724::4:168112981-168114982(+)
Zm00001d043538::3:203304532-203306533(-)
Zm00001d026415::10:145394473-145396474(+)
Zm00001d027524::1:7402596-7404597(-)
Zm00001d006237::2:202590733-202592734(-)
Zm00001d020875::7:135221097-135223098(-)
Zm00001d006937::2:219870493-219872494(+)
Zm00001d029504::1:73575150-73577151(-)
Zm00001d026111::10:138707716-138709717(-)
Zm00001d009856::8:85392643-85394644(-)
Zm00001d013063::5:4117471-4119472(-)
Zm00001d022281::7:174362589-174364590(+)
Zm00001d011268::8:145142290-145144291(+)
Zm00001d018925::7:9491220-9493221(-)
Zm00001d002829::2:24061981-24063982(-)
Zm00001d003127::2:33153502-33155503(+)
Zm00001d053895::4:243228604-243230605(+)
Zm00001d035170::6:7521149-7523150(-)
Zm00001d002713::2:20016404-20018405(-)
Zm00001d002447::2:12899051-12901052(+)
Zm00001d013849::5:22613429-22615430(-)
Zm00001d008759::8:19243838-19245839(-)
Zm00001d046005::9:53475690-53477691(-)
Zm00001d012902::5:1774897-1776898(+)
Zm00001d052411::4:189318272-189320273(+)
Zm00001d036073::6:70603616-70605617(+)
Zm00001d015714::5:110433609-110435610(-)
Zm00001d015055::5:73491031-73493032(-)
Zm00001d003331::2:40366539-40368540(-)
Zm00001d009324::8:55906437-55908438(+)
Zm00001d012121::8:168480377-168482378(-)
Zm00001d034191::1:286168901-286170902(+)
Zm00001d043202::3:191437082-191439083(+)
```
