## Supplementary material for "A comprehensive map of preferentially located motifs reveals distinct proximal *cis*-regulatory elements in plants": CTTCAGGA_containing_gene_set.txt

```
#Occurences of CTTCAGGA between 314 and 452 (positions relative to the transcription start site)
#216 sequences with CTTCAGGA in this interval
#0.86% of the sequences in promoter set with CTTCAGGA (set with 25199 sequences)
Zm00001d036668::6:97148611-97150612(-)
Zm00001d011174::8:141812116-141814117(-)
Zm00001d046936::9:111777213-111779214(+)
Zm00001d012938::5:2228864-2230865(+)
Zm00001d021726::7:161508215-161510216(+)
Zm00001d053680::4:238941179-238943180(-)
Zm00001d042479::3:169014319-169016320(-)
Zm00001d027566::1:8232241-8234242(-)
Zm00001d020237::7:101652227-101654228(-)
Zm00001d004751::2:136248133-136250134(-)
Zm00001d039395::3:3335052-3337053(+)
Zm00001d049766::4:43843845-43845846(+)
Zm00001d010426::8:114525754-114527755(+)
Zm00001d014472::5:49396642-49398643(+)
Zm00001d039042::6:169141629-169143630(+)
Zm00001d025980::10:135232064-135234065(+)
Zm00001d044094::3:218985005-218987006(+)
Zm00001d034883::1:304662629-304664630(-)
Zm00001d010599::8:121490362-121492363(+)
Zm00001d024826::10:89842505-89844506(+)
Zm00001d025479::10:120090499-120092500(+)
Zm00001d039131::6:170738880-170740881(-)
Zm00001d025048::10:101559844-101561845(+)
Zm00001d002577::2:15923425-15925426(+)
Zm00001d020532::7:121212532-121214533(+)
Zm00001d025474::10:119965820-119967821(+)
Zm00001d041713::3:134680708-134682709(-)
Zm00001d047677::9:139093937-139095938(-)
Zm00001d053631::4:237404506-237406507(+)
Zm00001d034624::1:298188486-298190487(+)
Zm00001d022600::7:180839086-180841087(-)
Zm00001d036727::6:99185517-99187518(-)
Zm00001d053901::4:243352597-243354598(+)
Zm00001d008581::8:13546713-13548714(+)
Zm00001d006798::2:216933589-216935590(+)
Zm00001d049170::4:18999254-19001255(+)
Zm00001d035266::6:18675455-18677456(-)
Zm00001d047967::9:146618220-146620221(-)
Zm00001d031989::1:208899270-208901271(+)
Zm00001d032900::1:242188966-242190967(+)
Zm00001d048568::9:159047134-159049135(-)
Zm00001d022588::7:180431639-180433640(+)
Zm00001d013179::5:5985936-5987937(+)
Zm00001d033635::1:269330267-269332268(+)
Zm00001d044550::3:231456366-231458367(+)
Zm00001d043652::3:206065384-206067385(-)
Zm00001d012145::8:168874745-168876746(-)
Zm00001d033356::1:260109295-260111296(+)
Zm00001d012296::8:172050037-172052038(+)
Zm00001d042482::3:169070072-169072073(+)
Zm00001d045774::9:38440716-38442717(+)
Zm00001d039873::3:17357063-17359064(+)
Zm00001d039867::3:17272185-17274186(-)
Zm00001d005636::2:181465068-181467069(-)
Zm00001d039614::3:9086384-9088385(+)
Zm00001d038351::6:155010974-155012975(-)
Zm00001d005421::2:173381977-173383978(-)
Zm00001d028622::1:41157262-41159263(+)
Zm00001d037875::6:140721260-140723261(+)
Zm00001d031779::1:201519019-201521020(+)
Zm00001d018369::5:219418415-219420416(-)
Zm00001d042123::3:151898722-151900723(+)
Zm00001d042977::3:185627854-185629855(-)
Zm00001d016374::5:159955379-159957380(+)
Zm00001d004689::2:131240892-131242893(+)
Zm00001d044110::3:219539766-219541767(+)
Zm00001d028749::1:45280928-45282929(-)
Zm00001d043292::3:194730315-194732316(-)
Zm00001d021283::7:147807196-147809197(-)
Zm00001d051455::4:159254246-159256247(-)
Zm00001d015127::5:76603201-76605202(+)
Zm00001d037905::6:141654794-141656795(-)
Zm00001d051601::4:164102376-164104377(+)
Zm00001d010558::8:120345128-120347129(-)
Zm00001d010488::8:117500904-117502905(-)
Zm00001d011258::8:144736523-144738524(-)
Zm00001d033516::1:265275808-265277809(+)
Zm00001d035053::6:3273762-3275763(-)
Zm00001d049153::4:17991960-17993961(-)
Zm00001d025297::10:113217000-113219001(-)
Zm00001d052061::4:178168486-178170487(+)
Zm00001d051901::4:173987593-173989594(-)
Zm00001d042125::3:152139783-152141784(-)
Zm00001d034559::1:296318576-296320577(-)
Zm00001d011355::8:147964972-147966973(+)
Zm00001d041871::3:141634842-141636843(-)
Zm00001d028830::1:47980858-47982859(+)
Zm00001d024510::10:74928691-74930692(+)
Zm00001d030011::1:99112328-99114329(+)
Zm00001d034936::1:306096114-306098115(+)
Zm00001d008383::8:6850266-6852267(+)
Zm00001d004798::2:140010799-140012800(-)
Zm00001d016475::5:163825346-163827347(+)
Zm00001d020175::7:97546179-97548180(-)
Zm00001d022241::7:173465594-173467595(-)
Zm00001d011438::8:150483955-150485956(-)
Zm00001d052837::4:202251357-202253358(-)
Zm00001d047589::9:136498909-136500910(-)
Zm00001d025667::10:125486889-125488890(+)
Zm00001d030031::1:100840492-100842493(-)
Zm00001d033948::1:279364599-279366600(+)
Zm00001d027342::1:3291383-3293384(+)
Zm00001d006907::2:219179127-219181128(+)
Zm00001d006375::2:206068569-206070570(-)
Zm00001d032386::1:225024875-225026876(+)
Zm00001d019563::7:42950194-42952195(+)
Zm00001d045575::9:27086358-27088359(-)
Zm00001d046644::9:100190940-100192941(-)
Zm00001d053447::4:231908622-231910623(-)
Zm00001d028402::1:33653228-33655229(+)
Zm00001d015245::5:81072561-81074562(-)
Zm00001d009115::8:37494226-37496227(+)
Zm00001d014331::5:41120985-41122986(-)
Zm00001d050970::4:134313262-134315263(+)
Zm00001d011479::8:151743059-151745060(+)
Zm00001d012809::5:638848-640849(-)
Zm00001d053221::4:220724500-220726501(+)
Zm00001d043721::3:208290738-208292739(+)
Zm00001d034006::1:281037026-281039027(-)
Zm00001d020552::7:122016866-122018867(-)
Zm00001d020348::7:108323259-108325260(-)
Zm00001d013648::5:16155505-16157506(+)
Zm00001d042075::3:149708348-149710349(+)
Zm00001d031481::1:191519627-191521628(+)
Zm00001d047469::9:131084026-131086027(+)
Zm00001d044863::9:5752019-5754020(-)
Zm00001d027354::1:3548868-3550869(-)
Zm00001d024823::10:89629516-89631517(-)
Zm00001d044732::9:666265-668266(+)
Zm00001d002034::2:4806657-4808658(+)
Zm00001d051569::4:162990588-162992589(+)
Zm00001d038772::6:164181574-164183575(-)
Zm00001d019327::7:27982723-27984724(+)
Zm00001d018694::7:2688199-2690200(+)
Zm00001d040805::3:67064675-67066676(+)
Zm00001d025932::10:134080138-134082139(+)
Zm00001d004389::2:108159843-108161844(-)
Zm00001d026579::10:148342150-148344151(-)
Zm00001d003403::2:43283412-43285413(-)
Zm00001d024857::10:90996174-90998175(-)
Zm00001d038645::6:161640509-161642510(-)
Zm00001d015520::5:95613108-95615109(+)
Zm00001d021902::7:165699872-165701873(+)
Zm00001d043312::3:196077053-196079054(-)
Zm00001d019375::7:30716792-30718793(+)
Zm00001d024841::10:90415169-90417170(-)
Zm00001d030133::1:108281382-108283383(+)
Zm00001d027293::1:2025324-2027325(+)
Zm00001d014641::5:57053893-57055894(+)
Zm00001d035779::6:48225177-48227178(+)
Zm00001d024891::10:93135904-93137905(+)
Zm00001d014789::5:63233982-63235983(-)
Zm00001d020983::7:139024059-139026060(-)
Zm00001d020416::7:112557303-112559304(-)
Zm00001d007048::2:220865795-220867796(-)
Zm00001d043452::3:200449585-200451586(+)
Zm00001d010274::8:106961305-106963306(+)
Zm00001d013997::5:27904355-27906356(+)
Zm00001d028896::1:50023421-50025422(+)
Zm00001d045377::9:20084670-20086671(+)
Zm00001d009465::8:65748617-65750618(-)
Zm00001d003334::2:40567442-40569443(-)
Zm00001d029288::1:64858351-64860352(-)
Zm00001d043117::3:189697539-189699540(-)
Zm00001d038194::6:151180818-151182819(+)
Zm00001d022337::7:175702612-175704613(-)
Zm00001d037688::6:134046137-134048138(+)
Zm00001d009779::8:80652333-80654334(-)
Zm00001d053172::4:217832006-217834007(-)
Zm00001d020006::7:85215927-85217928(-)
Zm00001d043948::3:214448220-214450221(+)
Zm00001d037920::6:141996224-141998225(+)
Zm00001d032721::1:236113665-236115666(-)
Zm00001d016524::5:166273012-166275013(-)
Zm00001d048620::4:1474146-1476147(+)
Zm00001d043290::3:194661274-194663275(-)
Zm00001d011896::8:164159056-164161057(+)
Zm00001d009154::8:39906534-39908535(-)
Zm00001d042237::3:157172376-157174377(+)
Zm00001d039409::3:3618779-3620780(+)
Zm00001d011581::8:154933043-154935044(+)
Zm00001d021846::7:164383727-164385728(+)
Zm00001d037109::6:112503476-112505477(+)
Zm00001d047086::9:117847238-117849239(+)
Zm00001d040264::3:34729146-34731147(+)
Zm00001d017539::5:199060898-199062899(-)
Zm00001d007553::2:234646804-234648805(+)
Zm00001d016695::5:172831740-172833741(-)
Zm00001d036402::6:86948905-86950906(+)
Zm00001d029289::1:64919068-64921069(-)
Zm00001d053628::4:237226391-237228392(+)
Zm00001d031569::1:194691304-194693305(-)
Zm00001d002447::2:12899051-12901052(+)
Zm00001d002962::2:28202644-28204645(+)
Zm00001d020434::7:114137854-114139855(+)
Zm00001d002446::2:12876740-12878741(-)
Zm00001d007388::2:230469440-230471441(-)
Zm00001d004354::2:105822608-105824609(+)
Zm00001d043289::3:194635654-194637655(-)
Zm00001d018098::5:214153783-214155784(-)
Zm00001d002178::2:7304064-7306065(-)
Zm00001d017433::5:195846821-195848822(+)
Zm00001d012203::8:170036086-170038087(-)
Zm00001d040310::3:37113475-37115476(+)
Zm00001d047514::9:133157390-133159391(+)
Zm00001d002842::2:24290724-24292725(-)
Zm00001d019409::7:32629271-32631272(+)
Zm00001d034880::1:304587931-304589932(-)
Zm00001d013600::5:15122813-15124814(+)
Zm00001d004383::2:107709449-107711450(-)
Zm00001d008758::8:19239886-19241887(-)
Zm00001d016182::5:148938778-148940779(+)
Zm00001d032598::1:231633042-231635043(-)
Zm00001d032303::1:221296370-221298371(-)
Zm00001d029201::1:62064092-62066093(+)
Zm00001d053987::4:244607835-244609836(+)
```
