## Supplementary material for "A comprehensive map of preferentially located motifs reveals distinct proximal *cis*-regulatory elements in plants": CTTCAGGC_containing_gene_set.txt

```
#Occurences of CTTCAGGC between 275 and 424 (positions relative to the transcription start site)
#174 sequences with CTTCAGGC in this interval
#0.69% of the sequences in promoter set with CTTCAGGC (set with 25199 sequences)
Zm00001d043276::3:194188193-194190194(-)
Zm00001d041982::3:146543992-146545993(+)
Zm00001d018828::7:6679616-6681617(-)
Zm00001d025125::10:105495742-105497743(-)
Zm00001d002790::2:22703066-22705067(+)
Zm00001d051419::4:157821496-157823497(+)
Zm00001d047635::9:137665994-137667995(+)
Zm00001d030935::1:168091385-168093386(-)
Zm00001d023646::10:13504117-13506118(-)
Zm00001d007576::2:235093982-235095983(-)
Zm00001d030962::1:169326309-169328310(+)
Zm00001d041343::3:113593765-113595766(-)
Zm00001d044554::3:231671434-231673435(-)
Zm00001d013040::5:3612169-3614170(-)
Zm00001d020702::7:129166700-129168701(-)
Zm00001d041416::3:118099570-118101571(+)
Zm00001d041397::3:116327974-116329975(+)
Zm00001d017546::5:199266285-199268286(+)
Zm00001d002455::2:13187610-13189611(+)
Zm00001d052325::4:187126501-187128502(+)
Zm00001d018562::5:223276622-223278623(-)
Zm00001d019124::7:18112901-18114902(-)
Zm00001d034858::1:303932855-303934856(-)
Zm00001d004300::2:101491788-101493789(-)
Zm00001d002258::2:9079846-9081847(+)
Zm00001d032894::1:241913258-241915259(-)
Zm00001d005039::2:155435613-155437614(-)
Zm00001d047425::9:129654078-129656079(+)
Zm00001d033300::1:258061692-258063693(+)
Zm00001d036546::6:91585028-91587029(-)
Zm00001d016469::5:163445492-163447493(+)
Zm00001d023343::10:3823248-3825249(+)
Zm00001d042061::3:149277829-149279830(-)
Zm00001d026573::10:148201458-148203459(+)
Zm00001d040010::3:22860349-22862350(-)
Zm00001d029973::1:97100190-97102191(-)
Zm00001d043146::3:190112197-190114198(-)
Zm00001d052977::4:206918169-206920170(+)
Zm00001d017416::5:195353432-195355433(+)
Zm00001d010102::8:99198633-99200634(+)
Zm00001d048988::4:11657552-11659553(-)
Zm00001d043814::3:210942399-210944400(-)
Zm00001d006333::2:204942955-204944956(-)
Zm00001d021498::7:154119590-154121591(+)
Zm00001d012888::5:1614748-1616749(-)
Zm00001d033094::1:250116612-250118613(+)
Zm00001d004907::2:147965431-147967432(+)
Zm00001d026396::10:145139290-145141291(+)
Zm00001d052820::4:202004490-202006491(+)
Zm00001d048352::9:154856894-154858895(-)
Zm00001d026257::10:142146183-142148184(+)
Zm00001d002388::2:11652379-11654380(+)
Zm00001d042869::3:182507442-182509443(+)
Zm00001d026382::10:144817021-144819022(+)
Zm00001d053009::4:208866367-208868368(-)
Zm00001d044313::3:224995504-224997505(-)
Zm00001d003859::2:63417346-63419347(-)
Zm00001d029432::1:70231226-70233227(-)
Zm00001d011636::8:156954637-156956638(+)
Zm00001d044835::9:4604985-4606986(-)
Zm00001d034665::1:299208975-299210976(+)
Zm00001d046236::9:74516169-74518170(-)
Zm00001d027851::1:15173713-15175714(+)
Zm00001d016800::5:176391055-176393056(+)
Zm00001d028475::1:36215534-36217535(-)
Zm00001d016265::5:154658594-154660595(+)
Zm00001d042711::3:177893357-177895358(+)
Zm00001d025734::10:127929329-127931330(-)
Zm00001d026117::10:138799750-138801751(+)
Zm00001d018197::5:216316055-216318056(-)
Zm00001d052379::4:188627662-188629663(+)
Zm00001d046936::9:111777213-111779214(+)
Zm00001d038503::6:158795244-158797245(-)
Zm00001d017100::5:185358504-185360505(+)
Zm00001d043293::3:194810235-194812236(-)
Zm00001d008320::8:5094997-5096998(-)
Zm00001d011129::8:139903592-139905593(-)
Zm00001d030114::1:106838622-106840623(+)
Zm00001d032272::1:219875341-219877342(+)
Zm00001d026016::10:136072775-136074776(-)
Zm00001d019990::7:83173414-83175415(-)
Zm00001d033428::1:262688569-262690570(-)
Zm00001d044698::3:235213612-235215613(-)
Zm00001d042526::3:170868995-170870996(-)
Zm00001d022341::7:175845237-175847238(-)
Zm00001d038859::6:165991209-165993210(-)
Zm00001d032244::1:218619357-218621358(-)
Zm00001d048317::9:154460708-154462709(-)
Zm00001d010395::8:112625631-112627632(+)
Zm00001d024644::10:81908421-81910422(+)
Zm00001d038093::6:147627136-147629137(-)
Zm00001d013026::5:3436530-3438531(-)
Zm00001d020972::7:138222055-138224056(+)
Zm00001d017043::5:183521242-183523243(-)
Zm00001d016174::5:148424946-148426947(+)
Zm00001d006358::2:205689335-205691336(-)
Zm00001d048055::9:149058011-149060012(+)
Zm00001d031338::1:186738815-186740816(-)
Zm00001d053684::4:238988499-238990500(-)
Zm00001d043652::3:206065384-206067385(-)
Zm00001d013030::5:3470729-3472730(+)
Zm00001d002287::2:9618782-9620783(-)
Zm00001d043333::3:196853290-196855291(-)
Zm00001d027318::1:2825534-2827535(+)
Zm00001d006763::2:216194843-216196844(+)
Zm00001d030675::1:152399313-152401314(+)
Zm00001d012567::8:176778732-176780733(-)
Zm00001d025003::10:99133597-99135598(-)
Zm00001d028235::1:27499079-27501080(+)
Zm00001d038832::6:165374873-165376874(+)
Zm00001d015950::5:133615682-133617683(+)
Zm00001d045351::9:19285238-19287239(+)
Zm00001d011009::8:136549106-136551107(-)
Zm00001d004387::2:107999331-108001332(-)
Zm00001d023590::10:10918404-10920405(+)
Zm00001d021675::7:159777163-159779164(+)
Zm00001d044254::3:223084234-223086235(+)
Zm00001d011364::8:148612770-148614771(-)
Zm00001d010105::8:99269185-99271186(-)
Zm00001d012561::8:176653919-176655920(+)
Zm00001d008642::8:15548788-15550789(-)
Zm00001d005271::2:166693662-166695663(+)
Zm00001d032858::1:240470799-240472800(-)
Zm00001d025903::10:133421110-133423111(-)
Zm00001d014261::5:38498564-38500565(-)
Zm00001d005958::2:193812983-193814984(+)
Zm00001d032716::1:235900781-235902782(+)
Zm00001d030618::1:148821377-148823378(+)
Zm00001d048526::9:157815454-157817455(-)
Zm00001d007048::2:220865795-220867796(-)
Zm00001d014550::5:52809903-52811904(-)
Zm00001d026254::10:142136190-142138191(-)
Zm00001d027461::1:5819170-5821171(-)
Zm00001d028004::1:19964455-19966456(+)
Zm00001d018459::5:221175041-221177042(+)
Zm00001d011254::8:144632273-144634274(-)
Zm00001d045392::9:20481250-20483251(-)
Zm00001d024330::10:64914665-64916666(-)
Zm00001d010119::8:99981997-99983998(-)
Zm00001d015428::5:89623565-89625566(-)
Zm00001d043194::3:191212310-191214311(+)
Zm00001d006727::2:215377942-215379943(+)
Zm00001d027478::1:6238322-6240323(+)
Zm00001d053685::4:239012225-239014226(-)
Zm00001d042193::3:155541336-155543337(+)
Zm00001d021754::7:162298475-162300476(-)
Zm00001d045759::9:37436630-37438631(-)
Zm00001d022071::7:169427258-169429259(+)
Zm00001d030888::1:165744987-165746988(-)
Zm00001d028536::1:38519330-38521331(+)
Zm00001d006868::2:218297132-218299133(-)
Zm00001d038675::6:162385051-162387052(-)
Zm00001d011225::8:143690530-143692531(-)
Zm00001d032032::1:209997010-209999011(-)
Zm00001d028894::1:49990310-49992311(-)
Zm00001d017571::5:199952854-199954855(+)
Zm00001d045889::9:46115908-46117909(-)
Zm00001d011137::8:140107242-140109243(+)
Zm00001d039981::3:21730808-21732809(-)
Zm00001d034799::1:302443205-302445206(-)
Zm00001d015671::5:105090962-105092963(+)
Zm00001d018694::7:2688199-2690200(+)
Zm00001d034255::1:288033277-288035278(-)
Zm00001d006673::2:214021817-214023818(-)
Zm00001d015599::5:100242403-100244404(-)
Zm00001d046033::9:57323828-57325829(-)
Zm00001d039768::3:14329616-14331617(-)
Zm00001d040202::3:31837830-31839831(-)
Zm00001d016446::5:162601697-162603698(+)
Zm00001d032338::1:223133693-223135694(-)
Zm00001d027593::1:8595005-8597006(+)
Zm00001d038494::6:158556190-158558191(-)
Zm00001d025303::10:113469735-113471736(-)
Zm00001d006459::2:208857202-208859203(+)
```
