## Supplementary material for "A comprehensive map of preferentially located motifs reveals distinct proximal *cis*-regulatory elements in plants": CTTCATC_containing_gene_set.txt

```
#Occurences of CTTCATC between 325 and 398 (positions relative to the transcription start site)
#628 sequences with CTTCATC in this interval
#2.49% of the sequences in promoter set with CTTCATC (set with 25199 sequences)
Zm00001d045082::9:11881103-11883104(+)
Zm00001d052457::4:190411131-190413132(-)
Zm00001d045350::9:19283277-19285278(+)
Zm00001d040382::3:40872963-40874964(-)
Zm00001d030077::1:104095004-104097005(+)
Zm00001d043982::3:215549932-215551933(-)
Zm00001d002696::2:19452575-19454576(+)
Zm00001d033646::1:269550094-269552095(+)
Zm00001d009735::8:78601978-78603979(-)
Zm00001d010995::8:136180690-136182691(-)
Zm00001d034740::1:301040930-301042931(+)
Zm00001d007640::2:236781063-236783064(+)
Zm00001d036556::6:91874364-91876365(-)
Zm00001d027508::1:7067605-7069606(-)
Zm00001d041267::3:109158919-109160920(+)
Zm00001d041819::3:139135594-139137595(-)
Zm00001d011402::8:149528632-149530633(+)
Zm00001d009114::8:37232454-37234455(-)
Zm00001d040656::3:56773651-56775652(-)
Zm00001d019138::7:18718227-18720228(+)
Zm00001d044998::9:9672706-9674707(-)
Zm00001d026374::10:144603645-144605646(+)
Zm00001d012007::8:166417481-166419482(+)
Zm00001d030516::1:140847454-140849455(+)
Zm00001d007942::2:243515252-243517253(+)
Zm00001d005584::2:179523966-179525967(+)
Zm00001d008656::8:16235958-16237959(-)
Zm00001d020148::7:95799909-95801910(-)
Zm00001d029637::1:80861809-80863810(-)
Zm00001d017476::5:197145187-197147188(-)
Zm00001d028104::1:23018009-23020010(+)
Zm00001d049101::4:16086827-16088828(+)
Zm00001d028835::1:48145561-48147562(-)
Zm00001d053970::4:244440286-244442287(-)
Zm00001d030106::1:106129014-106131015(-)
Zm00001d017399::5:194913230-194915231(+)
Zm00001d006480::2:209641195-209643196(+)
Zm00001d038348::6:154952599-154954600(+)
Zm00001d027646::1:9996460-9998461(-)
Zm00001d010842::8:129918561-129920562(+)
Zm00001d013141::5:5376113-5378114(-)
Zm00001d039535::3:7478191-7480192(+)
Zm00001d008887::8:24105076-24107077(+)
Zm00001d039539::3:7536718-7538719(+)
Zm00001d022606::7:180941081-180943082(-)
Zm00001d051245::4:150317276-150319277(-)
Zm00001d022383::7:176513273-176515274(-)
Zm00001d044016::3:216677646-216679647(+)
Zm00001d052784::4:200746869-200748870(-)
Zm00001d050790::4:123190607-123192608(-)
Zm00001d008477::8:9805694-9807695(+)
Zm00001d040475::3:45717775-45719776(-)
Zm00001d024359::10:66775623-66777624(-)
Zm00001d049075::4:14907669-14909670(-)
Zm00001d041418::3:118361724-118363725(-)
Zm00001d027921::1:17708545-17710546(-)
Zm00001d024928::10:95449662-95451663(+)
Zm00001d034741::1:301090818-301092819(+)
Zm00001d002465::2:13316589-13318590(-)
Zm00001d046363::9:84133937-84135938(-)
Zm00001d040499::3:46900549-46902550(+)
Zm00001d015747::5:115881489-115883490(+)
Zm00001d038530::6:159371492-159373493(-)
Zm00001d051516::4:161108692-161110693(+)
Zm00001d049017::4:12727589-12729590(-)
Zm00001d012504::8:175576427-175578428(-)
Zm00001d025047::10:101524452-101526453(+)
Zm00001d039878::3:17380493-17382494(-)
Zm00001d020390::7:110937324-110939325(-)
Zm00001d015328::5:84700225-84702226(+)
Zm00001d048710::4:3839429-3841430(-)
Zm00001d018698::7:2704527-2706528(+)
Zm00001d049690::4:40426465-40428466(+)
Zm00001d051403::4:157203486-157205487(-)
Zm00001d004460::2:113300130-113302131(+)
Zm00001d018377::5:219517714-219519715(-)
Zm00001d050000::4:58833854-58835855(+)
Zm00001d028370::1:32366525-32368526(-)
Zm00001d030276::1:118397459-118399460(-)
Zm00001d048039::9:148594732-148596733(+)
Zm00001d031959::1:208015370-208017371(+)
Zm00001d009660::8:74949844-74951845(+)
Zm00001d039416::3:3820018-3822019(+)
Zm00001d022417::7:177211339-177213340(+)
Zm00001d042257::3:157564058-157566059(+)
Zm00001d026139::10:139502729-139504730(-)
Zm00001d025167::10:107187408-107189409(-)
Zm00001d034962::1:306900491-306902492(+)
Zm00001d028019::1:20431493-20433494(-)
Zm00001d014925::5:68751057-68753058(-)
Zm00001d022504::7:179045916-179047917(+)
Zm00001d038750::6:163854263-163856264(-)
Zm00001d043267::3:193842722-193844723(-)
Zm00001d017013::5:182696979-182698980(-)
Zm00001d007712::2:237953825-237955826(-)
Zm00001d029592::1:78161433-78163434(+)
Zm00001d017769::5:206298719-206300720(-)
Zm00001d010556::8:120222200-120224201(-)
Zm00001d032078::1:211796091-211798092(-)
Zm00001d034630::1:298535554-298537555(-)
Zm00001d046905::9:109918390-109920391(-)
Zm00001d019147::7:19142073-19144074(-)
Zm00001d033886::1:277445804-277447805(+)
Zm00001d044124::3:219879871-219881872(+)
Zm00001d013448::5:11833563-11835564(-)
Zm00001d022469::7:178244968-178246969(+)
Zm00001d018842::7:6967623-6969624(+)
Zm00001d003626::2:50873746-50875747(+)
Zm00001d025106::10:104540049-104542050(+)
Zm00001d045344::9:19251012-19253013(+)
Zm00001d021183::7:145177986-145179987(+)
Zm00001d046485::9:92008445-92010446(-)
Zm00001d045272::9:17599459-17601460(-)
Zm00001d035065::6:3643257-3645258(+)
Zm00001d016396::5:160905931-160907932(+)
Zm00001d028084::1:22261831-22263832(+)
Zm00001d031486::1:191644453-191646454(-)
Zm00001d054096::4:246448035-246450036(+)
Zm00001d045383::9:20239624-20241625(+)
Zm00001d053241::4:221660989-221662990(+)
Zm00001d035496::6:29556467-29558468(-)
Zm00001d005473::2:175394154-175396155(+)
Zm00001d021879::7:165318854-165320855(-)
Zm00001d020437::7:114148330-114150331(+)
Zm00001d046661::9:100957842-100959843(+)
Zm00001d036673::6:97231126-97233127(+)
Zm00001d007782::2:239485123-239487124(+)
Zm00001d007729::2:238305982-238307983(-)
Zm00001d045958::9:49776466-49778467(-)
Zm00001d004535::2:116871829-116873830(-)
Zm00001d017830::5:208015008-208017009(+)
Zm00001d008651::8:15981768-15983769(+)
Zm00001d050258::4:77039820-77041821(+)
Zm00001d015281::5:82608823-82610824(-)
Zm00001d041004::3:89707557-89709558(-)
Zm00001d053878::4:242760456-242762457(-)
Zm00001d039681::3:11796538-11798539(-)
Zm00001d009423::8:63772485-63774486(-)
Zm00001d009799::8:81981643-81983644(+)
Zm00001d023978::10:33720514-33722515(-)
Zm00001d012861::5:1282568-1284569(-)
Zm00001d001944::2:3246930-3248931(-)
Zm00001d041649::3:131633805-131635806(+)
Zm00001d014249::5:38006012-38008013(-)
Zm00001d046554::9:95760781-95762782(+)
Zm00001d031188::1:181705875-181707876(+)
Zm00001d048769::4:5255275-5257276(-)
Zm00001d002419::2:12299519-12301520(+)
Zm00001d002292::2:9670572-9672573(+)
Zm00001d009883::8:87299877-87301878(+)
Zm00001d022141::7:171057264-171059265(+)
Zm00001d035538::6:31605111-31607112(+)
Zm00001d048207::9:152498995-152500996(+)
Zm00001d003469::2:45237237-45239238(+)
Zm00001d008686::8:17172430-17174431(-)
Zm00001d016333::5:157774194-157776195(-)
Zm00001d030987::1:172155344-172157345(-)
Zm00001d033057::1:248803705-248805706(+)
Zm00001d040670::3:57111414-57113415(-)
Zm00001d027837::1:14700715-14702716(+)
Zm00001d027582::1:8372316-8374317(+)
Zm00001d011963::8:165274569-165276570(-)
Zm00001d022535::7:179625617-179627618(+)
Zm00001d012955::5:2344163-2346164(+)
Zm00001d039246::3:478968-480969(+)
Zm00001d013626::5:15737382-15739383(+)
Zm00001d018461::5:221212421-221214422(+)
Zm00001d031415::1:189361621-189363622(-)
Zm00001d011782::8:161473713-161475714(+)
Zm00001d001828::2:1556644-1558645(-)
Zm00001d033308::1:258346181-258348182(-)
Zm00001d020315::7:105851403-105853404(-)
Zm00001d038851::6:165840892-165842893(+)
Zm00001d053872::4:242643152-242645153(-)
Zm00001d015060::5:73778052-73780053(+)
Zm00001d031766::1:201191120-201193121(-)
Zm00001d037267::6:118741033-118743034(+)
Zm00001d014317::5:40684398-40686399(+)
Zm00001d044028::3:217225481-217227482(+)
Zm00001d031751::1:200711485-200713486(-)
Zm00001d050307::4:80277972-80279973(-)
Zm00001d031171::1:180488941-180490942(+)
Zm00001d028585::1:40037975-40039976(-)
Zm00001d028778::1:46193945-46195946(-)
Zm00001d007421::2:231300138-231302139(+)
Zm00001d048568::9:159047134-159049135(-)
Zm00001d039614::3:9086384-9088385(+)
Zm00001d014632::5:56755556-56757557(-)
Zm00001d028360::1:32051962-32053963(-)
Zm00001d003878::2:64525038-64527039(+)
Zm00001d006068::2:197298263-197300264(-)
Zm00001d016144::5:146538729-146540730(+)
Zm00001d028267::1:28637044-28639045(+)
Zm00001d019306::7:26939500-26941501(-)
Zm00001d010588::8:121128313-121130314(-)
Zm00001d028618::1:40995077-40997078(+)
Zm00001d050172::4:70545291-70547292(-)
Zm00001d043526::3:202741678-202743679(+)
Zm00001d025495::10:120565089-120567090(+)
Zm00001d039818::3:15812142-15814143(-)
Zm00001d017361::5:193661670-193663671(+)
Zm00001d003249::2:37859208-37861209(-)
Zm00001d039843::3:16525841-16527842(-)
Zm00001d028522::1:38047191-38049192(-)
Zm00001d011154::8:140939333-140941334(-)
Zm00001d018713::7:3004646-3006647(-)
Zm00001d005986::2:194815522-194817523(+)
Zm00001d032402::1:225529074-225531075(+)
Zm00001d045745::9:36432199-36434200(-)
Zm00001d012707::8:179036661-179038662(-)
Zm00001d045584::9:27334244-27336245(+)
Zm00001d026284::10:142768056-142770057(-)
Zm00001d040794::3:66297118-66299119(-)
Zm00001d037268::6:118888590-118890591(-)
Zm00001d052719::4:198625184-198627185(-)
Zm00001d024675::10:83288463-83290464(-)
Zm00001d029018::1:55039574-55041575(+)
Zm00001d004855::2:144881479-144883480(+)
Zm00001d014122::5:33166012-33168013(+)
Zm00001d009243::8:46516829-46518830(+)
Zm00001d049856::4:48426083-48428084(-)
Zm00001d034448::1:293309684-293311685(+)
Zm00001d048417::9:155905020-155907021(-)
Zm00001d038718::6:163322934-163324935(+)
Zm00001d011147::8:140679105-140681106(+)
Zm00001d045446::9:22320146-22322147(+)
Zm00001d052570::4:193375059-193377060(-)
Zm00001d027310::1:2649335-2651336(+)
Zm00001d029048::1:56103739-56105740(-)
Zm00001d029160::1:60843997-60845998(+)
Zm00001d029672::1:82095504-82097505(+)
Zm00001d022425::7:177406502-177408503(+)
Zm00001d042353::3:162862116-162864117(-)
Zm00001d021491::7:153943025-153945026(-)
Zm00001d031839::1:203324637-203326638(+)
Zm00001d009786::8:81141795-81143796(+)
Zm00001d015857::5:126867229-126869230(-)
Zm00001d013147::5:5415707-5417708(+)
Zm00001d037876::6:140762130-140764131(-)
Zm00001d028915::1:51159916-51161917(-)
Zm00001d023273::10:1809571-1811572(+)
Zm00001d004105::2:83175330-83177331(-)
Zm00001d048892::4:7219429-7221430(+)
Zm00001d005346::2:170379030-170381031(+)
Zm00001d029094::1:57595451-57597452(+)
Zm00001d030275::1:118378900-118380901(-)
Zm00001d041052::3:93328175-93330176(-)
Zm00001d052929::4:205242576-205244577(-)
Zm00001d039002::6:168608467-168610468(+)
Zm00001d053549::4:233679492-233681493(-)
Zm00001d043464::3:200801005-200803006(+)
Zm00001d001970::2:3706172-3708173(+)
Zm00001d011152::8:140851841-140853842(+)
Zm00001d054072::4:245923423-245925424(+)
Zm00001d006497::2:209868855-209870856(+)
Zm00001d005747::2:185849680-185851681(-)
Zm00001d040290::3:35951150-35953151(-)
Zm00001d025193::10:108472690-108474691(-)
Zm00001d037208::6:115816941-115818942(+)
Zm00001d046039::9:58106013-58108014(+)
Zm00001d053559::4:234080649-234082650(+)
Zm00001d029647::1:80969055-80971056(+)
Zm00001d050959::4:133504602-133506603(-)
Zm00001d012807::5:471226-473227(+)
Zm00001d044552::3:231535243-231537244(+)
Zm00001d048376::9:155255127-155257128(+)
Zm00001d041378::3:114789625-114791626(+)
Zm00001d018445::5:220939967-220941968(+)
Zm00001d034823::1:302959179-302961180(+)
Zm00001d047018::9:115428352-115430353(-)
Zm00001d020673::7:127585206-127587207(+)
Zm00001d002418::2:12292045-12294046(-)
Zm00001d016331::5:157658073-157660074(+)
Zm00001d039653::3:10755533-10757534(-)
Zm00001d036320::6:84011862-84013863(-)
Zm00001d043142::3:190036542-190038543(-)
Zm00001d036386::6:86345502-86347503(-)
Zm00001d021403::7:151215372-151217373(-)
Zm00001d018758::7:4406933-4408934(-)
Zm00001d043912::3:213677313-213679314(-)
Zm00001d012337::8:172700387-172702388(-)
Zm00001d006227::2:202368066-202370067(-)
Zm00001d022000::7:167812812-167814813(-)
Zm00001d024894::10:93461923-93463924(-)
Zm00001d036125::6:73476513-73478514(+)
Zm00001d018368::5:219314283-219316284(-)
Zm00001d020769::7:131677125-131679126(+)
Zm00001d048493::9:157104788-157106789(+)
Zm00001d006230::2:202411473-202413474(-)
Zm00001d002781::2:22576167-22578168(-)
Zm00001d043794::3:210360074-210362075(+)
Zm00001d045573::9:27030519-27032520(-)
Zm00001d024682::10:83543600-83545601(-)
Zm00001d039998::3:22426939-22428940(+)
Zm00001d024051::10:40114942-40116943(-)
Zm00001d017079::5:184662059-184664060(-)
Zm00001d040216::3:32391664-32393665(+)
Zm00001d007192::2:224429317-224431318(-)
Zm00001d023824::10:23505552-23507553(+)
Zm00001d040034::3:23837755-23839756(+)
Zm00001d011157::8:141126413-141128414(-)
Zm00001d013590::5:14977799-14979800(+)
Zm00001d042555::3:171665732-171667733(+)
Zm00001d019700::7:51776270-51778271(-)
Zm00001d019661::7:48731973-48733974(+)
Zm00001d042154::3:153990174-153992175(-)
Zm00001d002610::2:16710167-16712168(-)
Zm00001d021215::7:146370700-146372701(+)
Zm00001d043357::3:197606933-197608934(-)
Zm00001d012492::8:175442076-175444077(+)
Zm00001d048244::9:153120991-153122992(-)
Zm00001d006605::2:211885469-211887470(+)
Zm00001d020955::7:137672334-137674335(-)
Zm00001d024068::10:41311662-41313663(+)
Zm00001d028417::1:34214690-34216691(+)
Zm00001d023656::10:13777974-13779975(+)
Zm00001d039850::3:16540140-16542141(+)
Zm00001d038618::6:161020554-161022555(-)
Zm00001d054044::4:245525258-245527259(-)
Zm00001d040650::3:56246324-56248325(-)
Zm00001d051709::4:167375793-167377794(-)
Zm00001d047921::9:145466874-145468875(-)
Zm00001d053283::4:223936514-223938515(-)
Zm00001d019944::7:78421684-78423685(-)
Zm00001d036985::6:108316022-108318023(+)
Zm00001d016988::5:182120409-182122410(-)
Zm00001d016802::5:176494824-176496825(+)
Zm00001d005432::2:173780386-173782387(+)
Zm00001d042575::3:172366231-172368232(-)
Zm00001d039990::3:22040723-22042724(+)
Zm00001d039826::3:15958436-15960437(+)
Zm00001d053138::4:215591612-215593613(-)
Zm00001d017178::5:188137267-188139268(+)
Zm00001d020780::7:132448505-132450506(-)
Zm00001d022523::7:179321126-179323127(+)
Zm00001d002496::2:14013424-14015425(+)
Zm00001d026187::10:140543009-140545010(+)
Zm00001d011992::8:166017498-166019499(+)
Zm00001d045497::9:24458387-24460388(+)
Zm00001d045274::9:17738427-17740428(-)
Zm00001d024293::10:62335131-62337132(+)
Zm00001d034431::1:292889373-292891374(+)
Zm00001d018627::7:1334209-1336210(+)
Zm00001d036247::6:79804641-79806642(-)
Zm00001d002044::2:4927551-4929552(+)
Zm00001d016708::5:173407782-173409783(-)
Zm00001d030280::1:118771538-118773539(+)
Zm00001d003393::2:42617862-42619863(+)
Zm00001d041788::3:138092225-138094226(+)
Zm00001d033870::1:276810431-276812432(+)
Zm00001d022355::7:176070337-176072338(+)
Zm00001d045873::9:45051139-45053140(-)
Zm00001d007146::2:223324563-223326564(+)
Zm00001d044815::9:3514408-3516409(+)
Zm00001d012452::8:174783485-174785486(+)
Zm00001d017474::5:196998599-197000600(+)
Zm00001d021526::7:155152346-155154347(+)
Zm00001d030685::1:152956206-152958207(+)
Zm00001d035869::6:57748180-57750181(+)
Zm00001d043599::3:204840405-204842406(-)
Zm00001d007694::2:237550239-237552240(+)
Zm00001d036035::6:67524037-67526038(-)
Zm00001d033492::1:264214070-264216071(-)
Zm00001d005097::2:158070732-158072733(-)
Zm00001d035127::6:6315255-6317256(-)
Zm00001d037547::6:128953500-128955501(-)
Zm00001d043462::3:200761210-200763211(-)
Zm00001d042027::3:147769289-147771290(+)
Zm00001d025338::10:114697387-114699388(+)
Zm00001d015780::5:118855394-118857395(+)
Zm00001d048998::4:12011668-12013669(-)
Zm00001d030573::1:144877711-144879712(-)
Zm00001d032618::1:232255501-232257502(+)
Zm00001d008249::8:2674271-2676272(-)
Zm00001d027869::1:15974851-15976852(-)
Zm00001d002497::2:14016042-14018043(+)
Zm00001d042447::3:168080018-168082019(+)
Zm00001d024858::10:91012873-91014874(-)
Zm00001d016285::5:155590591-155592592(+)
Zm00001d016198::5:150299475-150301476(+)
Zm00001d019693::7:51236011-51238012(-)
Zm00001d024337::10:65390073-65392074(-)
Zm00001d044378::3:226468343-226470344(+)
Zm00001d039065::6:169495606-169497607(-)
Zm00001d027300::1:2232453-2234454(+)
Zm00001d017623::5:202009862-202011863(+)
Zm00001d008414::8:8120556-8122557(-)
Zm00001d032024::1:209721942-209723943(-)
Zm00001d017331::5:193178529-193180530(-)
Zm00001d049553::4:34699705-34701706(-)
Zm00001d048126::9:150510748-150512749(-)
Zm00001d008395::8:7172472-7174473(+)
Zm00001d040396::3:41246975-41248976(+)
Zm00001d010945::8:134567359-134569360(+)
Zm00001d015169::5:78208035-78210036(+)
Zm00001d007474::2:232515265-232517266(+)
Zm00001d042210::3:156118020-156120021(-)
Zm00001d033980::1:279981248-279983249(-)
Zm00001d035312::6:20658037-20660038(+)
Zm00001d028486::1:36755117-36757118(-)
Zm00001d012559::8:176646118-176648119(-)
Zm00001d033098::1:250181261-250183262(-)
Zm00001d047429::9:129739144-129741145(-)
Zm00001d035156::6:7241654-7243655(-)
Zm00001d006504::2:210097387-210099388(+)
Zm00001d009091::8:35626232-35628233(-)
Zm00001d045347::9:19261985-19263986(+)
Zm00001d018660::7:2083365-2085366(+)
Zm00001d053899::4:243342410-243344411(+)
Zm00001d053143::4:215989386-215991387(+)
Zm00001d045199::9:15862470-15864471(-)
Zm00001d052289::4:186094713-186096714(-)
Zm00001d037395::6:124283717-124285718(-)
Zm00001d044387::3:226733862-226735863(-)
Zm00001d051562::4:162798848-162800849(+)
Zm00001d002141::2:6562442-6564443(+)
Zm00001d029714::1:83656302-83658303(-)
Zm00001d036364::6:85810839-85812840(-)
Zm00001d026634::10:149199864-149201865(+)
Zm00001d007530::2:234054329-234056330(-)
Zm00001d006096::2:198092393-198094394(-)
Zm00001d002703::2:19701727-19703728(+)
Zm00001d007436::2:231676890-231678891(-)
Zm00001d011872::8:163437077-163439078(+)
Zm00001d015990::5:137521533-137523534(-)
Zm00001d031902::1:206153422-206155423(-)
Zm00001d042264::3:158022761-158024762(-)
Zm00001d025725::10:127599072-127601073(+)
Zm00001d026560::10:148133414-148135415(-)
Zm00001d024841::10:90415169-90417170(-)
Zm00001d012785::8:180898684-180900685(+)
Zm00001d032552::1:230237429-230239430(+)
Zm00001d021775::7:162844390-162846391(+)
Zm00001d012027::8:166754964-166756965(-)
Zm00001d040244::3:33431744-33433745(+)
Zm00001d029608::1:79093380-79095381(+)
Zm00001d024756::10:86467645-86469646(+)
Zm00001d036997::6:108624391-108626392(-)
Zm00001d014284::5:39395563-39397564(-)
Zm00001d028562::1:39214125-39216126(+)
Zm00001d049254::4:22960066-22962067(-)
Zm00001d045590::9:27536449-27538450(+)
Zm00001d014811::5:63964587-63966588(+)
Zm00001d005783::2:188169306-188171307(-)
Zm00001d029375::1:68098173-68100174(-)
Zm00001d004133::2:85451483-85453484(+)
Zm00001d020808::7:133515657-133517658(+)
Zm00001d002678::2:19070189-19072190(+)
Zm00001d050666::4:113572486-113574487(-)
Zm00001d032830::1:239569395-239571396(+)
Zm00001d038334::6:154785668-154787669(+)
Zm00001d036301::6:83169716-83171717(+)
Zm00001d033710::1:271947329-271949330(+)
Zm00001d047212::9:122289524-122291525(+)
Zm00001d020755::7:131257044-131259045(-)
Zm00001d021448::7:152384449-152386450(+)
Zm00001d045916::9:47193106-47195107(+)
Zm00001d034777::1:302052239-302054240(-)
Zm00001d053560::4:234191682-234193683(-)
Zm00001d053927::4:243693160-243695161(+)
Zm00001d012923::5:1992394-1994395(+)
Zm00001d039937::3:19994971-19996972(-)
Zm00001d027757::1:12715888-12717889(-)
Zm00001d030109::1:106378383-106380384(-)
Zm00001d046033::9:57323828-57325829(-)
Zm00001d043793::3:210355052-210357053(+)
Zm00001d037427::6:125222560-125224561(-)
Zm00001d049617::4:37705696-37707697(+)
Zm00001d054014::4:245165072-245167073(+)
Zm00001d007081::2:221853108-221855109(-)
Zm00001d045391::9:20445563-20447564(+)
Zm00001d036642::6:95985349-95987350(+)
Zm00001d020046::7:88531501-88533502(+)
Zm00001d033292::1:257766122-257768123(+)
Zm00001d016674::5:172178818-172180819(+)
Zm00001d051733::4:168477100-168479101(-)
Zm00001d043206::3:191717531-191719532(-)
Zm00001d030574::1:144879555-144881556(+)
Zm00001d047180::9:121083805-121085806(+)
Zm00001d043903::3:213413565-213415566(-)
Zm00001d045297::9:18175172-18177173(-)
Zm00001d033778::1:273544704-273546705(-)
Zm00001d050836::4:125509229-125511230(+)
Zm00001d020230::7:101299476-101301477(-)
Zm00001d021318::7:148757646-148759647(+)
Zm00001d051233::4:149420063-149422064(-)
Zm00001d051483::4:160083749-160085750(-)
Zm00001d012964::5:2437195-2439196(-)
Zm00001d014703::5:59970917-59972918(-)
Zm00001d030091::1:105033715-105035716(+)
Zm00001d005297::2:168264812-168266813(-)
Zm00001d032651::1:233134996-233136997(-)
Zm00001d010502::8:118239542-118241543(-)
Zm00001d011666::8:158084026-158086027(-)
Zm00001d004894::2:147270303-147272304(-)
Zm00001d028955::1:52852857-52854858(-)
Zm00001d038166::6:150255267-150257268(+)
Zm00001d028472::1:35963998-35965999(+)
Zm00001d013179::5:5985936-5987937(+)
Zm00001d031844::1:203694383-203696384(+)
Zm00001d035226::6:15066454-15068455(+)
Zm00001d038699::6:162813145-162815146(+)
Zm00001d038509::6:158904801-158906802(+)
Zm00001d011370::8:148839450-148841451(-)
Zm00001d052194::4:182771108-182773109(+)
Zm00001d053709::4:239666609-239668610(-)
Zm00001d024154::10:50362372-50364373(-)
Zm00001d040997::3:89204706-89206707(+)
Zm00001d004015::2:75787749-75789750(+)
Zm00001d036175::6:75715341-75717342(-)
Zm00001d005629::2:181235232-181237233(-)
Zm00001d033044::1:248429711-248431712(+)
Zm00001d040133::3:28853781-28855782(-)
Zm00001d010448::8:115609947-115611948(-)
Zm00001d037813::6:138599600-138601601(-)
Zm00001d003653::2:52012730-52014731(-)
Zm00001d026553::10:148035163-148037164(+)
Zm00001d047020::9:115532698-115534699(-)
Zm00001d043272::3:193960259-193962260(+)
Zm00001d045883::9:45476605-45478606(-)
Zm00001d045277::9:17751905-17753906(-)
Zm00001d045044::9:10940919-10942920(+)
Zm00001d020552::7:122016866-122018867(-)
Zm00001d009708::8:77012098-77014099(+)
Zm00001d028010::1:20262176-20264177(+)
Zm00001d034886::1:304719417-304721418(-)
Zm00001d052713::4:198405628-198407629(+)
Zm00001d013308::5:8187882-8189883(+)
Zm00001d020985::7:139364060-139366061(-)
Zm00001d009931::8:90451515-90453516(-)
Zm00001d025901::10:133324840-133326841(+)
Zm00001d042969::3:185338912-185340913(+)
Zm00001d049557::4:35011471-35013472(+)
Zm00001d021930::7:166041922-166043923(+)
Zm00001d020786::7:132650991-132652992(-)
Zm00001d024788::10:88365923-88367924(+)
Zm00001d034001::1:280776372-280778373(-)
Zm00001d032691::1:234673862-234675863(-)
Zm00001d013571::5:14481010-14483011(-)
Zm00001d015887::5:129135927-129137928(-)
Zm00001d038317::6:154308872-154310873(-)
Zm00001d041595::3:129154865-129156866(-)
Zm00001d012801::5:240488-242489(+)
Zm00001d016357::5:159014182-159016183(+)
Zm00001d007718::2:238142056-238144057(+)
Zm00001d022562::7:180069189-180071190(+)
Zm00001d046947::9:112274778-112276779(-)
Zm00001d019257::7:24291113-24293114(+)
Zm00001d018570::5:223396064-223398065(+)
Zm00001d015481::5:92809680-92811681(+)
Zm00001d044470::3:229098311-229100312(-)
Zm00001d021580::7:156777340-156779341(+)
Zm00001d012341::8:172723826-172725827(+)
Zm00001d017485::5:197278906-197280907(+)
Zm00001d022104::7:170385153-170387154(+)
Zm00001d007468::2:232338519-232340520(+)
Zm00001d014331::5:41120985-41122986(-)
Zm00001d026039::10:136646291-136648292(-)
Zm00001d046005::9:53475690-53477691(-)
Zm00001d004820::2:141063222-141065223(+)
Zm00001d027402::1:4420558-4422559(-)
Zm00001d019659::7:48428159-48430160(+)
Zm00001d046174::9:69207556-69209557(+)
Zm00001d052660::4:196212462-196214463(-)
Zm00001d038891::6:166500668-166502669(+)
Zm00001d024874::10:91750839-91752840(+)
Zm00001d038955::6:167630686-167632687(+)
Zm00001d014250::5:38074438-38076439(-)
Zm00001d013340::5:8902590-8904591(+)
Zm00001d011159::8:141233926-141235927(+)
Zm00001d004599::2:121333831-121335832(+)
Zm00001d033591::1:268004243-268006244(-)
Zm00001d026018::10:136179252-136181253(-)
Zm00001d043684::3:207358179-207360180(-)
Zm00001d008224::8:1663795-1665796(+)
Zm00001d015275::5:82445409-82447410(-)
Zm00001d007434::2:231626989-231628990(+)
Zm00001d031773::1:201396142-201398143(+)
Zm00001d001936::2:3116598-3118599(-)
Zm00001d030717::1:155478808-155480809(+)
Zm00001d053923::4:243654711-243656712(+)
Zm00001d003115::2:32716159-32718160(-)
Zm00001d051261::4:151011819-151013820(+)
Zm00001d006100::2:198155821-198157822(+)
Zm00001d028111::1:23117219-23119220(+)
Zm00001d002352::2:10724932-10726933(+)
Zm00001d032344::1:223291110-223293111(-)
Zm00001d029211::1:62493411-62495412(-)
Zm00001d017713::5:205045490-205047491(-)
Zm00001d021142::7:143949286-143951287(-)
Zm00001d022368::7:176187239-176189240(+)
Zm00001d011705::8:159252201-159254202(-)
Zm00001d038686::6:162597602-162599603(-)
Zm00001d019699::7:51764186-51766187(-)
Zm00001d032867::1:240894735-240896736(-)
Zm00001d009233::8:45639421-45641422(-)
Zm00001d013485::5:12643042-12645043(-)
Zm00001d014548::5:52710110-52712111(+)
Zm00001d036707::6:98280881-98282882(-)
Zm00001d046297::9:78829267-78831268(-)
Zm00001d021341::7:149325682-149327683(+)
Zm00001d016787::5:175970047-175972048(+)
Zm00001d017768::5:206247801-206249802(+)
Zm00001d023603::10:11675783-11677784(+)
Zm00001d043736::3:208698184-208700185(+)
Zm00001d043750::3:209021166-209023167(+)
Zm00001d046381::9:85599471-85601472(+)
Zm00001d007720::2:238199954-238201955(+)
Zm00001d049930::4:53739058-53741059(-)
Zm00001d038244::6:152238333-152240334(-)
Zm00001d022387::7:176586282-176588283(-)
Zm00001d017433::5:195846821-195848822(+)
Zm00001d025712::10:126996963-126998964(+)
Zm00001d012267::8:171615062-171617063(-)
Zm00001d044511::3:230422409-230424410(+)
Zm00001d032681::1:234065233-234067234(+)
Zm00001d024429::10:70576238-70578239(+)
Zm00001d054015::4:245184365-245186366(+)
Zm00001d033709::1:271941135-271943136(+)
Zm00001d035033::6:2455768-2457769(+)
Zm00001d027847::1:15064044-15066045(+)
Zm00001d039625::3:9380454-9382455(-)
Zm00001d034087::1:283672228-283674229(-)
Zm00001d007283::2:226801436-226803437(-)
Zm00001d040079::3:26047112-26049113(-)
Zm00001d042519::3:170387567-170389568(-)
Zm00001d028191::1:25804880-25806881(-)
Zm00001d043682::3:207216827-207218828(+)
```
