## Supplementary material for "A comprehensive map of preferentially located motifs reveals distinct proximal *cis*-regulatory elements in plants": CTTCATT_containing_gene_set.txt

```
#Occurences of CTTCATT between -41 and 90 (positions relative to the transcription start site)
#835 sequences with CTTCATT in this interval
#3.31% of the sequences in promoter set with CTTCATT (set with 25199 sequences)
Zm00001d021696::7:160470260-160472261(+)
Zm00001d010948::8:134765640-134767641(-)
Zm00001d031696::1:198749605-198751606(-)
Zm00001d049017::4:12727589-12729590(-)
Zm00001d017734::5:205536779-205538780(+)
Zm00001d031120::1:178018979-178020980(+)
Zm00001d030691::1:153358790-153360791(-)
Zm00001d053716::4:239766086-239768087(+)
Zm00001d015977::5:135996931-135998932(+)
Zm00001d040893::3:76452263-76454264(+)
Zm00001d048098::9:150139534-150141535(+)
Zm00001d048101::9:150200138-150202139(+)
Zm00001d045607::9:28666704-28668705(-)
Zm00001d019850::7:69630657-69632658(+)
Zm00001d030515::1:140798384-140800385(+)
Zm00001d017141::5:186719483-186721484(+)
Zm00001d020853::7:134778022-134780023(+)
Zm00001d003331::2:40366539-40368540(-)
Zm00001d042851::3:182062471-182064472(+)
Zm00001d026401::10:145261230-145263231(-)
Zm00001d005902::2:192280049-192282050(-)
Zm00001d015030::5:72783022-72785023(+)
Zm00001d037902::6:141552379-141554380(-)
Zm00001d047186::9:121316510-121318511(-)
Zm00001d011477::8:151688478-151690479(-)
Zm00001d044351::3:225650981-225652982(+)
Zm00001d038967::6:167879928-167881929(-)
Zm00001d034773::1:301817195-301819196(-)
Zm00001d046630::9:99657414-99659415(+)
Zm00001d014114::5:32987543-32989544(+)
Zm00001d041750::3:135902048-135904049(+)
Zm00001d011492::8:152163218-152165219(+)
Zm00001d012287::8:171911007-171913008(+)
Zm00001d033139::1:251919650-251921651(+)
Zm00001d027754::1:12674128-12676129(-)
Zm00001d033225::1:255168938-255170939(+)
Zm00001d045825::9:41800211-41802212(-)
Zm00001d013614::5:15424506-15426507(-)
Zm00001d052488::4:191189887-191191888(-)
Zm00001d050184::4:71455439-71457440(-)
Zm00001d047679::9:139133065-139135066(-)
Zm00001d045021::9:10448210-10450211(+)
Zm00001d051122::4:144440993-144442994(+)
Zm00001d037774::6:137233965-137235966(-)
Zm00001d017139::5:186704798-186706799(+)
Zm00001d035668::6:40158220-40160221(+)
Zm00001d051349::4:155453364-155455365(-)
Zm00001d014019::5:28907750-28909751(-)
Zm00001d004468::2:113817369-113819370(+)
Zm00001d016902::5:179643560-179645561(+)
Zm00001d051538::4:161855247-161857248(-)
Zm00001d028780::1:46198827-46200828(+)
Zm00001d039851::3:16610424-16612425(+)
Zm00001d043365::3:197756810-197758811(+)
Zm00001d007130::2:222970367-222972368(-)
Zm00001d044625::3:233524557-233526558(-)
Zm00001d041568::3:127510696-127512697(+)
Zm00001d052932::4:205273786-205275787(-)
Zm00001d021883::7:165342578-165344579(+)
Zm00001d039965::3:20881298-20883299(+)
Zm00001d041985::3:146595270-146597271(+)
Zm00001d002283::2:9546767-9548768(-)
Zm00001d017380::5:193885663-193887664(+)
Zm00001d050614::4:104547798-104549799(+)
Zm00001d038850::6:165840283-165842284(-)
Zm00001d007229::2:225209576-225211577(+)
Zm00001d007837::2:240567696-240569697(+)
Zm00001d011328::8:146854335-146856336(+)
Zm00001d017801::5:207144327-207146328(-)
Zm00001d046035::9:57473525-57475526(-)
Zm00001d023799::10:22054019-22056020(+)
Zm00001d035140::6:6798250-6800251(+)
Zm00001d003250::2:37949907-37951908(-)
Zm00001d016461::5:163101786-163103787(-)
Zm00001d042541::3:171424900-171426901(-)
Zm00001d003210::2:36091936-36093937(+)
Zm00001d018280::5:217836825-217838826(-)
Zm00001d013319::5:8615615-8617616(+)
Zm00001d041609::3:129608641-129610642(-)
Zm00001d049038::4:13522004-13524005(-)
Zm00001d033391::1:261541134-261543135(-)
Zm00001d033777::1:273460633-273462634(+)
Zm00001d003046::2:30270247-30272248(+)
Zm00001d007195::2:224442010-224444011(+)
Zm00001d050123::4:67475037-67477038(+)
Zm00001d033152::1:252203257-252205258(-)
Zm00001d049806::4:45461562-45463563(+)
Zm00001d014659::5:57819095-57821096(+)
Zm00001d048375::9:155254919-155256920(-)
Zm00001d040500::3:47002597-47004598(+)
Zm00001d054079::4:245972644-245974645(+)
Zm00001d030860::1:164030517-164032518(-)
Zm00001d022444::7:177864722-177866723(-)
Zm00001d025419::10:118109380-118111381(-)
Zm00001d019162::7:19624329-19626330(-)
Zm00001d010419::8:114173817-114175818(-)
Zm00001d043696::3:207621572-207623573(+)
Zm00001d018531::5:222540578-222542579(+)
Zm00001d053391::4:228955743-228957744(-)
Zm00001d018638::7:1409284-1411285(+)
Zm00001d015756::5:116651858-116653859(+)
Zm00001d021365::7:150026879-150028880(-)
Zm00001d031262::1:184232169-184234170(+)
Zm00001d028409::1:33798638-33800639(+)
Zm00001d030672::1:152350953-152352954(+)
Zm00001d021385::7:150634684-150636685(-)
Zm00001d044251::3:223071937-223073938(-)
Zm00001d025939::10:134159322-134161323(+)
Zm00001d026057::10:137264662-137266663(+)
Zm00001d008395::8:7172472-7174473(+)
Zm00001d041657::3:132176733-132178734(-)
Zm00001d034862::1:304071251-304073252(-)
Zm00001d035570::6:34075049-34077050(-)
Zm00001d035039::6:2913690-2915691(+)
Zm00001d028380::1:32691518-32693519(-)
Zm00001d054066::4:245797063-245799064(+)
Zm00001d038761::6:163996495-163998496(-)
Zm00001d024187::10:54274604-54276605(-)
Zm00001d042025::3:147730127-147732128(-)
Zm00001d034732::1:300945408-300947409(+)
Zm00001d052624::4:195155933-195157934(+)
Zm00001d012701::8:178881381-178883382(-)
Zm00001d028366::1:32268864-32270865(+)
Zm00001d015221::5:80008023-80010024(+)
Zm00001d039745::3:13653612-13655613(-)
Zm00001d041965::3:145915659-145917660(+)
Zm00001d035032::6:2461631-2463632(-)
Zm00001d044785::9:2406489-2408490(+)
Zm00001d023437::10:5605600-5607601(-)
Zm00001d028285::1:29169823-29171824(+)
Zm00001d023979::10:33920636-33922637(+)
Zm00001d003825::2:61125385-61127386(-)
Zm00001d027375::1:3971632-3973633(-)
Zm00001d033991::1:280555953-280557954(-)
Zm00001d031473::1:191326327-191328328(+)
Zm00001d025978::10:135070045-135072046(+)
Zm00001d048253::9:153253859-153255860(+)
Zm00001d041696::3:133857824-133859825(-)
Zm00001d039671::3:11563006-11565007(-)
Zm00001d019160::7:19593676-19595677(-)
Zm00001d045248::9:16991866-16993867(+)
Zm00001d049387::4:28603800-28605801(+)
Zm00001d037926::6:142179075-142181076(-)
Zm00001d026572::10:148199414-148201415(+)
Zm00001d053101::4:213755115-213757116(+)
Zm00001d017818::5:207637367-207639368(+)
Zm00001d043069::3:188279071-188281072(+)
Zm00001d053389::4:228944855-228946856(+)
Zm00001d050336::4:82003412-82005413(+)
Zm00001d045514::9:25083682-25085683(-)
Zm00001d037083::6:111668249-111670250(-)
Zm00001d007151::2:223370211-223372212(-)
Zm00001d044110::3:219539766-219541767(+)
Zm00001d009603::8:72767442-72769443(-)
Zm00001d012677::8:178444814-178446815(+)
Zm00001d038018::6:145330144-145332145(+)
Zm00001d045479::9:23840875-23842876(+)
Zm00001d010585::8:121018814-121020815(-)
Zm00001d005832::2:190307552-190309553(+)
Zm00001d048453::9:156668058-156670059(+)
Zm00001d044465::3:228918468-228920469(-)
Zm00001d021907::7:165741627-165743628(+)
Zm00001d028604::1:40562631-40564632(-)
Zm00001d026446::10:145981478-145983479(-)
Zm00001d037786::6:137833793-137835794(-)
Zm00001d024181::10:53539987-53541988(-)
Zm00001d005535::2:177654349-177656350(+)
Zm00001d035454::6:26666941-26668942(-)
Zm00001d018488::5:221695170-221697171(+)
Zm00001d022374::7:176273828-176275829(+)
Zm00001d020794::7:132947858-132949859(-)
Zm00001d005006::2:153447982-153449983(-)
Zm00001d029275::1:64548690-64550691(-)
Zm00001d051611::4:164540540-164542541(+)
Zm00001d044457::3:228662557-228664558(+)
Zm00001d035761::6:46128766-46130767(+)
Zm00001d047595::9:136680181-136682182(+)
Zm00001d036382::6:86300296-86302297(+)
Zm00001d010367::8:111458740-111460741(-)
Zm00001d005080::2:157611746-157613747(+)
Zm00001d039001::6:168524439-168526440(+)
Zm00001d010211::8:104192906-104194907(-)
Zm00001d052048::4:177562717-177564718(-)
Zm00001d033764::1:273004745-273006746(-)
Zm00001d028347::1:31514657-31516658(-)
Zm00001d021916::7:165867545-165869546(+)
Zm00001d039467::3:5055782-5057783(+)
Zm00001d004318::2:102950767-102952768(+)
Zm00001d035574::6:34420438-34422439(+)
Zm00001d014108::5:32769542-32771543(+)
Zm00001d015274::5:82405813-82407814(-)
Zm00001d010784::8:127675866-127677867(+)
Zm00001d036211::6:77192853-77194854(-)
Zm00001d005283::2:167665105-167667106(+)
Zm00001d024231::10:58448386-58450387(+)
Zm00001d009361::8:59480365-59482366(+)
Zm00001d028129::1:23626869-23628870(-)
Zm00001d052721::4:198795823-198797824(-)
Zm00001d038676::6:162391071-162393072(-)
Zm00001d049163::4:18561995-18563996(+)
Zm00001d039411::3:3707410-3709411(+)
Zm00001d011036::8:137161208-137163209(-)
Zm00001d018422::5:220405046-220407047(+)
Zm00001d043135::3:189966275-189968276(+)
Zm00001d051806::4:170135936-170137937(-)
Zm00001d053649::4:238182765-238184766(-)
Zm00001d021765::7:162693866-162695867(-)
Zm00001d048082::9:149620801-149622802(-)
Zm00001d023651::10:13650721-13652722(-)
Zm00001d017698::5:204483872-204485873(+)
Zm00001d003190::2:35066812-35068813(-)
Zm00001d006134::2:199513157-199515158(-)
Zm00001d047087::9:118039544-118041545(+)
Zm00001d020256::7:102407154-102409155(-)
Zm00001d016964::5:181506046-181508047(-)
Zm00001d031915::1:206653215-206655216(-)
Zm00001d015469::5:91980000-91982001(-)
Zm00001d020530::7:121044687-121046688(+)
Zm00001d025795::10:129851434-129853435(-)
Zm00001d028177::1:25544004-25546005(+)
Zm00001d013111::5:4794651-4796652(+)
Zm00001d039409::3:3618779-3620780(+)
Zm00001d001927::2:3059714-3061715(+)
Zm00001d026532::10:147804255-147806256(-)
Zm00001d049552::4:34379860-34381861(+)
Zm00001d031611::1:196149068-196151069(+)
Zm00001d018652::7:1878319-1880320(+)
Zm00001d021396::7:150917433-150919434(-)
Zm00001d032192::1:216395954-216397955(-)
Zm00001d014055::5:30852549-30854550(-)
Zm00001d014183::5:35276200-35278201(+)
Zm00001d003406::2:43302458-43304459(-)
Zm00001d011395::8:149466555-149468556(+)
Zm00001d044264::3:223328732-223330733(+)
Zm00001d010671::8:123810811-123812812(-)
Zm00001d040603::3:52757276-52759277(+)
Zm00001d019052::7:14296114-14298115(-)
Zm00001d011228::8:143871000-143873001(-)
Zm00001d015377::5:87070459-87072460(-)
Zm00001d048343::9:154789658-154791659(+)
Zm00001d031327::1:186074959-186076960(-)
Zm00001d044990::9:9471646-9473647(-)
Zm00001d034887::1:304718458-304720459(+)
Zm00001d031909::1:206463898-206465899(+)
Zm00001d036946::6:106963688-106965689(-)
Zm00001d040149::3:29239428-29241429(-)
Zm00001d022501::7:178947214-178949215(-)
Zm00001d039158::6:171284257-171286258(+)
Zm00001d006845::2:217778284-217780285(-)
Zm00001d035763::6:46349121-46351122(-)
Zm00001d013300::5:8014822-8016823(+)
Zm00001d032272::1:219875341-219877342(+)
Zm00001d042558::3:171708324-171710325(+)
Zm00001d052193::4:182758744-182760745(+)
Zm00001d017049::5:183885700-183887701(+)
Zm00001d049605::4:37192908-37194909(-)
Zm00001d049926::4:53427741-53429742(+)
Zm00001d042943::3:184609389-184611390(+)
Zm00001d048393::9:155562684-155564685(-)
Zm00001d031938::1:207472593-207474594(+)
Zm00001d042455::3:168344796-168346797(+)
Zm00001d029280::1:64686335-64688336(-)
Zm00001d025494::10:120564881-120566882(-)
Zm00001d020093::7:91455485-91457486(+)
Zm00001d051056::4:139238162-139240163(-)
Zm00001d010523::8:119141665-119143666(+)
Zm00001d010667::8:123640408-123642409(+)
Zm00001d029404::1:69027061-69029062(+)
Zm00001d050272::4:77691385-77693386(+)
Zm00001d048460::9:156723775-156725776(-)
Zm00001d013573::5:14536680-14538681(+)
Zm00001d028005::1:20020993-20022994(+)
Zm00001d052998::4:208175028-208177029(-)
Zm00001d043879::3:212723407-212725408(-)
Zm00001d053680::4:238941179-238943180(-)
Zm00001d013105::5:4766139-4768140(-)
Zm00001d033067::1:249376450-249378451(+)
Zm00001d006718::2:215049382-215051383(+)
Zm00001d034809::1:302534092-302536093(+)
Zm00001d052666::4:196480102-196482103(-)
Zm00001d011588::8:155133007-155135008(-)
Zm00001d050574::4:101522944-101524945(-)
Zm00001d046835::9:107935327-107937328(-)
Zm00001d007862::2:241116169-241118170(+)
Zm00001d014903::5:67437444-67439445(+)
Zm00001d013301::5:8063416-8065417(+)
Zm00001d014885::5:67004233-67006234(+)
Zm00001d023333::10:3604897-3606898(+)
Zm00001d029667::1:81896111-81898112(-)
Zm00001d044693::3:235064585-235066586(-)
Zm00001d045371::9:19938084-19940085(+)
Zm00001d017978::5:211183411-211185412(-)
Zm00001d048256::9:153314470-153316471(+)
Zm00001d042116::3:151478765-151480766(-)
Zm00001d018653::7:1880248-1882249(+)
Zm00001d028568::1:39401388-39403389(-)
Zm00001d028077::1:22185160-22187161(-)
Zm00001d027545::1:7995131-7997132(+)
Zm00001d015319::5:84426196-84428197(-)
Zm00001d005182::2:162853362-162855363(+)
Zm00001d002982::2:28864973-28866974(+)
Zm00001d017945::5:210538615-210540616(+)
Zm00001d007912::2:242362450-242364451(-)
Zm00001d038057::6:146562050-146564051(+)
Zm00001d031672::1:198167907-198169908(-)
Zm00001d008386::8:6911360-6913361(-)
Zm00001d014977::5:70821120-70823121(+)
Zm00001d029606::1:78910659-78912660(-)
Zm00001d052653::4:196012455-196014456(-)
Zm00001d028915::1:51159916-51161917(-)
Zm00001d015409::5:88972058-88974059(-)
Zm00001d009766::8:80258614-80260615(-)
Zm00001d027900::1:17148010-17150011(-)
Zm00001d011365::8:148699283-148701284(-)
Zm00001d021540::7:155403421-155405422(-)
Zm00001d011763::8:161018505-161020506(+)
Zm00001d029312::1:65583281-65585282(+)
Zm00001d008209::8:1236679-1238680(+)
Zm00001d014965::5:70371991-70373992(-)
Zm00001d014768::5:62488340-62490341(-)
Zm00001d012885::5:1592562-1594563(+)
Zm00001d043444::3:200354206-200356207(-)
Zm00001d004343::2:105203989-105205990(-)
Zm00001d028923::1:51724829-51726830(-)
Zm00001d051069::4:140519047-140521048(-)
Zm00001d050133::4:68207702-68209703(+)
Zm00001d038054::6:146524274-146526275(+)
Zm00001d019704::7:52250033-52252034(-)
Zm00001d022474::7:178332739-178334740(+)
Zm00001d037674::6:133717184-133719185(-)
Zm00001d010119::8:99981997-99983998(-)
Zm00001d042164::3:154325085-154327086(-)
Zm00001d010700::8:124969623-124971624(-)
Zm00001d033728::1:272357073-272359074(+)
Zm00001d049480::4:31733263-31735264(+)
Zm00001d018641::7:1463664-1465665(-)
Zm00001d009905::8:88706795-88708796(-)
Zm00001d032732::1:236511137-236513138(-)
Zm00001d026018::10:136179252-136181253(-)
Zm00001d034059::1:282749276-282751277(-)
Zm00001d042517::3:170329661-170331662(-)
Zm00001d010821::8:128743076-128745077(-)
Zm00001d012664::8:178285556-178287557(-)
Zm00001d031505::1:192250988-192252989(+)
Zm00001d018810::7:5845045-5847046(-)
Zm00001d029041::1:55778344-55780345(+)
Zm00001d014866::5:66219879-66221880(+)
Zm00001d034036::1:281970832-281972833(-)
Zm00001d028056::1:21779427-21781428(-)
Zm00001d014088::5:31968775-31970776(-)
Zm00001d017724::5:205287058-205289059(+)
Zm00001d027848::1:15119243-15121244(+)
Zm00001d002431::2:12536041-12538042(-)
Zm00001d008688::8:17179996-17181997(-)
Zm00001d048090::9:149904619-149906620(+)
Zm00001d012741::8:179545906-179547907(-)
Zm00001d044622::3:233501619-233503620(-)
Zm00001d005083::2:157650805-157652806(+)
Zm00001d049835::4:47104137-47106138(+)
Zm00001d031375::1:187631581-187633582(-)
Zm00001d034838::1:303464302-303466303(+)
Zm00001d053098::4:213555982-213557983(-)
Zm00001d008532::8:11974578-11976579(-)
Zm00001d028509::1:37480611-37482612(-)
Zm00001d040389::3:41016174-41018175(+)
Zm00001d017778::5:206412972-206414973(+)
Zm00001d026008::10:135874959-135876960(+)
Zm00001d031044::1:174813289-174815290(-)
Zm00001d047228::9:123041790-123043791(+)
Zm00001d027527::1:7455734-7457735(+)
Zm00001d016965::5:181507018-181509019(+)
Zm00001d003663::2:53139924-53141925(-)
Zm00001d044402::3:227280157-227282158(-)
Zm00001d026166::10:140247979-140249980(+)
Zm00001d039893::3:18373733-18375734(-)
Zm00001d019374::7:30593528-30595529(+)
Zm00001d021829::7:164024509-164026510(-)
Zm00001d014360::5:42669303-42671304(-)
Zm00001d023374::10:4262135-4264136(+)
Zm00001d034467::1:293828158-293830159(+)
Zm00001d022433::7:177643480-177645481(-)
Zm00001d010850::8:130364838-130366839(-)
Zm00001d022143::7:171101968-171103969(-)
Zm00001d048521::9:157717404-157719405(+)
Zm00001d036226::6:77965078-77967079(-)
Zm00001d052183::4:182552337-182554338(+)
Zm00001d003196::2:35306444-35308445(+)
Zm00001d017577::5:200284311-200286312(+)
Zm00001d018406::5:220160462-220162463(-)
Zm00001d027805::1:13968172-13970173(-)
Zm00001d048664::4:2980252-2982253(-)
Zm00001d042225::3:156803668-156805669(-)
Zm00001d041168::3:101768710-101770711(-)
Zm00001d032955::1:244543477-244545478(+)
Zm00001d021182::7:145177778-145179779(-)
Zm00001d037151::6:113971000-113973001(-)
Zm00001d012286::8:171912015-171914016(-)
Zm00001d049786::4:44639962-44641963(+)
Zm00001d045181::9:15337945-15339946(-)
Zm00001d003429::2:44098840-44100841(+)
Zm00001d005026::2:154616323-154618324(-)
Zm00001d009059::8:33811807-33813808(-)
Zm00001d052845::4:202439490-202441491(-)
Zm00001d048411::9:155795235-155797236(+)
Zm00001d037681::6:133849618-133851619(+)
Zm00001d013108::5:4779667-4781668(-)
Zm00001d025010::10:99532412-99534413(+)
Zm00001d052188::4:182610208-182612209(+)
Zm00001d012459::8:174878245-174880246(-)
Zm00001d052905::4:204262166-204264167(-)
Zm00001d006733::2:215450152-215452153(+)
Zm00001d023766::10:19365498-19367499(+)
Zm00001d006177::2:200733378-200735379(+)
Zm00001d005287::2:167710488-167712489(+)
Zm00001d015046::5:73111124-73113125(-)
Zm00001d037081::6:111654048-111656049(+)
Zm00001d024935::10:95664516-95666517(+)
Zm00001d015985::5:136821693-136823694(-)
Zm00001d020510::7:119796672-119798673(-)
Zm00001d021586::7:157211602-157213603(-)
Zm00001d052288::4:186089006-186091007(-)
Zm00001d042536::3:171067799-171069800(-)
Zm00001d021557::7:155893668-155895669(+)
Zm00001d052777::4:200550616-200552617(+)
Zm00001d002878::2:25537220-25539221(+)
Zm00001d052792::4:201130287-201132288(-)
Zm00001d017959::5:210910021-210912022(-)
Zm00001d025117::10:105060036-105062037(-)
Zm00001d009436::8:64428831-64430832(+)
Zm00001d041362::3:114242891-114244892(+)
Zm00001d010000::8:94266379-94268380(+)
Zm00001d049642::4:38573514-38575515(-)
Zm00001d017809::5:207490709-207492710(-)
Zm00001d012761::8:180180791-180182792(-)
Zm00001d023537::10:9346464-9348465(-)
Zm00001d029643::1:80922113-80924114(+)
Zm00001d044656::3:234157858-234159859(-)
Zm00001d017120::5:185982393-185984394(+)
Zm00001d002446::2:12876740-12878741(-)
Zm00001d052294::4:186231810-186233811(+)
Zm00001d010793::8:127992382-127994383(-)
Zm00001d036296::6:82462156-82464157(+)
Zm00001d026213::10:141040398-141042399(+)
Zm00001d028962::1:53031625-53033626(-)
Zm00001d011601::8:155560917-155562918(-)
Zm00001d030223::1:114095776-114097777(-)
Zm00001d031815::1:202685491-202687492(+)
Zm00001d024527::10:76463662-76465663(-)
Zm00001d045808::9:40494376-40496377(-)
Zm00001d034622::1:298179146-298181147(+)
Zm00001d034485::1:294248561-294250562(-)
Zm00001d009990::8:93616949-93618950(-)
Zm00001d030486::1:136739039-136741040(+)
Zm00001d002121::2:6145482-6147483(-)
Zm00001d003188::2:35039654-35041655(-)
Zm00001d024082::10:42493743-42495744(-)
Zm00001d031257::1:184105067-184107068(+)
Zm00001d014254::5:38310795-38312796(+)
Zm00001d005368::2:171121880-171123881(-)
Zm00001d002898::2:26126074-26128075(+)
Zm00001d041202::3:105278123-105280124(+)
Zm00001d025931::10:134022189-134024190(+)
Zm00001d010251::8:106125822-106127823(+)
Zm00001d029125::1:59068930-59070931(+)
Zm00001d014954::5:69763931-69765932(+)
Zm00001d043855::3:212187394-212189395(-)
Zm00001d037405::6:124642461-124644462(-)
Zm00001d018570::5:223396064-223398065(+)
Zm00001d033420::1:262570997-262572998(-)
Zm00001d044929::9:7562944-7564945(-)
Zm00001d007093::2:222131963-222133964(+)
Zm00001d029668::1:81915590-81917591(-)
Zm00001d018947::7:10200768-10202769(+)
Zm00001d033523::1:265545423-265547424(+)
Zm00001d022284::7:174452504-174454505(+)
Zm00001d001870::2:2116660-2118661(+)
Zm00001d003288::2:38811401-38813402(+)
Zm00001d032945::1:244342518-244344519(-)
Zm00001d012591::8:176953965-176955966(+)
Zm00001d006440::2:208244054-208246055(+)
Zm00001d043579::3:204369810-204371811(+)
Zm00001d022385::7:176526145-176528146(+)
Zm00001d006592::2:211764805-211766806(-)
Zm00001d001880::2:2262407-2264408(-)
Zm00001d047746::9:140702028-140704029(+)
Zm00001d011900::8:164236948-164238949(+)
Zm00001d034843::1:303648354-303650355(-)
Zm00001d020359::7:109031492-109033493(+)
Zm00001d047570::9:135945932-135947933(-)
Zm00001d053377::4:228377580-228379581(-)
Zm00001d020411::7:112192259-112194260(+)
Zm00001d016696::5:172837458-172839459(-)
Zm00001d024779::10:87527742-87529743(-)
Zm00001d023650::10:13642080-13644081(-)
Zm00001d051009::4:136550720-136552721(-)
Zm00001d051388::4:156843910-156845911(+)
Zm00001d025778::10:129392972-129394973(+)
Zm00001d027884::1:16705700-16707701(+)
Zm00001d015288::5:82819486-82821487(-)
Zm00001d011388::8:149329264-149331265(-)
Zm00001d023392::10:4493822-4495823(+)
Zm00001d015086::5:74942509-74944510(+)
Zm00001d032600::1:231638637-231640638(+)
Zm00001d010294::8:108104027-108106028(-)
Zm00001d047837::9:142886569-142888570(-)
Zm00001d008803::8:20910820-20912821(+)
Zm00001d010240::8:105680568-105682569(+)
Zm00001d015927::5:131792818-131794819(+)
Zm00001d018799::7:5402481-5404482(+)
Zm00001d043378::3:198228736-198230737(-)
Zm00001d048366::9:155191196-155193197(-)
Zm00001d014449::5:47750303-47752304(+)
Zm00001d044401::3:227191682-227193683(-)
Zm00001d019989::7:83154937-83156938(-)
Zm00001d017523::5:198636421-198638422(+)
Zm00001d035945::6:61614481-61616482(+)
Zm00001d030824::1:162007609-162009610(+)
Zm00001d036631::6:95648169-95650170(+)
Zm00001d031522::1:192761815-192763816(-)
Zm00001d052185::4:182583131-182585132(-)
Zm00001d019257::7:24291113-24293114(+)
Zm00001d030304::1:121173735-121175736(-)
Zm00001d035751::6:45355667-45357668(-)
Zm00001d030489::1:136750445-136752446(+)
Zm00001d032902::1:242333085-242335086(-)
Zm00001d051483::4:160083749-160085750(-)
Zm00001d022281::7:174362589-174364590(+)
Zm00001d017777::5:206414073-206416074(-)
Zm00001d048102::9:150277776-150279777(+)
Zm00001d029066::1:56982210-56984211(-)
Zm00001d011720::8:159840347-159842348(-)
Zm00001d030644::1:150481894-150483895(+)
Zm00001d012671::8:178358805-178360806(-)
Zm00001d049766::4:43843845-43845846(+)
Zm00001d051785::4:169725327-169727328(-)
Zm00001d025435::10:118620457-118622458(-)
Zm00001d045996::9:53099644-53101645(+)
Zm00001d011685::8:158632442-158634443(+)
Zm00001d034934::1:306088606-306090607(+)
Zm00001d017461::5:196484718-196486719(+)
Zm00001d011917::8:164543624-164545625(-)
Zm00001d010102::8:99198633-99200634(+)
Zm00001d033140::1:251983845-251985846(-)
Zm00001d027300::1:2232453-2234454(+)
Zm00001d009071::8:34287485-34289486(+)
Zm00001d045251::9:17059921-17061922(-)
Zm00001d017685::5:204190065-204192066(+)
Zm00001d046559::9:95954937-95956938(+)
Zm00001d051541::4:161913839-161915840(-)
Zm00001d024157::10:50586265-50588266(-)
Zm00001d027325::1:2976434-2978435(-)
Zm00001d047912::9:145081501-145083502(+)
Zm00001d014874::5:66660542-66662543(+)
Zm00001d010353::8:110728229-110730230(-)
Zm00001d038879::6:166303847-166305848(+)
Zm00001d026064::10:137388455-137390456(+)
Zm00001d038222::6:151950170-151952171(+)
Zm00001d021021::7:140561121-140563122(+)
Zm00001d023779::10:19917730-19919731(-)
Zm00001d023465::10:6425839-6427840(+)
Zm00001d051824::4:171069265-171071266(+)
Zm00001d003004::2:29239689-29241690(+)
Zm00001d002583::2:15997116-15999117(-)
Zm00001d044600::3:233110283-233112284(-)
Zm00001d022460::7:178141999-178144000(-)
Zm00001d039405::3:3514081-3516082(-)
Zm00001d035689::6:41138464-41140465(+)
Zm00001d011092::8:138778387-138780388(-)
Zm00001d006384::2:206324548-206326549(+)
Zm00001d007164::2:223632078-223634079(-)
Zm00001d009829::8:84168645-84170646(-)
Zm00001d016399::5:160964197-160966198(-)
Zm00001d037942::6:142920605-142922606(-)
Zm00001d011329::8:146861697-146863698(+)
Zm00001d037334::6:121921123-121923124(+)
Zm00001d032114::1:213512670-213514671(-)
Zm00001d009824::8:83962640-83964641(+)
Zm00001d036215::6:77515236-77517237(-)
Zm00001d033066::1:249336196-249338197(+)
Zm00001d006580::2:211469363-211471364(-)
Zm00001d048449::9:156615218-156617219(+)
Zm00001d028810::1:47150550-47152551(-)
Zm00001d045916::9:47193106-47195107(+)
Zm00001d029279::1:64617128-64619129(-)
Zm00001d052971::4:206763188-206765189(-)
Zm00001d011782::8:161473713-161475714(+)
Zm00001d043339::3:197025476-197027477(-)
Zm00001d043728::3:208550772-208552773(+)
Zm00001d023943::10:30681833-30683834(+)
Zm00001d011364::8:148612770-148614771(-)
Zm00001d034835::1:303410772-303412773(-)
Zm00001d053747::4:240389378-240391379(-)
Zm00001d040656::3:56773651-56775652(-)
Zm00001d037580::6:130369760-130371761(+)
Zm00001d026165::10:140174425-140176426(-)
Zm00001d002330::2:10469817-10471818(-)
Zm00001d007758::2:239002100-239004101(+)
Zm00001d021762::7:162561169-162563170(+)
Zm00001d011093::8:138777367-138779368(+)
Zm00001d037728::6:135409730-135411731(+)
Zm00001d047634::9:137664262-137666263(-)
Zm00001d021417::7:151553215-151555216(+)
Zm00001d031102::1:177371172-177373173(-)
Zm00001d012755::8:179883322-179885323(-)
Zm00001d012269::8:171647127-171649128(-)
Zm00001d041963::3:145907184-145909185(+)
Zm00001d049160::4:18470168-18472169(-)
Zm00001d025504::10:120757577-120759578(-)
Zm00001d014906::5:67684422-67686423(-)
Zm00001d053263::4:223173597-223175598(+)
Zm00001d015309::5:84027255-84029256(-)
Zm00001d038235::6:152162359-152164360(+)
Zm00001d018128::5:214802275-214804276(+)
Zm00001d031056::1:175034577-175036578(+)
Zm00001d033813::1:274319349-274321350(+)
Zm00001d043536::3:203126459-203128460(-)
Zm00001d040004::3:22561253-22563254(+)
Zm00001d050794::4:123432773-123434774(+)
Zm00001d025141::10:106317286-106319287(+)
Zm00001d051001::4:136190029-136192030(-)
Zm00001d052977::4:206918169-206920170(+)
Zm00001d027367::1:3809645-3811646(-)
Zm00001d010424::8:114428195-114430196(+)
Zm00001d052202::4:183189373-183191374(+)
Zm00001d036002::6:65318051-65320052(+)
Zm00001d046197::9:71398742-71400743(+)
Zm00001d009954::8:92225110-92227111(+)
Zm00001d017525::5:198705388-198707389(+)
Zm00001d023984::10:34282251-34284252(-)
Zm00001d009014::8:30174910-30176911(-)
Zm00001d022238::7:173394812-173396813(-)
Zm00001d030270::1:118101243-118103244(+)
Zm00001d011174::8:141812116-141814117(-)
Zm00001d005858::2:190979027-190981028(-)
Zm00001d025737::10:127954460-127956461(-)
Zm00001d012854::5:1118456-1120457(+)
Zm00001d042923::3:184010939-184012940(+)
Zm00001d038020::6:145391461-145393462(-)
Zm00001d008511::8:11032088-11034089(-)
Zm00001d052555::4:192886699-192888700(+)
Zm00001d035772::6:46914143-46916144(+)
Zm00001d019865::7:71123615-71125616(-)
Zm00001d038144::6:149271578-149273579(+)
Zm00001d041268::3:109249719-109251720(+)
Zm00001d004012::2:75674907-75676908(-)
Zm00001d016286::5:155679212-155681213(+)
Zm00001d004579::2:119282548-119284549(-)
Zm00001d042378::3:163832786-163834787(+)
Zm00001d053617::4:236579730-236581731(-)
Zm00001d049771::4:44023542-44025543(+)
Zm00001d013067::5:4208060-4210061(+)
Zm00001d041544::3:126520684-126522685(+)
Zm00001d039903::3:18826613-18828614(+)
Zm00001d017517::5:198521007-198523008(+)
Zm00001d033596::1:268073040-268075041(+)
Zm00001d053334::4:226581765-226583766(+)
Zm00001d045127::9:13688643-13690644(-)
Zm00001d031946::1:207704639-207706640(-)
Zm00001d043786::3:210230650-210232651(+)
Zm00001d043086::3:188768195-188770196(+)
Zm00001d017859::5:209062434-209064435(-)
Zm00001d051345::4:155272521-155274522(+)
Zm00001d031078::1:176205398-176207399(-)
Zm00001d047167::9:120746200-120748201(+)
Zm00001d014097::5:32305870-32307871(-)
Zm00001d024891::10:93135904-93137905(+)
Zm00001d033090::1:250038191-250040192(+)
Zm00001d015912::5:130789363-130791364(-)
Zm00001d012624::8:177408352-177410353(-)
Zm00001d014577::5:54071790-54073791(+)
Zm00001d053967::4:244417896-244419897(-)
Zm00001d053725::4:239898880-239900881(-)
Zm00001d012322::8:172401900-172403901(+)
Zm00001d034009::1:281123080-281125081(-)
Zm00001d014695::5:59737620-59739621(-)
Zm00001d040789::3:66019306-66021307(+)
Zm00001d031954::1:207949469-207951470(-)
Zm00001d045145::9:14223801-14225802(+)
Zm00001d037234::6:117127708-117129709(-)
Zm00001d052034::4:177029380-177031381(-)
Zm00001d048045::9:148688551-148690552(-)
Zm00001d030299::1:120685880-120687881(-)
Zm00001d032652::1:233133800-233135801(+)
Zm00001d053300::4:224941230-224943231(+)
Zm00001d015456::5:91173212-91175213(-)
Zm00001d003059::2:30710932-30712933(+)
Zm00001d020310::7:105500930-105502931(+)
Zm00001d036588::6:93868174-93870175(+)
Zm00001d021350::7:149689343-149691344(-)
Zm00001d025669::10:125754951-125756952(+)
Zm00001d024715::10:84699873-84701874(+)
Zm00001d018935::7:9657543-9659544(-)
Zm00001d006012::2:195247697-195249698(-)
Zm00001d024719::10:84966656-84968657(+)
Zm00001d007417::2:231187393-231189394(-)
Zm00001d005692::2:183560701-183562702(+)
Zm00001d016166::5:148206666-148208667(+)
Zm00001d017555::5:199471601-199473602(-)
Zm00001d021178::7:145097800-145099801(-)
Zm00001d037551::6:129106264-129108265(+)
Zm00001d007307::2:227408378-227410379(-)
Zm00001d049810::4:45770918-45772919(+)
Zm00001d029343::1:66654593-66656594(-)
Zm00001d050643::4:109048039-109050040(-)
Zm00001d002419::2:12299519-12301520(+)
Zm00001d043058::3:187679973-187681974(-)
Zm00001d016287::5:155681712-155683713(-)
Zm00001d044458::3:228691265-228693266(+)
Zm00001d006899::2:218946641-218948642(-)
Zm00001d031396::1:188823731-188825732(-)
Zm00001d013499::5:12909943-12911944(-)
Zm00001d020961::7:137988126-137990127(+)
Zm00001d038463::6:157795268-157797269(-)
Zm00001d053928::4:243711102-243713103(+)
Zm00001d034776::1:301959840-301961841(-)
Zm00001d030593::1:147204542-147206543(+)
Zm00001d005100::2:158140865-158142866(+)
Zm00001d044399::3:227153282-227155283(-)
Zm00001d023265::10:1604500-1606501(+)
Zm00001d026700::10:150355351-150357352(-)
Zm00001d037109::6:112503476-112505477(+)
Zm00001d041932::3:144148048-144150049(+)
Zm00001d014780::5:62837246-62839247(+)
Zm00001d033310::1:258514367-258516368(+)
Zm00001d021032::7:140953247-140955248(+)
Zm00001d020929::7:136897220-136899221(+)
Zm00001d054005::4:245044370-245046371(-)
Zm00001d035506::6:29707856-29709857(+)
Zm00001d042995::3:186184225-186186226(-)
Zm00001d036396::6:86740399-86742400(-)
Zm00001d040066::3:25594578-25596579(-)
Zm00001d047566::9:135784866-135786867(+)
Zm00001d010105::8:99269185-99271186(-)
Zm00001d036409::6:87174608-87176609(+)
Zm00001d037479::6:126616683-126618684(-)
Zm00001d021915::7:165868268-165870269(-)
Zm00001d032316::1:221940640-221942641(+)
Zm00001d050508::4:94918888-94920889(+)
Zm00001d033812::1:274318300-274320301(-)
Zm00001d021668::7:159571772-159573773(+)
Zm00001d012512::8:175866925-175868926(+)
Zm00001d031669::1:198141157-198143158(-)
Zm00001d028593::1:40168303-40170304(-)
Zm00001d049293::4:24643375-24645376(+)
Zm00001d022443::7:177802808-177804809(-)
Zm00001d005391::2:172031414-172033415(+)
Zm00001d019775::7:59468043-59470044(-)
Zm00001d021964::7:167207356-167209357(+)
Zm00001d052133::4:180557234-180559235(+)
Zm00001d049101::4:16086827-16088828(+)
Zm00001d029703::1:83192904-83194905(-)
Zm00001d048562::9:158798347-158800348(+)
Zm00001d006645::2:213343160-213345161(-)
Zm00001d033465::1:263447964-263449965(-)
Zm00001d009205::8:42539120-42541121(+)
Zm00001d035356::6:22918076-22920077(+)
Zm00001d014762::5:61967371-61969372(-)
Zm00001d035088::6:4650257-4652258(+)
Zm00001d045677::9:32741040-32743041(-)
Zm00001d005399::2:172539071-172541072(-)
Zm00001d009771::8:80440205-80442206(-)
Zm00001d033262::1:256424328-256426329(-)
Zm00001d009150::8:39635850-39637851(-)
Zm00001d033388::1:261264893-261266894(+)
Zm00001d049744::4:42453872-42455873(+)
Zm00001d043789::3:210260838-210262839(-)
Zm00001d049595::4:36762914-36764915(-)
Zm00001d017011::5:182687940-182689941(-)
Zm00001d028319::1:30563058-30565059(-)
Zm00001d049692::4:40461077-40463078(+)
Zm00001d044307::3:224912348-224914349(-)
Zm00001d011535::8:153748837-153750838(+)
Zm00001d015637::5:102458857-102460858(-)
Zm00001d025573::10:122707364-122709365(+)
Zm00001d032689::1:234492939-234494940(+)
Zm00001d044605::3:233289606-233291607(+)
Zm00001d032508::1:228911686-228913687(+)
Zm00001d016980::5:181879364-181881365(-)
Zm00001d039266::3:825314-827315(+)
Zm00001d027914::1:17376663-17378664(+)
Zm00001d035934::6:61205642-61207643(+)
Zm00001d003068::2:31085335-31087336(-)
Zm00001d011085::8:138460265-138462266(+)
Zm00001d024001::10:35708262-35710263(-)
Zm00001d037849::6:139655570-139657571(-)
Zm00001d034525::1:295635818-295637819(-)
Zm00001d039740::3:13455980-13457981(+)
Zm00001d046183::9:70154849-70156850(-)
Zm00001d015702::5:108887299-108889300(-)
Zm00001d017118::5:185973045-185975046(+)
Zm00001d004545::2:117224781-117226782(+)
Zm00001d023303::10:2438707-2440708(-)
Zm00001d043242::3:192885043-192887044(-)
Zm00001d050470::4:91086624-91088625(+)
Zm00001d043391::3:198590330-198592331(+)
Zm00001d045774::9:38440716-38442717(+)
Zm00001d026547::10:147983660-147985661(+)
Zm00001d021005::7:140102480-140104481(+)
Zm00001d001913::2:2802516-2804517(-)
Zm00001d039564::3:8073121-8075122(-)
Zm00001d003311::2:39753346-39755347(-)
Zm00001d045298::9:18174729-18176730(+)
Zm00001d016347::5:158592345-158594346(+)
Zm00001d037159::6:114255326-114257327(-)
Zm00001d031949::1:207799384-207801385(-)
Zm00001d006549::2:210778100-210780101(+)
Zm00001d035347::6:22750198-22752199(-)
Zm00001d018794::7:5352308-5354309(+)
Zm00001d042879::3:182653709-182655710(-)
Zm00001d043824::3:210992077-210994078(+)
Zm00001d037225::6:116557686-116559687(+)
Zm00001d027537::1:7712725-7714726(+)
Zm00001d021261::7:147134565-147136566(-)
Zm00001d045999::9:53119195-53121196(+)
Zm00001d028655::1:41896393-41898394(+)
Zm00001d035656::6:39270021-39272022(+)
Zm00001d018732::7:3337457-3339458(+)
Zm00001d007243::2:225536756-225538757(-)
Zm00001d028960::1:52937129-52939130(+)
Zm00001d012853::5:1118253-1120254(-)
Zm00001d028720::1:44243118-44245119(+)
Zm00001d049379::4:28395339-28397340(-)
Zm00001d032215::1:217386294-217388295(-)
Zm00001d013727::5:18697114-18699115(+)
Zm00001d032201::1:217004530-217006531(+)
Zm00001d050960::4:133587982-133589983(+)
Zm00001d053977::4:244548891-244550892(+)
Zm00001d047517::9:133212713-133214714(-)
Zm00001d014321::5:40893950-40895951(+)
Zm00001d017563::5:199686409-199688410(-)
Zm00001d002725::2:20516877-20518878(-)
Zm00001d026627::10:149176535-149178536(-)
Zm00001d020877::7:135225712-135227713(-)
Zm00001d019018::7:12871995-12873996(+)
Zm00001d044492::3:229594787-229596788(+)
```
