## Supplementary material for "A comprehensive map of preferentially located motifs reveals distinct proximal *cis*-regulatory elements in plants": CTTCATTT_containing_gene_set.txt

```
#Occurences of CTTCATTT between -37 and 17 (positions relative to the transcription start site)
#169 sequences with CTTCATTT in this interval
#0.67% of the sequences in promoter set with CTTCATTT (set with 25199 sequences)
Zm00001d046559::9:95954937-95956938(+)
Zm00001d014866::5:66219879-66221880(+)
Zm00001d015409::5:88972058-88974059(-)
Zm00001d041985::3:146595270-146597271(+)
Zm00001d009603::8:72767442-72769443(-)
Zm00001d033152::1:252203257-252205258(-)
Zm00001d023392::10:4493822-4495823(+)
Zm00001d042378::3:163832786-163834787(+)
Zm00001d003068::2:31085335-31087336(-)
Zm00001d023333::10:3604897-3606898(+)
Zm00001d016965::5:181507018-181509019(+)
Zm00001d039158::6:171284257-171286258(+)
Zm00001d054005::4:245044370-245046371(-)
Zm00001d027914::1:17376663-17378664(+)
Zm00001d024001::10:35708262-35710263(-)
Zm00001d051785::4:169725327-169727328(-)
Zm00001d045514::9:25083682-25085683(-)
Zm00001d048343::9:154789658-154791659(+)
Zm00001d035656::6:39270021-39272022(+)
Zm00001d034843::1:303648354-303650355(-)
Zm00001d006384::2:206324548-206326549(+)
Zm00001d026700::10:150355351-150357352(-)
Zm00001d052971::4:206763188-206765189(-)
Zm00001d016902::5:179643560-179645561(+)
Zm00001d011364::8:148612770-148614771(-)
Zm00001d051824::4:171069265-171071266(+)
Zm00001d045607::9:28666704-28668705(-)
Zm00001d049766::4:43843845-43845846(+)
Zm00001d016287::5:155681712-155683713(-)
Zm00001d024527::10:76463662-76465663(-)
Zm00001d011093::8:138777367-138779368(+)
Zm00001d049595::4:36762914-36764915(-)
Zm00001d044264::3:223328732-223330733(+)
Zm00001d026547::10:147983660-147985661(+)
Zm00001d021396::7:150917433-150919434(-)
Zm00001d021883::7:165342578-165344579(+)
Zm00001d005399::2:172539071-172541072(-)
Zm00001d027545::1:7995131-7997132(+)
Zm00001d044401::3:227191682-227193683(-)
Zm00001d053747::4:240389378-240391379(-)
Zm00001d020877::7:135225712-135227713(-)
Zm00001d053967::4:244417896-244419897(-)
Zm00001d011535::8:153748837-153750838(+)
Zm00001d025939::10:134159322-134161323(+)
Zm00001d021021::7:140561121-140563122(+)
Zm00001d016696::5:172837458-172839459(-)
Zm00001d009205::8:42539120-42541121(+)
Zm00001d052034::4:177029380-177031381(-)
Zm00001d007758::2:239002100-239004101(+)
Zm00001d010700::8:124969623-124971624(-)
Zm00001d043058::3:187679973-187681974(-)
Zm00001d045825::9:41800211-41802212(-)
Zm00001d007837::2:240567696-240569697(+)
Zm00001d042517::3:170329661-170331662(-)
Zm00001d002878::2:25537220-25539221(+)
Zm00001d045999::9:53119195-53121196(+)
Zm00001d004318::2:102950767-102952768(+)
Zm00001d007243::2:225536756-225538757(-)
Zm00001d006899::2:218946641-218948642(-)
Zm00001d028655::1:41896393-41898394(+)
Zm00001d041696::3:133857824-133859825(-)
Zm00001d013727::5:18697114-18699115(+)
Zm00001d024187::10:54274604-54276605(-)
Zm00001d053377::4:228377580-228379581(-)
Zm00001d024891::10:93135904-93137905(+)
Zm00001d036002::6:65318051-65320052(+)
Zm00001d002431::2:12536041-12538042(-)
Zm00001d032192::1:216395954-216397955(-)
Zm00001d018653::7:1880248-1882249(+)
Zm00001d040149::3:29239428-29241429(-)
Zm00001d039965::3:20881298-20883299(+)
Zm00001d003196::2:35306444-35308445(+)
Zm00001d044929::9:7562944-7564945(-)
Zm00001d027884::1:16705700-16707701(+)
Zm00001d039671::3:11563006-11565007(-)
Zm00001d001870::2:2116660-2118661(+)
Zm00001d053977::4:244548891-244550892(+)
Zm00001d043135::3:189966275-189968276(+)
Zm00001d028780::1:46198827-46200828(+)
Zm00001d034467::1:293828158-293830159(+)
Zm00001d010821::8:128743076-128745077(-)
Zm00001d021696::7:160470260-160472261(+)
Zm00001d032114::1:213512670-213514671(-)
Zm00001d027367::1:3809645-3811646(-)
Zm00001d051009::4:136550720-136552721(-)
Zm00001d039411::3:3707410-3709411(+)
Zm00001d032945::1:244342518-244344519(-)
Zm00001d023303::10:2438707-2440708(-)
Zm00001d028604::1:40562631-40564632(-)
Zm00001d025010::10:99532412-99534413(+)
Zm00001d049160::4:18470168-18472169(-)
Zm00001d014903::5:67437444-67439445(+)
Zm00001d034009::1:281123080-281125081(-)
Zm00001d033812::1:274318300-274320301(-)
Zm00001d045371::9:19938084-19940085(+)
Zm00001d017517::5:198521007-198523008(+)
Zm00001d048082::9:149620801-149622802(-)
Zm00001d016461::5:163101786-163103787(-)
Zm00001d042995::3:186184225-186186226(-)
Zm00001d010367::8:111458740-111460741(-)
Zm00001d021586::7:157211602-157213603(-)
Zm00001d035039::6:2913690-2915691(+)
Zm00001d052294::4:186231810-186233811(+)
Zm00001d014055::5:30852549-30854550(-)
Zm00001d030860::1:164030517-164032518(-)
Zm00001d037334::6:121921123-121923124(+)
Zm00001d048045::9:148688551-148690552(-)
Zm00001d040789::3:66019306-66021307(+)
Zm00001d032316::1:221940640-221942641(+)
Zm00001d030672::1:152350953-152352954(+)
Zm00001d005287::2:167710488-167712489(+)
Zm00001d005391::2:172031414-172033415(+)
Zm00001d051056::4:139238162-139240163(-)
Zm00001d035570::6:34075049-34077050(-)
Zm00001d045808::9:40494376-40496377(-)
Zm00001d026401::10:145261230-145263231(-)
Zm00001d047566::9:135784866-135786867(+)
Zm00001d053680::4:238941179-238943180(-)
Zm00001d029667::1:81896111-81898112(-)
Zm00001d047679::9:139133065-139135066(-)
Zm00001d021385::7:150634684-150636685(-)
Zm00001d025435::10:118620457-118622458(-)
Zm00001d018947::7:10200768-10202769(+)
Zm00001d022444::7:177864722-177866723(-)
Zm00001d009150::8:39635850-39637851(-)
Zm00001d002982::2:28864973-28866974(+)
Zm00001d045677::9:32741040-32743041(-)
Zm00001d039903::3:18826613-18828614(+)
Zm00001d045251::9:17059921-17061922(-)
Zm00001d015377::5:87070459-87072460(-)
Zm00001d041657::3:132176733-132178734(-)
Zm00001d032215::1:217386294-217388295(-)
Zm00001d052185::4:182583131-182585132(-)
Zm00001d013319::5:8615615-8617616(+)
Zm00001d008209::8:1236679-1238680(+)
Zm00001d047517::9:133212713-133214714(-)
Zm00001d012269::8:171647127-171649128(-)
Zm00001d052998::4:208175028-208177029(-)
Zm00001d040004::3:22561253-22563254(+)
Zm00001d036226::6:77965078-77967079(-)
Zm00001d046835::9:107935327-107937328(-)
Zm00001d017818::5:207637367-207639368(+)
Zm00001d005100::2:158140865-158142866(+)
Zm00001d044402::3:227280157-227282158(-)
Zm00001d014097::5:32305870-32307871(-)
Zm00001d006134::2:199513157-199515158(-)
Zm00001d034485::1:294248561-294250562(-)
Zm00001d028129::1:23626869-23628870(-)
Zm00001d029668::1:81915590-81917591(-)
Zm00001d045996::9:53099644-53101645(+)
Zm00001d015046::5:73111124-73113125(-)
Zm00001d049605::4:37192908-37194909(-)
Zm00001d012755::8:179883322-179885323(-)
Zm00001d031262::1:184232169-184234170(+)
Zm00001d033262::1:256424328-256426329(-)
Zm00001d014906::5:67684422-67686423(-)
Zm00001d026572::10:148199414-148201415(+)
Zm00001d007164::2:223632078-223634079(-)
Zm00001d007912::2:242362450-242364451(-)
Zm00001d024715::10:84699873-84701874(+)
Zm00001d049293::4:24643375-24645376(+)
Zm00001d011228::8:143871000-143873001(-)
Zm00001d031909::1:206463898-206465899(+)
Zm00001d025737::10:127954460-127956461(-)
Zm00001d051483::4:160083749-160085750(-)
Zm00001d024181::10:53539987-53541988(-)
Zm00001d007151::2:223370211-223372212(-)
Zm00001d036296::6:82462156-82464157(+)
Zm00001d037580::6:130369760-130371761(+)
```
