## Supplementary material for "A comprehensive map of preferentially located motifs reveals distinct proximal *cis*-regulatory elements in plants": CTTCCCAG_containing_gene_set.txt

```
#Occurences of CTTCCCAG between 269 and 391 (positions relative to the transcription start site)
#144 sequences with CTTCCCAG in this interval
#0.57% of the sequences in promoter set with CTTCCCAG (set with 25199 sequences)
Zm00001d005484::2:175597588-175599589(+)
Zm00001d006759::2:216114439-216116440(+)
Zm00001d049581::4:36068697-36070698(-)
Zm00001d024966::10:97203192-97205193(+)
Zm00001d017711::5:204912025-204914026(-)
Zm00001d028293::1:29412154-29414155(-)
Zm00001d009792::8:81578127-81580128(+)
Zm00001d013166::5:5732870-5734871(-)
Zm00001d018804::7:5675513-5677514(-)
Zm00001d035309::6:20495365-20497366(+)
Zm00001d016298::5:156107505-156109506(+)
Zm00001d021827::7:163876265-163878266(-)
Zm00001d022041::7:168427643-168429644(+)
Zm00001d029062::1:56854235-56856236(+)
Zm00001d029329::1:66248137-66250138(-)
Zm00001d049865::4:49255762-49257763(-)
Zm00001d022051::7:169054859-169056860(+)
Zm00001d018112::5:214562580-214564581(+)
Zm00001d014998::5:71501571-71503572(+)
Zm00001d039575::3:8206195-8208196(-)
Zm00001d036420::6:87681861-87683862(+)
Zm00001d007301::2:227283459-227285460(-)
Zm00001d028344::1:31349957-31351958(+)
Zm00001d020521::7:120457566-120459567(+)
Zm00001d025310::10:113836639-113838640(+)
Zm00001d003569::2:48395597-48397598(-)
Zm00001d017617::5:201802314-201804315(+)
Zm00001d052543::4:192655866-192657867(+)
Zm00001d040360::3:39912912-39914913(-)
Zm00001d012144::8:168854186-168856187(+)
Zm00001d035149::6:7046993-7048994(+)
Zm00001d031961::1:208048857-208050858(+)
Zm00001d024841::10:90415169-90417170(-)
Zm00001d002757::2:21811502-21813503(-)
Zm00001d017392::5:194377072-194379073(+)
Zm00001d032311::1:221836738-221838739(-)
Zm00001d008307::8:4782462-4784463(+)
Zm00001d043410::3:199002370-199004371(+)
Zm00001d046792::9:106297538-106299539(-)
Zm00001d043934::3:214154205-214156206(+)
Zm00001d049095::4:15937064-15939065(-)
Zm00001d011119::8:139411327-139413328(+)
Zm00001d006209::2:201894926-201896927(+)
Zm00001d021133::7:143495876-143497877(-)
Zm00001d014424::5:46055203-46057204(-)
Zm00001d002490::2:13900201-13902202(-)
Zm00001d040784::3:65850682-65852683(+)
Zm00001d023351::10:3947944-3949945(+)
Zm00001d048665::4:2989185-2991186(-)
Zm00001d045366::9:19824907-19826908(+)
Zm00001d023424::10:5178880-5180881(+)
Zm00001d044264::3:223328732-223330733(+)
Zm00001d034206::1:286754857-286756858(+)
Zm00001d020864::7:135008126-135010127(-)
Zm00001d034077::1:283420853-283422854(+)
Zm00001d040358::3:39839931-39841932(+)
Zm00001d051056::4:139238162-139240163(-)
Zm00001d045128::9:13707620-13709621(-)
Zm00001d010452::8:115781555-115783556(+)
Zm00001d025757::10:128609744-128611745(-)
Zm00001d049936::4:53964763-53966764(-)
Zm00001d010560::8:120352774-120354775(+)
Zm00001d027401::1:4416037-4418038(+)
Zm00001d024057::10:40371438-40373439(+)
Zm00001d053620::4:236806028-236808029(+)
Zm00001d014136::5:33746462-33748463(-)
Zm00001d027624::1:9344288-9346289(-)
Zm00001d002750::2:21405105-21407106(+)
Zm00001d046890::9:109048145-109050146(+)
Zm00001d042455::3:168344796-168346797(+)
Zm00001d026194::10:140684739-140686740(+)
Zm00001d003602::2:49528261-49530262(-)
Zm00001d024892::10:93170976-93172977(-)
Zm00001d029886::1:92220577-92222578(+)
Zm00001d013223::5:6719007-6721008(+)
Zm00001d052028::4:176866103-176868104(-)
Zm00001d054005::4:245044370-245046371(-)
Zm00001d027868::1:15767948-15769949(-)
Zm00001d009515::8:68509923-68511924(-)
Zm00001d005973::2:194457884-194459885(-)
Zm00001d038351::6:155010974-155012975(-)
Zm00001d002817::2:23532347-23534348(-)
Zm00001d034718::1:300615132-300617133(-)
Zm00001d039696::3:12333772-12335773(+)
Zm00001d024438::10:70816369-70818370(+)
Zm00001d032763::1:237622998-237624999(+)
Zm00001d046817::9:107019989-107021990(-)
Zm00001d016602::5:169614210-169616211(+)
Zm00001d047285::9:125458583-125460584(-)
Zm00001d009748::8:79513946-79515947(+)
Zm00001d047780::9:141575209-141577210(-)
Zm00001d039797::3:15050996-15052997(+)
Zm00001d013448::5:11833563-11835564(-)
Zm00001d010855::8:130581575-130583576(-)
Zm00001d034338::1:290206866-290208867(-)
Zm00001d044397::3:227121894-227123895(-)
Zm00001d023791::10:20591382-20593383(-)
Zm00001d049764::4:43702463-43704464(-)
Zm00001d033898::1:277880378-277882379(+)
Zm00001d051851::4:172413262-172415263(-)
Zm00001d040392::3:41122691-41124692(+)
Zm00001d017796::5:207004725-207006726(-)
Zm00001d042662::3:175815196-175817197(+)
Zm00001d011213::8:143158458-143160459(+)
Zm00001d019282::7:25498640-25500641(-)
Zm00001d017613::5:201702770-201704771(-)
Zm00001d050184::4:71455439-71457440(-)
Zm00001d044307::3:224912348-224914349(-)
Zm00001d017367::5:193691642-193693643(+)
Zm00001d013012::5:3201501-3203502(-)
Zm00001d032192::1:216395954-216397955(-)
Zm00001d015729::5:114039948-114041949(-)
Zm00001d052057::4:177961144-177963145(+)
Zm00001d034225::1:287136033-287138034(-)
Zm00001d044329::3:225340178-225342179(-)
Zm00001d006441::2:208267866-208269867(+)
Zm00001d011966::8:165296442-165298443(-)
Zm00001d033128::1:251577699-251579700(-)
Zm00001d011459::8:150996494-150998495(-)
Zm00001d038909::6:166812809-166814810(-)
Zm00001d020412::7:112201570-112203571(+)
Zm00001d050299::4:79714940-79716941(-)
Zm00001d027674::1:10754158-10756159(+)
Zm00001d001849::2:1911930-1913931(-)
Zm00001d036092::6:71928061-71930062(-)
Zm00001d020211::7:100351777-100353778(+)
Zm00001d001896::2:2508066-2510067(+)
Zm00001d007922::2:242731904-242733905(+)
Zm00001d035823::6:53477423-53479424(-)
Zm00001d041712::3:134639513-134641514(-)
Zm00001d034597::1:297443559-297445560(+)
Zm00001d037749::6:136320770-136322771(+)
Zm00001d043407::3:198980654-198982655(-)
Zm00001d010031::8:96230290-96232291(-)
Zm00001d050163::4:69978107-69980108(+)
Zm00001d034319::1:289128415-289130416(+)
Zm00001d033158::1:252442964-252444965(-)
Zm00001d012517::8:175967927-175969928(+)
Zm00001d007108::2:222398183-222400184(+)
Zm00001d016804::5:176687400-176689401(-)
Zm00001d003004::2:29239689-29241690(+)
Zm00001d006090::2:197869626-197871627(-)
Zm00001d008883::8:23814856-23816857(-)
Zm00001d029755::1:85772105-85774106(+)
```
