## Supplementary material for "A comprehensive map of preferentially located motifs reveals distinct proximal *cis*-regulatory elements in plants": CTTCGATT_containing_gene_set.txt

```
#Occurences of CTTCGATT between -15 and 6 (positions relative to the transcription start site)
#23 sequences with CTTCGATT in this interval
#0.09% of the sequences in promoter set with CTTCGATT (set with 25199 sequences)
Zm00001d025384::10:116618321-116620322(-)
Zm00001d044188::3:221439887-221441888(-)
Zm00001d026548::10:147987787-147989788(+)
Zm00001d037961::6:143614047-143616048(-)
Zm00001d013154::5:5502322-5504323(+)
Zm00001d052720::4:198681519-198683520(+)
Zm00001d020201::7:98880410-98882411(+)
Zm00001d012818::5:845550-847551(-)
Zm00001d040578::3:50996096-50998097(-)
Zm00001d006467::2:209131199-209133200(+)
Zm00001d043227::3:192431480-192433481(+)
Zm00001d042272::3:158432325-158434326(+)
Zm00001d018082::5:213923476-213925477(-)
Zm00001d009950::8:91953676-91955677(-)
Zm00001d037962::6:143662736-143664737(-)
Zm00001d048914::4:7823708-7825709(-)
Zm00001d043842::3:211620781-211622782(-)
Zm00001d047777::9:141489725-141491726(+)
Zm00001d049748::4:42990110-42992111(-)
Zm00001d048146::9:150828258-150830259(+)
Zm00001d033585::1:267909105-267911106(-)
Zm00001d048988::4:11657552-11659553(-)
Zm00001d006197::2:201328338-201330339(+)
```
