## Supplementary material for "A comprehensive map of preferentially located motifs reveals distinct proximal *cis*-regulatory elements in plants": CTTCGCAC_containing_gene_set.txt

```
#Occurences of CTTCGCAC between 258 and 318 (positions relative to the transcription start site)
#25 sequences with CTTCGCAC in this interval
#0.10% of the sequences in promoter set with CTTCGCAC (set with 25199 sequences)
Zm00001d026130::10:139298011-139300012(+)
Zm00001d021168::7:144741619-144743620(+)
Zm00001d012619::8:177294757-177296758(-)
Zm00001d005144::2:160872791-160874792(+)
Zm00001d006446::2:208455626-208457627(+)
Zm00001d032214::1:217342851-217344852(-)
Zm00001d032618::1:232255501-232257502(+)
Zm00001d005004::2:153299156-153301157(-)
Zm00001d006573::2:211265084-211267085(-)
Zm00001d008210::8:1297515-1299516(-)
Zm00001d043389::3:198495257-198497258(-)
Zm00001d024643::10:81779388-81781389(-)
Zm00001d029637::1:80861809-80863810(-)
Zm00001d030231::1:114880004-114882005(-)
Zm00001d018420::5:220378338-220380339(+)
Zm00001d044184::3:221304222-221306223(-)
Zm00001d039786::3:14616224-14618225(+)
Zm00001d002392::2:11814308-11816309(-)
Zm00001d051480::4:160036759-160038760(+)
Zm00001d014020::5:28978687-28980688(+)
Zm00001d012925::5:2068317-2070318(-)
Zm00001d017363::5:193669204-193671205(+)
Zm00001d028217::1:26872345-26874346(+)
Zm00001d032507::1:228911843-228913844(-)
Zm00001d049256::4:23083114-23085115(+)
```
