## Supplementary material for "A comprehensive map of preferentially located motifs reveals distinct proximal *cis*-regulatory elements in plants": CTTCGGAT_containing_gene_set.txt

```
#Occurences of CTTCGGAT between 406 and 462 (positions relative to the transcription start site)
#66 sequences with CTTCGGAT in this interval
#0.26% of the sequences in promoter set with CTTCGGAT (set with 25199 sequences)
Zm00001d039070::6:169540765-169542766(-)
Zm00001d022625::7:181506058-181508059(-)
Zm00001d053907::4:243381875-243383876(+)
Zm00001d027807::1:14011189-14013190(+)
Zm00001d010349::8:110700756-110702757(-)
Zm00001d041975::3:146345386-146347387(-)
Zm00001d010990::8:136107110-136109111(-)
Zm00001d023476::10:6859896-6861897(+)
Zm00001d030648::1:150687934-150689935(+)
Zm00001d007963::2:244275459-244277460(-)
Zm00001d007085::2:221915455-221917456(+)
Zm00001d012970::5:2557706-2559707(-)
Zm00001d009057::8:33666710-33668711(-)
Zm00001d020423::7:113099007-113101008(+)
Zm00001d053721::4:239843795-239845796(+)
Zm00001d049701::4:40570491-40572492(+)
Zm00001d026238::10:141678541-141680542(+)
Zm00001d031830::1:203040300-203042301(+)
Zm00001d047426::9:129701373-129703374(+)
Zm00001d017038::5:183361187-183363188(-)
Zm00001d037177::6:114826574-114828575(-)
Zm00001d013906::5:24368668-24370669(-)
Zm00001d052093::4:179380371-179382372(-)
Zm00001d039157::6:171237521-171239522(+)
Zm00001d037636::6:132569924-132571925(-)
Zm00001d023755::10:18799800-18801801(+)
Zm00001d007014::2:220187332-220189333(-)
Zm00001d038011::6:145086293-145088294(+)
Zm00001d007565::2:234946765-234948766(+)
Zm00001d050158::4:69693141-69695142(-)
Zm00001d047494::9:132525109-132527110(-)
Zm00001d002690::2:19340969-19342970(+)
Zm00001d028977::1:53415800-53417801(+)
Zm00001d051481::4:160050420-160052421(-)
Zm00001d013537::5:13911312-13913313(-)
Zm00001d027506::1:7033579-7035580(-)
Zm00001d034278::1:288353242-288355243(+)
Zm00001d024114::10:46727676-46729677(-)
Zm00001d004651::2:126254686-126256687(+)
Zm00001d021453::7:152607581-152609582(-)
Zm00001d008824::8:21739238-21741239(+)
Zm00001d012112::8:168391736-168393737(-)
Zm00001d036511::6:90947955-90949956(-)
Zm00001d045584::9:27334244-27336245(+)
Zm00001d023234::10:982190-984191(+)
Zm00001d034636::1:298591073-298593074(+)
Zm00001d016070::5:142714268-142716269(+)
Zm00001d013126::5:5157404-5159405(-)
Zm00001d041695::3:133724778-133726779(+)
Zm00001d005519::2:177084844-177086845(+)
Zm00001d019853::7:70485347-70487348(-)
Zm00001d044956::9:8215777-8217778(-)
Zm00001d019265::7:24769601-24771602(+)
Zm00001d048000::9:147666840-147668841(-)
Zm00001d028668::1:42437608-42439609(-)
Zm00001d021260::7:147098094-147100095(+)
Zm00001d017573::5:200052575-200054576(-)
Zm00001d030374::1:127339805-127341806(-)
Zm00001d035645::6:38127283-38129284(+)
Zm00001d012870::5:1410264-1412265(-)
Zm00001d053162::4:217402909-217404910(-)
Zm00001d010083::8:98784785-98786786(-)
Zm00001d017562::5:199657221-199659222(-)
Zm00001d041274::3:109615180-109617181(-)
Zm00001d002638::2:17669084-17671085(+)
Zm00001d041143::3:100308724-100310725(-)
```
