## Supplementary material for "A comprehensive map of preferentially located motifs reveals distinct proximal *cis*-regulatory elements in plants": CTTCTAGC_containing_gene_set.txt

```
#Occurences of CTTCTAGC between -165 and -157 (positions relative to the transcription start site)
#23 sequences with CTTCTAGC in this interval
#0.09% of the sequences in promoter set with CTTCTAGC (set with 25199 sequences)
Zm00001d015672::5:105096523-105098524(+)
Zm00001d028520::1:38039114-38041115(-)
Zm00001d016968::5:181545374-181547375(-)
Zm00001d034272::1:288311693-288313694(+)
Zm00001d037685::6:133971065-133973066(+)
Zm00001d016558::5:167256170-167258171(+)
Zm00001d053616::4:236550418-236552419(-)
Zm00001d044559::3:231693124-231695125(+)
Zm00001d035705::6:41906739-41908740(+)
Zm00001d042515::3:170298863-170300864(+)
Zm00001d033808::1:274300169-274302170(+)
Zm00001d012950::5:2321180-2323181(-)
Zm00001d047283::9:125434517-125436518(+)
Zm00001d029640::1:80884696-80886697(+)
Zm00001d015455::5:91168860-91170861(-)
Zm00001d031938::1:207472593-207474594(+)
Zm00001d028079::1:22189289-22191290(+)
Zm00001d019619::7:46403812-46405813(-)
Zm00001d033713::1:271990528-271992529(-)
Zm00001d039503::3:6082514-6084515(-)
Zm00001d047929::9:145593270-145595271(-)
Zm00001d044993::9:9497746-9499747(-)
Zm00001d043819::3:210961866-210963867(+)
```
