## Supplementary material for "A comprehensive map of preferentially located motifs reveals distinct proximal *cis*-regulatory elements in plants": CTTCTTCG_containing_gene_set.txt

```
#Occurences of CTTCTTCG between 342 and 472 (positions relative to the transcription start site)
#322 sequences with CTTCTTCG in this interval
#1.28% of the sequences in promoter set with CTTCTTCG (set with 25199 sequences)
Zm00001d031571::1:194763219-194765220(+)
Zm00001d006025::2:195444239-195446240(+)
Zm00001d041609::3:129608641-129610642(-)
Zm00001d033927::1:278714211-278716212(+)
Zm00001d039919::3:19354788-19356789(+)
Zm00001d002346::2:10647670-10649671(+)
Zm00001d020644::7:126244199-126246200(+)
Zm00001d038046::6:145995507-145997508(+)
Zm00001d002424::2:12403005-12405006(-)
Zm00001d023262::10:1563891-1565892(+)
Zm00001d022267::7:174004692-174006693(-)
Zm00001d040029::3:23585030-23587031(+)
Zm00001d031925::1:206933997-206935998(-)
Zm00001d045916::9:47193106-47195107(+)
Zm00001d049762::4:43589566-43591567(+)
Zm00001d017212::5:189077870-189079871(+)
Zm00001d027370::1:3853985-3855986(-)
Zm00001d045730::9:35763164-35765165(-)
Zm00001d006106::2:198199584-198201585(-)
Zm00001d020531::7:121212803-121214804(-)
Zm00001d011712::8:159492530-159494531(-)
Zm00001d026131::10:139322774-139324775(-)
Zm00001d053659::4:238359711-238361712(+)
Zm00001d012379::8:173239232-173241233(-)
Zm00001d049085::4:15538670-15540671(-)
Zm00001d052796::4:201213348-201215349(+)
Zm00001d047441::9:130333226-130335227(-)
Zm00001d016568::5:167815823-167817824(+)
Zm00001d014785::5:63019798-63021799(-)
Zm00001d014602::5:54871111-54873112(+)
Zm00001d028428::1:34688970-34690971(+)
Zm00001d046912::9:110203704-110205705(-)
Zm00001d026207::10:140949020-140951021(-)
Zm00001d011386::8:149255613-149257614(+)
Zm00001d019149::7:19275817-19277818(+)
Zm00001d038779::6:164288567-164290568(-)
Zm00001d021410::7:151483897-151485898(-)
Zm00001d020225::7:100931699-100933700(-)
Zm00001d048073::9:149389024-149391025(-)
Zm00001d009193::8:42031752-42033753(+)
Zm00001d053176::4:218278249-218280250(+)
Zm00001d014603::5:54919029-54921030(-)
Zm00001d029149::1:60534896-60536897(-)
Zm00001d009011::8:30108703-30110704(+)
Zm00001d017805::5:207307867-207309868(-)
Zm00001d012973::5:2609568-2611569(-)
Zm00001d048957::4:10670336-10672337(+)
Zm00001d049459::4:31015760-31017761(+)
Zm00001d053004::4:208647803-208649804(+)
Zm00001d011503::8:152690330-152692331(+)
Zm00001d032404::1:225549967-225551968(-)
Zm00001d032811::1:239027488-239029489(-)
Zm00001d052209::4:183313719-183315720(+)
Zm00001d051382::4:156513643-156515644(-)
Zm00001d044748::9:1124092-1126093(-)
Zm00001d045446::9:22320146-22322147(+)
Zm00001d007037::2:220614839-220616840(+)
Zm00001d033136::1:251755393-251757394(-)
Zm00001d038849::6:165832023-165834024(-)
Zm00001d018401::5:220003767-220005768(-)
Zm00001d015553::5:97240483-97242484(-)
Zm00001d013270::5:7522963-7524964(+)
Zm00001d038930::6:167215153-167217154(-)
Zm00001d037640::6:132628506-132630507(+)
Zm00001d020540::7:121548911-121550912(-)
Zm00001d048205::9:152407024-152409025(+)
Zm00001d006938::2:219890910-219892911(-)
Zm00001d036031::6:67355532-67357533(-)
Zm00001d025339::10:114700146-114702147(+)
Zm00001d042801::3:180271569-180273570(-)
Zm00001d047764::9:141296393-141298394(-)
Zm00001d007507::2:233452273-233454274(-)
Zm00001d005764::2:187151466-187153467(-)
Zm00001d033344::1:259655153-259657154(-)
Zm00001d004015::2:75787749-75789750(+)
Zm00001d037000::6:108694579-108696580(-)
Zm00001d024828::10:89999858-90001859(-)
Zm00001d004930::2:149273951-149275952(+)
Zm00001d007543::2:234345960-234347961(-)
Zm00001d045398::9:20630477-20632478(+)
Zm00001d017473::5:196993698-196995699(+)
Zm00001d049106::4:16169290-16171291(-)
Zm00001d030297::1:120268031-120270032(-)
Zm00001d003354::2:41370151-41372152(-)
Zm00001d018911::7:8984440-8986441(+)
Zm00001d031635::1:196942732-196944733(+)
Zm00001d053899::4:243342410-243344411(+)
Zm00001d008251::8:2929922-2931923(-)
Zm00001d019479::7:36169750-36171751(+)
Zm00001d038542::6:159648335-159650336(+)
Zm00001d011945::8:164892807-164894808(+)
Zm00001d008455::8:9189150-9191151(+)
Zm00001d034175::1:285705606-285707607(+)
Zm00001d039197::6:172335827-172337828(-)
Zm00001d052889::4:203542594-203544595(+)
Zm00001d048569::9:159050366-159052367(+)
Zm00001d004557::2:117902093-117904094(+)
Zm00001d023370::10:4190102-4192103(-)
Zm00001d044245::3:222922188-222924189(+)
Zm00001d039326::3:1949501-1951502(+)
Zm00001d039395::3:3335052-3337053(+)
Zm00001d004771::2:138057132-138059133(+)
Zm00001d011319::8:146545490-146547491(+)
Zm00001d002053::2:5035826-5037827(-)
Zm00001d035596::6:35979792-35981793(+)
Zm00001d030304::1:121173735-121175736(-)
Zm00001d044321::3:225111588-225113589(+)
Zm00001d003712::2:55895766-55897767(-)
Zm00001d017750::5:205888206-205890207(-)
Zm00001d025305::10:113479168-113481169(+)
Zm00001d009508::8:68052820-68054821(-)
Zm00001d043775::3:209810821-209812822(-)
Zm00001d002146::2:6772224-6774225(+)
Zm00001d048140::9:150710483-150712484(+)
Zm00001d020937::7:137153090-137155091(+)
Zm00001d001813::2:1415415-1417416(-)
Zm00001d020003::7:84904763-84906764(-)
Zm00001d007694::2:237550239-237552240(+)
Zm00001d029546::1:75694510-75696511(+)
Zm00001d043890::3:213159900-213161901(+)
Zm00001d049607::4:37271553-37273554(+)
Zm00001d008909::8:24851242-24853243(+)
Zm00001d027242::1:208478-210479(+)
Zm00001d039541::3:7733117-7735118(-)
Zm00001d025402::10:117255970-117257971(-)
Zm00001d028951::1:52644232-52646233(+)
Zm00001d045431::9:21927488-21929489(-)
Zm00001d020351::7:108483037-108485038(+)
Zm00001d035139::6:6671323-6673324(+)
Zm00001d048079::9:149448294-149450295(+)
Zm00001d024222::10:58036419-58038420(-)
Zm00001d024947::10:96356973-96358974(+)
Zm00001d040028::3:23431955-23433956(+)
Zm00001d019185::7:20704384-20706385(-)
Zm00001d035988::6:64832400-64834401(-)
Zm00001d012712::8:179085171-179087172(+)
Zm00001d013331::5:8801686-8803687(+)
Zm00001d023529::10:8779721-8781722(+)
Zm00001d009010::8:30105463-30107464(+)
Zm00001d051571::4:163131713-163133714(-)
Zm00001d019542::7:41593272-41595273(+)
Zm00001d014097::5:32305870-32307871(-)
Zm00001d018197::5:216316055-216318056(-)
Zm00001d034789::1:302341820-302343821(+)
Zm00001d014961::5:70340880-70342881(+)
Zm00001d043335::3:196990601-196992602(-)
Zm00001d044132::3:220046847-220048848(+)
Zm00001d012286::8:171912015-171914016(-)
Zm00001d041918::3:143613984-143615985(+)
Zm00001d051365::4:156030576-156032577(+)
Zm00001d014608::5:55122765-55124766(-)
Zm00001d032439::1:226426276-226428277(-)
Zm00001d048876::4:6879335-6881336(-)
Zm00001d034207::1:286818593-286820594(+)
Zm00001d051644::4:165587927-165589928(+)
Zm00001d037724::6:135243216-135245217(-)
Zm00001d027428::1:5100588-5102589(+)
Zm00001d046254::9:76909415-76911416(-)
Zm00001d006097::2:198118017-198120018(+)
Zm00001d014116::5:33005870-33007871(-)
Zm00001d054049::4:245583164-245585165(-)
Zm00001d045576::9:27085897-27087898(+)
Zm00001d035127::6:6315255-6317256(-)
Zm00001d043047::3:187341005-187343006(+)
Zm00001d035092::6:4893610-4895611(-)
Zm00001d042920::3:183965679-183967680(-)
Zm00001d029706::1:83225437-83227438(+)
Zm00001d023298::10:2342760-2344761(+)
Zm00001d051703::4:167219760-167221761(+)
Zm00001d009270::8:49721024-49723025(-)
Zm00001d029441::1:70620804-70622805(-)
Zm00001d005178::2:162545404-162547405(-)
Zm00001d003504::2:46186076-46188077(+)
Zm00001d043795::3:210371105-210373106(-)
Zm00001d024525::10:76300794-76302795(+)
Zm00001d003309::2:39699872-39701873(-)
Zm00001d003822::2:60918924-60920925(-)
Zm00001d027395::1:4351029-4353030(-)
Zm00001d026010::10:135907951-135909952(-)
Zm00001d007573::2:235059027-235061028(+)
Zm00001d003422::2:43833078-43835079(+)
Zm00001d013037::5:3582693-3584694(-)
Zm00001d021215::7:146370700-146372701(+)
Zm00001d013340::5:8902590-8904591(+)
Zm00001d031530::1:192975058-192977059(+)
Zm00001d011013::8:136860743-136862744(-)
Zm00001d032618::1:232255501-232257502(+)
Zm00001d053831::4:241980539-241982540(+)
Zm00001d018867::7:7838301-7840302(+)
Zm00001d047528::9:133965292-133967293(+)
Zm00001d014261::5:38498564-38500565(-)
Zm00001d014895::5:67116951-67118952(+)
Zm00001d040423::3:42816164-42818165(+)
Zm00001d024869::10:91496216-91498217(-)
Zm00001d017284::5:191692963-191694964(-)
Zm00001d031109::1:177583458-177585459(-)
Zm00001d005775::2:187826999-187829000(-)
Zm00001d048559::9:158674750-158676751(+)
Zm00001d002044::2:4927551-4929552(+)
Zm00001d033615::1:268778399-268780400(+)
Zm00001d031475::1:191371890-191373891(-)
Zm00001d033047::1:248459664-248461665(+)
Zm00001d016760::5:175168501-175170502(+)
Zm00001d042536::3:171067799-171069800(-)
Zm00001d042104::3:150757559-150759560(+)
Zm00001d018842::7:6967623-6969624(+)
Zm00001d032937::1:244095328-244097329(+)
Zm00001d024764::10:87128946-87130947(-)
Zm00001d045069::9:11473658-11475659(-)
Zm00001d013066::5:4148150-4150151(-)
Zm00001d007057::2:220978431-220980432(+)
Zm00001d005614::2:180739477-180741478(-)
Zm00001d007078::2:221779724-221781725(-)
Zm00001d022545::7:179778177-179780178(-)
Zm00001d013067::5:4208060-4210061(+)
Zm00001d039682::3:11813341-11815342(-)
Zm00001d046490::9:92159169-92161170(+)
Zm00001d050574::4:101522944-101524945(-)
Zm00001d042543::3:171451860-171453861(+)
Zm00001d034479::1:294119315-294121316(-)
Zm00001d029174::1:60995404-60997405(+)
Zm00001d002738::2:21103163-21105164(+)
Zm00001d020350::7:108448512-108450513(+)
Zm00001d046491::9:92234560-92236561(+)
Zm00001d018461::5:221212421-221214422(+)
Zm00001d024903::10:93910734-93912735(-)
Zm00001d048219::9:152663453-152665454(-)
Zm00001d015036::5:72867852-72869853(+)
Zm00001d013035::5:3541806-3543807(-)
Zm00001d018601::7:472687-474688(+)
Zm00001d047743::9:140449783-140451784(-)
Zm00001d049950::4:55132977-55134978(-)
Zm00001d028608::1:40718005-40720006(-)
Zm00001d006506::2:210162043-210164044(-)
Zm00001d015366::5:86478474-86480475(-)
Zm00001d017846::5:208641464-208643465(-)
Zm00001d010548::8:120110362-120112363(+)
Zm00001d003179::2:34713274-34715275(-)
Zm00001d022581::7:180322129-180324130(-)
Zm00001d044387::3:226733862-226735863(-)
Zm00001d048560::9:158681639-158683640(+)
Zm00001d013335::5:8859421-8861422(-)
Zm00001d017698::5:204483872-204485873(+)
Zm00001d005429::2:173716505-173718506(-)
Zm00001d011813::8:161929425-161931426(+)
Zm00001d038944::6:167400927-167402928(-)
Zm00001d051229::4:149276719-149278720(+)
Zm00001d041716::3:134770566-134772567(-)
Zm00001d010958::8:135047174-135049175(+)
Zm00001d033132::1:251720756-251722757(+)
Zm00001d016276::5:155337986-155339987(-)
Zm00001d021978::7:167480398-167482399(-)
Zm00001d002312::2:10109155-10111156(-)
Zm00001d039496::3:5914296-5916297(-)
Zm00001d021775::7:162844390-162846391(+)
Zm00001d010902::8:132650292-132652293(-)
Zm00001d020395::7:111179672-111181673(-)
Zm00001d022051::7:169054859-169056860(+)
Zm00001d024963::10:96968011-96970012(+)
Zm00001d011387::8:149265713-149267714(-)
Zm00001d032536::1:229863223-229865224(+)
Zm00001d045567::9:26897822-26899823(+)
Zm00001d025997::10:135687336-135689337(-)
Zm00001d025103::10:104217660-104219661(+)
Zm00001d041225::3:106402499-106404500(-)
Zm00001d008398::8:7256817-7258818(-)
Zm00001d053252::4:222448796-222450797(+)
Zm00001d023517::10:8590707-8592708(+)
Zm00001d043110::3:189420698-189422699(-)
Zm00001d049786::4:44639962-44641963(+)
Zm00001d040839::3:69849798-69851799(-)
Zm00001d050268::4:77418570-77420571(-)
Zm00001d003707::2:55658154-55660155(+)
Zm00001d030832::1:162233276-162235277(-)
Zm00001d037142::6:113764092-113766093(+)
Zm00001d032671::1:233746507-233748508(-)
Zm00001d005715::2:184460855-184462856(-)
Zm00001d018627::7:1334209-1336210(+)
Zm00001d015415::5:89130548-89132549(+)
Zm00001d025012::10:99640734-99642735(+)
Zm00001d029680::1:82526758-82528759(-)
Zm00001d026396::10:145139290-145141291(+)
Zm00001d038617::6:160993674-160995675(+)
Zm00001d021784::7:162969848-162971849(-)
Zm00001d040027::3:23375987-23377988(+)
Zm00001d039394::3:3276031-3278032(-)
Zm00001d011299::8:146131002-146133003(-)
Zm00001d004480::2:114514676-114516677(+)
Zm00001d018432::5:220724757-220726758(-)
Zm00001d032103::1:213128732-213130733(-)
Zm00001d051685::4:166709313-166711314(-)
Zm00001d047747::9:140733091-140735092(+)
Zm00001d049380::4:28429476-28431477(-)
Zm00001d019424::7:33078685-33080686(+)
Zm00001d014601::5:54848217-54850218(+)
Zm00001d047177::9:121015865-121017866(+)
Zm00001d046591::9:97599087-97601088(+)
Zm00001d039169::6:171661937-171663938(+)
Zm00001d018411::5:220249781-220251782(-)
Zm00001d003758::2:57751492-57753493(-)
Zm00001d021015::7:140496598-140498599(-)
Zm00001d006910::2:219223126-219225127(+)
Zm00001d018648::7:1662432-1664433(-)
Zm00001d044192::3:221549765-221551766(-)
Zm00001d021392::7:150694461-150696462(+)
Zm00001d048770::4:5257271-5259272(-)
Zm00001d052493::4:191341885-191343886(+)
Zm00001d011929::8:164802116-164804117(-)
Zm00001d021686::7:160065255-160067256(-)
Zm00001d029074::1:57253735-57255736(-)
Zm00001d025774::10:129118327-129120328(+)
Zm00001d021642::7:158944865-158946866(-)
Zm00001d036359::6:85618399-85620400(+)
Zm00001d002356::2:10767138-10769139(-)
Zm00001d015569::5:98403492-98405493(+)
Zm00001d018278::5:217825920-217827921(-)
Zm00001d033304::1:258180510-258182511(+)
Zm00001d018981::7:11774073-11776074(-)
Zm00001d049715::4:41270299-41272300(+)
Zm00001d006614::2:212620105-212622106(+)
Zm00001d014600::5:54828996-54830997(+)
Zm00001d002898::2:26126074-26128075(+)
```
