## Supplementary material for "A comprehensive map of preferentially located motifs reveals distinct proximal *cis*-regulatory elements in plants": CTTGAAGG_containing_gene_set.txt

```
#Occurences of CTTGAAGG between 346 and 382 (positions relative to the transcription start site)
#77 sequences with CTTGAAGG in this interval
#0.31% of the sequences in promoter set with CTTGAAGG (set with 25199 sequences)
Zm00001d052820::4:202004490-202006491(+)
Zm00001d015066::5:73960058-73962059(+)
Zm00001d031053::1:174881015-174883016(+)
Zm00001d021191::7:145448406-145450407(-)
Zm00001d008256::8:3221685-3223686(-)
Zm00001d034020::1:281342367-281344368(-)
Zm00001d009448::8:64902751-64904752(-)
Zm00001d029994::1:98231007-98233008(-)
Zm00001d029794::1:87315645-87317646(-)
Zm00001d005182::2:162853362-162855363(+)
Zm00001d034616::1:297875606-297877607(-)
Zm00001d032444::1:226775748-226777749(+)
Zm00001d028989::1:53770416-53772417(+)
Zm00001d048742::4:4827586-4829587(+)
Zm00001d021138::7:143858141-143860142(-)
Zm00001d035715::6:42376577-42378578(-)
Zm00001d048961::4:10887506-10889507(+)
Zm00001d034051::1:282577257-282579258(+)
Zm00001d052115::4:180191092-180193093(-)
Zm00001d019758::7:56864311-56866312(+)
Zm00001d021338::7:149250546-149252547(-)
Zm00001d036693::6:97877295-97879296(+)
Zm00001d034308::1:288951778-288953779(-)
Zm00001d014483::5:49801217-49803218(-)
Zm00001d034678::1:299617940-299619941(+)
Zm00001d002149::2:6818250-6820251(+)
Zm00001d032027::1:209850066-209852067(+)
Zm00001d050038::4:61668491-61670492(-)
Zm00001d005124::2:159691786-159693787(-)
Zm00001d042282::3:158689469-158691470(-)
Zm00001d050404::4:86265347-86267348(-)
Zm00001d043404::3:198912705-198914706(+)
Zm00001d009481::8:66859590-66861591(-)
Zm00001d007620::2:236361096-236363097(-)
Zm00001d036447::6:88863979-88865980(-)
Zm00001d034602::1:297603676-297605677(+)
Zm00001d053351::4:227180798-227182799(-)
Zm00001d037970::6:143884273-143886274(-)
Zm00001d017005::5:182539817-182541818(-)
Zm00001d010092::8:99055377-99057378(-)
Zm00001d040314::3:37621689-37623690(-)
Zm00001d045787::9:39205535-39207536(-)
Zm00001d021192::7:145446689-145448690(+)
Zm00001d014148::5:34130117-34132118(-)
Zm00001d007623::2:236372229-236374230(-)
Zm00001d019078::7:15494461-15496462(+)
Zm00001d007141::2:223274922-223276923(-)
Zm00001d012664::8:178285556-178287557(-)
Zm00001d045327::9:19068884-19070885(-)
Zm00001d028363::1:32143679-32145680(+)
Zm00001d018038::5:212635527-212637528(-)
Zm00001d048017::9:148140138-148142139(-)
Zm00001d011988::8:165998039-166000040(+)
Zm00001d031060::1:175162203-175164204(+)
Zm00001d006157::2:200050923-200052924(-)
Zm00001d052788::4:200897156-200899157(-)
Zm00001d039622::3:9303156-9305157(+)
Zm00001d025776::10:129150447-129152448(-)
Zm00001d032426::1:226004150-226006151(-)
Zm00001d047059::9:116852499-116854500(+)
Zm00001d039624::3:9369503-9371504(-)
Zm00001d025801::10:130012015-130014016(+)
Zm00001d040351::3:39395920-39397921(-)
Zm00001d007618::2:236355530-236357531(-)
Zm00001d044001::3:216150999-216153000(+)
Zm00001d025285::10:112585139-112587140(+)
Zm00001d017303::5:192172577-192174578(+)
Zm00001d002272::2:9187738-9189739(+)
Zm00001d012935::5:2224710-2226711(-)
Zm00001d033070::1:249473032-249475033(-)
Zm00001d044826::9:4093037-4095038(-)
Zm00001d012962::5:2398772-2400773(-)
Zm00001d012171::8:169443674-169445675(-)
Zm00001d018024::5:212252761-212254762(+)
Zm00001d022306::7:174839928-174841929(+)
Zm00001d015833::5:124666052-124668053(-)
Zm00001d038561::6:159879134-159881135(-)
```
