## Supplementary material for "A comprehensive map of preferentially located motifs reveals distinct proximal *cis*-regulatory elements in plants": CTTGAATT_containing_gene_set.txt

```
#Occurences of CTTGAATT between -417 and -322 (positions relative to the transcription start site)
#164 sequences with CTTGAATT in this interval
#0.65% of the sequences in promoter set with CTTGAATT (set with 25199 sequences)
Zm00001d027892::1:16848094-16850095(-)
Zm00001d010054::8:97433872-97435873(-)
Zm00001d045422::9:21626841-21628842(-)
Zm00001d015682::5:106606185-106608186(+)
Zm00001d053906::4:243391949-243393950(-)
Zm00001d050322::4:81385207-81387208(-)
Zm00001d031460::1:191034458-191036459(-)
Zm00001d002717::2:20390520-20392521(-)
Zm00001d046366::9:84483193-84485194(+)
Zm00001d027321::1:2892111-2894112(-)
Zm00001d047330::9:126721472-126723473(+)
Zm00001d050962::4:133773381-133775382(+)
Zm00001d054096::4:246448035-246450036(+)
Zm00001d033614::1:268752634-268754635(+)
Zm00001d034779::1:302139647-302141648(-)
Zm00001d049836::4:47127852-47129853(-)
Zm00001d007144::2:223321289-223323290(-)
Zm00001d049807::4:45603543-45605544(+)
Zm00001d031268::1:184436304-184438305(-)
Zm00001d024614::10:80364519-80366520(+)
Zm00001d021703::7:160761468-160763469(-)
Zm00001d019212::7:22078852-22080853(+)
Zm00001d047143::9:120015250-120017251(+)
Zm00001d014449::5:47750303-47752304(+)
Zm00001d031412::1:189294327-189296328(-)
Zm00001d040550::3:49052482-49054483(-)
Zm00001d024018::10:37102351-37104352(-)
Zm00001d036761::6:99959845-99961846(+)
Zm00001d024141::10:49076306-49078307(-)
Zm00001d036793::6:101129351-101131352(-)
Zm00001d011358::8:148345745-148347746(+)
Zm00001d050299::4:79714940-79716941(-)
Zm00001d042807::3:180565274-180567275(+)
Zm00001d051864::4:172719833-172721834(-)
Zm00001d002611::2:16716732-16718733(+)
Zm00001d030685::1:152956206-152958207(+)
Zm00001d042287::3:159083669-159085670(-)
Zm00001d032485::1:228139721-228141722(+)
Zm00001d013097::5:4690189-4692190(-)
Zm00001d021480::7:153347177-153349178(+)
Zm00001d010108::8:99364970-99366971(+)
Zm00001d018638::7:1409284-1411285(+)
Zm00001d052266::4:185247934-185249935(+)
Zm00001d042210::3:156118020-156120021(-)
Zm00001d039565::3:8098918-8100919(+)
Zm00001d021133::7:143495876-143497877(-)
Zm00001d014423::5:46039312-46041313(+)
Zm00001d030587::1:146600432-146602433(+)
Zm00001d005247::2:165584236-165586237(+)
Zm00001d014424::5:46055203-46057204(-)
Zm00001d048444::9:156573366-156575367(+)
Zm00001d009105::8:36612742-36614743(+)
Zm00001d042399::3:164712961-164714962(+)
Zm00001d050836::4:125509229-125511230(+)
Zm00001d004790::2:139457003-139459004(-)
Zm00001d027861::1:15585485-15587486(-)
Zm00001d017416::5:195353432-195355433(+)
Zm00001d015887::5:129135927-129137928(-)
Zm00001d010804::8:128345993-128347994(+)
Zm00001d047641::9:137877541-137879542(+)
Zm00001d045958::9:49776466-49778467(-)
Zm00001d019844::7:68695817-68697818(+)
Zm00001d013598::5:15103358-15105359(+)
Zm00001d039374::3:2753942-2755943(-)
Zm00001d046017::9:55196778-55198779(+)
Zm00001d014597::5:54722579-54724580(+)
Zm00001d053307::4:225272272-225274273(+)
Zm00001d034616::1:297875606-297877607(-)
Zm00001d029141::1:60321449-60323450(+)
Zm00001d026153::10:139923847-139925848(-)
Zm00001d025975::10:135053066-135055067(+)
Zm00001d024096::10:44454587-44456588(-)
Zm00001d016333::5:157774194-157776195(-)
Zm00001d037519::6:128003096-128005097(-)
Zm00001d008239::8:2302138-2304139(-)
Zm00001d024281::10:61485427-61487428(+)
Zm00001d042154::3:153990174-153992175(-)
Zm00001d004551::2:117421714-117423715(-)
Zm00001d038051::6:146437498-146439499(-)
Zm00001d030124::1:107464535-107466536(-)
Zm00001d050125::4:67725487-67727488(+)
Zm00001d035927::6:60712326-60714327(+)
Zm00001d018969::7:11060582-11062583(-)
Zm00001d053118::4:214483747-214485748(+)
Zm00001d024536::10:76947984-76949985(+)
Zm00001d049599::4:36840146-36842147(+)
Zm00001d024874::10:91750839-91752840(+)
Zm00001d006364::2:205728667-205730668(+)
Zm00001d042288::3:159139894-159141895(+)
Zm00001d040079::3:26047112-26049113(-)
Zm00001d024057::10:40371438-40373439(+)
Zm00001d006903::2:219054202-219056203(+)
Zm00001d045876::9:45288564-45290565(-)
Zm00001d017467::5:196748696-196750697(+)
Zm00001d024855::10:90670153-90672154(+)
Zm00001d051261::4:151011819-151013820(+)
Zm00001d002503::2:14157621-14159622(+)
Zm00001d044701::3:235258718-235260719(-)
Zm00001d035797::6:50382670-50384671(+)
Zm00001d023698::10:16000488-16002489(+)
Zm00001d024083::10:42506236-42508237(+)
Zm00001d008414::8:8120556-8122557(-)
Zm00001d031684::1:198619673-198621674(-)
Zm00001d009931::8:90451515-90453516(-)
Zm00001d049254::4:22960066-22962067(-)
Zm00001d009569::8:71078869-71080870(+)
Zm00001d017248::5:190308343-190310344(-)
Zm00001d049075::4:14907669-14909670(-)
Zm00001d030106::1:106129014-106131015(-)
Zm00001d009883::8:87299877-87301878(+)
Zm00001d018552::5:222830662-222832663(+)
Zm00001d022060::7:169188123-169190124(+)
Zm00001d053080::4:212683911-212685912(+)
Zm00001d054002::4:244900906-244902907(+)
Zm00001d052702::4:198189648-198191649(-)
Zm00001d020404::7:111768458-111770459(+)
Zm00001d023824::10:23505552-23507553(+)
Zm00001d004913::2:148159029-148161030(+)
Zm00001d037233::6:117054337-117056338(-)
Zm00001d021893::7:165530854-165532855(+)
Zm00001d020428::7:113327413-113329414(-)
Zm00001d046611::9:98776952-98778953(-)
Zm00001d050670::4:114196186-114198187(+)
Zm00001d035647::6:38174220-38176221(-)
Zm00001d037395::6:124283717-124285718(-)
Zm00001d041013::3:90295550-90297551(+)
Zm00001d019795::7:62188692-62190693(+)
Zm00001d019335::7:28399380-28401381(+)
Zm00001d011152::8:140851841-140853842(+)
Zm00001d047757::9:141024028-141026029(-)
Zm00001d019283::7:25498371-25500372(+)
Zm00001d031575::1:195068334-195070335(-)
Zm00001d008887::8:24105076-24107077(+)
Zm00001d025659::10:125276107-125278108(+)
Zm00001d002200::2:8147905-8149906(-)
Zm00001d036760::6:99960238-99962239(-)
Zm00001d050950::4:133223517-133225518(-)
Zm00001d051219::4:148976770-148978771(+)
Zm00001d042258::3:157665504-157667505(-)
Zm00001d035226::6:15066454-15068455(+)
Zm00001d019486::7:36645350-36647351(-)
Zm00001d025435::10:118620457-118622458(-)
Zm00001d002316::2:10156019-10158020(+)
Zm00001d002181::2:7402296-7404297(-)
Zm00001d014191::5:35765516-35767517(+)
Zm00001d020256::7:102407154-102409155(-)
Zm00001d001952::2:3432414-3434415(-)
Zm00001d048569::9:159050366-159052367(+)
Zm00001d037996::6:144713191-144715192(+)
Zm00001d018488::5:221695170-221697171(+)
Zm00001d024420::10:70275988-70277989(+)
Zm00001d041007::3:89969631-89971632(-)
Zm00001d045135::9:13891351-13893352(-)
Zm00001d048109::9:150359246-150361247(-)
Zm00001d041265::3:109136558-109138559(+)
Zm00001d009515::8:68509923-68511924(-)
Zm00001d026142::10:139551551-139553552(+)
Zm00001d051431::4:158373770-158375771(+)
Zm00001d053283::4:223936514-223938515(-)
Zm00001d046381::9:85599471-85601472(+)
Zm00001d002712::2:19966658-19968659(+)
Zm00001d035823::6:53477423-53479424(-)
Zm00001d027932::1:17928003-17930004(+)
Zm00001d027656::1:10265354-10267355(-)
```
