## Supplementary material for "A comprehensive map of preferentially located motifs reveals distinct proximal *cis*-regulatory elements in plants": CTTGACTT_containing_gene_set.txt

```
#Occurences of CTTGACTT between 328 and 421 (positions relative to the transcription start site)
#143 sequences with CTTGACTT in this interval
#0.57% of the sequences in promoter set with CTTGACTT (set with 25199 sequences)
Zm00001d026195::10:140695082-140697083(+)
Zm00001d015811::5:122569085-122571086(+)
Zm00001d023523::10:8709581-8711582(+)
Zm00001d043688::3:207416662-207418663(+)
Zm00001d018952::7:10372255-10374256(-)
Zm00001d016540::5:166687442-166689443(+)
Zm00001d037853::6:139799084-139801085(-)
Zm00001d003071::2:31123907-31125908(-)
Zm00001d034000::1:280698723-280700724(+)
Zm00001d032737::1:236897733-236899734(+)
Zm00001d018560::5:223235990-223237991(-)
Zm00001d044180::3:221248492-221250493(+)
Zm00001d042094::3:150548807-150550808(+)
Zm00001d028733::1:44560302-44562303(-)
Zm00001d049881::4:50063398-50065399(+)
Zm00001d023497::10:7359420-7361421(+)
Zm00001d036682::6:97480147-97482148(+)
Zm00001d044054::3:217926683-217928684(+)
Zm00001d025309::10:113730119-113732120(-)
Zm00001d029274::1:64515328-64517329(-)
Zm00001d005419::2:173365155-173367156(+)
Zm00001d046638::9:100060804-100062805(-)
Zm00001d046511::9:93194900-93196901(-)
Zm00001d049590::4:36536816-36538817(+)
Zm00001d006240::2:202630422-202632423(-)
Zm00001d022282::7:174372812-174374813(-)
Zm00001d035511::6:30355855-30357856(-)
Zm00001d034020::1:281342367-281344368(-)
Zm00001d039395::3:3335052-3337053(+)
Zm00001d012794::5:30867-32868(+)
Zm00001d015622::5:101913080-101915081(+)
Zm00001d026482::10:146766667-146768668(+)
Zm00001d006869::2:218299017-218301018(+)
Zm00001d020806::7:133442380-133444381(+)
Zm00001d015118::5:76333852-76335853(-)
Zm00001d003100::2:32064389-32066390(-)
Zm00001d046709::9:103044862-103046863(+)
Zm00001d018355::5:219131061-219133062(+)
Zm00001d047810::9:142360087-142362088(-)
Zm00001d002483::2:13645474-13647475(-)
Zm00001d016890::5:179457573-179459574(-)
Zm00001d052980::4:207107982-207109983(-)
Zm00001d050934::4:132597931-132599932(+)
Zm00001d023439::10:5631950-5633951(-)
Zm00001d014011::5:28550892-28552893(-)
Zm00001d043728::3:208550772-208552773(+)
Zm00001d020498::7:119317431-119319432(+)
Zm00001d016524::5:166273012-166275013(-)
Zm00001d024459::10:71760474-71762475(-)
Zm00001d022553::7:179900803-179902804(+)
Zm00001d048386::9:155335962-155337963(+)
Zm00001d015683::5:107118304-107120305(+)
Zm00001d024910::10:94434703-94436704(+)
Zm00001d039890::3:18009049-18011050(+)
Zm00001d045084::9:12047174-12049175(-)
Zm00001d042848::3:181945505-181947506(+)
Zm00001d006438::2:208196291-208198292(-)
Zm00001d005024::2:154433882-154435883(+)
Zm00001d015244::5:80937056-80939057(-)
Zm00001d027257::1:559455-561456(+)
Zm00001d007289::2:226919361-226921362(-)
Zm00001d012637::8:177554043-177556044(+)
Zm00001d035590::6:35405361-35407362(-)
Zm00001d025302::10:113397948-113399949(-)
Zm00001d047811::9:142368703-142370704(+)
Zm00001d010145::8:101317025-101319026(-)
Zm00001d019641::7:47734766-47736767(-)
Zm00001d034520::1:295605156-295607157(+)
Zm00001d032534::1:229829772-229831773(+)
Zm00001d005744::2:185662310-185664311(+)
Zm00001d022257::7:173799241-173801242(-)
Zm00001d052830::4:202078494-202080495(-)
Zm00001d053872::4:242643152-242645153(-)
Zm00001d050217::4:74115994-74117995(-)
Zm00001d021729::7:161574646-161576647(+)
Zm00001d047422::9:129557000-129559001(+)
Zm00001d011564::8:154576181-154578182(+)
Zm00001d049560::4:35293556-35295557(-)
Zm00001d015500::5:94104611-94106612(-)
Zm00001d044865::9:5840797-5842798(-)
Zm00001d023273::10:1809571-1811572(+)
Zm00001d041844::3:140393003-140395004(-)
Zm00001d024278::10:61395774-61397775(+)
Zm00001d008765::8:19527779-19529780(-)
Zm00001d020432::7:113875764-113877765(+)
Zm00001d010923::8:133673022-133675023(-)
Zm00001d011658::8:157725221-157727222(-)
Zm00001d021562::7:156104922-156106923(+)
Zm00001d045424::9:21658739-21660740(-)
Zm00001d021236::7:146656809-146658810(+)
Zm00001d016469::5:163445492-163447493(+)
Zm00001d029504::1:73575150-73577151(-)
Zm00001d023747::10:18442195-18444196(-)
Zm00001d009242::8:46228710-46230711(+)
Zm00001d013400::5:10461384-10463385(-)
Zm00001d002039::2:4865161-4867162(+)
Zm00001d044940::9:7822434-7824435(+)
Zm00001d013010::5:3170516-3172517(-)
Zm00001d022627::7:181716481-181718482(+)
Zm00001d034534::1:295788306-295790307(+)
Zm00001d034371::1:291105111-291107112(-)
Zm00001d034222::1:287044875-287046876(+)
Zm00001d022150::7:171310140-171312141(+)
Zm00001d041471::3:122363843-122365844(-)
Zm00001d051755::4:168936693-168938694(-)
Zm00001d011624::8:156534558-156536559(-)
Zm00001d033656::1:269802127-269804128(-)
Zm00001d021553::7:155748197-155750198(-)
Zm00001d025760::10:128640246-128642247(+)
Zm00001d014204::5:36527214-36529215(+)
Zm00001d014659::5:57819095-57821096(+)
Zm00001d032143::1:214319664-214321665(+)
Zm00001d028730::1:44535802-44537803(-)
Zm00001d051510::4:160973658-160975659(+)
Zm00001d025384::10:116618321-116620322(-)
Zm00001d039533::3:7444884-7446885(+)
Zm00001d032109::1:213254479-213256480(-)
Zm00001d006567::2:211047161-211049162(-)
Zm00001d027784::1:13439225-13441226(-)
Zm00001d048184::9:151926157-151928158(+)
Zm00001d051367::4:156082554-156084555(+)
Zm00001d031411::1:189278448-189280449(-)
Zm00001d033203::1:253922414-253924415(+)
Zm00001d043483::3:201620949-201622950(-)
Zm00001d006183::2:200916994-200918995(-)
Zm00001d013851::5:22713173-22715174(-)
Zm00001d029709::1:83410901-83412902(+)
Zm00001d052674::4:196904789-196906790(-)
Zm00001d028530::1:38322523-38324524(-)
Zm00001d034544::1:295924076-295926077(+)
Zm00001d047809::9:142343263-142345264(+)
Zm00001d040577::3:50993579-50995580(-)
Zm00001d011214::8:143199886-143201887(+)
Zm00001d037526::6:128131200-128133201(-)
Zm00001d030703::1:154504419-154506420(-)
Zm00001d044086::3:218643257-218645258(-)
Zm00001d034073::1:283192229-283194230(+)
Zm00001d013430::5:11238955-11240956(-)
Zm00001d011807::8:161918726-161920727(-)
Zm00001d011570::8:154699438-154701439(+)
Zm00001d002384::2:11635801-11637802(-)
Zm00001d004361::2:106296805-106298806(-)
Zm00001d019105::7:16886470-16888471(+)
```
