## Supplementary material for "A comprehensive map of preferentially located motifs reveals distinct proximal *cis*-regulatory elements in plants": CTTGATT_containing_gene_set.txt

```
#Occurences of CTTGATT between -1 and 14 (positions relative to the transcription start site)
#124 sequences with CTTGATT in this interval
#0.49% of the sequences in promoter set with CTTGATT (set with 25199 sequences)
Zm00001d023853::10:25080142-25082143(+)
Zm00001d013165::5:5727773-5729774(+)
Zm00001d039931::3:19829014-19831015(-)
Zm00001d042064::3:149397325-149399326(+)
Zm00001d045174::9:15125710-15127711(+)
Zm00001d034534::1:295788306-295790307(+)
Zm00001d036533::6:91328064-91330065(-)
Zm00001d047310::9:126280439-126282440(+)
Zm00001d037956::6:143536005-143538006(+)
Zm00001d027232::1:90798-92799(+)
Zm00001d008529::8:11907380-11909381(-)
Zm00001d023901::10:27252214-27254215(-)
Zm00001d005499::2:176225465-176227466(+)
Zm00001d040780::3:65425646-65427647(-)
Zm00001d006476::2:209518073-209520074(-)
Zm00001d015415::5:89130548-89132549(+)
Zm00001d047059::9:116852499-116854500(+)
Zm00001d013860::5:23153687-23155688(-)
Zm00001d030121::1:107184853-107186854(-)
Zm00001d032356::1:223600976-223602977(+)
Zm00001d027925::1:17805623-17807624(+)
Zm00001d038914::6:166875477-166877478(-)
Zm00001d045739::9:36162201-36164202(+)
Zm00001d024308::10:63094295-63096296(+)
Zm00001d042726::3:178252338-178254339(-)
Zm00001d028804::1:46897166-46899167(+)
Zm00001d024411::10:69485870-69487871(+)
Zm00001d028701::1:43613520-43615521(+)
Zm00001d047747::9:140733091-140735092(+)
Zm00001d029197::1:61900809-61902810(-)
Zm00001d018969::7:11060582-11062583(-)
Zm00001d024640::10:81534172-81536173(-)
Zm00001d006069::2:197413231-197415232(-)
Zm00001d048383::9:155285341-155287342(+)
Zm00001d039547::3:7818294-7820295(-)
Zm00001d006853::2:217838693-217840694(-)
Zm00001d010476::8:117163143-117165144(-)
Zm00001d047463::9:130905383-130907384(-)
Zm00001d034852::1:303811320-303813321(+)
Zm00001d006315::2:204311741-204313742(+)
Zm00001d008403::8:7620781-7622782(-)
Zm00001d044508::3:230340061-230342062(-)
Zm00001d033215::1:254420344-254422345(-)
Zm00001d011613::8:155925025-155927026(-)
Zm00001d039455::3:4836834-4838835(-)
Zm00001d033334::1:259328814-259330815(+)
Zm00001d043067::3:188268041-188270042(-)
Zm00001d031863::1:204516957-204518958(+)
Zm00001d029200::1:62024972-62026973(+)
Zm00001d024632::10:81337400-81339401(-)
Zm00001d006506::2:210162043-210164044(-)
Zm00001d036307::6:83735046-83737047(-)
Zm00001d048616::4:1394845-1396846(-)
Zm00001d008604::8:14290935-14292936(-)
Zm00001d049746::4:42781980-42783981(-)
Zm00001d026567::10:148178372-148180373(-)
Zm00001d020364::7:109508953-109510954(-)
Zm00001d010657::8:123114247-123116248(-)
Zm00001d013765::5:19658755-19660756(+)
Zm00001d023934::10:29996129-29998130(+)
Zm00001d017171::5:187854057-187856058(+)
Zm00001d042718::3:178120136-178122137(-)
Zm00001d013969::5:26701036-26703037(-)
Zm00001d011823::8:162141479-162143480(+)
Zm00001d018746::7:4063581-4065582(+)
Zm00001d049664::4:39119822-39121823(+)
Zm00001d030282::1:118827096-118829097(+)
Zm00001d033233::1:255289801-255291802(-)
Zm00001d024833::10:90194711-90196712(-)
Zm00001d043266::3:193800966-193802967(+)
Zm00001d043009::3:186340698-186342699(+)
Zm00001d021854::7:164539948-164541949(-)
Zm00001d013397::5:10350469-10352470(-)
Zm00001d031545::1:193832571-193834572(+)
Zm00001d031559::1:194178810-194180811(-)
Zm00001d031703::1:198956876-198958877(-)
Zm00001d044503::3:230005887-230007888(+)
Zm00001d008196::8:909610-911611(-)
Zm00001d053332::4:226435638-226437639(+)
Zm00001d046697::9:102859264-102861265(-)
Zm00001d017435::5:195862640-195864641(+)
Zm00001d028649::1:41795769-41797770(-)
Zm00001d042256::3:157564961-157566962(-)
Zm00001d012206::8:170078256-170080257(-)
Zm00001d038652::6:161896059-161898060(-)
Zm00001d033982::1:280029492-280031493(+)
Zm00001d039160::6:171403687-171405688(+)
Zm00001d004118::2:83789550-83791551(-)
Zm00001d038190::6:151025512-151027513(-)
Zm00001d016716::5:173614230-173616231(+)
Zm00001d050168::4:70221161-70223162(-)
Zm00001d028344::1:31349957-31351958(+)
Zm00001d006881::2:218475375-218477376(-)
Zm00001d038874::6:166208502-166210503(-)
Zm00001d013891::5:24008240-24010241(-)
Zm00001d038161::6:149981478-149983479(-)
Zm00001d026453::10:146109594-146111595(+)
Zm00001d005269::2:166466179-166468180(-)
Zm00001d048552::9:158535970-158537971(+)
Zm00001d021611::7:158048338-158050339(+)
Zm00001d039855::3:16743350-16745351(-)
Zm00001d032116::1:213633819-213635820(+)
Zm00001d042909::3:183673504-183675505(+)
Zm00001d026475::10:146662166-146664167(+)
Zm00001d018080::5:213837789-213839790(+)
Zm00001d052094::4:179381909-179383910(+)
Zm00001d017189::5:188360992-188362993(-)
Zm00001d053079::4:212654228-212656229(+)
Zm00001d054064::4:245791838-245793839(-)
Zm00001d012655::8:178009817-178011818(+)
Zm00001d036680::6:97451378-97453379(+)
Zm00001d037163::6:114531418-114533419(-)
Zm00001d028765::1:45935325-45937326(-)
Zm00001d011913::8:164361378-164363379(+)
Zm00001d037976::6:143942086-143944087(+)
Zm00001d041900::3:142563122-142565123(+)
Zm00001d044987::9:9415194-9417195(-)
Zm00001d022269::7:174023062-174025063(-)
Zm00001d025652::10:125101473-125103474(+)
Zm00001d020344::7:108010938-108012939(-)
Zm00001d053371::4:227974496-227976497(+)
Zm00001d007048::2:220865795-220867796(-)
Zm00001d005156::2:161486064-161488065(+)
Zm00001d010631::8:122404922-122406923(+)
```
