## Supplementary material for "A comprehensive map of preferentially located motifs reveals distinct proximal *cis*-regulatory elements in plants": CTTGCTAA_containing_gene_set.txt

```
#Occurences of CTTGCTAA between 226 and 315 (positions relative to the transcription start site)
#114 sequences with CTTGCTAA in this interval
#0.45% of the sequences in promoter set with CTTGCTAA (set with 25199 sequences)
Zm00001d012941::5:2278172-2280173(-)
Zm00001d051383::4:156520788-156522789(-)
Zm00001d034841::1:303629731-303631732(+)
Zm00001d051794::4:169924189-169926190(-)
Zm00001d037273::6:119047220-119049221(-)
Zm00001d027646::1:9996460-9998461(-)
Zm00001d018001::5:211693140-211695141(+)
Zm00001d024278::10:61395774-61397775(+)
Zm00001d018610::7:837728-839729(+)
Zm00001d029934::1:95221273-95223274(-)
Zm00001d033233::1:255289801-255291802(-)
Zm00001d046511::9:93194900-93196901(-)
Zm00001d007332::2:228915197-228917198(-)
Zm00001d005024::2:154433882-154435883(+)
Zm00001d010135::8:100967601-100969602(-)
Zm00001d034222::1:287044875-287046876(+)
Zm00001d036682::6:97480147-97482148(+)
Zm00001d018952::7:10372255-10374256(-)
Zm00001d022049::7:168877250-168879251(-)
Zm00001d051808::4:170138643-170140644(+)
Zm00001d024910::10:94434703-94436704(+)
Zm00001d054001::4:244900586-244902587(-)
Zm00001d052830::4:202078494-202080495(-)
Zm00001d036965::6:107622922-107624923(+)
Zm00001d034461::1:293621152-293623153(+)
Zm00001d010923::8:133673022-133675023(-)
Zm00001d026482::10:146766667-146768668(+)
Zm00001d047809::9:142343263-142345264(+)
Zm00001d008619::8:14784562-14786563(+)
Zm00001d023337::10:3660276-3662277(-)
Zm00001d039937::3:19994971-19996972(-)
Zm00001d034453::1:293422186-293424187(+)
Zm00001d037343::6:122123734-122125735(+)
Zm00001d030764::1:158953383-158955384(-)
Zm00001d005419::2:173365155-173367156(+)
Zm00001d039998::3:22426939-22428940(+)
Zm00001d052674::4:196904789-196906790(-)
Zm00001d037853::6:139799084-139801085(-)
Zm00001d032359::1:223826840-223828841(+)
Zm00001d011606::8:155794184-155796185(-)
Zm00001d019760::7:57491475-57493476(+)
Zm00001d019105::7:16886470-16888471(+)
Zm00001d035375::6:23622497-23624498(-)
Zm00001d018842::7:6967623-6969624(+)
Zm00001d042694::3:177275130-177277131(-)
Zm00001d052334::4:187340105-187342106(-)
Zm00001d019451::7:34373954-34375955(+)
Zm00001d019861::7:70822044-70824045(+)
Zm00001d045306::9:18546669-18548670(+)
Zm00001d048184::9:151926157-151928158(+)
Zm00001d049743::4:42445880-42447881(+)
Zm00001d012395::8:173524889-173526890(+)
Zm00001d025855::10:131545800-131547801(+)
Zm00001d049053::4:14017529-14019530(-)
Zm00001d039899::3:18634891-18636892(+)
Zm00001d009402::8:62917478-62919479(-)
Zm00001d052980::4:207107982-207109983(-)
Zm00001d009070::8:34251811-34253812(+)
Zm00001d037034::6:109809347-109811348(+)
Zm00001d016890::5:179457573-179459574(-)
Zm00001d020498::7:119317431-119319432(+)
Zm00001d051510::4:160973658-160975659(+)
Zm00001d012643::8:177710783-177712784(+)
Zm00001d007186::2:224116465-224118466(-)
Zm00001d032146::1:214435110-214437111(+)
Zm00001d039890::3:18009049-18011050(+)
Zm00001d022182::7:172161885-172163886(+)
Zm00001d024209::10:56569096-56571097(-)
Zm00001d023497::10:7359420-7361421(+)
Zm00001d009242::8:46228710-46230711(+)
Zm00001d032534::1:229829772-229831773(+)
Zm00001d024356::10:66568776-66570777(-)
Zm00001d043688::3:207416662-207418663(+)
Zm00001d025857::10:131576348-131578349(+)
Zm00001d015244::5:80937056-80939057(-)
Zm00001d017802::5:207142768-207144769(+)
Zm00001d036060::6:69620374-69622375(-)
Zm00001d015581::5:99283642-99285643(+)
Zm00001d028262::1:28404645-28406646(-)
Zm00001d046638::9:100060804-100062805(-)
Zm00001d044865::9:5840797-5842798(-)
Zm00001d047810::9:142360087-142362088(-)
Zm00001d012993::5:2877952-2879953(-)
Zm00001d044272::3:223524902-223526903(-)
Zm00001d022589::7:180442536-180444537(-)
Zm00001d028728::1:44531725-44533726(-)
Zm00001d020806::7:133442380-133444381(+)
Zm00001d031411::1:189278448-189280449(-)
Zm00001d047596::9:136684209-136686210(+)
Zm00001d033981::1:279980894-279982895(+)
Zm00001d048620::4:1474146-1476147(+)
Zm00001d043071::3:188319147-188321148(+)
Zm00001d050883::4:128300794-128302795(+)
Zm00001d050217::4:74115994-74117995(-)
Zm00001d008765::8:19527779-19529780(-)
Zm00001d026637::10:149250584-149252585(+)
Zm00001d017801::5:207144327-207146328(-)
Zm00001d034662::1:299192885-299194886(-)
Zm00001d021863::7:164879532-164881533(-)
Zm00001d022150::7:171310140-171312141(+)
Zm00001d019207::7:21928906-21930907(-)
Zm00001d006869::2:218299017-218301018(+)
Zm00001d008481::8:9838436-9840437(-)
Zm00001d052936::4:205474009-205476010(+)
Zm00001d002110::2:6041138-6043139(+)
Zm00001d002284::2:9547289-9549290(+)
Zm00001d040290::3:35951150-35953151(-)
Zm00001d032567::1:230712785-230714786(+)
Zm00001d047605::9:136921777-136923778(-)
Zm00001d035033::6:2455768-2457769(+)
Zm00001d030703::1:154504419-154506420(-)
Zm00001d015717::5:111709185-111711186(+)
Zm00001d032733::1:236522213-236524214(+)
Zm00001d047811::9:142368703-142370704(+)
```
