## Supplementary material for "A comprehensive map of preferentially located motifs reveals distinct proximal *cis*-regulatory elements in plants": CTTGCTCT_containing_gene_set.txt

```
#Occurences of CTTGCTCT between 279 and 399 (positions relative to the transcription start site)
#197 sequences with CTTGCTCT in this interval
#0.78% of the sequences in promoter set with CTTGCTCT (set with 25199 sequences)
Zm00001d045039::9:10833663-10835664(-)
Zm00001d010118::8:99980169-99982170(-)
Zm00001d010040::8:96552412-96554413(-)
Zm00001d048222::9:152681724-152683725(-)
Zm00001d009202::8:42458834-42460835(-)
Zm00001d018868::7:7848627-7850628(-)
Zm00001d003957::2:72201529-72203530(-)
Zm00001d024438::10:70816369-70818370(+)
Zm00001d007301::2:227283459-227285460(-)
Zm00001d048091::9:149912746-149914747(+)
Zm00001d036691::6:97808605-97810606(-)
Zm00001d017308::5:192347315-192349316(+)
Zm00001d038251::6:152414040-152416041(+)
Zm00001d018939::7:9879387-9881388(-)
Zm00001d021506::7:154414822-154416823(+)
Zm00001d006645::2:213343160-213345161(-)
Zm00001d014428::5:46504270-46506271(+)
Zm00001d026017::10:136071703-136073704(+)
Zm00001d018225::5:216952792-216954793(-)
Zm00001d028218::1:26885862-26887863(+)
Zm00001d010862::8:130826749-130828750(+)
Zm00001d014241::5:37769592-37771593(-)
Zm00001d003115::2:32716159-32718160(-)
Zm00001d003152::2:33858934-33860935(-)
Zm00001d021379::7:150378780-150380781(+)
Zm00001d007597::2:235975631-235977632(-)
Zm00001d024382::10:68269358-68271359(+)
Zm00001d049767::4:43890988-43892989(-)
Zm00001d042447::3:168080018-168082019(+)
Zm00001d047941::9:145895446-145897447(-)
Zm00001d031416::1:189442578-189444579(-)
Zm00001d021242::7:146761734-146763735(+)
Zm00001d045655::9:31229532-31231533(+)
Zm00001d042658::3:175712510-175714511(+)
Zm00001d048445::9:156576083-156578084(+)
Zm00001d039914::3:19236263-19238264(+)
Zm00001d021613::7:158090845-158092846(+)
Zm00001d027788::1:13482752-13484753(-)
Zm00001d046241::9:75993461-75995462(-)
Zm00001d010901::8:132599942-132601943(-)
Zm00001d017886::5:209626435-209628436(-)
Zm00001d031938::1:207472593-207474594(+)
Zm00001d038984::6:168207690-168209691(-)
Zm00001d003158::2:33990259-33992260(-)
Zm00001d027464::1:5887907-5889908(-)
Zm00001d033983::1:280116931-280118932(+)
Zm00001d036077::6:70923892-70925893(-)
Zm00001d010435::8:115026679-115028680(-)
Zm00001d011975::8:165505529-165507530(-)
Zm00001d052303::4:186499140-186501141(+)
Zm00001d032715::1:235876053-235878054(+)
Zm00001d036708::6:98285542-98287543(-)
Zm00001d052855::4:202670157-202672158(+)
Zm00001d024701::10:84128618-84130619(-)
Zm00001d037496::6:127260093-127262094(-)
Zm00001d045294::9:18092528-18094529(-)
Zm00001d027293::1:2025324-2027325(+)
Zm00001d015184::5:78675541-78677542(+)
Zm00001d052760::4:199961807-199963808(+)
Zm00001d029286::1:64852764-64854765(-)
Zm00001d039374::3:2753942-2755943(-)
Zm00001d010205::8:103950565-103952566(-)
Zm00001d042241::3:157301595-157303596(-)
Zm00001d026575::10:148252708-148254709(-)
Zm00001d009847::8:84848685-84850686(+)
Zm00001d040526::3:48127055-48129056(+)
Zm00001d039879::3:17379715-17381716(+)
Zm00001d045956::9:49744237-49746238(-)
Zm00001d016735::5:174687699-174689700(+)
Zm00001d031265::1:184284752-184286753(+)
Zm00001d043684::3:207358179-207360180(-)
Zm00001d051055::4:139226388-139228389(+)
Zm00001d036717::6:98728980-98730981(+)
Zm00001d026572::10:148199414-148201415(+)
Zm00001d007853::2:240958743-240960744(+)
Zm00001d049806::4:45461562-45463563(+)
Zm00001d007518::2:233697599-233699600(+)
Zm00001d046434::9:89627166-89629167(+)
Zm00001d007571::2:235047394-235049395(+)
Zm00001d040613::3:53995018-53997019(+)
Zm00001d014744::5:61240311-61242312(+)
Zm00001d029077::1:57265705-57267706(-)
Zm00001d050810::4:124192588-124194589(-)
Zm00001d011993::8:166036349-166038350(+)
Zm00001d018259::5:217538767-217540768(+)
Zm00001d015515::5:95185187-95187188(-)
Zm00001d022564::7:180077069-180079070(+)
Zm00001d016570::5:167857220-167859221(-)
Zm00001d005824::2:189873242-189875243(-)
Zm00001d035702::6:41776380-41778381(+)
Zm00001d053830::4:241978302-241980303(+)
Zm00001d019546::7:41795183-41797184(-)
Zm00001d032808::1:238900909-238902910(+)
Zm00001d002524::2:14753352-14755353(-)
Zm00001d023799::10:22054019-22056020(+)
Zm00001d012247::8:170930890-170932891(+)
Zm00001d016287::5:155681712-155683713(-)
Zm00001d053566::4:234539370-234541371(+)
Zm00001d039884::3:17603064-17605065(-)
Zm00001d054017::4:245194022-245196023(+)
Zm00001d012604::8:177069068-177071069(+)
Zm00001d001880::2:2262407-2264408(-)
Zm00001d043599::3:204840405-204842406(-)
Zm00001d050745::4:120508564-120510565(+)
Zm00001d036001::6:65314967-65316968(-)
Zm00001d014188::5:35633486-35635487(-)
Zm00001d043370::3:197907299-197909300(-)
Zm00001d019613::7:46352258-46354259(+)
Zm00001d006534::2:210625623-210627624(-)
Zm00001d046539::9:94823346-94825347(-)
Zm00001d026589::10:148508127-148510128(+)
Zm00001d049789::4:44707979-44709980(-)
Zm00001d026269::10:142404757-142406758(+)
Zm00001d052990::4:207846709-207848710(+)
Zm00001d035898::6:58736213-58738214(-)
Zm00001d026413::10:145391763-145393764(-)
Zm00001d002757::2:21811502-21813503(-)
Zm00001d053993::4:244793242-244795243(+)
Zm00001d047873::9:143985381-143987382(-)
Zm00001d037313::6:120387600-120389601(+)
Zm00001d012665::8:178293353-178295354(-)
Zm00001d051334::4:154979080-154981081(+)
Zm00001d032707::1:235470562-235472563(+)
Zm00001d014108::5:32769542-32771543(+)
Zm00001d006446::2:208455626-208457627(+)
Zm00001d045870::9:44820182-44822183(-)
Zm00001d019586::7:44698704-44700705(-)
Zm00001d006422::2:207464054-207466055(+)
Zm00001d012017::8:166553416-166555417(+)
Zm00001d041072::3:95102749-95104750(-)
Zm00001d035032::6:2461631-2463632(-)
Zm00001d010141::8:101176270-101178271(-)
Zm00001d024996::10:98385721-98387722(-)
Zm00001d040643::3:55819214-55821215(+)
Zm00001d043164::3:190400287-190402288(-)
Zm00001d030021::1:100090060-100092061(-)
Zm00001d034452::1:293401249-293403250(+)
Zm00001d046882::9:108785442-108787443(-)
Zm00001d051592::4:163976803-163978804(+)
Zm00001d028692::1:43326951-43328952(+)
Zm00001d002593::2:16319578-16321579(-)
Zm00001d004821::2:141197742-141199743(-)
Zm00001d036283::6:81812264-81814265(-)
Zm00001d018800::7:5600045-5602046(-)
Zm00001d040204::3:32005365-32007366(-)
Zm00001d008495::8:10368863-10370864(+)
Zm00001d051662::4:165926585-165928586(-)
Zm00001d023323::10:3285729-3287730(+)
Zm00001d010159::8:102411906-102413907(+)
Zm00001d014732::5:61078518-61080519(-)
Zm00001d010055::8:97440212-97442213(+)
Zm00001d004357::2:105979321-105981322(-)
Zm00001d047293::9:125765726-125767727(+)
Zm00001d051753::4:168865481-168867482(+)
Zm00001d013590::5:14977799-14979800(+)
Zm00001d043352::3:197450989-197452990(+)
Zm00001d014928::5:68774674-68776675(-)
Zm00001d016737::5:174731384-174733385(-)
Zm00001d028803::1:46851201-46853202(+)
Zm00001d002424::2:12403005-12405006(-)
Zm00001d053827::4:241946191-241948192(-)
Zm00001d014915::5:68026131-68028132(+)
Zm00001d046660::9:100851123-100853124(+)
Zm00001d004162::2:88160115-88162116(+)
Zm00001d022371::7:176263394-176265395(-)
Zm00001d024293::10:62335131-62337132(+)
Zm00001d035773::6:47338938-47340939(-)
Zm00001d003196::2:35306444-35308445(+)
Zm00001d020340::7:107528390-107530391(+)
Zm00001d025819::10:130622813-130624814(+)
Zm00001d022214::7:172944803-172946804(-)
Zm00001d033800::1:274108564-274110565(+)
Zm00001d006763::2:216194843-216196844(+)
Zm00001d023824::10:23505552-23507553(+)
Zm00001d045174::9:15125710-15127711(+)
Zm00001d007261::2:226012533-226014534(-)
Zm00001d042329::3:161486264-161488265(+)
Zm00001d047469::9:131084026-131086027(+)
Zm00001d045065::9:11354034-11356035(+)
Zm00001d052411::4:189318272-189320273(+)
Zm00001d011625::8:156533744-156535745(+)
Zm00001d029755::1:85772105-85774106(+)
Zm00001d046390::9:86859029-86861030(-)
Zm00001d027412::1:4722955-4724956(+)
Zm00001d005779::2:188020033-188022034(-)
Zm00001d018064::5:213686309-213688310(+)
Zm00001d053010::4:208869047-208871048(+)
Zm00001d002971::2:28375801-28377802(-)
Zm00001d046060::9:60495875-60497876(+)
Zm00001d014278::5:39076417-39078418(-)
Zm00001d037098::6:112037261-112039262(+)
Zm00001d049959::4:55906821-55908822(+)
Zm00001d016188::5:149309454-149311455(-)
Zm00001d002816::2:23483538-23485539(+)
Zm00001d011274::8:145455064-145457065(-)
Zm00001d024654::10:82206902-82208903(-)
Zm00001d038174::6:150541227-150543228(-)
```
