## Supplementary material for "A comprehensive map of preferentially located motifs reveals distinct proximal *cis*-regulatory elements in plants": CTTGGGCG_containing_gene_set.txt

```
#Occurences of CTTGGGCG between 240 and 290 (positions relative to the transcription start site)
#56 sequences with CTTGGGCG in this interval
#0.22% of the sequences in promoter set with CTTGGGCG (set with 25199 sequences)
Zm00001d015816::5:123450902-123452903(-)
Zm00001d033055::1:248798271-248800272(-)
Zm00001d037139::6:113725928-113727929(+)
Zm00001d048538::9:158094460-158096461(+)
Zm00001d037624::6:132160687-132162688(+)
Zm00001d019527::7:40263812-40265813(+)
Zm00001d010053::8:97369023-97371024(+)
Zm00001d016846::5:178238366-178240367(+)
Zm00001d042665::3:175963162-175965163(+)
Zm00001d025669::10:125754951-125756952(+)
Zm00001d017943::5:210530676-210532677(-)
Zm00001d042365::3:163306632-163308633(-)
Zm00001d029136::1:60084548-60086549(+)
Zm00001d028894::1:49990310-49992311(-)
Zm00001d052950::4:206094931-206096932(-)
Zm00001d040144::3:29124342-29126343(+)
Zm00001d017066::5:184298782-184300783(+)
Zm00001d014550::5:52809903-52811904(-)
Zm00001d038618::6:161020554-161022555(-)
Zm00001d014066::5:31261443-31263444(+)
Zm00001d010522::8:119109630-119111631(-)
Zm00001d032540::1:229984094-229986095(+)
Zm00001d005269::2:166466179-166468180(-)
Zm00001d028749::1:45280928-45282929(-)
Zm00001d051950::4:175129393-175131394(-)
Zm00001d006230::2:202411473-202413474(-)
Zm00001d023578::10:10642475-10644476(-)
Zm00001d043232::3:192593030-192595031(+)
Zm00001d003309::2:39699872-39701873(-)
Zm00001d035317::6:21026562-21028563(-)
Zm00001d014037::5:30095616-30097617(+)
Zm00001d007444::2:231910844-231912845(-)
Zm00001d032036::1:210138352-210140353(-)
Zm00001d044246::3:222968291-222970292(-)
Zm00001d027682::1:11064555-11066556(+)
Zm00001d013729::5:18757322-18759323(+)
Zm00001d004840::2:143077580-143079581(+)
Zm00001d011348::8:147531783-147533784(+)
Zm00001d042770::3:179176068-179178069(+)
Zm00001d005659::2:182561137-182563138(+)
Zm00001d026185::10:140540561-140542562(-)
Zm00001d005478::2:175511288-175513289(-)
Zm00001d011269::8:145258590-145260591(-)
Zm00001d051670::4:166179820-166181821(+)
Zm00001d052519::4:191972079-191974080(-)
Zm00001d047635::9:137665994-137667995(+)
Zm00001d037986::6:144410062-144412063(+)
Zm00001d044475::3:229132569-229134570(+)
Zm00001d017345::5:193473547-193475548(-)
Zm00001d002630::2:17339238-17341239(-)
Zm00001d046942::9:111967697-111969698(+)
Zm00001d011853::8:162804416-162806417(+)
Zm00001d023581::10:10706495-10708496(-)
Zm00001d019078::7:15494461-15496462(+)
Zm00001d012816::5:791947-793948(-)
Zm00001d018641::7:1463664-1465665(-)
```
