## Supplementary material for "A comprehensive map of preferentially located motifs reveals distinct proximal *cis*-regulatory elements in plants": CTTGGTAC_containing_gene_set.txt

```
#Occurences of CTTGGTAC between 119 and 130 (positions relative to the transcription start site)
#25 sequences with CTTGGTAC in this interval
#0.10% of the sequences in promoter set with CTTGGTAC (set with 25199 sequences)
Zm00001d033614::1:268752634-268754635(+)
Zm00001d020316::7:105861768-105863769(-)
Zm00001d032989::1:245855428-245857429(-)
Zm00001d023382::10:4331976-4333977(-)
Zm00001d011795::8:161711350-161713351(+)
Zm00001d008766::8:19545444-19547445(-)
Zm00001d044188::3:221439887-221441888(-)
Zm00001d038031::6:145659159-145661160(-)
Zm00001d010460::8:116266569-116268570(+)
Zm00001d038463::6:157795268-157797269(-)
Zm00001d050313::4:80554383-80556384(-)
Zm00001d006168::2:200361450-200363451(-)
Zm00001d046226::9:73242761-73244762(+)
Zm00001d002928::2:26786095-26788096(-)
Zm00001d002137::2:6508852-6510853(-)
Zm00001d016099::5:144531807-144533808(-)
Zm00001d014577::5:54071790-54073791(+)
Zm00001d025141::10:106317286-106319287(+)
Zm00001d050607::4:103734742-103736743(-)
Zm00001d046510::9:93174385-93176386(+)
Zm00001d005882::2:191726101-191728102(-)
Zm00001d048831::4:6083417-6085418(+)
Zm00001d052408::4:189231669-189233670(+)
Zm00001d011379::8:149084662-149086663(+)
Zm00001d044576::3:232185503-232187504(+)
```
