## Supplementary material for "A comprehensive map of preferentially located motifs reveals distinct proximal *cis*-regulatory elements in plants": CTTGTAAT_containing_gene_set.txt

```
#Occurences of CTTGTAAT between 15 and 138 (positions relative to the transcription start site)
#253 sequences with CTTGTAAT in this interval
#1.00% of the sequences in promoter set with CTTGTAAT (set with 25199 sequences)
Zm00001d034537::1:295875238-295877239(-)
Zm00001d035589::6:35388078-35390079(+)
Zm00001d051876::4:173199114-173201115(-)
Zm00001d032617::1:232183751-232185752(-)
Zm00001d049346::4:27239037-27241038(+)
Zm00001d049944::4:54581547-54583548(+)
Zm00001d046135::9:65830147-65832148(+)
Zm00001d029365::1:67597911-67599912(-)
Zm00001d029948::1:96082881-96084882(+)
Zm00001d009016::8:30235883-30237884(-)
Zm00001d024756::10:86467645-86469646(+)
Zm00001d017860::5:209069846-209071847(-)
Zm00001d004225::2:93291167-93293168(-)
Zm00001d050220::4:74497352-74499353(+)
Zm00001d002451::2:12960604-12962605(-)
Zm00001d048959::4:10752825-10754826(+)
Zm00001d029908::1:93677352-93679353(+)
Zm00001d011880::8:163861207-163863208(+)
Zm00001d045548::9:26522145-26524146(+)
Zm00001d040005::3:22640898-22642899(-)
Zm00001d045282::9:17932774-17934775(-)
Zm00001d038270::6:152873349-152875350(-)
Zm00001d025171::10:107514682-107516683(+)
Zm00001d017034::5:183227842-183229843(+)
Zm00001d038630::6:161313663-161315664(+)
Zm00001d045604::9:28455683-28457684(+)
Zm00001d020425::7:113229811-113231812(-)
Zm00001d010482::8:117403098-117405099(-)
Zm00001d046172::9:68903413-68905414(+)
Zm00001d027745::1:12531465-12533466(-)
Zm00001d016288::5:155698104-155700105(+)
Zm00001d004624::2:122504788-122506789(-)
Zm00001d024765::10:87213030-87215031(-)
Zm00001d031470::1:191262339-191264340(+)
Zm00001d010822::8:128820821-128822822(-)
Zm00001d024047::10:39669314-39671315(-)
Zm00001d038779::6:164288567-164290568(-)
Zm00001d016683::5:172409269-172411270(+)
Zm00001d008295::8:4452495-4454496(-)
Zm00001d038510::6:158913488-158915489(-)
Zm00001d017201::5:188699277-188701278(-)
Zm00001d010210::8:104160954-104162955(-)
Zm00001d008389::8:7027045-7029046(-)
Zm00001d037384::6:123932694-123934695(-)
Zm00001d008535::8:12034517-12036518(+)
Zm00001d024709::10:84545485-84547486(-)
Zm00001d040968::3:85427561-85429562(-)
Zm00001d030710::1:154976954-154978955(-)
Zm00001d020502::7:119517677-119519678(-)
Zm00001d028354::1:31744163-31746164(+)
Zm00001d011817::8:162013394-162015395(+)
Zm00001d019282::7:25498640-25500641(-)
Zm00001d033510::1:265097990-265099991(-)
Zm00001d049617::4:37705696-37707697(+)
Zm00001d039387::3:3145030-3147031(-)
Zm00001d052138::4:180629613-180631614(-)
Zm00001d048784::4:5511174-5513175(-)
Zm00001d003676::2:53792398-53794399(-)
Zm00001d017373::5:193775599-193777600(-)
Zm00001d024563::10:78388695-78390696(+)
Zm00001d031093::1:176925597-176927598(-)
Zm00001d005501::2:176339237-176341238(-)
Zm00001d011696::8:159024126-159026127(-)
Zm00001d047313::9:126352060-126354061(+)
Zm00001d051009::4:136550720-136552721(-)
Zm00001d004510::2:115886064-115888065(+)
Zm00001d018203::5:216532118-216534119(-)
Zm00001d045978::9:51356828-51358829(+)
Zm00001d026706::10:150555300-150557301(+)
Zm00001d048529::9:157910947-157912948(+)
Zm00001d043207::3:191796083-191798084(-)
Zm00001d041607::3:129570867-129572868(+)
Zm00001d036920::6:106396776-106398777(+)
Zm00001d006726::2:215374208-215376209(-)
Zm00001d011226::8:143744168-143746169(+)
Zm00001d021536::7:155282153-155284154(+)
Zm00001d035522::6:30886597-30888598(+)
Zm00001d013486::5:12650834-12652835(-)
Zm00001d038691::6:162628134-162630135(-)
Zm00001d001818::2:1430576-1432577(+)
Zm00001d022324::7:175458707-175460708(+)
Zm00001d047194::9:121578298-121580299(+)
Zm00001d026348::10:143977994-143979995(+)
Zm00001d045359::9:19536327-19538328(-)
Zm00001d008986::8:28667294-28669295(+)
Zm00001d012890::5:1616537-1618538(+)
Zm00001d016060::5:142154366-142156367(-)
Zm00001d012789::8:181006841-181008842(+)
Zm00001d040311::3:37401620-37403621(+)
Zm00001d041136::3:99779122-99781123(-)
Zm00001d004547::2:117340653-117342654(-)
Zm00001d016572::5:167862242-167864243(-)
Zm00001d016490::5:164554731-164556732(-)
Zm00001d006167::2:200297737-200299738(+)
Zm00001d003274::2:38559360-38561361(-)
Zm00001d003663::2:53139924-53141925(-)
Zm00001d024605::10:80140137-80142138(-)
Zm00001d030809::1:161203730-161205731(-)
Zm00001d004831::2:142067077-142069078(+)
Zm00001d035180::6:8229140-8231141(-)
Zm00001d031779::1:201519019-201521020(+)
Zm00001d004348::2:105687883-105689884(-)
Zm00001d026431::10:145718979-145720980(+)
Zm00001d039841::3:16412197-16414198(+)
Zm00001d005543::2:178129162-178131163(-)
Zm00001d039081::6:169690491-169692492(+)
Zm00001d012122::8:168484977-168486978(-)
Zm00001d047349::9:127181186-127183187(-)
Zm00001d007175::2:223827602-223829603(+)
Zm00001d047058::9:116829060-116831061(-)
Zm00001d015549::5:96928475-96930476(-)
Zm00001d047436::9:129912122-129914123(+)
Zm00001d012535::8:176257315-176259316(+)
Zm00001d050960::4:133587982-133589983(+)
Zm00001d021282::7:147764399-147766400(-)
Zm00001d037236::6:117250222-117252223(-)
Zm00001d022598::7:180745164-180747165(+)
Zm00001d022193::7:172483458-172485459(+)
Zm00001d004300::2:101491788-101493789(-)
Zm00001d009383::8:61552327-61554328(-)
Zm00001d043036::3:187093867-187095868(+)
Zm00001d012226::8:170454487-170456488(-)
Zm00001d030773::1:159069558-159071559(-)
Zm00001d050081::4:64817763-64819764(+)
Zm00001d012663::8:178278042-178280043(+)
Zm00001d049762::4:43589566-43591567(+)
Zm00001d025623::10:124265197-124267198(+)
Zm00001d033769::1:273098356-273100357(+)
Zm00001d042043::3:148438006-148440007(+)
Zm00001d041385::3:115250409-115252410(+)
Zm00001d035324::6:21484881-21486882(+)
Zm00001d031065::1:175608843-175610844(-)
Zm00001d028034::1:20938794-20940795(-)
Zm00001d019642::7:47826403-47828404(+)
Zm00001d023376::10:4270767-4272768(+)
Zm00001d002690::2:19340969-19342970(+)
Zm00001d020176::7:97545566-97547567(+)
Zm00001d032402::1:225529074-225531075(+)
Zm00001d043062::3:187860542-187862543(-)
Zm00001d017771::5:206341600-206343601(+)
Zm00001d020309::7:105198433-105200434(+)
Zm00001d010852::8:130479481-130481482(-)
Zm00001d048334::9:154592080-154594081(+)
Zm00001d051521::4:161218050-161220051(+)
Zm00001d039283::3:1001733-1003734(-)
Zm00001d038025::6:145561429-145563430(+)
Zm00001d043295::3:194899108-194901109(+)
Zm00001d017539::5:199060898-199062899(-)
Zm00001d051688::4:166788999-166791000(-)
Zm00001d026477::10:146709101-146711102(-)
Zm00001d017087::5:184915619-184917620(-)
Zm00001d003369::2:41786589-41788590(-)
Zm00001d038739::6:163587808-163589809(+)
Zm00001d006698::2:214595197-214597198(-)
Zm00001d004497::2:115224692-115226693(+)
Zm00001d006237::2:202590733-202592734(-)
Zm00001d024083::10:42506236-42508237(+)
Zm00001d048383::9:155285341-155287342(+)
Zm00001d041864::3:141455904-141457905(+)
Zm00001d012468::8:175070484-175072485(-)
Zm00001d045112::9:13116490-13118491(+)
Zm00001d004342::2:105056916-105058917(+)
Zm00001d040213::3:32147137-32149138(+)
Zm00001d036175::6:75715341-75717342(-)
Zm00001d010151::8:101519226-101521227(-)
Zm00001d019226::7:22698761-22700762(-)
Zm00001d044809::9:3124644-3126645(-)
Zm00001d022231::7:173269791-173271792(+)
Zm00001d030984::1:172055248-172057249(+)
Zm00001d025884::10:132880161-132882162(+)
Zm00001d002090::2:5805645-5807646(+)
Zm00001d030018::1:99935787-99937788(+)
Zm00001d034667::1:299310709-299312710(-)
Zm00001d029649::1:81310792-81312793(+)
Zm00001d020280::7:103975936-103977937(+)
Zm00001d044615::3:233456760-233458761(+)
Zm00001d002951::2:27936513-27938514(+)
Zm00001d002371::2:11320258-11322259(-)
Zm00001d011373::8:148910503-148912504(+)
Zm00001d012030::8:166783565-166785566(-)
Zm00001d033362::1:260334052-260336053(-)
Zm00001d034444::1:293193140-293195141(-)
Zm00001d045603::9:28456774-28458775(-)
Zm00001d009156::8:39940272-39942273(+)
Zm00001d016977::5:181787780-181789781(+)
Zm00001d004764::2:137388617-137390618(-)
Zm00001d039456::3:4837065-4839066(+)
Zm00001d053102::4:213814612-213816613(+)
Zm00001d043598::3:204720746-204722747(+)
Zm00001d048421::9:155969653-155971654(-)
Zm00001d048819::4:5971417-5973418(-)
Zm00001d051242::4:150077365-150079366(-)
Zm00001d049950::4:55132977-55134978(-)
Zm00001d010908::8:133020174-133022175(+)
Zm00001d041888::3:142426497-142428498(+)
Zm00001d033795::1:273936340-273938341(+)
Zm00001d017084::5:184853725-184855726(+)
Zm00001d015829::5:124542774-124544775(+)
Zm00001d046444::9:90218665-90220666(-)
Zm00001d023711::10:16566441-16568442(+)
Zm00001d022273::7:174092295-174094296(+)
Zm00001d052983::4:207294156-207296157(+)
Zm00001d022230::7:173270907-173272908(-)
Zm00001d017995::5:211640101-211642102(-)
Zm00001d002143::2:6642334-6644335(-)
Zm00001d036489::6:90387148-90389149(-)
Zm00001d007500::2:233354945-233356946(-)
Zm00001d002954::2:28066151-28068152(+)
Zm00001d013089::5:4536026-4538027(-)
Zm00001d004022::2:76079876-76081877(+)
Zm00001d044191::3:221511230-221513231(-)
Zm00001d014773::5:62645963-62647964(-)
Zm00001d031747::1:200678895-200680896(-)
Zm00001d020639::7:125924340-125926341(+)
Zm00001d018135::5:215070459-215072460(+)
Zm00001d004332::2:104143885-104145886(-)
Zm00001d044745::9:1024011-1026012(-)
Zm00001d049479::4:31732163-31734164(-)
Zm00001d014129::5:33510097-33512098(+)
Zm00001d020936::7:137154151-137156152(-)
Zm00001d011363::8:148504956-148506957(+)
Zm00001d005199::2:163238450-163240451(+)
Zm00001d044387::3:226733862-226735863(-)
Zm00001d017046::5:183594627-183596628(+)
Zm00001d012701::8:178881381-178883382(-)
Zm00001d043414::3:199049465-199051466(+)
Zm00001d044608::3:233326909-233328910(+)
Zm00001d014299::5:40084666-40086667(+)
Zm00001d011745::8:160625540-160627541(+)
Zm00001d037864::6:140111632-140113633(+)
Zm00001d034429::1:292816269-292818270(-)
Zm00001d025457::10:119084982-119086983(+)
Zm00001d048333::9:154593153-154595154(-)
Zm00001d042402::3:164919386-164921387(+)
Zm00001d028255::1:28076061-28078062(-)
Zm00001d036672::6:97223641-97225642(+)
Zm00001d048643::4:2541327-2543328(-)
Zm00001d035270::6:18859080-18861081(-)
Zm00001d022582::7:180321469-180323470(+)
Zm00001d043464::3:200801005-200803006(+)
Zm00001d040192::3:31630268-31632269(-)
Zm00001d021877::7:165276944-165278945(-)
Zm00001d009555::8:70019409-70021410(-)
Zm00001d053801::4:241343297-241345298(+)
Zm00001d002878::2:25537220-25539221(+)
Zm00001d037582::6:130522958-130524959(-)
Zm00001d015987::5:137033102-137035103(+)
Zm00001d012817::5:833191-835192(+)
Zm00001d049502::4:32645496-32647497(-)
Zm00001d030091::1:105033715-105035716(+)
Zm00001d002241::2:8685625-8687626(-)
Zm00001d006737::2:215596133-215598134(+)
Zm00001d026135::10:139370171-139372172(+)
```
