## Supplementary material for "A comprehensive map of preferentially located motifs reveals distinct proximal *cis*-regulatory elements in plants": CTTGTAC_containing_gene_set.txt

```
#Occurences of CTTGTAC between 207 and 210 (positions relative to the transcription start site)
#55 sequences with CTTGTAC in this interval
#0.22% of the sequences in promoter set with CTTGTAC (set with 25199 sequences)
Zm00001d044559::3:231693124-231695125(+)
Zm00001d028079::1:22189289-22191290(+)
Zm00001d003851::2:62501924-62503925(+)
Zm00001d030005::1:98583926-98585927(+)
Zm00001d043819::3:210961866-210963867(+)
Zm00001d013768::5:19731714-19733715(+)
Zm00001d012950::5:2321180-2323181(-)
Zm00001d025497::10:120582967-120584968(-)
Zm00001d007715::2:238065672-238067673(-)
Zm00001d009129::8:38542553-38544554(+)
Zm00001d045804::9:40100684-40102685(+)
Zm00001d033102::1:250201773-250203774(+)
Zm00001d047929::9:145593270-145595271(-)
Zm00001d016711::5:173430742-173432743(-)
Zm00001d053753::4:240500295-240502296(-)
Zm00001d020344::7:108010938-108012939(-)
Zm00001d039503::3:6082514-6084515(-)
Zm00001d021145::7:144096008-144098009(-)
Zm00001d019619::7:46403812-46405813(-)
Zm00001d016968::5:181545374-181547375(-)
Zm00001d027999::1:19904635-19906636(+)
Zm00001d008503::8:10654215-10656216(+)
Zm00001d028520::1:38039114-38041115(-)
Zm00001d053997::4:244820257-244822258(+)
Zm00001d002314::2:10149940-10151941(-)
Zm00001d035705::6:41906739-41908740(+)
Zm00001d038166::6:150255267-150257268(+)
Zm00001d029640::1:80884696-80886697(+)
Zm00001d039456::3:4837065-4839066(+)
Zm00001d007196::2:224446265-224448266(-)
Zm00001d028272::1:28800085-28802086(-)
Zm00001d027697::1:11317575-11319576(-)
Zm00001d021768::7:162730127-162732128(-)
Zm00001d004887::2:146643787-146645788(-)
Zm00001d012431::8:174363504-174365505(+)
Zm00001d042515::3:170298863-170300864(+)
Zm00001d039611::3:8999918-9001919(+)
Zm00001d044993::9:9497746-9499747(-)
Zm00001d015464::5:91772061-91774062(+)
Zm00001d026070::10:137649911-137651912(+)
Zm00001d047726::9:140010535-140012536(+)
Zm00001d025237::10:110569023-110571024(-)
Zm00001d046591::9:97599087-97601088(+)
Zm00001d013475::5:12421039-12423040(+)
Zm00001d026475::10:146662166-146664167(+)
Zm00001d014735::5:61102298-61104299(+)
Zm00001d034272::1:288311693-288313694(+)
Zm00001d015672::5:105096523-105098524(+)
Zm00001d025501::10:120599528-120601529(-)
Zm00001d015455::5:91168860-91170861(-)
Zm00001d009450::8:64910958-64912959(+)
Zm00001d054098::4:246454035-246456036(+)
Zm00001d033808::1:274300169-274302170(+)
Zm00001d051541::4:161913839-161915840(-)
Zm00001d029467::1:72009051-72011052(-)
```
