## Supplementary material for "A comprehensive map of preferentially located motifs reveals distinct proximal *cis*-regulatory elements in plants": CTTGTATG_containing_gene_set.txt

```
#Occurences of CTTGTATG between 26 and 123 (positions relative to the transcription start site)
#221 sequences with CTTGTATG in this interval
#0.88% of the sequences in promoter set with CTTGTATG (set with 25199 sequences)
Zm00001d049077::4:14997755-14999756(-)
Zm00001d008852::8:22555172-22557173(+)
Zm00001d003824::2:61095513-61097514(-)
Zm00001d003525::2:46710927-46712928(+)
Zm00001d008585::8:13621725-13623726(-)
Zm00001d022427::7:177453093-177455094(-)
Zm00001d036598::6:94022464-94024465(+)
Zm00001d021894::7:165552710-165554711(+)
Zm00001d042140::3:153226298-153228299(-)
Zm00001d009676::8:75412252-75414253(-)
Zm00001d017868::5:209146416-209148417(+)
Zm00001d031863::1:204516957-204518958(+)
Zm00001d053996::4:244815156-244817157(+)
Zm00001d005394::2:172201341-172203342(-)
Zm00001d048000::9:147666840-147668841(-)
Zm00001d018050::5:213160148-213162149(+)
Zm00001d049812::4:45786856-45788857(+)
Zm00001d004460::2:113300130-113302131(+)
Zm00001d008824::8:21739238-21741239(+)
Zm00001d045371::9:19938084-19940085(+)
Zm00001d047960::9:146286596-146288597(+)
Zm00001d042473::3:168822772-168824773(+)
Zm00001d043382::3:198288237-198290238(-)
Zm00001d034203::1:286723261-286725262(-)
Zm00001d038011::6:145086293-145088294(+)
Zm00001d042724::3:178234849-178236850(+)
Zm00001d029972::1:97091220-97093221(+)
Zm00001d002130::2:6424486-6426487(-)
Zm00001d014109::5:32776593-32778594(+)
Zm00001d038336::6:154805256-154807257(-)
Zm00001d042349::3:162502081-162504082(+)
Zm00001d018131::5:214943727-214945728(+)
Zm00001d012661::8:178169285-178171286(+)
Zm00001d038594::6:160664339-160666340(-)
Zm00001d035008::6:1587849-1589850(+)
Zm00001d027545::1:7995131-7997132(+)
Zm00001d034655::1:298993498-298995499(+)
Zm00001d029212::1:62492771-62494772(+)
Zm00001d039261::3:753230-755231(+)
Zm00001d053895::4:243228604-243230605(+)
Zm00001d029647::1:80969055-80971056(+)
Zm00001d044079::3:218443780-218445781(+)
Zm00001d035474::6:28421942-28423943(+)
Zm00001d032577::1:231128979-231130980(+)
Zm00001d023476::10:6859896-6861897(+)
Zm00001d024631::10:81315185-81317186(-)
Zm00001d010990::8:136107110-136109111(-)
Zm00001d043252::3:193358426-193360427(-)
Zm00001d006670::2:213903232-213905233(+)
Zm00001d002545::2:15126665-15128666(+)
Zm00001d032384::1:224849171-224851172(+)
Zm00001d019853::7:70485347-70487348(-)
Zm00001d010083::8:98784785-98786786(-)
Zm00001d038747::6:163796934-163798935(-)
Zm00001d051761::4:168958180-168960181(+)
Zm00001d033459::1:263296180-263298181(-)
Zm00001d016230::5:151211534-151213535(+)
Zm00001d005532::2:177524428-177526429(-)
Zm00001d030837::1:162457701-162459702(-)
Zm00001d007434::2:231626989-231628990(+)
Zm00001d037641::6:132668290-132670291(-)
Zm00001d013969::5:26701036-26703037(-)
Zm00001d034207::1:286818593-286820594(+)
Zm00001d005502::2:176560729-176562730(-)
Zm00001d021843::7:164343383-164345384(-)
Zm00001d018341::5:218863056-218865057(+)
Zm00001d034517::1:295589605-295591606(-)
Zm00001d041733::3:135477315-135479316(+)
Zm00001d030996::1:172557774-172559775(+)
Zm00001d004417::2:110446842-110448843(+)
Zm00001d030766::1:159022392-159024393(-)
Zm00001d051435::4:158469587-158471588(+)
Zm00001d029772::1:86355015-86357016(-)
Zm00001d002064::2:5195256-5197257(-)
Zm00001d048385::9:155336458-155338459(-)
Zm00001d012741::8:179545906-179547907(-)
Zm00001d045043::9:10912272-10914273(+)
Zm00001d035492::6:29352871-29354872(+)
Zm00001d035049::6:3100678-3102679(-)
Zm00001d043502::3:202100926-202102927(-)
Zm00001d012567::8:176778732-176780733(-)
Zm00001d005519::2:177084844-177086845(+)
Zm00001d030239::1:115446852-115448853(+)
Zm00001d053874::4:242697390-242699391(-)
Zm00001d011012::8:136695227-136697228(+)
Zm00001d010349::8:110700756-110702757(-)
Zm00001d004318::2:102950767-102952768(+)
Zm00001d011121::8:139546013-139548014(-)
Zm00001d035277::6:18982312-18984313(+)
Zm00001d012953::5:2328780-2330781(+)
Zm00001d039708::3:12739090-12741091(+)
Zm00001d042796::3:180093125-180095126(-)
Zm00001d027837::1:14700715-14702716(+)
Zm00001d021260::7:147098094-147100095(+)
Zm00001d007057::2:220978431-220980432(+)
Zm00001d036511::6:90947955-90949956(-)
Zm00001d027505::1:6913577-6915578(+)
Zm00001d052213::4:183439447-183441448(-)
Zm00001d006839::2:217686531-217688532(-)
Zm00001d014347::5:42130403-42132404(+)
Zm00001d033753::1:272914345-272916346(+)
Zm00001d004343::2:105203989-105205990(-)
Zm00001d018276::5:217784002-217786003(+)
Zm00001d031633::1:196909193-196911194(+)
Zm00001d037148::6:113946083-113948084(-)
Zm00001d053331::4:226419086-226421087(+)
Zm00001d034790::1:302357665-302359666(+)
Zm00001d030916::1:167086909-167088910(+)
Zm00001d033840::1:275465568-275467569(+)
Zm00001d008221::8:1659124-1661125(-)
Zm00001d035505::6:29708534-29710535(-)
Zm00001d004689::2:131240892-131242893(+)
Zm00001d016866::5:178640091-178642092(+)
Zm00001d051481::4:160050420-160052421(-)
Zm00001d002634::2:17628262-17630263(+)
Zm00001d011941::8:164858602-164860603(+)
Zm00001d047717::9:139869965-139871966(+)
Zm00001d014753::5:61555899-61557900(-)
Zm00001d031653::1:197498975-197500976(-)
Zm00001d015778::5:118616102-118618103(-)
Zm00001d027768::1:13175698-13177699(-)
Zm00001d009454::8:65308925-65310926(-)
Zm00001d043023::3:186820459-186822460(-)
Zm00001d035377::6:23690139-23692140(-)
Zm00001d016021::5:140071704-140073705(-)
Zm00001d032844::1:239915775-239917776(-)
Zm00001d022519::7:179285128-179287129(+)
Zm00001d010744::8:126504247-126506248(+)
Zm00001d041732::3:135478466-135480467(-)
Zm00001d037177::6:114826574-114828575(-)
Zm00001d043691::3:207543488-207545489(-)
Zm00001d038783::6:164328528-164330529(-)
Zm00001d036593::6:93927856-93929857(-)
Zm00001d036889::6:105661900-105663901(-)
Zm00001d015093::5:75203081-75205082(-)
Zm00001d021446::7:152370878-152372879(+)
Zm00001d012715::8:179101080-179103081(+)
Zm00001d001814::2:1414385-1416386(+)
Zm00001d007963::2:244275459-244277460(-)
Zm00001d010399::8:112880639-112882640(+)
Zm00001d041975::3:146345386-146347387(-)
Zm00001d028380::1:32691518-32693519(-)
Zm00001d014756::5:61634480-61636481(+)
Zm00001d024114::10:46727676-46729677(-)
Zm00001d022625::7:181506058-181508059(-)
Zm00001d035645::6:38127283-38129284(+)
Zm00001d023234::10:982190-984191(+)
Zm00001d037704::6:134490844-134492845(+)
Zm00001d033824::1:274819677-274821678(+)
Zm00001d005694::2:183650411-183652412(+)
Zm00001d036742::6:99716794-99718795(+)
Zm00001d013537::5:13911312-13913313(-)
Zm00001d003897::2:65741212-65743213(+)
Zm00001d028862::1:48852465-48854466(+)
Zm00001d049700::4:40569089-40571090(-)
Zm00001d028040::1:21292496-21294497(+)
Zm00001d021586::7:157211602-157213603(-)
Zm00001d047933::9:145670067-145672068(-)
Zm00001d023755::10:18799800-18801801(+)
Zm00001d009144::8:39284623-39286624(+)
Zm00001d053886::4:242980888-242982889(-)
Zm00001d041695::3:133724778-133726779(+)
Zm00001d043619::3:205361260-205363261(+)
Zm00001d024814::10:89273665-89275666(+)
Zm00001d015409::5:88972058-88974059(-)
Zm00001d014011::5:28550892-28552893(-)
Zm00001d011467::8:151281429-151283430(-)
Zm00001d004646::2:124950039-124952040(-)
Zm00001d052308::4:186724695-186726696(-)
Zm00001d002501::2:14155308-14157309(-)
Zm00001d034843::1:303648354-303650355(-)
Zm00001d010426::8:114525754-114527755(+)
Zm00001d048559::9:158674750-158676751(+)
Zm00001d017928::5:210214662-210216663(-)
Zm00001d021682::7:159938479-159940480(-)
Zm00001d046593::9:97680458-97682459(-)
Zm00001d024168::10:52226033-52228034(-)
Zm00001d017865::5:209122038-209124039(+)
Zm00001d006504::2:210097387-210099388(+)
Zm00001d044524::3:230863462-230865463(+)
Zm00001d004585::2:119953963-119955964(-)
Zm00001d048360::9:154978197-154980198(+)
Zm00001d019976::7:81482954-81484955(-)
Zm00001d031670::1:198162877-198164878(-)
Zm00001d012983::5:2773328-2775329(+)
Zm00001d046029::9:56385265-56387266(+)
Zm00001d002879::2:25542832-25544833(+)
Zm00001d013470::5:12369739-12371740(+)
Zm00001d007328::2:228722186-228724187(-)
Zm00001d013424::5:11125617-11127618(-)
Zm00001d029104::1:58181736-58183737(-)
Zm00001d045464::9:23165192-23167193(-)
Zm00001d035302::6:20200991-20202992(+)
Zm00001d042621::3:174099165-174101166(+)
Zm00001d014356::5:42476256-42478257(+)
Zm00001d006692::2:214485905-214487906(+)
Zm00001d052419::4:189602907-189604908(+)
Zm00001d008374::8:6702943-6704944(-)
Zm00001d040805::3:67064675-67066676(+)
Zm00001d039764::3:14218787-14220788(+)
Zm00001d020642::7:126105572-126107573(+)
Zm00001d020792::7:132837044-132839045(+)
Zm00001d010796::8:128044576-128046577(-)
Zm00001d011225::8:143690530-143692531(-)
Zm00001d013964::5:26494224-26496225(+)
Zm00001d041259::3:108747907-108749908(-)
Zm00001d042799::3:180212247-180214248(-)
Zm00001d021621::7:158179384-158181385(+)
Zm00001d035713::6:42068498-42070499(-)
Zm00001d030944::1:168493854-168495855(+)
Zm00001d038792::6:164387594-164389595(+)
Zm00001d027320::1:2877034-2879035(+)
Zm00001d028642::1:41589606-41591607(+)
Zm00001d010470::8:116793252-116795253(+)
Zm00001d042346::3:162350103-162352104(+)
Zm00001d043538::3:203304532-203306533(-)
Zm00001d003996::2:74406428-74408429(+)
Zm00001d020887::7:135476545-135478546(-)
Zm00001d031589::1:195606713-195608714(+)
Zm00001d028977::1:53415800-53417801(+)
Zm00001d002313::2:10131838-10133839(-)
```
