## Supplementary material for "A comprehensive map of preferentially located motifs reveals distinct proximal *cis*-regulatory elements in plants": CTTGTGTG_containing_gene_set.txt

```
#Occurences of CTTGTGTG between 143 and 162 (positions relative to the transcription start site)
#39 sequences with CTTGTGTG in this interval
#0.15% of the sequences in promoter set with CTTGTGTG (set with 25199 sequences)
Zm00001d028073::1:22006380-22008381(-)
Zm00001d010678::8:124073171-124075172(-)
Zm00001d023578::10:10642475-10644476(-)
Zm00001d024729::10:85506759-85508760(+)
Zm00001d049914::4:52309510-52311511(-)
Zm00001d021179::7:145105402-145107403(-)
Zm00001d010368::8:111480166-111482167(+)
Zm00001d051839::4:171774983-171776984(+)
Zm00001d034968::6:378128-380129(+)
Zm00001d031732::1:200050837-200052838(+)
Zm00001d013212::5:6624046-6626047(+)
Zm00001d044608::3:233326909-233328910(+)
Zm00001d026568::10:148184609-148186610(+)
Zm00001d017036::5:183332993-183334994(-)
Zm00001d042356::3:163103032-163105033(-)
Zm00001d013716::5:18303201-18305202(+)
Zm00001d047115::9:119208936-119210937(+)
Zm00001d042528::3:170871535-170873536(+)
Zm00001d020185::7:98427130-98429131(+)
Zm00001d023995::10:35300375-35302376(+)
Zm00001d048291::9:153998520-154000521(-)
Zm00001d009439::8:64593420-64595421(-)
Zm00001d025751::10:128390710-128392711(-)
Zm00001d054107::4:246784223-246786224(-)
Zm00001d049454::4:30736049-30738050(-)
Zm00001d050133::4:68207702-68209703(+)
Zm00001d033128::1:251577699-251579700(-)
Zm00001d005384::2:171870800-171872801(+)
Zm00001d029849::1:89952015-89954016(-)
Zm00001d046236::9:74516169-74518170(-)
Zm00001d019766::7:58222495-58224496(+)
Zm00001d043021::3:186773425-186775426(-)
Zm00001d027630::1:9491639-9493640(-)
Zm00001d015254::5:81447647-81449648(-)
Zm00001d029785::1:86775870-86777871(-)
Zm00001d013035::5:3541806-3543807(-)
Zm00001d015252::5:81416835-81418836(-)
Zm00001d022629::7:181742421-181744422(+)
Zm00001d013489::5:12660539-12662540(-)
```
