## Supplementary material for "A comprehensive map of preferentially located motifs reveals distinct proximal *cis*-regulatory elements in plants": CTTT_containing_gene_set.txt

```
#Occurences of CTTT between -46 and 66 (positions relative to the transcription start site)
#18014 sequences with CTTT in this interval
#71.49% of the sequences in promoter set with CTTT (set with 25199 sequences)
Zm00001d048040::9:148599129-148601130(+)
Zm00001d012598::8:177039167-177041168(+)
Zm00001d051627::4:165053943-165055944(-)
Zm00001d012715::8:179101080-179103081(+)
Zm00001d021130::7:143427688-143429689(-)
Zm00001d050164::4:70176711-70178712(+)
Zm00001d005215::2:163861149-163863150(+)
Zm00001d050208::4:73548990-73550991(+)
Zm00001d047436::9:129912122-129914123(+)
Zm00001d031289::1:185331862-185333863(-)
Zm00001d031220::1:182573338-182575339(+)
Zm00001d021185::7:145201577-145203578(-)
Zm00001d016634::5:170838032-170840033(-)
Zm00001d046225::9:73155946-73157947(+)
Zm00001d009315::8:54552440-54554441(-)
Zm00001d018749::7:4083057-4085058(+)
Zm00001d024598::10:79907435-79909436(+)
Zm00001d032203::1:217013702-217015703(-)
Zm00001d003220::2:36504963-36506964(+)
Zm00001d004344::2:105274143-105276144(-)
Zm00001d035511::6:30355855-30357856(-)
Zm00001d043731::3:208599776-208601777(+)
Zm00001d005451::2:174594665-174596666(-)
Zm00001d029872::1:91257733-91259734(-)
Zm00001d052811::4:201674650-201676651(-)
Zm00001d017456::5:196439200-196441201(-)
Zm00001d008752::8:18997871-18999872(+)
Zm00001d009697::8:76274148-76276149(-)
Zm00001d028727::1:44517547-44519548(-)
Zm00001d027897::1:17001028-17003029(-)
Zm00001d044770::9:1941183-1943184(+)
Zm00001d052354::4:187990364-187992365(+)
Zm00001d034319::1:289128415-289130416(+)
Zm00001d034277::1:288353063-288355064(-)
Zm00001d023720::10:16781189-16783190(-)
Zm00001d008196::8:909610-911611(-)
Zm00001d004706::2:132361894-132363895(+)
Zm00001d027938::1:18003146-18005147(-)
Zm00001d006732::2:215446997-215448998(-)
Zm00001d029886::1:92220577-92222578(+)
Zm00001d013364::5:9740074-9742075(-)
Zm00001d011678::8:158326235-158328236(+)
Zm00001d016377::5:160009151-160011152(+)
Zm00001d001903::2:2639242-2641243(-)
Zm00001d032409::1:225828530-225830531(+)
Zm00001d011706::8:159313575-159315576(-)
Zm00001d032183::1:216036344-216038345(+)
Zm00001d021907::7:165741627-165743628(+)
Zm00001d019624::7:46605653-46607654(+)
Zm00001d042835::3:181545204-181547205(-)
Zm00001d025863::10:131891816-131893817(-)
Zm00001d027268::1:1033276-1035277(+)
Zm00001d051608::4:164443463-164445464(-)
Zm00001d048141::9:150727286-150729287(-)
Zm00001d028328::1:30968104-30970105(+)
Zm00001d018837::7:6928843-6930844(-)
Zm00001d009180::8:41198855-41200856(-)
Zm00001d002240::2:8681577-8683578(-)
Zm00001d044313::3:224995504-224997505(-)
Zm00001d009431::8:64106115-64108116(+)
Zm00001d025564::10:122404244-122406245(+)
Zm00001d001792::2:1024563-1026564(+)
Zm00001d009023::8:30574793-30576794(-)
Zm00001d011896::8:164159056-164161057(+)
Zm00001d043434::3:199732392-199734393(+)
Zm00001d013885::5:23767902-23769903(+)
Zm00001d007447::2:231963271-231965272(-)
Zm00001d046200::9:71539198-71541199(+)
Zm00001d023475::10:6849374-6851375(+)
Zm00001d011069::8:138010816-138012817(+)
Zm00001d029309::1:65570038-65572039(+)
Zm00001d018954::7:10458420-10460421(-)
Zm00001d014487::5:49946873-49948874(+)
Zm00001d044529::3:230997601-230999602(-)
Zm00001d025071::10:102507530-102509531(-)
Zm00001d036485::6:90309922-90311923(+)
Zm00001d019481::7:36310352-36312353(-)
Zm00001d019329::7:28113383-28115384(+)
Zm00001d027757::1:12715888-12717889(-)
Zm00001d008518::8:11310619-11312620(-)
Zm00001d026542::10:147940911-147942912(+)
Zm00001d003630::2:51050211-51052212(-)
Zm00001d018929::7:9544488-9546489(+)
Zm00001d011602::8:155611914-155613915(-)
Zm00001d050868::4:127594950-127596951(+)
Zm00001d042720::3:178127429-178129430(+)
Zm00001d003598::2:49335618-49337619(-)
Zm00001d050667::4:113590300-113592301(-)
Zm00001d044982::9:9210968-9212969(-)
Zm00001d034394::1:291816745-291818746(-)
Zm00001d045481::9:23986705-23988706(+)
Zm00001d053220::4:220715944-220717945(+)
Zm00001d049691::4:40464003-40466004(-)
Zm00001d014974::5:70816824-70818825(-)
Zm00001d007411::2:231130198-231132199(-)
Zm00001d032417::1:225913162-225915163(-)
Zm00001d031462::1:191061553-191063554(-)
Zm00001d012460::8:174879704-174881705(+)
Zm00001d002203::2:8235959-8237960(+)
Zm00001d004488::2:114730912-114732913(-)
Zm00001d041165::3:101291805-101293806(-)
Zm00001d017670::5:203609709-203611710(-)
Zm00001d045675::9:32679790-32681791(+)
Zm00001d016742::5:174748963-174750964(-)
Zm00001d039981::3:21730808-21732809(-)
Zm00001d048239::9:153032693-153034694(+)
Zm00001d013469::5:12355304-12357305(-)
Zm00001d007862::2:241116169-241118170(+)
Zm00001d029597::1:78390610-78392611(-)
Zm00001d038171::6:150451127-150453128(+)
Zm00001d046442::9:90001863-90003864(-)
Zm00001d003226::2:36778308-36780309(+)
Zm00001d031942::1:207639210-207641211(-)
Zm00001d002553::2:15287424-15289425(-)
Zm00001d038578::6:160392570-160394571(-)
Zm00001d051329::4:154795469-154797470(+)
Zm00001d029868::1:91139282-91141283(-)
Zm00001d047993::9:147428172-147430173(-)
Zm00001d003729::2:56643954-56645955(+)
Zm00001d027296::1:2107688-2109689(+)
Zm00001d052993::4:207979003-207981004(+)
Zm00001d014111::5:32936715-32938716(-)
Zm00001d053627::4:237216426-237218427(+)
Zm00001d051499::4:160462442-160464443(+)
Zm00001d025050::10:101676627-101678628(+)
Zm00001d020620::7:125258004-125260005(+)
Zm00001d003515::2:46326963-46328964(+)
Zm00001d046652::9:100616350-100618351(-)
Zm00001d007897::2:241932228-241934229(-)
Zm00001d031253::1:183878813-183880814(+)
Zm00001d023263::10:1593782-1595783(-)
Zm00001d014463::5:48440667-48442668(+)
Zm00001d021954::7:167047523-167049524(-)
Zm00001d025057::10:102028060-102030061(-)
Zm00001d032516::1:229141562-229143563(-)
Zm00001d041243::3:107821666-107823667(-)
Zm00001d017025::5:183001147-183003148(+)
Zm00001d032540::1:229984094-229986095(+)
Zm00001d024386::10:68322950-68324951(+)
Zm00001d025733::10:127880015-127882016(+)
Zm00001d006642::2:213280035-213282036(-)
Zm00001d046890::9:109048145-109050146(+)
Zm00001d007107::2:222391987-222393988(+)
Zm00001d027361::1:3743907-3745908(-)
Zm00001d050178::4:71007582-71009583(-)
Zm00001d032971::1:245053952-245055953(-)
Zm00001d044421::3:227518085-227520086(-)
Zm00001d049522::4:33125441-33127442(+)
Zm00001d021704::7:160760647-160762648(+)
Zm00001d007032::2:220441452-220443453(+)
Zm00001d028436::1:34966092-34968093(-)
Zm00001d013543::5:13966398-13968399(-)
Zm00001d028013::1:20302978-20304979(+)
Zm00001d009786::8:81141795-81143796(+)
Zm00001d024157::10:50586265-50588266(-)
Zm00001d010884::8:132111212-132113213(+)
Zm00001d023521::10:8659467-8661468(-)
Zm00001d049091::4:15754944-15756945(-)
Zm00001d006010::2:195229669-195231670(-)
Zm00001d005344::2:170202868-170204869(+)
Zm00001d023243::10:1293877-1295878(+)
Zm00001d026452::10:146102216-146104217(-)
Zm00001d004541::2:117110504-117112505(+)
Zm00001d003894::2:65551343-65553344(-)
Zm00001d024275::10:61188516-61190517(-)
Zm00001d052820::4:202004490-202006491(+)
Zm00001d030554::1:143494258-143496259(+)
Zm00001d012301::8:172071454-172073455(+)
Zm00001d021177::7:145080882-145082883(-)
Zm00001d017030::5:183184352-183186353(-)
Zm00001d035542::6:31726736-31728737(+)
Zm00001d013214::5:6633194-6635195(-)
Zm00001d032677::1:233882962-233884963(+)
Zm00001d004468::2:113817369-113819370(+)
Zm00001d001885::2:2465973-2467974(-)
Zm00001d042906::3:183580916-183582917(-)
Zm00001d017805::5:207307867-207309868(-)
Zm00001d004616::2:122071791-122073792(+)
Zm00001d034719::1:300614467-300616468(+)
Zm00001d025497::10:120582967-120584968(-)
Zm00001d053953::4:244173159-244175160(-)
Zm00001d025907::10:133445685-133447686(+)
Zm00001d031580::1:195290256-195292257(+)
Zm00001d031373::1:187623749-187625750(+)
Zm00001d028520::1:38039114-38041115(-)
Zm00001d011595::8:155341106-155343107(+)
Zm00001d044478::3:229255626-229257627(-)
Zm00001d017107::5:185559266-185561267(-)
Zm00001d047985::9:147200595-147202596(-)
Zm00001d025903::10:133421110-133423111(-)
Zm00001d043058::3:187679973-187681974(-)
Zm00001d020557::7:122234442-122236443(-)
Zm00001d044903::9:6771289-6773290(+)
Zm00001d043384::3:198365950-198367951(-)
Zm00001d043167::3:190454237-190456238(+)
Zm00001d017106::5:185553901-185555902(-)
Zm00001d028235::1:27499079-27501080(+)
Zm00001d034513::1:295274494-295276495(-)
Zm00001d039051::6:169305938-169307939(-)
Zm00001d052721::4:198795823-198797824(-)
Zm00001d041961::3:145903568-145905569(-)
Zm00001d010406::8:113200869-113202870(+)
Zm00001d039335::3:2039609-2041610(-)
Zm00001d041972::3:146282301-146284302(-)
Zm00001d047959::9:146179953-146181954(-)
Zm00001d020019::7:86099197-86101198(-)
Zm00001d049714::4:41259300-41261301(+)
Zm00001d017882::5:209533459-209535460(-)
Zm00001d019672::7:49651338-49653339(+)
Zm00001d020552::7:122016866-122018867(-)
Zm00001d009734::8:78553134-78555135(+)
Zm00001d001995::2:4126405-4128406(-)
Zm00001d007372::2:230054225-230056226(-)
Zm00001d034725::1:300788593-300790594(+)
Zm00001d009339::8:57191340-57193341(+)
Zm00001d013435::5:11330411-11332412(-)
Zm00001d045739::9:36162201-36164202(+)
Zm00001d036213::6:77270329-77272330(-)
Zm00001d016835::5:177822180-177824181(-)
Zm00001d019223::7:22571121-22573122(+)
Zm00001d002299::2:9769402-9771403(-)
Zm00001d015272::5:82369915-82371916(-)
Zm00001d047814::9:142496281-142498282(+)
Zm00001d003654::2:52016832-52018833(-)
Zm00001d010336::8:110255016-110257017(-)
Zm00001d035056::6:3350841-3352842(+)
Zm00001d014649::5:57188524-57190525(+)
Zm00001d051890::4:173816542-173818543(-)
Zm00001d041013::3:90295550-90297551(+)
Zm00001d004641::2:124683831-124685832(+)
Zm00001d015758::5:116975883-116977884(-)
Zm00001d041773::3:137022100-137024101(-)
Zm00001d037415::6:124905690-124907691(+)
Zm00001d020969::7:138207552-138209553(-)
Zm00001d018915::7:9193317-9195318(-)
Zm00001d014187::5:35510226-35512227(-)
Zm00001d037199::6:115497865-115499866(-)
Zm00001d042589::3:172884584-172886585(-)
Zm00001d024395::10:68728373-68730374(+)
Zm00001d003265::2:38346901-38348902(-)
Zm00001d036770::6:100197245-100199246(-)
Zm00001d047605::9:136921777-136923778(-)
Zm00001d029459::1:71773153-71775154(-)
Zm00001d025008::10:99427146-99429147(+)
Zm00001d053877::4:242752609-242754610(+)
Zm00001d021139::7:143854717-143856718(+)
Zm00001d034776::1:301959840-301961841(-)
Zm00001d006072::2:197419678-197421679(+)
Zm00001d043505::3:202185126-202187127(+)
Zm00001d007141::2:223274922-223276923(-)
Zm00001d039319::3:1690500-1692501(+)
Zm00001d006791::2:216764814-216766815(+)
Zm00001d036176::6:75715234-75717235(+)
Zm00001d018730::7:3306399-3308400(-)
Zm00001d040303::3:36823341-36825342(-)
Zm00001d039105::6:170119951-170121952(-)
Zm00001d018024::5:212252761-212254762(+)
Zm00001d043653::3:206091665-206093666(+)
Zm00001d047406::9:129084155-129086156(+)
Zm00001d038927::6:167148266-167150267(+)
Zm00001d053398::4:229322397-229324398(-)
Zm00001d048994::4:11922811-11924812(-)
Zm00001d002432::2:12556700-12558701(-)
Zm00001d013519::5:13445572-13447573(-)
Zm00001d039239::3:381710-383711(-)
Zm00001d018203::5:216532118-216534119(-)
Zm00001d010460::8:116266569-116268570(+)
Zm00001d010840::8:129738030-129740031(+)
Zm00001d031530::1:192975058-192977059(+)
Zm00001d016923::5:180093857-180095858(-)
Zm00001d017251::5:190353824-190355825(+)
Zm00001d028802::1:46825004-46827005(+)
Zm00001d014110::5:32816680-32818681(+)
Zm00001d018654::7:1971163-1973164(+)
Zm00001d046660::9:100851123-100853124(+)
Zm00001d033204::1:254168344-254170345(-)
Zm00001d052163::4:181550487-181552488(-)
Zm00001d005278::2:167121952-167123953(+)
Zm00001d023693::10:15730962-15732963(+)
Zm00001d052408::4:189231669-189233670(+)
Zm00001d044381::3:226484550-226486551(-)
Zm00001d014546::5:52698928-52700929(-)
Zm00001d049075::4:14907669-14909670(-)
Zm00001d052286::4:185986804-185988805(+)
Zm00001d009802::8:82151050-82153051(+)
Zm00001d001838::2:1681170-1683171(-)
Zm00001d032922::1:243199904-243201905(+)
Zm00001d038393::6:156265115-156267116(+)
Zm00001d014820::5:64544058-64546059(+)
Zm00001d035855::6:56380013-56382014(+)
Zm00001d019089::7:15823310-15825311(-)
Zm00001d002296::2:9724607-9726608(+)
Zm00001d043506::3:202323788-202325789(-)
Zm00001d018930::7:9622210-9624211(-)
Zm00001d040360::3:39912912-39914913(-)
Zm00001d045213::9:16254686-16256687(-)
Zm00001d007884::2:241690668-241692669(-)
Zm00001d053252::4:222448796-222450797(+)
Zm00001d044781::9:2212512-2214513(+)
Zm00001d043382::3:198288237-198290238(-)
Zm00001d017906::5:209947856-209949857(-)
Zm00001d018674::7:2273709-2275710(+)
Zm00001d012708::8:179046012-179048013(-)
Zm00001d042250::3:157441752-157443753(-)
Zm00001d010997::8:136179724-136181725(+)
Zm00001d037836::6:139250121-139252122(-)
Zm00001d019951::7:79611797-79613798(+)
Zm00001d018544::5:222687797-222689798(+)
Zm00001d014946::5:69426454-69428455(-)
Zm00001d051254::4:150842443-150844444(-)
Zm00001d037993::6:144584308-144586309(-)
Zm00001d025300::10:113289308-113291309(+)
Zm00001d012899::5:1765667-1767668(-)
Zm00001d049026::4:12962094-12964095(+)
Zm00001d043556::3:203752028-203754029(-)
Zm00001d035124::6:6266125-6268126(-)
Zm00001d018799::7:5402481-5404482(+)
Zm00001d029714::1:83656302-83658303(-)
Zm00001d005964::2:194060297-194062298(-)
Zm00001d043701::3:207876386-207878387(-)
Zm00001d023316::10:2859634-2861635(-)
Zm00001d034944::1:306362491-306364492(-)
Zm00001d004014::2:75784166-75786167(+)
Zm00001d003636::2:51258209-51260210(+)
Zm00001d012047::8:167201911-167203912(-)
Zm00001d021970::7:167272243-167274244(+)
Zm00001d042755::3:179000818-179002819(-)
Zm00001d035277::6:18982312-18984313(+)
Zm00001d017144::5:186768538-186770539(+)
Zm00001d011640::8:157207517-157209518(+)
Zm00001d008618::8:14740780-14742781(+)
Zm00001d011411::8:149800196-149802197(-)
Zm00001d033893::1:277646545-277648546(-)
Zm00001d016034::5:140718720-140720721(-)
Zm00001d017011::5:182687940-182689941(-)
Zm00001d044705::3:235431213-235433214(+)
Zm00001d048784::4:5511174-5513175(-)
Zm00001d007943::2:243524231-243526232(+)
Zm00001d053136::4:215488798-215490799(-)
Zm00001d007197::2:224453108-224455109(+)
Zm00001d032695::1:234901157-234903158(+)
Zm00001d021904::7:165731879-165733880(-)
Zm00001d045706::9:34509213-34511214(-)
Zm00001d020416::7:112557303-112559304(-)
Zm00001d021238::7:146671142-146673143(-)
Zm00001d017526::5:198709952-198711953(-)
Zm00001d043879::3:212723407-212725408(-)
Zm00001d021032::7:140953247-140955248(+)
Zm00001d033829::1:275159537-275161538(-)
Zm00001d016604::5:169746507-169748508(+)
Zm00001d050640::4:108479145-108481146(-)
Zm00001d024342::10:65791501-65793502(-)
Zm00001d003185::2:34989664-34991665(+)
Zm00001d044788::9:2467976-2469977(+)
Zm00001d036165::6:75433889-75435890(+)
Zm00001d036878::6:105498039-105500040(-)
Zm00001d009811::8:82525748-82527749(-)
Zm00001d010850::8:130364838-130366839(-)
Zm00001d013796::5:20373569-20375570(+)
Zm00001d046960::9:113238910-113240911(-)
Zm00001d017392::5:194377072-194379073(+)
Zm00001d013957::5:26164020-26166021(+)
Zm00001d027488::1:6409314-6411315(-)
Zm00001d015226::5:80065442-80067443(+)
Zm00001d038232::6:152067880-152069881(-)
Zm00001d004208::2:91679413-91681414(-)
Zm00001d027423::1:4908151-4910152(+)
Zm00001d011051::8:137413411-137415412(+)
Zm00001d008393::8:7168968-7170969(-)
Zm00001d014585::5:54419900-54421901(-)
Zm00001d046299::9:79125823-79127824(-)
Zm00001d036057::6:69404923-69406924(+)
Zm00001d045314::9:18805130-18807131(-)
Zm00001d014503::5:50643265-50645266(+)
Zm00001d012289::8:171917303-171919304(-)
Zm00001d035336::6:21912465-21914466(-)
Zm00001d031549::1:193853281-193855282(+)
Zm00001d007044::2:220800466-220802467(-)
Zm00001d021411::7:151512343-151514344(-)
Zm00001d040242::3:33399852-33401853(+)
Zm00001d017060::5:184143674-184145675(-)
Zm00001d053631::4:237404506-237406507(+)
Zm00001d009541::8:69393725-69395726(+)
Zm00001d024128::10:48269419-48271420(-)
Zm00001d010173::8:102970241-102972242(-)
Zm00001d006590::2:211721178-211723179(+)
Zm00001d038508::6:158905809-158907810(-)
Zm00001d053688::4:239053554-239055555(-)
Zm00001d051691::4:166840680-166842681(-)
Zm00001d012973::5:2609568-2611569(-)
Zm00001d027353::1:3493620-3495621(+)
Zm00001d044117::3:219795084-219797085(+)
Zm00001d022274::7:174139564-174141565(+)
Zm00001d043191::3:191139471-191141472(-)
Zm00001d015200::5:78984017-78986018(-)
Zm00001d005671::2:182858696-182860697(-)
Zm00001d025971::10:135013949-135015950(-)
Zm00001d034935::1:306104224-306106225(-)
Zm00001d014330::5:41108950-41110951(+)
Zm00001d014895::5:67116951-67118952(+)
Zm00001d030133::1:108281382-108283383(+)
Zm00001d028756::1:45718976-45720977(-)
Zm00001d019976::7:81482954-81484955(-)
Zm00001d043614::3:205245438-205247439(-)
Zm00001d054033::4:245347906-245349907(-)
Zm00001d021503::7:154182424-154184425(+)
Zm00001d041056::3:93515366-93517367(+)
Zm00001d032973::1:245150285-245152286(-)
Zm00001d043682::3:207216827-207218828(+)
Zm00001d029279::1:64617128-64619129(-)
Zm00001d010162::8:102487531-102489532(+)
Zm00001d026348::10:143977994-143979995(+)
Zm00001d021368::7:150083816-150085817(-)
Zm00001d053648::4:238151725-238153726(+)
Zm00001d033318::1:258873950-258875951(-)
Zm00001d038126::6:148783438-148785439(+)
Zm00001d006610::2:212556885-212558886(-)
Zm00001d023795::10:21191243-21193244(+)
Zm00001d002251::2:8980523-8982524(-)
Zm00001d003404::2:43286745-43288746(-)
Zm00001d002332::2:10487389-10489390(+)
Zm00001d029883::1:91988472-91990473(-)
Zm00001d022457::7:178106197-178108198(+)
Zm00001d042764::3:179105358-179107359(+)
Zm00001d016999::5:182340858-182342859(+)
Zm00001d035476::6:28515249-28517250(+)
Zm00001d043115::3:189557816-189559817(+)
Zm00001d044650::3:234078598-234080599(-)
Zm00001d052806::4:201499594-201501595(-)
Zm00001d051848::4:172181911-172183912(-)
Zm00001d044586::3:232669724-232671725(+)
Zm00001d026618::10:149043701-149045702(+)
Zm00001d045425::9:21694575-21696576(-)
Zm00001d031509::1:192303852-192305853(-)
Zm00001d030362::1:126243861-126245862(+)
Zm00001d014003::5:28277872-28279873(-)
Zm00001d011515::8:153106597-153108598(+)
Zm00001d027445::1:5487073-5489074(-)
Zm00001d045199::9:15862470-15864471(-)
Zm00001d027259::1:687982-689983(+)
Zm00001d053393::4:229061160-229063161(-)
Zm00001d042287::3:159083669-159085670(-)
Zm00001d033522::1:265505668-265507669(-)
Zm00001d038857::6:165906341-165908342(+)
Zm00001d034098::1:283980480-283982481(+)
Zm00001d039685::3:11846990-11848991(-)
Zm00001d016166::5:148206666-148208667(+)
Zm00001d039327::3:1952125-1954126(+)
Zm00001d022455::7:178068326-178070327(-)
Zm00001d025160::10:106965432-106967433(-)
Zm00001d015723::5:113152187-113154188(+)
Zm00001d041746::3:135790363-135792364(-)
Zm00001d038797::6:164588041-164590042(-)
Zm00001d050747::4:120553388-120555389(-)
Zm00001d043543::3:203444246-203446247(-)
Zm00001d003851::2:62501924-62503925(+)
Zm00001d039688::3:11898391-11900392(+)
Zm00001d011536::8:153752654-153754655(+)
Zm00001d002891::2:25943275-25945276(+)
Zm00001d033664::1:269983742-269985743(-)
Zm00001d022466::7:178215108-178217109(-)
Zm00001d006220::2:202186222-202188223(-)
Zm00001d048204::9:152407448-152409449(-)
Zm00001d035212::6:10039759-10041760(-)
Zm00001d050521::4:96346980-96348981(+)
Zm00001d048047::9:148735280-148737281(+)
Zm00001d013628::5:15834059-15836060(-)
Zm00001d014852::5:65590941-65592942(-)
Zm00001d022283::7:174422267-174424268(-)
Zm00001d044566::3:231876997-231878998(-)
Zm00001d028630::1:41455919-41457920(-)
Zm00001d004016::2:75793744-75795745(-)
Zm00001d048926::4:8237998-8239999(+)
Zm00001d035506::6:29707856-29709857(+)
Zm00001d018742::7:3850708-3852709(-)
Zm00001d044099::3:219073877-219075878(+)
Zm00001d012516::8:175930139-175932140(+)
Zm00001d017865::5:209122038-209124039(+)
Zm00001d049554::4:34699051-34701052(+)
Zm00001d049815::4:45900260-45902261(+)
Zm00001d008996::8:29222221-29224222(+)
Zm00001d030526::1:141708995-141710996(-)
Zm00001d029260::1:63978513-63980514(+)
Zm00001d033746::1:272704105-272706106(-)
Zm00001d044816::9:3593559-3595560(+)
Zm00001d011029::8:137056699-137058700(+)
Zm00001d037535::6:128523120-128525121(+)
Zm00001d042077::3:149834272-149836273(+)
Zm00001d050606::4:103705099-103707100(+)
Zm00001d011517::8:153157333-153159334(+)
Zm00001d009292::8:52706445-52708446(+)
Zm00001d049558::4:35016414-35018415(+)
Zm00001d003163::2:34123795-34125796(+)
Zm00001d030021::1:100090060-100092061(-)
Zm00001d037412::6:124818510-124820511(+)
Zm00001d022278::7:174336970-174338971(-)
Zm00001d018291::5:218025591-218027592(+)
Zm00001d033927::1:278714211-278716212(+)
Zm00001d009750::8:79622374-79624375(+)
Zm00001d042319::3:161004733-161006734(+)
Zm00001d003039::2:30077979-30079980(+)
Zm00001d027731::1:12353261-12355262(+)
Zm00001d021046::7:141163241-141165242(-)
Zm00001d005649::2:181911164-181913165(-)
Zm00001d010834::8:129333942-129335943(-)
Zm00001d031627::1:196863523-196865524(+)
Zm00001d030770::1:159023488-159025489(+)
Zm00001d029134::1:59845403-59847404(+)
Zm00001d020288::7:104311270-104313271(+)
Zm00001d044144::3:220422111-220424112(+)
Zm00001d036647::6:96202823-96204824(+)
Zm00001d029422::1:69855393-69857394(-)
Zm00001d007388::2:230469440-230471441(-)
Zm00001d038113::6:148389536-148391537(-)
Zm00001d051521::4:161218050-161220051(+)
Zm00001d004323::2:103088297-103090298(-)
Zm00001d037860::6:140052997-140054998(+)
Zm00001d053861::4:242522030-242524031(-)
Zm00001d017561::5:199653967-199655968(-)
Zm00001d026554::10:148042844-148044845(-)
Zm00001d013209::5:6603154-6605155(-)
Zm00001d025286::10:112662238-112664239(-)
Zm00001d002828::2:24005572-24007573(-)
Zm00001d021420::7:151703506-151705507(-)
Zm00001d014716::5:60300119-60302120(+)
Zm00001d014968::5:70463005-70465006(-)
Zm00001d043253::3:193362995-193364996(+)
Zm00001d004248::2:95784507-95786508(+)
Zm00001d038973::6:168025763-168027764(+)
Zm00001d018675::7:2289456-2291457(+)
Zm00001d015971::5:135064641-135066642(+)
Zm00001d020512::7:119801665-119803666(+)
Zm00001d032424::1:225987181-225989182(-)
Zm00001d028966::1:53180511-53182512(-)
Zm00001d021999::7:167784907-167786908(-)
Zm00001d053294::4:224640472-224642473(-)
Zm00001d019414::7:32839569-32841570(+)
Zm00001d046187::9:70335196-70337197(+)
Zm00001d007832::2:240515421-240517422(+)
Zm00001d032517::1:229148601-229150602(-)
Zm00001d023868::10:25593989-25595990(+)
Zm00001d052971::4:206763188-206765189(-)
Zm00001d023472::10:6819857-6821858(+)
Zm00001d036812::6:101679948-101681949(+)
Zm00001d006415::2:207284442-207286443(-)
Zm00001d009100::8:36193707-36195708(-)
Zm00001d020419::7:112909093-112911094(-)
Zm00001d006936::2:219732584-219734585(-)
Zm00001d002794::2:22813698-22815699(+)
Zm00001d021186::7:145201284-145203285(+)
Zm00001d003324::2:40165370-40167371(-)
Zm00001d010868::8:131400810-131402811(+)
Zm00001d010946::8:134637034-134639035(-)
Zm00001d045390::9:20401132-20403133(+)
Zm00001d047763::9:141271694-141273695(-)
Zm00001d010318::8:109303761-109305762(-)
Zm00001d013514::5:13388019-13390020(-)
Zm00001d015095::5:75275192-75277193(-)
Zm00001d006502::2:210094606-210096607(-)
Zm00001d045358::9:19531181-19533182(-)
Zm00001d043900::3:213340824-213342825(-)
Zm00001d045597::9:28030319-28032320(+)
Zm00001d014811::5:63964587-63966588(+)
Zm00001d046456::9:90821365-90823366(+)
Zm00001d033580::1:267762716-267764717(-)
Zm00001d046912::9:110203704-110205705(-)
Zm00001d012737::8:179529750-179531751(-)
Zm00001d005391::2:172031414-172033415(+)
Zm00001d052753::4:199826302-199828303(-)
Zm00001d020535::7:121376859-121378860(-)
Zm00001d006012::2:195247697-195249698(-)
Zm00001d032722::1:236114814-236116815(+)
Zm00001d024028::10:37898656-37900657(-)
Zm00001d005495::2:175965712-175967713(+)
Zm00001d010585::8:121018814-121020815(-)
Zm00001d028130::1:23627123-23629124(+)
Zm00001d037886::6:141047934-141049935(+)
Zm00001d047142::9:119866846-119868847(+)
Zm00001d036785::6:100876204-100878205(-)
Zm00001d038782::6:164321746-164323747(+)
Zm00001d017675::5:203832940-203834941(-)
Zm00001d046330::9:80619612-80621613(-)
Zm00001d013075::5:4367005-4369006(+)
Zm00001d027812::1:14320417-14322418(-)
Zm00001d032361::1:223975646-223977647(-)
Zm00001d029787::1:86784840-86786841(-)
Zm00001d005580::2:179435810-179437811(-)
Zm00001d026206::10:140894180-140896181(+)
Zm00001d004717::2:133519707-133521708(-)
Zm00001d050808::4:123988092-123990093(+)
Zm00001d020976::7:138348169-138350170(+)
Zm00001d042089::3:150297075-150299076(-)
Zm00001d012749::8:179669802-179671803(+)
Zm00001d046837::9:108064796-108066797(+)
Zm00001d020858::7:134904278-134906279(-)
Zm00001d047139::9:119767844-119769845(-)
Zm00001d011802::8:161756324-161758325(+)
Zm00001d015367::5:86477570-86479571(+)
Zm00001d033965::1:279766069-279768070(-)
Zm00001d029012::1:54933247-54935248(-)
Zm00001d023471::10:6715835-6717836(-)
Zm00001d039812::3:15572450-15574451(+)
Zm00001d024808::10:88846373-88848374(-)
Zm00001d018570::5:223396064-223398065(+)
Zm00001d041976::3:146356637-146358638(-)
Zm00001d002261::2:9092816-9094817(+)
Zm00001d044175::3:221175103-221177104(-)
Zm00001d018831::7:6805869-6807870(-)
Zm00001d010892::8:132360848-132362849(-)
Zm00001d011652::8:157567504-157569505(-)
Zm00001d044365::3:226295886-226297887(-)
Zm00001d035721::6:42949401-42951402(-)
Zm00001d008708::8:17547853-17549854(+)
Zm00001d002266::2:9172098-9174099(-)
Zm00001d046697::9:102859264-102861265(-)
Zm00001d007254::2:225775858-225777859(-)
Zm00001d034254::1:288027573-288029574(-)
Zm00001d008218::8:1591122-1593123(-)
Zm00001d021713::7:161067719-161069720(+)
Zm00001d037685::6:133971065-133973066(+)
Zm00001d019351::7:29363597-29365598(-)
Zm00001d042747::3:178863927-178865928(-)
Zm00001d018145::5:215503691-215505692(-)
Zm00001d018779::7:5050312-5052313(+)
Zm00001d048093::9:149978352-149980353(+)
Zm00001d044180::3:221248492-221250493(+)
Zm00001d029461::1:71833735-71835736(-)
Zm00001d040766::3:64555660-64557661(-)
Zm00001d006036::2:195891295-195893296(+)
Zm00001d001797::2:1073877-1075878(-)
Zm00001d029590::1:78105527-78107528(+)
Zm00001d005933::2:193263328-193265329(+)
Zm00001d042450::3:168110271-168112272(-)
Zm00001d049856::4:48426083-48428084(-)
Zm00001d033029::1:247786161-247788162(-)
Zm00001d034802::1:302451073-302453074(+)
Zm00001d033169::1:252678341-252680342(+)
Zm00001d048472::9:156916851-156918852(+)
Zm00001d006592::2:211764805-211766806(-)
Zm00001d040705::3:59361683-59363684(-)
Zm00001d049311::4:25826671-25828672(+)
Zm00001d046172::9:68903413-68905414(+)
Zm00001d020911::7:136266089-136268090(+)
Zm00001d017273::5:191274008-191276009(+)
Zm00001d003518::2:46382262-46384263(+)
Zm00001d047752::9:140901837-140903838(-)
Zm00001d016040::5:140980135-140982136(+)
Zm00001d047463::9:130905383-130907384(-)
Zm00001d015612::5:101057404-101059405(+)
Zm00001d032806::1:238895620-238897621(-)
Zm00001d016599::5:169221286-169223287(-)
Zm00001d006332::2:204903144-204905145(+)
Zm00001d018315::5:218313640-218315641(-)
Zm00001d043074::3:188382291-188384292(+)
Zm00001d002600::2:16446626-16448627(+)
Zm00001d008564::8:13136731-13138732(-)
Zm00001d022360::7:176114026-176116027(-)
Zm00001d021465::7:152802951-152804952(-)
Zm00001d017721::5:205188682-205190683(+)
Zm00001d032944::1:244291231-244293232(-)
Zm00001d052107::4:179832834-179834835(+)
Zm00001d050372::4:84606584-84608585(+)
Zm00001d013817::5:21327743-21329744(-)
Zm00001d038459::6:157676965-157678966(-)
Zm00001d007058::2:220987450-220989451(-)
Zm00001d015477::5:92675244-92677245(-)
Zm00001d013753::5:19358708-19360709(-)
Zm00001d021960::7:167126621-167128622(+)
Zm00001d053812::4:241525531-241527532(-)
Zm00001d050018::4:60016236-60018237(-)
Zm00001d051103::4:142670585-142672586(-)
Zm00001d020384::7:110523582-110525583(+)
Zm00001d009732::8:78412053-78414054(+)
Zm00001d016183::5:148943453-148945454(+)
Zm00001d025548::10:121920406-121922407(+)
Zm00001d039506::3:6112404-6114405(-)
Zm00001d050573::4:101519122-101521123(+)
Zm00001d034932::1:306070953-306072954(+)
Zm00001d009417::8:63477939-63479940(+)
Zm00001d025722::10:127565303-127567304(-)
Zm00001d018594::7:178430-180431(-)
Zm00001d007046::2:220807595-220809596(-)
Zm00001d006210::2:201904138-201906139(+)
Zm00001d010435::8:115026679-115028680(-)
Zm00001d013012::5:3201501-3203502(-)
Zm00001d012178::8:169612152-169614153(-)
Zm00001d024982::10:97881023-97883024(+)
Zm00001d024511::10:74957787-74959788(-)
Zm00001d014548::5:52710110-52712111(+)
Zm00001d021718::7:161356211-161358212(-)
Zm00001d044335::3:225401998-225403999(-)
Zm00001d005313::2:169270702-169272703(-)
Zm00001d049511::4:32888319-32890320(+)
Zm00001d009276::8:50543934-50545935(+)
Zm00001d011513::8:152939098-152941099(-)
Zm00001d046501::9:92850826-92852827(+)
Zm00001d013991::5:27691421-27693422(+)
Zm00001d022525::7:179336286-179338287(+)
Zm00001d028812::1:47210275-47212276(+)
Zm00001d042050::3:148700325-148702326(+)
Zm00001d011136::8:140065064-140067065(-)
Zm00001d037251::6:118050795-118052796(-)
Zm00001d002128::2:6412308-6414309(-)
Zm00001d015997::5:138127764-138129765(-)
Zm00001d049846::4:47555503-47557504(+)
Zm00001d010634::8:122649674-122651675(+)
Zm00001d053427::4:230970992-230972993(+)
Zm00001d023896::10:26775249-26777250(-)
Zm00001d025305::10:113479168-113481169(+)
Zm00001d020282::7:104036917-104038918(+)
Zm00001d053827::4:241946191-241948192(-)
Zm00001d026263::10:142358552-142360553(-)
Zm00001d008934::8:25927664-25929665(+)
Zm00001d010230::8:104883023-104885024(-)
Zm00001d037616::6:131893608-131895609(+)
Zm00001d050645::4:109296009-109298010(-)
Zm00001d013470::5:12369739-12371740(+)
Zm00001d011145::8:140401596-140403597(+)
Zm00001d002012::2:4324335-4326336(+)
Zm00001d021868::7:164953676-164955677(-)
Zm00001d020974::7:138261258-138263259(-)
Zm00001d038851::6:165840892-165842893(+)
Zm00001d031938::1:207472593-207474594(+)
Zm00001d023436::10:5476660-5478661(-)
Zm00001d028574::1:39488612-39490613(+)
Zm00001d028675::1:42747612-42749613(-)
Zm00001d042271::3:158430157-158432158(+)
Zm00001d023841::10:24269029-24271030(-)
Zm00001d002595::2:16393912-16395913(-)
Zm00001d010985::8:135930018-135932019(-)
Zm00001d020214::7:100367902-100369903(+)
Zm00001d044470::3:229098311-229100312(-)
Zm00001d035254::6:17436012-17438013(-)
Zm00001d047658::9:138350519-138352520(-)
Zm00001d005378::2:171594498-171596499(-)
Zm00001d029406::1:69142199-69144200(-)
Zm00001d009103::8:36536551-36538552(-)
Zm00001d052951::4:206106829-206108830(+)
Zm00001d053675::4:238808729-238810730(-)
Zm00001d049619::4:37786104-37788105(-)
Zm00001d011816::8:162013928-162015929(-)
Zm00001d006207::2:201785321-201787322(+)
Zm00001d039093::6:169876639-169878640(-)
Zm00001d051389::4:156893648-156895649(+)
Zm00001d034406::1:292052586-292054587(-)
Zm00001d036056::6:69323615-69325616(-)
Zm00001d026639::10:149257018-149259019(+)
Zm00001d046465::9:91050889-91052890(+)
Zm00001d038618::6:161020554-161022555(-)
Zm00001d015349::5:85750850-85752851(-)
Zm00001d050084::4:64871829-64873830(+)
Zm00001d025082::10:102930303-102932304(-)
Zm00001d024308::10:63094295-63096296(+)
Zm00001d049160::4:18470168-18472169(-)
Zm00001d037235::6:117168712-117170713(-)
Zm00001d036018::6:66397274-66399275(-)
Zm00001d003051::2:30449299-30451300(-)
Zm00001d002129::2:6411408-6413409(+)
Zm00001d003606::2:49810909-49812910(-)
Zm00001d032768::1:237685143-237687144(-)
Zm00001d047938::9:145759836-145761837(+)
Zm00001d007896::2:241905692-241907693(-)
Zm00001d025960::10:134917546-134919547(+)
Zm00001d011879::8:163860790-163862791(-)
Zm00001d031973::1:208356484-208358485(-)
Zm00001d029441::1:70620804-70622805(-)
Zm00001d035695::6:41470157-41472158(+)
Zm00001d008331::8:5500165-5502166(-)
Zm00001d007296::2:227087891-227089892(-)
Zm00001d025715::10:127298999-127301000(-)
Zm00001d049986::4:57083570-57085571(-)
Zm00001d053366::4:227755654-227757655(-)
Zm00001d037214::6:116112243-116114244(+)
Zm00001d011696::8:159024126-159026127(-)
Zm00001d039169::6:171661937-171663938(+)
Zm00001d018406::5:220160462-220162463(-)
Zm00001d043376::3:198074665-198076666(+)
Zm00001d051685::4:166709313-166711314(-)
Zm00001d021119::7:143113878-143115879(+)
Zm00001d031073::1:175979168-175981169(+)
Zm00001d047481::9:131634359-131636360(-)
Zm00001d039072::6:169541862-169543863(+)
Zm00001d051545::4:162050062-162052063(+)
Zm00001d048384::9:155293930-155295931(-)
Zm00001d048705::4:3673902-3675903(-)
Zm00001d038257::6:152494111-152496112(-)
Zm00001d029226::1:63125713-63127714(+)
Zm00001d020780::7:132448505-132450506(-)
Zm00001d018907::7:8976743-8978744(-)
Zm00001d042955::3:184757923-184759924(-)
Zm00001d044266::3:223382148-223384149(-)
Zm00001d002479::2:13603288-13605289(+)
Zm00001d015314::5:84261721-84263722(+)
Zm00001d016130::5:145801698-145803699(+)
Zm00001d004948::2:150134516-150136517(-)
Zm00001d051008::4:136477308-136479309(+)
Zm00001d010763::8:127323244-127325245(+)
Zm00001d021423::7:151787096-151789097(+)
Zm00001d029451::1:71331131-71333132(-)
Zm00001d016216::5:150673816-150675817(-)
Zm00001d038815::6:165171944-165173945(+)
Zm00001d031696::1:198749605-198751606(-)
Zm00001d023756::10:18992217-18994218(-)
Zm00001d048656::4:2786827-2788828(+)
Zm00001d045326::9:19065211-19067212(-)
Zm00001d040977::3:87275254-87277255(+)
Zm00001d036679::6:97444816-97446817(+)
Zm00001d045998::9:53118390-53120391(-)
Zm00001d029280::1:64686335-64688336(-)
Zm00001d011684::8:158594493-158596494(-)
Zm00001d050907::4:129656512-129658513(-)
Zm00001d026705::10:150496694-150498695(-)
Zm00001d045627::9:29256935-29258936(+)
Zm00001d019957::7:80230684-80232685(+)
Zm00001d025024::10:100245919-100247920(-)
Zm00001d042820::3:181135221-181137222(-)
Zm00001d020081::7:90819615-90821616(-)
Zm00001d040677::3:57354172-57356173(+)
Zm00001d006704::2:214790605-214792606(-)
Zm00001d047495::9:132533108-132535109(-)
Zm00001d029807::1:87792638-87794639(-)
Zm00001d039514::3:6297453-6299454(+)
Zm00001d037315::6:120634699-120636700(-)
Zm00001d031232::1:182923611-182925612(+)
Zm00001d048101::9:150200138-150202139(+)
Zm00001d023934::10:29996129-29998130(+)
Zm00001d012897::5:1758517-1760518(-)
Zm00001d007283::2:226801436-226803437(-)
Zm00001d048774::4:5285443-5287444(-)
Zm00001d035723::6:43296732-43298733(-)
Zm00001d008808::8:21240037-21242038(-)
Zm00001d031329::1:186193254-186195255(+)
Zm00001d005012::2:153753425-153755426(-)
Zm00001d016537::5:166665370-166667371(-)
Zm00001d010019::8:95339378-95341379(+)
Zm00001d044762::9:1712513-1714514(+)
Zm00001d048202::9:152376804-152378805(-)
Zm00001d036211::6:77192853-77194854(-)
Zm00001d001818::2:1430576-1432577(+)
Zm00001d052888::4:203510932-203512933(-)
Zm00001d053065::4:211843154-211845155(-)
Zm00001d048055::9:149058011-149060012(+)
Zm00001d044798::9:2670324-2672325(+)
Zm00001d047382::9:128263440-128265441(-)
Zm00001d005561::2:178518327-178520328(+)
Zm00001d025914::10:133732103-133734104(-)
Zm00001d036055::6:69309943-69311944(+)
Zm00001d021791::7:163078333-163080334(+)
Zm00001d002318::2:10184193-10186194(-)
Zm00001d037168::6:114655823-114657824(+)
Zm00001d018411::5:220249781-220251782(-)
Zm00001d007037::2:220614839-220616840(+)
Zm00001d052435::4:189980170-189982171(+)
Zm00001d048770::4:5257271-5259272(-)
Zm00001d032836::1:239715069-239717070(-)
Zm00001d025786::10:129535572-129537573(-)
Zm00001d035913::6:59909471-59911472(-)
Zm00001d014382::5:43773830-43775831(+)
Zm00001d048496::9:157236874-157238875(-)
Zm00001d015245::5:81072561-81074562(-)
Zm00001d017890::5:209653000-209655001(+)
Zm00001d004866::2:145448000-145450001(-)
Zm00001d049462::4:31240886-31242887(+)
Zm00001d007583::2:235284813-235286814(+)
Zm00001d042626::3:174362275-174364276(+)
Zm00001d001849::2:1911930-1913931(-)
Zm00001d043238::3:192751449-192753450(-)
Zm00001d018360::5:219160002-219162003(+)
Zm00001d033897::1:277826664-277828665(-)
Zm00001d054071::4:245924464-245926465(-)
Zm00001d021244::7:146788469-146790470(+)
Zm00001d045631::9:29289639-29291640(-)
Zm00001d002428::2:12421385-12423386(-)
Zm00001d032303::1:221296370-221298371(-)
Zm00001d035871::6:57906016-57908017(-)
Zm00001d003934::2:70026410-70028411(-)
Zm00001d053384::4:228800268-228802269(+)
Zm00001d009156::8:39940272-39942273(+)
Zm00001d027400::1:4403503-4405504(+)
Zm00001d012846::5:1075528-1077529(-)
Zm00001d021404::7:151355045-151357046(-)
Zm00001d038918::6:166900342-166902343(+)
Zm00001d025021::10:100000892-100002893(+)
Zm00001d007500::2:233354945-233356946(-)
Zm00001d051701::4:167166096-167168097(+)
Zm00001d023632::10:12871298-12873299(+)
Zm00001d021371::7:150145139-150147140(+)
Zm00001d003100::2:32064389-32066390(-)
Zm00001d011775::8:161304592-161306593(-)
Zm00001d034524::1:295620066-295622067(+)
Zm00001d037113::6:112723199-112725200(-)
Zm00001d012557::8:176584046-176586047(-)
Zm00001d008512::8:11117566-11119567(+)
Zm00001d050674::4:115063797-115065798(+)
Zm00001d053932::4:243766589-243768590(+)
Zm00001d002430::2:12498751-12500752(-)
Zm00001d029114::1:58380291-58382292(-)
Zm00001d032807::1:238895006-238897007(+)
Zm00001d031659::1:197775869-197777870(-)
Zm00001d021295::7:148148106-148150107(-)
Zm00001d037612::6:131755883-131757884(+)
Zm00001d046802::9:106482480-106484481(+)
Zm00001d005140::2:160697256-160699257(-)
Zm00001d021830::7:164024070-164026071(+)
Zm00001d021643::7:158944890-158946891(+)
Zm00001d031975::1:208355939-208357940(+)
Zm00001d045385::9:20248487-20250488(+)
Zm00001d052433::4:189867845-189869846(+)
Zm00001d048798::4:5675602-5677603(+)
Zm00001d018316::5:218359132-218361133(-)
Zm00001d003308::2:39658390-39660391(+)
Zm00001d028621::1:41089630-41091631(+)
Zm00001d017521::5:198551580-198553581(-)
Zm00001d052014::4:176583578-176585579(+)
Zm00001d014178::5:35059281-35061282(+)
Zm00001d043970::3:215388401-215390402(-)
Zm00001d013940::5:25523033-25525034(-)
Zm00001d013274::5:7546570-7548571(+)
Zm00001d012561::8:176653919-176655920(+)
Zm00001d017292::5:192003750-192005751(-)
Zm00001d014038::5:30228516-30230517(+)
Zm00001d013720::5:18480730-18482731(-)
Zm00001d046097::9:63159236-63161237(+)
Zm00001d052523::4:192075427-192077428(-)
Zm00001d033032::1:247938635-247940636(+)
Zm00001d033303::1:258177004-258179005(-)
Zm00001d027329::1:3036412-3038413(-)
Zm00001d013378::5:10022407-10024408(-)
Zm00001d021535::7:155282939-155284940(-)
Zm00001d007807::2:240009927-240011928(+)
Zm00001d044695::3:235105072-235107073(-)
Zm00001d007064::2:221090253-221092254(-)
Zm00001d034871::1:304366014-304368015(+)
Zm00001d047973::9:146763443-146765444(-)
Zm00001d015570::5:98835039-98837040(-)
Zm00001d043391::3:198590330-198592331(+)
Zm00001d039090::6:169787029-169789030(+)
Zm00001d046807::9:106617204-106619205(+)
Zm00001d006535::2:210625712-210627713(+)
Zm00001d002673::2:18909117-18911118(-)
Zm00001d048455::9:156678253-156680254(+)
Zm00001d021436::7:152287698-152289699(-)
Zm00001d021310::7:148459615-148461616(+)
Zm00001d049936::4:53964763-53966764(-)
Zm00001d034220::1:287003633-287005634(+)
Zm00001d030280::1:118771538-118773539(+)
Zm00001d045848::9:43408925-43410926(+)
Zm00001d045656::9:31316933-31318934(+)
Zm00001d040769::3:64638053-64640054(+)
Zm00001d049443::4:30517355-30519356(+)
Zm00001d036642::6:95985349-95987350(+)
Zm00001d011620::8:156255835-156257836(-)
Zm00001d003768::2:58219563-58221564(-)
Zm00001d032604::1:231814977-231816978(+)
Zm00001d006939::2:219890036-219892037(+)
Zm00001d046559::9:95954937-95956938(+)
Zm00001d010528::8:119337875-119339876(-)
Zm00001d051435::4:158469587-158471588(+)
Zm00001d052933::4:205273321-205275322(+)
Zm00001d033747::1:272703274-272705275(+)
Zm00001d013151::5:5451972-5453973(+)
Zm00001d039716::3:12833840-12835841(+)
Zm00001d021383::7:150575385-150577386(+)
Zm00001d011418::8:149938287-149940288(+)
Zm00001d012620::8:177297201-177299202(+)
Zm00001d028441::1:35123334-35125335(+)
Zm00001d052804::4:201419139-201421140(+)
Zm00001d040042::3:24392826-24394827(-)
Zm00001d033323::1:258965656-258967657(+)
Zm00001d002503::2:14157621-14159622(+)
Zm00001d050304::4:80222982-80224983(-)
Zm00001d014562::5:53276265-53278266(-)
Zm00001d039492::3:5811349-5813350(-)
Zm00001d029053::1:56212808-56214809(+)
Zm00001d048419::9:155954309-155956310(-)
Zm00001d033309::1:258363109-258365110(+)
Zm00001d003112::2:32670067-32672068(-)
Zm00001d044515::3:230685824-230687825(-)
Zm00001d037438::6:125412758-125414759(+)
Zm00001d031599::1:195875426-195877427(-)
Zm00001d008869::8:23361374-23363375(+)
Zm00001d017112::5:185771629-185773630(+)
Zm00001d007466::2:232330900-232332901(-)
Zm00001d047166::9:120518570-120520571(+)
Zm00001d027745::1:12531465-12533466(-)
Zm00001d050704::4:116747105-116749106(-)
Zm00001d006562::2:210983466-210985467(+)
Zm00001d013989::5:27687162-27689163(-)
Zm00001d006400::2:206596811-206598812(-)
Zm00001d002865::2:24998207-25000208(+)
Zm00001d029408::1:69298697-69300698(-)
Zm00001d034840::1:303630452-303632453(-)
Zm00001d038509::6:158904801-158906802(+)
Zm00001d004993::2:152741656-152743657(-)
Zm00001d026511::10:147369077-147371078(+)
Zm00001d041956::3:145602869-145604870(-)
Zm00001d027698::1:11322110-11324111(-)
Zm00001d043228::3:192499313-192501314(-)
Zm00001d040263::3:34656690-34658691(-)
Zm00001d032884::1:241405363-241407364(-)
Zm00001d006369::2:205906911-205908912(+)
Zm00001d029206::1:62416638-62418639(-)
Zm00001d005538::2:178019595-178021596(-)
Zm00001d042932::3:184471015-184473016(-)
Zm00001d038745::6:163785283-163787284(-)
Zm00001d033138::1:251845544-251847545(-)
Zm00001d032178::1:215898042-215900043(-)
Zm00001d033546::1:266735815-266737816(+)
Zm00001d014540::5:52377258-52379259(+)
Zm00001d020896::7:135818319-135820320(+)
Zm00001d012891::5:1621204-1623205(+)
Zm00001d033002::1:246565540-246567541(-)
Zm00001d035172::6:7608416-7610417(+)
Zm00001d031040::1:174738137-174740138(+)
Zm00001d044994::9:9504366-9506367(-)
Zm00001d011979::8:165564935-165566936(+)
Zm00001d017284::5:191692963-191694964(-)
Zm00001d051678::4:166469477-166471478(+)
Zm00001d036655::6:96572228-96574229(-)
Zm00001d015415::5:89130548-89132549(+)
Zm00001d030316::1:122020302-122022303(-)
Zm00001d006906::2:219172456-219174457(-)
Zm00001d036328::6:84472789-84474790(+)
Zm00001d029252::1:63840857-63842858(-)
Zm00001d035574::6:34420438-34422439(+)
Zm00001d021940::7:166591550-166593551(+)
Zm00001d006004::2:195077614-195079615(+)
Zm00001d019277::7:25228977-25230978(-)
Zm00001d030270::1:118101243-118103244(+)
Zm00001d022188::7:172308093-172310094(-)
Zm00001d025067::10:102423103-102425104(+)
Zm00001d053177::4:218292588-218294589(-)
Zm00001d025002::10:98767132-98769133(+)
Zm00001d023470::10:6712110-6714111(-)
Zm00001d033824::1:274819677-274821678(+)
Zm00001d032470::1:227689250-227691251(+)
Zm00001d050535::4:97968040-97970041(-)
Zm00001d021899::7:165628930-165630931(-)
Zm00001d037232::6:116992551-116994552(+)
Zm00001d029715::1:83657461-83659462(+)
Zm00001d044553::3:231612573-231614574(+)
Zm00001d044103::3:219258380-219260381(+)
Zm00001d044620::3:233489416-233491417(-)
Zm00001d025927::10:133905973-133907974(+)
Zm00001d034986::6:842424-844425(-)
Zm00001d012228::8:170461502-170463503(-)
Zm00001d030814::1:161425598-161427599(+)
Zm00001d044475::3:229132569-229134570(+)
Zm00001d009714::8:77391359-77393360(-)
Zm00001d048593::4:923237-925238(-)
Zm00001d050616::4:104892092-104894093(+)
Zm00001d015007::5:72034312-72036313(-)
Zm00001d024187::10:54274604-54276605(-)
Zm00001d017593::5:201048342-201050343(-)
Zm00001d013187::5:6105563-6107564(+)
Zm00001d023710::10:16565465-16567466(-)
Zm00001d049173::4:19023675-19025676(+)
Zm00001d049703::4:40647672-40649673(-)
Zm00001d049079::4:15081361-15083362(-)
Zm00001d015100::5:75372822-75374823(-)
Zm00001d046294::9:78786780-78788781(+)
Zm00001d021866::7:164895830-164897831(-)
Zm00001d013914::5:24679807-24681808(-)
Zm00001d011282::8:145696095-145698096(-)
Zm00001d016824::5:177352770-177354771(+)
Zm00001d025642::10:124769188-124771189(-)
Zm00001d016242::5:152245588-152247589(+)
Zm00001d030106::1:106129014-106131015(-)
Zm00001d028363::1:32143679-32145680(+)
Zm00001d037722::6:135229558-135231559(+)
Zm00001d020915::7:136481765-136483766(-)
Zm00001d040371::3:40546175-40548176(-)
Zm00001d013985::5:27484872-27486873(-)
Zm00001d033235::1:255313723-255315724(+)
Zm00001d030973::1:170235743-170237744(+)
Zm00001d035072::6:3832225-3834226(-)
Zm00001d006567::2:211047161-211049162(-)
Zm00001d018793::7:5332751-5334752(-)
Zm00001d037689::6:134065900-134067901(-)
Zm00001d015707::5:110144793-110146794(-)
Zm00001d024105::10:45701738-45703739(+)
Zm00001d049085::4:15538670-15540671(-)
Zm00001d002837::2:24266174-24268175(+)
Zm00001d052185::4:182583131-182585132(-)
Zm00001d026251::10:142017630-142019631(-)
Zm00001d003257::2:38089792-38091793(+)
Zm00001d052944::4:205743534-205745535(+)
Zm00001d045383::9:20239624-20241625(+)
Zm00001d011099::8:139021903-139023904(-)
Zm00001d043101::3:189205065-189207066(-)
Zm00001d049466::4:31334674-31336675(-)
Zm00001d037917::6:141965634-141967635(-)
Zm00001d038698::6:162809312-162811313(-)
Zm00001d050937::4:132631935-132633936(-)
Zm00001d053236::4:221554938-221556939(-)
Zm00001d017785::5:206725027-206727028(+)
Zm00001d033487::1:264042816-264044817(+)
Zm00001d043982::3:215549932-215551933(-)
Zm00001d020201::7:98880410-98882411(+)
Zm00001d010436::8:115037869-115039870(-)
Zm00001d031003::1:172840582-172842583(+)
Zm00001d038526::6:159311246-159313247(-)
Zm00001d011984::8:165879316-165881317(+)
Zm00001d050116::4:66991996-66993997(-)
Zm00001d012717::8:179105297-179107298(+)
Zm00001d045400::9:20676678-20678679(+)
Zm00001d026079::10:137929130-137931131(-)
Zm00001d033078::1:249830633-249832634(-)
Zm00001d014199::5:36183218-36185219(-)
Zm00001d010905::8:132958613-132960614(+)
Zm00001d004891::2:147084631-147086632(+)
Zm00001d040005::3:22640898-22642899(-)
Zm00001d043933::3:214154779-214156780(-)
Zm00001d052240::4:184367540-184369541(+)
Zm00001d049191::4:19865499-19867500(-)
Zm00001d022081::7:169730022-169732023(-)
Zm00001d026572::10:148199414-148201415(+)
Zm00001d037985::6:144390466-144392467(+)
Zm00001d035606::6:36435051-36437052(-)
Zm00001d007320::2:228348560-228350561(-)
Zm00001d024523::10:75992327-75994328(+)
Zm00001d010497::8:118065977-118067978(+)
Zm00001d025365::10:115746800-115748801(-)
Zm00001d012758::8:180043624-180045625(+)
Zm00001d002104::2:5997924-5999925(-)
Zm00001d028211::1:26523709-26525710(+)
Zm00001d048017::9:148140138-148142139(-)
Zm00001d049834::4:47100635-47102636(+)
Zm00001d011384::8:149203542-149205543(+)
Zm00001d040815::3:67778839-67780840(-)
Zm00001d031814::1:202666169-202668170(+)
Zm00001d014364::5:42933690-42935691(-)
Zm00001d029712::1:83592087-83594088(+)
Zm00001d003471::2:45285840-45287841(+)
Zm00001d020087::7:91037629-91039630(-)
Zm00001d052911::4:204479263-204481264(+)
Zm00001d027886::1:16721213-16723214(+)
Zm00001d049731::4:41764216-41766217(+)
Zm00001d014340::5:41542362-41544363(+)
Zm00001d034344::1:290265951-290267952(+)
Zm00001d012985::5:2834086-2836087(+)
Zm00001d007135::2:223110520-223112521(-)
Zm00001d035413::6:24626121-24628122(-)
Zm00001d029717::1:83803178-83805179(+)
Zm00001d018279::5:217829469-217831470(-)
Zm00001d032391::1:225163417-225165418(+)
Zm00001d008326::8:5382262-5384263(-)
Zm00001d036322::6:84110503-84112504(+)
Zm00001d020838::7:134393301-134395302(-)
Zm00001d011666::8:158084026-158086027(-)
Zm00001d049736::4:42104677-42106678(+)
Zm00001d004894::2:147270303-147272304(-)
Zm00001d006267::2:203283791-203285792(-)
Zm00001d048861::4:6608646-6610647(-)
Zm00001d045274::9:17738427-17740428(-)
Zm00001d033708::1:271817644-271819645(+)
Zm00001d011941::8:164858602-164860603(+)
Zm00001d011084::8:138446664-138448665(+)
Zm00001d052794::4:201192413-201194414(-)
Zm00001d021787::7:162996975-162998976(-)
Zm00001d022573::7:180142016-180144017(+)
Zm00001d042553::3:171642425-171644426(-)
Zm00001d024519::10:75762885-75764886(+)
Zm00001d027304::1:2302442-2304443(-)
Zm00001d020623::7:125322228-125324229(-)
Zm00001d034562::1:296440897-296442898(-)
Zm00001d053237::4:221577964-221579965(-)
Zm00001d020463::7:116464809-116466810(-)
Zm00001d048483::9:157067300-157069301(-)
Zm00001d013308::5:8187882-8189883(+)
Zm00001d046681::9:102109866-102111867(+)
Zm00001d019006::7:12741047-12743048(-)
Zm00001d044377::3:226461567-226463568(+)
Zm00001d020647::7:126450403-126452404(+)
Zm00001d027714::1:11887051-11889052(-)
Zm00001d007029::2:220381563-220383564(+)
Zm00001d028332::1:31050321-31052322(+)
Zm00001d009060::8:33885690-33887691(-)
Zm00001d018157::5:215692090-215694091(+)
Zm00001d048020::9:148178907-148180908(-)
Zm00001d010920::8:133481322-133483323(+)
Zm00001d032508::1:228911686-228913687(+)
Zm00001d030832::1:162233276-162235277(-)
Zm00001d043953::3:214756548-214758549(-)
Zm00001d043474::3:201314830-201316831(+)
Zm00001d052868::4:203021867-203023868(+)
Zm00001d044364::3:226224865-226226866(-)
Zm00001d031081::1:176352302-176354303(+)
Zm00001d050032::4:61320849-61322850(-)
Zm00001d002958::2:28096799-28098800(-)
Zm00001d020188::7:98544032-98546033(+)
Zm00001d007567::2:235016607-235018608(+)
Zm00001d028104::1:23018009-23020010(+)
Zm00001d013053::5:3892563-3894564(-)
Zm00001d053716::4:239766086-239768087(+)
Zm00001d049355::4:27740362-27742363(-)
Zm00001d005616::2:180788690-180790691(+)
Zm00001d049008::4:12382290-12384291(+)
Zm00001d013664::5:16765345-16767346(+)
Zm00001d052334::4:187340105-187342106(-)
Zm00001d047498::9:132738401-132740402(+)
Zm00001d019279::7:25304087-25306088(-)
Zm00001d022391::7:176621718-176623719(+)
Zm00001d017485::5:197278906-197280907(+)
Zm00001d010697::8:124868972-124870973(-)
Zm00001d049785::4:44639650-44641651(-)
Zm00001d037789::6:137841872-137843873(+)
Zm00001d032485::1:228139721-228141722(+)
Zm00001d028001::1:19941699-19943700(+)
Zm00001d026366::10:144413703-144415704(+)
Zm00001d018151::5:215568487-215570488(+)
Zm00001d002614::2:16768458-16770459(+)
Zm00001d007381::2:230303400-230305401(+)
Zm00001d002257::2:9075769-9077770(-)
Zm00001d001999::2:4136348-4138349(+)
Zm00001d041215::3:105829560-105831561(-)
Zm00001d006346::2:205247770-205249771(+)
Zm00001d031167::1:180397394-180399395(+)
Zm00001d039345::3:2189775-2191776(+)
Zm00001d018040::5:212689269-212691270(-)
Zm00001d012258::8:171231022-171233023(-)
Zm00001d023426::10:5283401-5285402(+)
Zm00001d038250::6:152369895-152371896(+)
Zm00001d042114::3:151475268-151477269(-)
Zm00001d028073::1:22006380-22008381(-)
Zm00001d020683::7:128195989-128197990(-)
Zm00001d020614::7:125132239-125134240(+)
Zm00001d051995::4:176046586-176048587(+)
Zm00001d024981::10:97874241-97876242(-)
Zm00001d040614::3:54000569-54002570(+)
Zm00001d049617::4:37705696-37707697(+)
Zm00001d040344::3:39048918-39050919(-)
Zm00001d043234::3:192676570-192678571(+)
Zm00001d043280::3:194296051-194298052(-)
Zm00001d039397::3:3408820-3410821(-)
Zm00001d027464::1:5887907-5889908(-)
Zm00001d039085::6:169721054-169723055(-)
Zm00001d053564::4:234421423-234423424(+)
Zm00001d002972::2:28424509-28426510(+)
Zm00001d031899::1:205990634-205992635(+)
Zm00001d008387::8:6916369-6918370(-)
Zm00001d008997::8:29236940-29238941(-)
Zm00001d038270::6:152873349-152875350(-)
Zm00001d012688::8:178700513-178702514(-)
Zm00001d035776::6:48052687-48054688(-)
Zm00001d034159::1:285325857-285327858(-)
Zm00001d038449::6:157433998-157435999(-)
Zm00001d048890::4:7213988-7215989(-)
Zm00001d025874::10:132246654-132248655(-)
Zm00001d032606::1:231872564-231874565(+)
Zm00001d026571::10:148198880-148200881(-)
Zm00001d039432::3:4123248-4125249(-)
Zm00001d053179::4:218425178-218427179(-)
Zm00001d034531::1:295759988-295761989(-)
Zm00001d002423::2:12374098-12376099(-)
Zm00001d030703::1:154504419-154506420(-)
Zm00001d015943::5:132990538-132992539(-)
Zm00001d007801::2:239871415-239873416(+)
Zm00001d011256::8:144698522-144700523(-)
Zm00001d030043::1:101722067-101724068(-)
Zm00001d034439::1:292991396-292993397(+)
Zm00001d009597::8:72400203-72402204(-)
Zm00001d047896::9:144628308-144630309(-)
Zm00001d022134::7:170972256-170974257(+)
Zm00001d039730::3:13140625-13142626(+)
Zm00001d042500::3:169653599-169655600(-)
Zm00001d032730::1:236471335-236473336(-)
Zm00001d033634::1:269329534-269331535(-)
Zm00001d044467::3:228979857-228981858(-)
Zm00001d002670::2:18878026-18880027(+)
Zm00001d023504::10:7629527-7631528(+)
Zm00001d053696::4:239315148-239317149(-)
Zm00001d017651::5:203218204-203220205(-)
Zm00001d038275::6:153061781-153063782(-)
Zm00001d007179::2:223878205-223880206(+)
Zm00001d034703::1:300275834-300277835(+)
Zm00001d029992::1:98011815-98013816(-)
Zm00001d008788::8:20206056-20208057(-)
Zm00001d017432::5:195843467-195845468(+)
Zm00001d033244::1:255757181-255759182(-)
Zm00001d024429::10:70576238-70578239(+)
Zm00001d012395::8:173524889-173526890(+)
Zm00001d017042::5:183468477-183470478(+)
Zm00001d039618::3:9214435-9216436(-)
Zm00001d025124::10:105452742-105454743(-)
Zm00001d025171::10:107514682-107516683(+)
Zm00001d003216::2:36269762-36271763(-)
Zm00001d008929::8:25817966-25819967(-)
Zm00001d002147::2:6780818-6782819(-)
Zm00001d034189::1:286081716-286083717(-)
Zm00001d038409::6:156601501-156603502(+)
Zm00001d051891::4:173819159-173821160(-)
Zm00001d051093::4:141789220-141791221(+)
Zm00001d041949::3:144973323-144975324(+)
Zm00001d035030::6:2409108-2411109(-)
Zm00001d015926::5:131719333-131721334(+)
Zm00001d009421::8:63764786-63766787(-)
Zm00001d025128::10:105636867-105638868(+)
Zm00001d045320::9:18921978-18923979(-)
Zm00001d040264::3:34729146-34731147(+)
Zm00001d033155::1:252349168-252351169(+)
Zm00001d040641::3:55751987-55753988(-)
Zm00001d034320::1:289177053-289179054(+)
Zm00001d012522::8:176049145-176051146(-)
Zm00001d043779::3:209998516-210000517(-)
Zm00001d047971::9:146694220-146696221(-)
Zm00001d023592::10:11125240-11127241(-)
Zm00001d003703::2:55395480-55397481(-)
Zm00001d053233::4:221198376-221200377(+)
Zm00001d025816::10:130398399-130400400(+)
Zm00001d018409::5:220203312-220205313(+)
Zm00001d027996::1:19698031-19700032(+)
Zm00001d037206::6:115764052-115766053(+)
Zm00001d038896::6:166660157-166662158(+)
Zm00001d036875::6:105401557-105403558(+)
Zm00001d013265::5:7396289-7398290(+)
Zm00001d047252::9:124158276-124160277(-)
Zm00001d045745::9:36432199-36434200(-)
Zm00001d032847::1:239936899-239938900(-)
Zm00001d047141::9:119772136-119774137(+)
Zm00001d009843::8:84729802-84731803(-)
Zm00001d036215::6:77515236-77517237(-)
Zm00001d011138::8:140112658-140114659(+)
Zm00001d028191::1:25804880-25806881(-)
Zm00001d024850::10:90613000-90615001(+)
Zm00001d018918::7:9400346-9402347(-)
Zm00001d002980::2:28747074-28749075(+)
Zm00001d042846::3:181897575-181899576(-)
Zm00001d035473::6:28368893-28370894(-)
Zm00001d045405::9:20782988-20784989(+)
Zm00001d033567::1:267320961-267322962(-)
Zm00001d013155::5:5510760-5512761(+)
Zm00001d002631::2:17557856-17559857(-)
Zm00001d004088::2:81500986-81502987(-)
Zm00001d014489::5:50006861-50008862(-)
Zm00001d021126::7:143319171-143321172(-)
Zm00001d015811::5:122569085-122571086(+)
Zm00001d019803::7:62980983-62982984(+)
Zm00001d019881::7:72879049-72881050(-)
Zm00001d025570::10:122601323-122603324(+)
Zm00001d032230::1:218043212-218045213(+)
Zm00001d037688::6:134046137-134048138(+)
Zm00001d020257::7:102494099-102496100(-)
Zm00001d011917::8:164543624-164545625(-)
Zm00001d006493::2:209825156-209827157(-)
Zm00001d049165::4:18649996-18651997(-)
Zm00001d003079::2:31356487-31358488(+)
Zm00001d013005::5:2995818-2997819(+)
Zm00001d038561::6:159879134-159881135(-)
Zm00001d028473::1:36047033-36049034(-)
Zm00001d023437::10:5605600-5607601(-)
Zm00001d010452::8:115781555-115783556(+)
Zm00001d023431::10:5418470-5420471(+)
Zm00001d019008::7:12770722-12772723(+)
Zm00001d044170::3:221026247-221028248(+)
Zm00001d030863::1:164035537-164037538(+)
Zm00001d034809::1:302534092-302536093(+)
Zm00001d044534::3:231137831-231139832(-)
Zm00001d029497::1:73242140-73244141(+)
Zm00001d007035::2:220604422-220606423(+)
Zm00001d039316::3:1540244-1542245(+)
Zm00001d038025::6:145561429-145563430(+)
Zm00001d044985::9:9339268-9341269(-)
Zm00001d010495::8:117998510-118000511(+)
Zm00001d047738::9:140332167-140334168(+)
Zm00001d006377::2:206074499-206076500(+)
Zm00001d008743::8:18850662-18852663(-)
Zm00001d053345::4:227016983-227018984(-)
Zm00001d010806::8:128419958-128421959(+)
Zm00001d020808::7:133515657-133517658(+)
Zm00001d039370::3:2695774-2697775(-)
Zm00001d052164::4:181555592-181557593(-)
Zm00001d050611::4:104293346-104295347(-)
Zm00001d004551::2:117421714-117423715(-)
Zm00001d027613::1:9013844-9015845(+)
Zm00001d019259::7:24364385-24366386(-)
Zm00001d023944::10:30899074-30901075(-)
Zm00001d038368::6:155636766-155638767(+)
Zm00001d011213::8:143158458-143160459(+)
Zm00001d016810::5:176929634-176931635(-)
Zm00001d030018::1:99935787-99937788(+)
Zm00001d016998::5:182320772-182322773(+)
Zm00001d028521::1:38042344-38044345(-)
Zm00001d013493::5:12699679-12701680(+)
Zm00001d051965::4:175527899-175529900(-)
Zm00001d039875::3:17370459-17372460(-)
Zm00001d050666::4:113572486-113574487(-)
Zm00001d050165::4:70183368-70185369(+)
Zm00001d008429::8:8453445-8455446(+)
Zm00001d011159::8:141233926-141235927(+)
Zm00001d026547::10:147983660-147985661(+)
Zm00001d007640::2:236781063-236783064(+)
Zm00001d042551::3:171553224-171555225(+)
Zm00001d042724::3:178234849-178236850(+)
Zm00001d020118::7:93723730-93725731(-)
Zm00001d012129::8:168578829-168580830(+)
Zm00001d024953::10:96629195-96631196(+)
Zm00001d015306::5:83961548-83963549(-)
Zm00001d015622::5:101913080-101915081(+)
Zm00001d022028::7:168267521-168269522(+)
Zm00001d006063::2:197040079-197042080(-)
Zm00001d002799::2:22970933-22972934(+)
Zm00001d002803::2:23170251-23172252(+)
Zm00001d022622::7:181394649-181396650(-)
Zm00001d005780::2:188120486-188122487(-)
Zm00001d002143::2:6642334-6644335(-)
Zm00001d032031::1:209982516-209984517(+)
Zm00001d018449::5:221103598-221105599(+)
Zm00001d025680::10:126109891-126111892(-)
Zm00001d005381::2:171682500-171684501(+)
Zm00001d009508::8:68052820-68054821(-)
Zm00001d034215::1:286966266-286968267(-)
Zm00001d004500::2:115234896-115236897(+)
Zm00001d032552::1:230237429-230239430(+)
Zm00001d015517::5:95407840-95409841(-)
Zm00001d033055::1:248798271-248800272(-)
Zm00001d012693::8:178729057-178731058(+)
Zm00001d015307::5:83961704-83963705(+)
Zm00001d003641::2:51367386-51369387(+)
Zm00001d021565::7:156210893-156212894(-)
Zm00001d045180::9:15321198-15323199(+)
Zm00001d038840::6:165627328-165629329(-)
Zm00001d027454::1:5603966-5605967(-)
Zm00001d016714::5:173522758-173524759(+)
Zm00001d010315::8:109276692-109278693(+)
Zm00001d017268::5:191149866-191151867(+)
Zm00001d014267::5:38552904-38554905(-)
Zm00001d027503::1:6828308-6830309(+)
Zm00001d038923::6:167107921-167109922(-)
Zm00001d036657::6:96585249-96587250(-)
Zm00001d029328::1:66118555-66120556(+)
Zm00001d038861::6:166021391-166023392(-)
Zm00001d016715::5:173615251-173617252(-)
Zm00001d013047::5:3749793-3751794(+)
Zm00001d038334::6:154785668-154787669(+)
Zm00001d044245::3:222922188-222924189(+)
Zm00001d036719::6:98778537-98780538(-)
Zm00001d024363::10:66994649-66996650(+)
Zm00001d040971::3:85996865-85998866(+)
Zm00001d051114::4:143870229-143872230(-)
Zm00001d044551::3:231499578-231501579(-)
Zm00001d032983::1:245782859-245784860(-)
Zm00001d038311::6:154174461-154176462(+)
Zm00001d050339::4:82305578-82307579(-)
Zm00001d040562::3:49884820-49886821(+)
Zm00001d027516::1:7296436-7298437(-)
Zm00001d031013::1:173402262-173404263(-)
Zm00001d045686::9:33213467-33215468(-)
Zm00001d023374::10:4262135-4264136(+)
Zm00001d043196::3:191228335-191230336(+)
Zm00001d002942::2:27637385-27639386(+)
Zm00001d028656::1:42049852-42051853(+)
Zm00001d028004::1:19964455-19966456(+)
Zm00001d048234::9:152917430-152919431(+)
Zm00001d050341::4:82445115-82447116(+)
Zm00001d017361::5:193661670-193663671(+)
Zm00001d006506::2:210162043-210164044(-)
Zm00001d039106::6:170127082-170129083(+)
Zm00001d040163::3:29852453-29854454(-)
Zm00001d041918::3:143613984-143615985(+)
Zm00001d031753::1:200736208-200738209(+)
Zm00001d016472::5:163708271-163710272(-)
Zm00001d039075::6:169615671-169617672(-)
Zm00001d050242::4:75573212-75575213(-)
Zm00001d046083::9:61953630-61955631(+)
Zm00001d002387::2:11650289-11652290(-)
Zm00001d038222::6:151950170-151952171(+)
Zm00001d040148::3:29228663-29230664(+)
Zm00001d027707::1:11589618-11591619(+)
Zm00001d033471::1:263621381-263623382(-)
Zm00001d015186::5:78727293-78729294(-)
Zm00001d011506::8:152788371-152790372(-)
Zm00001d029036::1:55559272-55561273(+)
Zm00001d043666::3:206548831-206550832(-)
Zm00001d006315::2:204311741-204313742(+)
Zm00001d036763::6:100070036-100072037(+)
Zm00001d037153::6:113979892-113981893(+)
Zm00001d006507::2:210161214-210163215(+)
Zm00001d047940::9:145878959-145880960(+)
Zm00001d033995::1:280608544-280610545(+)
Zm00001d048737::4:4609794-4611795(+)
Zm00001d032710::1:235776910-235778911(-)
Zm00001d010678::8:124073171-124075172(-)
Zm00001d018851::7:7331986-7333987(-)
Zm00001d039803::3:15230129-15232130(+)
Zm00001d010958::8:135047174-135049175(+)
Zm00001d029391::1:68667408-68669409(-)
Zm00001d005750::2:186082995-186084996(-)
Zm00001d035886::6:58447358-58449359(-)
Zm00001d037317::6:120722611-120724612(+)
Zm00001d051837::4:171678180-171680181(+)
Zm00001d008493::8:10297510-10299511(-)
Zm00001d038723::6:163345152-163347153(+)
Zm00001d043963::3:215006852-215008853(+)
Zm00001d045872::9:44942187-44944188(+)
Zm00001d049928::4:53481681-53483682(+)
Zm00001d014148::5:34130117-34132118(-)
Zm00001d024408::10:69365064-69367065(+)
Zm00001d052432::4:189829307-189831308(+)
Zm00001d016996::5:182319122-182321123(-)
Zm00001d045487::9:24294207-24296208(+)
Zm00001d008938::8:26103291-26105292(+)
Zm00001d040245::3:33491013-33493014(-)
Zm00001d006162::2:200219676-200221677(-)
Zm00001d015309::5:84027255-84029256(-)
Zm00001d037461::6:126017813-126019814(-)
Zm00001d006534::2:210625623-210627624(-)
Zm00001d018459::5:221175041-221177042(+)
Zm00001d050612::4:104382162-104384163(-)
Zm00001d031141::1:179513932-179515933(+)
Zm00001d039537::3:7485744-7487745(+)
Zm00001d027589::1:8573590-8575591(-)
Zm00001d027267::1:1035955-1037956(-)
Zm00001d003567::2:48283777-48285778(+)
Zm00001d023580::10:10657225-10659226(-)
Zm00001d019365::7:29972391-29974392(+)
Zm00001d044179::3:221236898-221238899(+)
Zm00001d045964::9:50370908-50372909(-)
Zm00001d020956::7:137672466-137674467(+)
Zm00001d049495::4:32404292-32406293(-)
Zm00001d044088::3:218702510-218704511(+)
Zm00001d053150::4:216317165-216319166(-)
Zm00001d029124::1:59030125-59032126(-)
Zm00001d036238::6:78465294-78467295(-)
Zm00001d008563::8:13131465-13133466(-)
Zm00001d014643::5:57155309-57157310(+)
Zm00001d052881::4:203235280-203237281(+)
Zm00001d013666::5:16866698-16868699(+)
Zm00001d034839::1:303572211-303574212(+)
Zm00001d028181::1:25716726-25718727(-)
Zm00001d002797::2:22936556-22938557(-)
Zm00001d024302::10:62900787-62902788(+)
Zm00001d015481::5:92809680-92811681(+)
Zm00001d021236::7:146656809-146658810(+)
Zm00001d031807::1:202461568-202463569(-)
Zm00001d035779::6:48225177-48227178(+)
Zm00001d014477::5:49666886-49668887(+)
Zm00001d043309::3:195734698-195736699(+)
Zm00001d025848::10:131500443-131502444(-)
Zm00001d013812::5:21293155-21295156(-)
Zm00001d026369::10:144446563-144448564(-)
Zm00001d024101::10:44981121-44983122(+)
Zm00001d006354::2:205439009-205441010(+)
Zm00001d036947::6:106991139-106993140(-)
Zm00001d014308::5:40493643-40495644(+)
Zm00001d047662::9:138443123-138445124(+)
Zm00001d011283::8:145771744-145773745(-)
Zm00001d043591::3:204507907-204509908(-)
Zm00001d022554::7:179920406-179922407(+)
Zm00001d010773::8:127461298-127463299(+)
Zm00001d004739::2:135113889-135115890(-)
Zm00001d040002::3:22478684-22480685(-)
Zm00001d011758::8:160890292-160892293(-)
Zm00001d008245::8:2493127-2495128(-)
Zm00001d011697::8:159026631-159028632(+)
Zm00001d035612::6:36736229-36738230(-)
Zm00001d003511::2:46290958-46292959(+)
Zm00001d005756::2:186585891-186587892(-)
Zm00001d023682::10:15279218-15281219(-)
Zm00001d005223::2:164330865-164332866(+)
Zm00001d044420::3:227505422-227507423(+)
Zm00001d048730::4:4420133-4422134(+)
Zm00001d038555::6:159793828-159795829(-)
Zm00001d025017::10:99815985-99817986(+)
Zm00001d040721::3:59858980-59860981(+)
Zm00001d039194::6:172320480-172322481(+)
Zm00001d013548::5:14042365-14044366(-)
Zm00001d040343::3:39040379-39042380(+)
Zm00001d042335::3:161680935-161682936(+)
Zm00001d049179::4:19410423-19412424(-)
Zm00001d044149::3:220508319-220510320(-)
Zm00001d004171::2:88963142-88965143(-)
Zm00001d042807::3:180565274-180567275(+)
Zm00001d028450::1:35275320-35277321(+)
Zm00001d012917::5:1936481-1938482(-)
Zm00001d011771::8:161289390-161291391(-)
Zm00001d033777::1:273460633-273462634(+)
Zm00001d044584::3:232524653-232526654(+)
Zm00001d034164::1:285591040-285593041(-)
Zm00001d020936::7:137154151-137156152(-)
Zm00001d047781::9:141575393-141577394(+)
Zm00001d049580::4:36016872-36018873(-)
Zm00001d040409::3:41723911-41725912(+)
Zm00001d029548::1:75697684-75699685(+)
Zm00001d003672::2:53478531-53480532(+)
Zm00001d046020::9:55666650-55668651(+)
Zm00001d039681::3:11796538-11798539(-)
Zm00001d014136::5:33746462-33748463(-)
Zm00001d027557::1:8127541-8129542(+)
Zm00001d051301::4:152417826-152419827(+)
Zm00001d031522::1:192761815-192763816(-)
Zm00001d009676::8:75412252-75414253(-)
Zm00001d039203::6:172445106-172447107(-)
Zm00001d023601::10:11488254-11490255(+)
Zm00001d003277::2:38576206-38578207(-)
Zm00001d017724::5:205287058-205289059(+)
Zm00001d017379::5:193877984-193879985(+)
Zm00001d011597::8:155438384-155440385(+)
Zm00001d009454::8:65308925-65310926(-)
Zm00001d012895::5:1711592-1713593(+)
Zm00001d033297::1:258036706-258038707(+)
Zm00001d017611::5:201587785-201589786(+)
Zm00001d052227::4:183818384-183820385(+)
Zm00001d032376::1:224513946-224515947(+)
Zm00001d007516::2:233645885-233647886(-)
Zm00001d012865::5:1356592-1358593(-)
Zm00001d002395::2:11862303-11864304(+)
Zm00001d025629::10:124620762-124622763(+)
Zm00001d048401::9:155624221-155626222(+)
Zm00001d035818::6:52788907-52790908(-)
Zm00001d006917::2:219338751-219340752(+)
Zm00001d031909::1:206463898-206465899(+)
Zm00001d027969::1:18617217-18619218(-)
Zm00001d005185::2:162914056-162916057(-)
Zm00001d018090::5:214041373-214043374(+)
Zm00001d008953::8:26882731-26884732(-)
Zm00001d021182::7:145177778-145179779(-)
Zm00001d035266::6:18675455-18677456(-)
Zm00001d012911::5:1882698-1884699(+)
Zm00001d011958::8:165202001-165204002(+)
Zm00001d041259::3:108747907-108749908(-)
Zm00001d017583::5:200654363-200656364(+)
Zm00001d029214::1:62508996-62510997(+)
Zm00001d027523::1:7399081-7401082(-)
Zm00001d003533::2:47103686-47105687(+)
Zm00001d053971::4:244441233-244443234(+)
Zm00001d047455::9:130783376-130785377(-)
Zm00001d039709::3:12750427-12752428(-)
Zm00001d041593::3:129048171-129050172(-)
Zm00001d021842::7:164337035-164339036(-)
Zm00001d049019::4:12799786-12801787(-)
Zm00001d021137::7:143760225-143762226(-)
Zm00001d035869::6:57748180-57750181(+)
Zm00001d010606::8:121744920-121746921(-)
Zm00001d016961::5:181285880-181287881(+)
Zm00001d002999::2:29177612-29179613(-)
Zm00001d028532::1:38403005-38405006(-)
Zm00001d052791::4:201057283-201059284(-)
Zm00001d007573::2:235059027-235061028(+)
Zm00001d012118::8:168429641-168431642(-)
Zm00001d010965::8:135175316-135177317(-)
Zm00001d015593::5:100206525-100208526(-)
Zm00001d021551::7:155651299-155653300(-)
Zm00001d002202::2:8233973-8235974(-)
Zm00001d031669::1:198141157-198143158(-)
Zm00001d026128::10:139272179-139274180(-)
Zm00001d027889::1:16774822-16776823(+)
Zm00001d005882::2:191726101-191728102(-)
Zm00001d046024::9:55964950-55966951(+)
Zm00001d010409::8:113369256-113371257(-)
Zm00001d034732::1:300945408-300947409(+)
Zm00001d008349::8:6122698-6124699(+)
Zm00001d043662::3:206198353-206200354(+)
Zm00001d005073::2:157270631-157272632(-)
Zm00001d008431::8:8614893-8616894(+)
Zm00001d027447::1:5495039-5497040(+)
Zm00001d016382::5:160273926-160275927(-)
Zm00001d009599::8:72403906-72405907(-)
Zm00001d026634::10:149199864-149201865(+)
Zm00001d044979::9:9114983-9116984(-)
Zm00001d005489::2:175802347-175804348(-)
Zm00001d051337::4:155168591-155170592(-)
Zm00001d028554::1:38992050-38994051(+)
Zm00001d034358::1:290662704-290664705(-)
Zm00001d007571::2:235047394-235049395(+)
Zm00001d028493::1:36892927-36894928(+)
Zm00001d013750::5:19224899-19226900(-)
Zm00001d003994::2:74392935-74394936(-)
Zm00001d003228::2:36826358-36828359(+)
Zm00001d027330::1:3052485-3054486(-)
Zm00001d042028::3:147773269-147775270(+)
Zm00001d013787::5:20162127-20164128(+)
Zm00001d046511::9:93194900-93196901(-)
Zm00001d048337::9:154665572-154667573(+)
Zm00001d019035::7:13727025-13729026(+)
Zm00001d053979::4:244556458-244558459(+)
Zm00001d038196::6:151271221-151273222(-)
Zm00001d040660::3:56946106-56948107(+)
Zm00001d007324::2:228478180-228480181(-)
Zm00001d017398::5:194884384-194886385(-)
Zm00001d013455::5:12055985-12057986(-)
Zm00001d012060::8:167476061-167478062(-)
Zm00001d032894::1:241913258-241915259(-)
Zm00001d037240::6:117482115-117484116(+)
Zm00001d012029::8:166756287-166758288(+)
Zm00001d008305::8:4714660-4716661(-)
Zm00001d033233::1:255289801-255291802(-)
Zm00001d048545::9:158376750-158378751(-)
Zm00001d026322::10:143571490-143573491(+)
Zm00001d045916::9:47193106-47195107(+)
Zm00001d034212::1:286896283-286898284(-)
Zm00001d047374::9:128060235-128062236(+)
Zm00001d036320::6:84011862-84013863(-)
Zm00001d026479::10:146718686-146720687(-)
Zm00001d042845::3:181892485-181894486(-)
Zm00001d025900::10:133320192-133322193(+)
Zm00001d038310::6:154171567-154173568(-)
Zm00001d045683::9:33185792-33187793(-)
Zm00001d006001::2:195045687-195047688(+)
Zm00001d025461::10:119219274-119221275(+)
Zm00001d026579::10:148342150-148344151(-)
Zm00001d032405::1:225599175-225601176(+)
Zm00001d048502::9:157463592-157465593(-)
Zm00001d052232::4:184154644-184156645(+)
Zm00001d046035::9:57473525-57475526(-)
Zm00001d017459::5:196474960-196476961(-)
Zm00001d002680::2:19116043-19118044(+)
Zm00001d029121::1:58943323-58945324(+)
Zm00001d006690::2:214476263-214478264(+)
Zm00001d034168::1:285654868-285656869(-)
Zm00001d047468::9:131001700-131003701(+)
Zm00001d050141::4:68732184-68734185(+)
Zm00001d048540::9:158124322-158126323(-)
Zm00001d014369::5:43378342-43380343(-)
Zm00001d030009::1:98959014-98961015(+)
Zm00001d044220::3:222159206-222161207(+)
Zm00001d011428::8:150255222-150257223(-)
Zm00001d025908::10:133460525-133462526(+)
Zm00001d017209::5:188992108-188994109(-)
Zm00001d023395::10:4670825-4672826(+)
Zm00001d029249::1:63752211-63754212(-)
Zm00001d044291::3:224386299-224388300(+)
Zm00001d012336::8:172696235-172698236(+)
Zm00001d007764::2:239264958-239266959(-)
Zm00001d022106::7:170519173-170521174(-)
Zm00001d051587::4:163509928-163511929(-)
Zm00001d026192::10:140674300-140676301(+)
Zm00001d017754::5:205922777-205924778(+)
Zm00001d022038::7:168395642-168397643(+)
Zm00001d042019::3:147548392-147550393(+)
Zm00001d034192::1:286207340-286209341(+)
Zm00001d034734::1:300961699-300963700(+)
Zm00001d027802::1:13861799-13863800(+)
Zm00001d042885::3:182851379-182853380(+)
Zm00001d048157::9:151090958-151092959(+)
Zm00001d041280::3:110160930-110162931(+)
Zm00001d018755::7:4287565-4289566(-)
Zm00001d031451::1:190381365-190383366(+)
Zm00001d015999::5:138483165-138485166(-)
Zm00001d035263::6:18168891-18170892(+)
Zm00001d048445::9:156576083-156578084(+)
Zm00001d013625::5:15730902-15732903(+)
Zm00001d006125::2:199258411-199260412(+)
Zm00001d006275::2:203398554-203400555(-)
Zm00001d029183::1:61471975-61473976(-)
Zm00001d019899::7:73728933-73730934(+)
Zm00001d014280::5:39150983-39152984(+)
Zm00001d029850::1:89956970-89958971(+)
Zm00001d042965::3:185080242-185082243(+)
Zm00001d018475::5:221506757-221508758(-)
Zm00001d023239::10:1248042-1250043(-)
Zm00001d005030::2:154829503-154831504(+)
Zm00001d039517::3:6374231-6376232(+)
Zm00001d027841::1:14846129-14848130(-)
Zm00001d027966::1:18512676-18514677(+)
Zm00001d031689::1:198659334-198661335(-)
Zm00001d011748::8:160705336-160707337(+)
Zm00001d016801::5:176393731-176395732(+)
Zm00001d044618::3:233474033-233476034(-)
Zm00001d008372::8:6691701-6693702(-)
Zm00001d032505::1:228781533-228783534(-)
Zm00001d052083::4:179004026-179006027(+)
Zm00001d043692::3:207547877-207549878(-)
Zm00001d011624::8:156534558-156536559(-)
Zm00001d018625::7:1296267-1298268(+)
Zm00001d016167::5:148253460-148255461(-)
Zm00001d012974::5:2624157-2626158(-)
Zm00001d035350::6:22775071-22777072(-)
Zm00001d021268::7:147333501-147335502(+)
Zm00001d003730::2:56681754-56683755(+)
Zm00001d030149::1:108716074-108718075(+)
Zm00001d038878::6:166303555-166305556(-)
Zm00001d001951::2:3423782-3425783(-)
Zm00001d017820::5:207732146-207734147(+)
Zm00001d022179::7:171989436-171991437(-)
Zm00001d032775::1:237885736-237887737(-)
Zm00001d043202::3:191437082-191439083(+)
Zm00001d013428::5:11193509-11195510(+)
Zm00001d052964::4:206411161-206413162(+)
Zm00001d017476::5:197145187-197147188(-)
Zm00001d011580::8:154910540-154912541(-)
Zm00001d003288::2:38811401-38813402(+)
Zm00001d020891::7:135607560-135609561(+)
Zm00001d035443::6:25693535-25695536(+)
Zm00001d021579::7:156777924-156779925(-)
Zm00001d005751::2:186193560-186195561(-)
Zm00001d041546::3:126539024-126541025(-)
Zm00001d049508::4:32711382-32713383(-)
Zm00001d045804::9:40100684-40102685(+)
Zm00001d031209::1:182294452-182296453(-)
Zm00001d041070::3:94810488-94812489(-)
Zm00001d007290::2:226918902-226920903(+)
Zm00001d034516::1:295480463-295482464(-)
Zm00001d028635::1:41473344-41475345(+)
Zm00001d010671::8:123810811-123812812(-)
Zm00001d032181::1:216011063-216013064(-)
Zm00001d037429::6:125226219-125228220(+)
Zm00001d035139::6:6671323-6673324(+)
Zm00001d004730::2:134440772-134442773(-)
Zm00001d003147::2:33769375-33771376(-)
Zm00001d028949::1:52581357-52583358(+)
Zm00001d020799::7:133231302-133233303(+)
Zm00001d024488::10:73837883-73839884(+)
Zm00001d012675::8:178414146-178416147(-)
Zm00001d004837::2:142728013-142730014(+)
Zm00001d039293::3:1165722-1167723(+)
Zm00001d021696::7:160470260-160472261(+)
Zm00001d007050::2:220880727-220882728(+)
Zm00001d052003::4:176261389-176263390(-)
Zm00001d008820::8:21648902-21650903(+)
Zm00001d041484::3:123241202-123243203(+)
Zm00001d010059::8:97530922-97532923(+)
Zm00001d019426::7:33142068-33144069(-)
Zm00001d029123::1:59021513-59023514(+)
Zm00001d008880::8:23593620-23595621(+)
Zm00001d020316::7:105861768-105863769(-)
Zm00001d005151::2:161368344-161370345(-)
Zm00001d016918::5:179885771-179887772(+)
Zm00001d040235::3:33199241-33201242(+)
Zm00001d014052::5:30818782-30820783(+)
Zm00001d012955::5:2344163-2346164(+)
Zm00001d038187::6:150897571-150899572(-)
Zm00001d014983::5:71061769-71063770(+)
Zm00001d017762::5:206140401-206142402(-)
Zm00001d005373::2:171264119-171266120(+)
Zm00001d019595::7:45550382-45552383(-)
Zm00001d036447::6:88863979-88865980(-)
Zm00001d013863::5:23247678-23249679(+)
Zm00001d045965::9:50416170-50418171(+)
Zm00001d012399::8:173681499-173683500(-)
Zm00001d009683::8:75787744-75789745(-)
Zm00001d044202::3:221798738-221800739(+)
Zm00001d016658::5:171576136-171578137(-)
Zm00001d051147::4:145810024-145812025(-)
Zm00001d002645::2:18048229-18050230(+)
Zm00001d047501::9:132762031-132764032(+)
Zm00001d017481::5:197259809-197261810(+)
Zm00001d027317::1:2826110-2828111(-)
Zm00001d050193::4:72528365-72530366(-)
Zm00001d027340::1:3287727-3289728(-)
Zm00001d026331::10:143643754-143645755(-)
Zm00001d021417::7:151553215-151555216(+)
Zm00001d039822::3:15909539-15911540(+)
Zm00001d021607::7:157933555-157935556(-)
Zm00001d004661::2:127005464-127007465(-)
Zm00001d049656::4:38888477-38890478(-)
Zm00001d032045::1:210456884-210458885(+)
Zm00001d021330::7:149053880-149055881(-)
Zm00001d026595::10:148672112-148674113(+)
Zm00001d022432::7:177639197-177641198(-)
Zm00001d003176::2:34604864-34606865(+)
Zm00001d046882::9:108785442-108787443(-)
Zm00001d025307::10:113603644-113605645(+)
Zm00001d020811::7:133778432-133780433(-)
Zm00001d012833::5:959624-961625(-)
Zm00001d045554::9:26639200-26641201(-)
Zm00001d008306::8:4746501-4748502(-)
Zm00001d002115::2:6095921-6097922(+)
Zm00001d035447::6:25990736-25992737(-)
Zm00001d042528::3:170871535-170873536(+)
Zm00001d049455::4:30736962-30738963(+)
Zm00001d015788::5:119721230-119723231(-)
Zm00001d035621::6:37467478-37469479(+)
Zm00001d009084::8:35523273-35525274(-)
Zm00001d029371::1:67929160-67931161(-)
Zm00001d018912::7:9136416-9138417(-)
Zm00001d040536::3:48597413-48599414(+)
Zm00001d024003::10:35855992-35857993(-)
Zm00001d038870::6:166161049-166163050(-)
Zm00001d004856::2:145086842-145088843(-)
Zm00001d039946::3:20169460-20171461(-)
Zm00001d002589::2:16285968-16287969(+)
Zm00001d051043::4:138315443-138317444(+)
Zm00001d028750::1:45284830-45286831(+)
Zm00001d030859::1:163880076-163882077(-)
Zm00001d019108::7:17234844-17236845(-)
Zm00001d005925::2:192990153-192992154(+)
Zm00001d048531::9:157937596-157939597(+)
Zm00001d025716::10:127320855-127322856(-)
Zm00001d021170::7:144830419-144832420(+)
Zm00001d007508::2:233477093-233479094(-)
Zm00001d033150::1:252139258-252141259(-)
Zm00001d012329::8:172526998-172528999(-)
Zm00001d036674::6:97252640-97254641(-)
Zm00001d009908::8:88818871-88820872(+)
Zm00001d002234::2:8469715-8471716(-)
Zm00001d035838::6:54312076-54314077(-)
Zm00001d004672::2:129373697-129375698(+)
Zm00001d049945::4:54601928-54603929(+)
Zm00001d016388::5:160392727-160394728(-)
Zm00001d018527::5:222516482-222518483(-)
Zm00001d013343::5:8968175-8970176(+)
Zm00001d052621::4:195067503-195069504(-)
Zm00001d003025::2:29748974-29750975(-)
Zm00001d036131::6:73857540-73859541(-)
Zm00001d045029::9:10627582-10629583(-)
Zm00001d038058::6:146571815-146573816(-)
Zm00001d021388::7:150651041-150653042(+)
Zm00001d017351::5:193494748-193496749(+)
Zm00001d049648::4:38696192-38698193(+)
Zm00001d052943::4:205738185-205740186(-)
Zm00001d040276::3:35445843-35447844(+)
Zm00001d010488::8:117500904-117502905(-)
Zm00001d033775::1:273292808-273294809(+)
Zm00001d008340::8:5787621-5789622(+)
Zm00001d037332::6:121772400-121774401(-)
Zm00001d045334::9:19135624-19137625(-)
Zm00001d048151::9:150986159-150988160(-)
Zm00001d048116::9:150406495-150408496(+)
Zm00001d031019::1:173940306-173942307(-)
Zm00001d048643::4:2541327-2543328(-)
Zm00001d022097::7:170228855-170230856(-)
Zm00001d006401::2:206596357-206598358(+)
Zm00001d044095::3:219029665-219031666(+)
Zm00001d004336::2:104247647-104249648(+)
Zm00001d013318::5:8533835-8535836(-)
Zm00001d028197::1:25931938-25933939(+)
Zm00001d034258::1:288235187-288237188(+)
Zm00001d032316::1:221940640-221942641(+)
Zm00001d028241::1:27699202-27701203(+)
Zm00001d029040::1:55714508-55716509(-)
Zm00001d037160::6:114308233-114310234(+)
Zm00001d043100::3:189196377-189198378(-)
Zm00001d013439::5:11391785-11393786(-)
Zm00001d025342::10:114815794-114817795(+)
Zm00001d015829::5:124542774-124544775(+)
Zm00001d017238::5:190039921-190041922(+)
Zm00001d047917::9:145314518-145316519(+)
Zm00001d033955::1:279592146-279594147(-)
Zm00001d002007::2:4305293-4307294(-)
Zm00001d053916::4:243625063-243627064(+)
Zm00001d013780::5:19950278-19952279(-)
Zm00001d046434::9:89627166-89629167(+)
Zm00001d016854::5:178393845-178395846(-)
Zm00001d033652::1:269681808-269683809(+)
Zm00001d051746::4:168637812-168639813(+)
Zm00001d015780::5:118855394-118857395(+)
Zm00001d041973::3:146283563-146285564(+)
Zm00001d043688::3:207416662-207418663(+)
Zm00001d040139::3:29034249-29036250(-)
Zm00001d044293::3:224415253-224417254(-)
Zm00001d014189::5:35723214-35725215(-)
Zm00001d026143::10:139607551-139609552(-)
Zm00001d017827::5:207918962-207920963(-)
Zm00001d015460::5:91590486-91592487(-)
Zm00001d015132::5:76752208-76754209(-)
Zm00001d051475::4:159942229-159944230(+)
Zm00001d021500::7:154167612-154169613(-)
Zm00001d052048::4:177562717-177564718(-)
Zm00001d038551::6:159761241-159763242(+)
Zm00001d048635::4:1861984-1863985(+)
Zm00001d053014::4:209051562-209053563(+)
Zm00001d040470::3:45271038-45273039(+)
Zm00001d032451::1:226935032-226937033(-)
Zm00001d020351::7:108483037-108485038(+)
Zm00001d043160::3:190394874-190396875(-)
Zm00001d014769::5:62505406-62507407(-)
Zm00001d007725::2:238217943-238219944(+)
Zm00001d025717::10:127359054-127361055(+)
Zm00001d038955::6:167630686-167632687(+)
Zm00001d012108::8:168363389-168365390(+)
Zm00001d043464::3:200801005-200803006(+)
Zm00001d030995::1:172456977-172458978(-)
Zm00001d004751::2:136248133-136250134(-)
Zm00001d011719::8:159822827-159824828(+)
Zm00001d049095::4:15937064-15939065(-)
Zm00001d053580::4:235224482-235226483(+)
Zm00001d018235::5:217141909-217143910(+)
Zm00001d040408::3:41721153-41723154(-)
Zm00001d010240::8:105680568-105682569(+)
Zm00001d039425::3:3949312-3951313(-)
Zm00001d017601::5:201316417-201318418(-)
Zm00001d052043::4:177089044-177091045(+)
Zm00001d038100::6:147945362-147947363(-)
Zm00001d041816::3:139085700-139087701(-)
Zm00001d007922::2:242731904-242733905(+)
Zm00001d017034::5:183227842-183229843(+)
Zm00001d027299::1:2155729-2157730(+)
Zm00001d034051::1:282577257-282579258(+)
Zm00001d032393::1:225188462-225190463(-)
Zm00001d025769::10:129034882-129036883(-)
Zm00001d004401::2:109327728-109329729(-)
Zm00001d041958::3:145662599-145664600(-)
Zm00001d021949::7:166840954-166842955(-)
Zm00001d001811::2:1334258-1336259(-)
Zm00001d003601::2:49475072-49477073(+)
Zm00001d048875::4:6844380-6846381(-)
Zm00001d020070::7:90262997-90264998(-)
Zm00001d048596::4:1027585-1029586(-)
Zm00001d051688::4:166788999-166791000(-)
Zm00001d035909::6:59673949-59675950(+)
Zm00001d005852::2:190896844-190898845(-)
Zm00001d038227::6:151994455-151996456(+)
Zm00001d025828::10:131120085-131122086(+)
Zm00001d022425::7:177406502-177408503(+)
Zm00001d016905::5:179658184-179660185(-)
Zm00001d012632::8:177515900-177517901(+)
Zm00001d025760::10:128640246-128642247(+)
Zm00001d030685::1:152956206-152958207(+)
Zm00001d025239::10:110578472-110580473(+)
Zm00001d040755::3:63753216-63755217(-)
Zm00001d008227::8:1974547-1976548(-)
Zm00001d026394::10:145135873-145137874(-)
Zm00001d024723::10:85126622-85128623(+)
Zm00001d028359::1:32048053-32050054(-)
Zm00001d048575::9:159479492-159481493(+)
Zm00001d029387::1:68546972-68548973(+)
Zm00001d008728::8:17944340-17946341(+)
Zm00001d011397::8:149489732-149491733(-)
Zm00001d002367::2:11049179-11051180(-)
Zm00001d029468::1:72027269-72029270(+)
Zm00001d016255::5:153716272-153718273(+)
Zm00001d031187::1:181632473-181634474(+)
Zm00001d043619::3:205361260-205363261(+)
Zm00001d031296::1:185531656-185533657(+)
Zm00001d025010::10:99532412-99534413(+)
Zm00001d036749::6:99760006-99762007(-)
Zm00001d038361::6:155374401-155376402(+)
Zm00001d028380::1:32691518-32693519(-)
Zm00001d012645::8:177769785-177771786(+)
Zm00001d011497::8:152511559-152513560(-)
Zm00001d027540::1:7876833-7878834(+)
Zm00001d047189::9:121407136-121409137(+)
Zm00001d015866::5:127127482-127129483(+)
Zm00001d001940::2:3196493-3198494(+)
Zm00001d004868::2:145453391-145455392(+)
Zm00001d052070::4:178513550-178515551(+)
Zm00001d021893::7:165530854-165532855(+)
Zm00001d009627::8:73807505-73809506(+)
Zm00001d042499::3:169648246-169650247(-)
Zm00001d035481::6:28891325-28893326(+)
Zm00001d044535::3:231198277-231200278(-)
Zm00001d023238::10:1121825-1123826(-)
Zm00001d008674::8:16878885-16880886(-)
Zm00001d013095::5:4678733-4680734(+)
Zm00001d052415::4:189489079-189491080(-)
Zm00001d031926::1:206981101-206983102(+)
Zm00001d018988::7:12178726-12180727(-)
Zm00001d024617::10:80386805-80388806(-)
Zm00001d014989::5:71261439-71263440(+)
Zm00001d007228::2:225208833-225210834(-)
Zm00001d028855::1:48616153-48618154(+)
Zm00001d017666::5:203484024-203486025(+)
Zm00001d051623::4:164936168-164938169(+)
Zm00001d022180::7:172003403-172005404(-)
Zm00001d012168::8:169390161-169392162(+)
Zm00001d032734::1:236592508-236594509(-)
Zm00001d019233::7:23218272-23220273(-)
Zm00001d043165::3:190399742-190401743(+)
Zm00001d044915::9:7167695-7169696(+)
Zm00001d049490::4:32208973-32210974(+)
Zm00001d047522::9:133459476-133461477(+)
Zm00001d053386::4:228806324-228808325(+)
Zm00001d031839::1:203324637-203326638(+)
Zm00001d030486::1:136739039-136741040(+)
Zm00001d037971::6:143893718-143895719(-)
Zm00001d043822::3:210991383-210993384(-)
Zm00001d014074::5:31564745-31566746(+)
Zm00001d027412::1:4722955-4724956(+)
Zm00001d023416::10:5081581-5083582(-)
Zm00001d027485::1:6309826-6311827(-)
Zm00001d029064::1:56916304-56918305(-)
Zm00001d034435::1:292946770-292948771(+)
Zm00001d008765::8:19527779-19529780(-)
Zm00001d024406::10:69203795-69205796(-)
Zm00001d015188::5:78733670-78735671(-)
Zm00001d028272::1:28800085-28802086(-)
Zm00001d050383::4:85013711-85015712(+)
Zm00001d028535::1:38519513-38521514(-)
Zm00001d048969::4:11097003-11099004(+)
Zm00001d045477::9:23629714-23631715(+)
Zm00001d026084::10:138079395-138081396(-)
Zm00001d013201::5:6403074-6405075(-)
Zm00001d017111::5:185767604-185769605(+)
Zm00001d021492::7:153972660-153974661(+)
Zm00001d007901::2:242051144-242053145(+)
Zm00001d045972::9:50999027-51001028(-)
Zm00001d040780::3:65425646-65427647(-)
Zm00001d012367::8:173110063-173112064(-)
Zm00001d023587::10:10861885-10863886(-)
Zm00001d017885::5:209619753-209621754(-)
Zm00001d043611::3:205135321-205137322(+)
Zm00001d039683::3:11815278-11817279(+)
Zm00001d050227::4:74757541-74759542(+)
Zm00001d019348::7:29127873-29129874(-)
Zm00001d013757::5:19529024-19531025(-)
Zm00001d048789::4:5575949-5577950(-)
Zm00001d043380::3:198235166-198237167(+)
Zm00001d006951::2:220015927-220017928(+)
Zm00001d028725::1:44364856-44366857(-)
Zm00001d043192::3:191177985-191179986(-)
Zm00001d052461::4:190491320-190493321(-)
Zm00001d027868::1:15767948-15769949(-)
Zm00001d038217::6:151834250-151836251(-)
Zm00001d038964::6:167832680-167834681(+)
Zm00001d018732::7:3337457-3339458(+)
Zm00001d010227::8:104780852-104782853(-)
Zm00001d011246::8:144407993-144409994(+)
Zm00001d027450::1:5527457-5529458(+)
Zm00001d022202::7:172753882-172755883(+)
Zm00001d032879::1:241277056-241279057(+)
Zm00001d020485::7:118507402-118509403(+)
Zm00001d030376::1:127352694-127354695(-)
Zm00001d051507::4:160673276-160675277(+)
Zm00001d011773::8:161296883-161298884(-)
Zm00001d010135::8:100967601-100969602(-)
Zm00001d047790::9:141812089-141814090(+)
Zm00001d054016::4:245186133-245188134(+)
Zm00001d003174::2:34504675-34506676(-)
Zm00001d008448::8:8847024-8849025(+)
Zm00001d049605::4:37192908-37194909(-)
Zm00001d030837::1:162457701-162459702(-)
Zm00001d004535::2:116871829-116873830(-)
Zm00001d006404::2:206800573-206802574(-)
Zm00001d014797::5:63621482-63623483(+)
Zm00001d003114::2:32676042-32678043(+)
Zm00001d009210::8:43206484-43208485(-)
Zm00001d026532::10:147804255-147806256(-)
Zm00001d015656::5:103457428-103459429(+)
Zm00001d039171::6:171693282-171695283(+)
Zm00001d012671::8:178358805-178360806(-)
Zm00001d029193::1:61663167-61665168(+)
Zm00001d029657::1:81703856-81705857(-)
Zm00001d034729::1:300850750-300852751(+)
Zm00001d008739::8:18567267-18569268(+)
Zm00001d010796::8:128044576-128046577(-)
Zm00001d027941::1:18021236-18023237(-)
Zm00001d040980::3:87901103-87903104(+)
Zm00001d028619::1:41021501-41023502(-)
Zm00001d044213::3:221963576-221965577(+)
Zm00001d014868::5:66348641-66350642(-)
Zm00001d053446::4:231904287-231906288(-)
Zm00001d011510::8:152921150-152923151(-)
Zm00001d008733::8:18175874-18177875(-)
Zm00001d028443::1:35129537-35131538(+)
Zm00001d012229::8:170472062-170474063(-)
Zm00001d037674::6:133717184-133719185(-)
Zm00001d003242::2:37436432-37438433(-)
Zm00001d004047::2:78778958-78780959(+)
Zm00001d047493::9:132374785-132376786(+)
Zm00001d020058::7:89290986-89292987(+)
Zm00001d022616::7:181179860-181181861(-)
Zm00001d023989::10:34614670-34616671(+)
Zm00001d010397::8:112813473-112815474(-)
Zm00001d051345::4:155272521-155274522(+)
Zm00001d005097::2:158070732-158072733(-)
Zm00001d052963::4:206412086-206414087(-)
Zm00001d048539::9:158111602-158113603(-)
Zm00001d022049::7:168877250-168879251(-)
Zm00001d049127::4:16939379-16941380(+)
Zm00001d052067::4:178303439-178305440(+)
Zm00001d026200::10:140835842-140837843(-)
Zm00001d045744::9:36409874-36411875(-)
Zm00001d044274::3:223575066-223577067(+)
Zm00001d044288::3:224352138-224354139(-)
Zm00001d039451::3:4732899-4734900(+)
Zm00001d013964::5:26494224-26496225(+)
Zm00001d028873::1:49280039-49282040(-)
Zm00001d052389::4:188963364-188965365(+)
Zm00001d052011::4:176413838-176415839(+)
Zm00001d040543::3:48850128-48852129(-)
Zm00001d026223::10:141449411-141451412(+)
Zm00001d051140::4:145571564-145573565(-)
Zm00001d045945::9:48529727-48531728(-)
Zm00001d048385::9:155336458-155338459(-)
Zm00001d015246::5:81106312-81108313(-)
Zm00001d026439::10:145896508-145898509(-)
Zm00001d022289::7:174557799-174559800(+)
Zm00001d049759::4:43395375-43397376(-)
Zm00001d007121::2:222806157-222808158(-)
Zm00001d022073::7:169492480-169494481(-)
Zm00001d051262::4:151027467-151029468(+)
Zm00001d014715::5:60295570-60297571(+)
Zm00001d044854::9:5276048-5278049(+)
Zm00001d031732::1:200050837-200052838(+)
Zm00001d052471::4:190743170-190745171(-)
Zm00001d011532::8:153702520-153704521(-)
Zm00001d021800::7:163136837-163138838(+)
Zm00001d039547::3:7818294-7820295(-)
Zm00001d034027::1:281458267-281460268(+)
Zm00001d052827::4:202043523-202045524(-)
Zm00001d049635::4:38206077-38208078(-)
Zm00001d018595::7:182583-184584(-)
Zm00001d024193::10:54918697-54920698(+)
Zm00001d045954::9:49596459-49598460(-)
Zm00001d047258::9:124551724-124553725(+)
Zm00001d021447::7:152380041-152382042(+)
Zm00001d016407::5:161267998-161269999(+)
Zm00001d019293::7:25960996-25962997(+)
Zm00001d031494::1:191910479-191912480(-)
Zm00001d002540::2:14992152-14994153(+)
Zm00001d052074::4:178665266-178667267(+)
Zm00001d024319::10:64275069-64277070(-)
Zm00001d025252::10:111155437-111157438(+)
Zm00001d023212::10:317647-319648(-)
Zm00001d022584::7:180348281-180350282(-)
Zm00001d029034::1:55483489-55485490(-)
Zm00001d033937::1:279128039-279130040(-)
Zm00001d011617::8:156107280-156109281(-)
Zm00001d021135::7:143616262-143618263(+)
Zm00001d049925::4:53028826-53030827(+)
Zm00001d014787::5:63032723-63034724(+)
Zm00001d040731::3:60613279-60615280(-)
Zm00001d029333::1:66336604-66338605(-)
Zm00001d054082::4:246077994-246079995(+)
Zm00001d052602::4:194402727-194404728(+)
Zm00001d052259::4:185027405-185029406(+)
Zm00001d027535::1:7596604-7598605(+)
Zm00001d013512::5:13307005-13309006(-)
Zm00001d043571::3:204232732-204234733(+)
Zm00001d030253::1:116929736-116931737(+)
Zm00001d006127::2:199264024-199266025(+)
Zm00001d008688::8:17179996-17181997(-)
Zm00001d018034::5:212545534-212547535(-)
Zm00001d038853::6:165897133-165899134(-)
Zm00001d027934::1:17961049-17963050(-)
Zm00001d017092::5:185200731-185202732(-)
Zm00001d038228::6:152046965-152048966(-)
Zm00001d032939::1:244120664-244122665(+)
Zm00001d047077::9:117529810-117531811(-)
Zm00001d037816::6:138738952-138740953(+)
Zm00001d048892::4:7219429-7221430(+)
Zm00001d049371::4:28133887-28135888(-)
Zm00001d003649::2:51956233-51958234(-)
Zm00001d047177::9:121015865-121017866(+)
Zm00001d045456::9:22971254-22973255(-)
Zm00001d012466::8:175045135-175047136(-)
Zm00001d021617::7:158164609-158166610(+)
Zm00001d013595::5:15092039-15094040(-)
Zm00001d042787::3:179534889-179536890(+)
Zm00001d021328::7:149015096-149017097(-)
Zm00001d053903::4:243363763-243365764(+)
Zm00001d005546::2:178194309-178196310(+)
Zm00001d041267::3:109158919-109160920(+)
Zm00001d042689::3:177012860-177014861(+)
Zm00001d032448::1:226866083-226868084(-)
Zm00001d015490::5:93182673-93184674(-)
Zm00001d011780::8:161469836-161471837(-)
Zm00001d011220::8:143285769-143287770(+)
Zm00001d052850::4:202486926-202488927(+)
Zm00001d035986::6:64768890-64770891(+)
Zm00001d053028::4:209914446-209916447(+)
Zm00001d003958::2:72201413-72203414(+)
Zm00001d038376::6:155910575-155912576(-)
Zm00001d018370::5:219419253-219421254(+)
Zm00001d008727::8:17937884-17939885(+)
Zm00001d031057::1:175081054-175083055(-)
Zm00001d047788::9:141788542-141790543(+)
Zm00001d050947::4:133095902-133097903(-)
Zm00001d015627::5:102004770-102006771(+)
Zm00001d045192::9:15728426-15730427(-)
Zm00001d008226::8:1887515-1889516(+)
Zm00001d037503::6:127574307-127576308(-)
Zm00001d009749::8:79547840-79549841(-)
Zm00001d012275::8:171733633-171735634(+)
Zm00001d016274::5:155131853-155133854(+)
Zm00001d045673::9:32619043-32621044(+)
Zm00001d037334::6:121921123-121923124(+)
Zm00001d038394::6:156290924-156292925(+)
Zm00001d046900::9:109552189-109554190(+)
Zm00001d008256::8:3221685-3223686(-)
Zm00001d029968::1:96899387-96901388(+)
Zm00001d019697::7:51732727-51734728(-)
Zm00001d035049::6:3100678-3102679(-)
Zm00001d007038::2:220647681-220649682(-)
Zm00001d042802::3:180319438-180321439(-)
Zm00001d041785::3:138029534-138031535(-)
Zm00001d011269::8:145258590-145260591(-)
Zm00001d007549::2:234541159-234543160(-)
Zm00001d037647::6:132783554-132785555(+)
Zm00001d025325::10:114191281-114193282(+)
Zm00001d028898::1:50144394-50146395(-)
Zm00001d050532::4:97642387-97644388(+)
Zm00001d013667::5:16893740-16895741(-)
Zm00001d053329::4:226393848-226395849(+)
Zm00001d037509::6:127636487-127638488(+)
Zm00001d050023::4:60694993-60696994(+)
Zm00001d006124::2:199256199-199258200(-)
Zm00001d052636::4:195468453-195470454(+)
Zm00001d038963::6:167832442-167834443(-)
Zm00001d011829::8:162240279-162242280(+)
Zm00001d044608::3:233326909-233328910(+)
Zm00001d024568::10:78543225-78545226(+)
Zm00001d021651::7:159108157-159110158(-)
Zm00001d038225::6:151986695-151988696(-)
Zm00001d031911::1:206536714-206538715(-)
Zm00001d013442::5:11708644-11710645(-)
Zm00001d033862::1:276518005-276520006(+)
Zm00001d001972::2:3716022-3718023(+)
Zm00001d014749::5:61283807-61285808(+)
Zm00001d033228::1:255218055-255220056(+)
Zm00001d022483::7:178485377-178487378(+)
Zm00001d002501::2:14155308-14157309(-)
Zm00001d021014::7:140477377-140479378(-)
Zm00001d047125::9:119389924-119391925(-)
Zm00001d025266::10:111793474-111795475(+)
Zm00001d023899::10:27171147-27173148(-)
Zm00001d025951::10:134561579-134563580(+)
Zm00001d034987::6:1187540-1189541(-)
Zm00001d005540::2:178072037-178074038(-)
Zm00001d035390::6:24032706-24034707(+)
Zm00001d011825::8:162157085-162159086(+)
Zm00001d012380::8:173244247-173246248(+)
Zm00001d020052::7:88708483-88710484(+)
Zm00001d035200::6:9606911-9608912(+)
Zm00001d036932::6:106771860-106773861(+)
Zm00001d035552::6:32909398-32911399(-)
Zm00001d031707::1:199078460-199080461(-)
Zm00001d022565::7:180095491-180097492(-)
Zm00001d015538::5:96308940-96310941(-)
Zm00001d044922::9:7294414-7296415(+)
Zm00001d039403::3:3461516-3463517(+)
Zm00001d023579::10:10651708-10653709(-)
Zm00001d005028::2:154628177-154630178(+)
Zm00001d032815::1:239120141-239122142(+)
Zm00001d015290::5:82879219-82881220(-)
Zm00001d042344::3:162248291-162250292(-)
Zm00001d032103::1:213128732-213130733(-)
Zm00001d040744::3:61449534-61451535(+)
Zm00001d004495::2:115170366-115172367(-)
Zm00001d019941::7:78279716-78281717(-)
Zm00001d009465::8:65748617-65750618(-)
Zm00001d023481::10:6974412-6976413(+)
Zm00001d037196::6:115286932-115288933(+)
Zm00001d035862::6:57397800-57399801(-)
Zm00001d012131::8:168618546-168620547(-)
Zm00001d014894::5:67117977-67119978(-)
Zm00001d045155::9:14564162-14566163(-)
Zm00001d045351::9:19285238-19287239(+)
Zm00001d009369::8:60362496-60364497(+)
Zm00001d004764::2:137388617-137390618(-)
Zm00001d015704::5:109295048-109297049(-)
Zm00001d048301::9:154160494-154162495(+)
Zm00001d004564::2:118173841-118175842(+)
Zm00001d031092::1:176868458-176870459(+)
Zm00001d017643::5:202955709-202957710(+)
Zm00001d053724::4:239878794-239880795(+)
Zm00001d052103::4:179681710-179683711(-)
Zm00001d018668::7:2251086-2253087(-)
Zm00001d028782::1:46319192-46321193(-)
Zm00001d052698::4:197883812-197885813(-)
Zm00001d031028::1:174132593-174134594(-)
Zm00001d028261::1:28224566-28226567(+)
Zm00001d023700::10:16131420-16133421(+)
Zm00001d024346::10:65899313-65901314(+)
Zm00001d005286::2:167708054-167710055(+)
Zm00001d004372::2:106908283-106910284(-)
Zm00001d040318::3:37806511-37808512(+)
Zm00001d043628::3:205576362-205578363(-)
Zm00001d037781::6:137508856-137510857(-)
Zm00001d041708::3:134385215-134387216(-)
Zm00001d052184::4:182561706-182563707(+)
Zm00001d019668::7:49139122-49141123(+)
Zm00001d051759::4:168954925-168956926(-)
Zm00001d009610::8:72972221-72974222(+)
Zm00001d028599::1:40282241-40284242(+)
Zm00001d031543::1:193780028-193782029(-)
Zm00001d033749::1:272719227-272721228(-)
Zm00001d009865::8:85756049-85758050(+)
Zm00001d030012::1:99318753-99320754(-)
Zm00001d005847::2:190768285-190770286(-)
Zm00001d047242::9:123770839-123772840(-)
Zm00001d043355::3:197512756-197514757(+)
Zm00001d008444::8:8756003-8758004(+)
Zm00001d020339::7:107407964-107409965(-)
Zm00001d002054::2:5034999-5037000(+)
Zm00001d010573::8:120711554-120713555(-)
Zm00001d052719::4:198625184-198627185(-)
Zm00001d045590::9:27536449-27538450(+)
Zm00001d038051::6:146437498-146439499(-)
Zm00001d042482::3:169070072-169072073(+)
Zm00001d037745::6:136192940-136194941(+)
Zm00001d027576::1:8335861-8337862(-)
Zm00001d004021::2:76079942-76081943(-)
Zm00001d019249::7:23920675-23922676(-)
Zm00001d043696::3:207621572-207623573(+)
Zm00001d032375::1:224465361-224467362(-)
Zm00001d018075::5:213816219-213818220(-)
Zm00001d048097::9:150092208-150094209(+)
Zm00001d043924::3:213987201-213989202(+)
Zm00001d049624::4:37969134-37971135(+)
Zm00001d023272::10:1810117-1812118(-)
Zm00001d015777::5:118464149-118466150(-)
Zm00001d041520::3:125608899-125610900(-)
Zm00001d038960::6:167705202-167707203(+)
Zm00001d035668::6:40158220-40160221(+)
Zm00001d018159::5:215716900-215718901(+)
Zm00001d010456::8:116046598-116048599(+)
Zm00001d021497::7:154120045-154122046(-)
Zm00001d047184::9:121264612-121266613(+)
Zm00001d042742::3:178622449-178624450(+)
Zm00001d046468::9:91363829-91365830(+)
Zm00001d048355::9:154873696-154875697(+)
Zm00001d031593::1:195678057-195680058(-)
Zm00001d029008::1:54575649-54577650(+)
Zm00001d004924::2:149024975-149026976(+)
Zm00001d029237::1:63324427-63326428(-)
Zm00001d026472::10:146566311-146568312(-)
Zm00001d002437::2:12646595-12648596(-)
Zm00001d024000::10:35673791-35675792(+)
Zm00001d008569::8:13255328-13257329(-)
Zm00001d035191::6:8694566-8696567(+)
Zm00001d050911::4:130233484-130235485(+)
Zm00001d013216::5:6644676-6646677(-)
Zm00001d016276::5:155337986-155339987(-)
Zm00001d037084::6:111707845-111709846(-)
Zm00001d005518::2:177074616-177076617(+)
Zm00001d006282::2:203489268-203491269(-)
Zm00001d044457::3:228662557-228664558(+)
Zm00001d012983::5:2773328-2775329(+)
Zm00001d015093::5:75203081-75205082(-)
Zm00001d052452::4:190312158-190314159(+)
Zm00001d002485::2:13752919-13754920(+)
Zm00001d052522::4:192020479-192022480(-)
Zm00001d044183::3:221289247-221291248(+)
Zm00001d023296::10:2275275-2277276(+)
Zm00001d020669::7:127430980-127432981(-)
Zm00001d051184::4:147685182-147687183(+)
Zm00001d031799::1:202174492-202176493(+)
Zm00001d012768::8:180445595-180447596(-)
Zm00001d050501::4:94342958-94344959(+)
Zm00001d003519::2:46456369-46458370(-)
Zm00001d009488::8:67041786-67043787(+)
Zm00001d015884::5:128731932-128733933(+)
Zm00001d051528::4:161594032-161596033(-)
Zm00001d037902::6:141552379-141554380(-)
Zm00001d012400::8:173701397-173703398(-)
Zm00001d009971::8:93019942-93021943(-)
Zm00001d044042::3:217580538-217582539(-)
Zm00001d004713::2:133077262-133079263(-)
Zm00001d002110::2:6041138-6043139(+)
Zm00001d043185::3:190869468-190871469(-)
Zm00001d044704::3:235440996-235442997(-)
Zm00001d006238::2:202614227-202616228(+)
Zm00001d046001::9:53140007-53142008(-)
Zm00001d050021::4:60280139-60282140(+)
Zm00001d042504::3:169712021-169714022(+)
Zm00001d046423::9:89319517-89321518(+)
Zm00001d030757::1:158366820-158368821(+)
Zm00001d011601::8:155560917-155562918(-)
Zm00001d033532::1:266015890-266017891(+)
Zm00001d020532::7:121212532-121214533(+)
Zm00001d031447::1:190283062-190285063(+)
Zm00001d019981::7:81825205-81827206(-)
Zm00001d043997::3:216119315-216121316(-)
Zm00001d003879::2:64585066-64587067(+)
Zm00001d009657::8:74912622-74914623(-)
Zm00001d018091::5:214045981-214047982(+)
Zm00001d023537::10:9346464-9348465(-)
Zm00001d030982::1:171822795-171824796(-)
Zm00001d031927::1:207060387-207062388(+)
Zm00001d021536::7:155282153-155284154(+)
Zm00001d032832::1:239627716-239629717(+)
Zm00001d023908::10:27500635-27502636(+)
Zm00001d018178::5:215860233-215862234(+)
Zm00001d016635::5:170840985-170842986(-)
Zm00001d054096::4:246448035-246450036(+)
Zm00001d053240::4:221659254-221661255(+)
Zm00001d034602::1:297603676-297605677(+)
Zm00001d018129::5:214922732-214924733(+)
Zm00001d021529::7:155182393-155184394(+)
Zm00001d015135::5:76827591-76829592(-)
Zm00001d037877::6:140802153-140804154(+)
Zm00001d048281::9:153815930-153817931(-)
Zm00001d025998::10:135691627-135693628(-)
Zm00001d034815::1:302811339-302813340(-)
Zm00001d026438::10:145877096-145879097(-)
Zm00001d004953::2:150444676-150446677(+)
Zm00001d048983::4:11479731-11481732(-)
Zm00001d010309::8:109086426-109088427(-)
Zm00001d026371::10:144459515-144461516(-)
Zm00001d030940::1:168457626-168459627(-)
Zm00001d020225::7:100931699-100933700(-)
Zm00001d012859::5:1223097-1225098(-)
Zm00001d007975::2:244365411-244367412(+)
Zm00001d020185::7:98427130-98429131(+)
Zm00001d047078::9:117544560-117546561(+)
Zm00001d025047::10:101524452-101526453(+)
Zm00001d027878::1:16354737-16356738(+)
Zm00001d013360::5:9536599-9538600(+)
Zm00001d042884::3:182845256-182847257(+)
Zm00001d047150::9:120125623-120127624(-)
Zm00001d028930::1:51838003-51840004(+)
Zm00001d039990::3:22040723-22042724(+)
Zm00001d049436::4:30236844-30238845(-)
Zm00001d010618::8:122040121-122042122(+)
Zm00001d049362::4:27909619-27911620(+)
Zm00001d044395::3:227054071-227056072(+)
Zm00001d014903::5:67437444-67439445(+)
Zm00001d027481::1:6272594-6274595(+)
Zm00001d036895::6:105842260-105844261(+)
Zm00001d040497::3:46811262-46813263(+)
Zm00001d031420::1:189576798-189578799(-)
Zm00001d043541::3:203338300-203340301(-)
Zm00001d032363::1:224031158-224033159(+)
Zm00001d010426::8:114525754-114527755(+)
Zm00001d046875::9:108662251-108664252(-)
Zm00001d038060::6:146621045-146623046(-)
Zm00001d021667::7:159562853-159564854(-)
Zm00001d039687::3:11885723-11887724(+)
Zm00001d021192::7:145446689-145448690(+)
Zm00001d038619::6:161019993-161021994(+)
Zm00001d049627::4:38068676-38070677(-)
Zm00001d043288::3:194539163-194541164(+)
Zm00001d036167::6:75647724-75649725(+)
Zm00001d019987::7:82855337-82857338(-)
Zm00001d022114::7:170596748-170598749(+)
Zm00001d044285::3:224216225-224218226(-)
Zm00001d039081::6:169690491-169692492(+)
Zm00001d017153::5:187147637-187149638(+)
Zm00001d043735::3:208691114-208693115(+)
Zm00001d002338::2:10594376-10596377(-)
Zm00001d034045::1:282134673-282136674(+)
Zm00001d049170::4:18999254-19001255(+)
Zm00001d014286::5:39505443-39507444(+)
Zm00001d038106::6:148078447-148080448(+)
Zm00001d036940::6:106880859-106882860(-)
Zm00001d007395::2:230684097-230686098(+)
Zm00001d021839::7:164316319-164318320(+)
Zm00001d048804::4:5798679-5800680(-)
Zm00001d009926::8:89593877-89595878(-)
Zm00001d042718::3:178120136-178122137(-)
Zm00001d016873::5:178966679-178968680(+)
Zm00001d025664::10:125368297-125370298(+)
Zm00001d034222::1:287044875-287046876(+)
Zm00001d008904::8:24557893-24559894(+)
Zm00001d051732::4:168457489-168459490(+)
Zm00001d010657::8:123114247-123116248(-)
Zm00001d021450::7:152443413-152445414(+)
Zm00001d034383::1:291480372-291482373(-)
Zm00001d012294::8:172043090-172045091(-)
Zm00001d017926::5:210206939-210208940(-)
Zm00001d049437::4:30245415-30247416(-)
Zm00001d013222::5:6719056-6721057(-)
Zm00001d009731::8:78410570-78412571(-)
Zm00001d030661::1:151633544-151635545(-)
Zm00001d037605::6:131418262-131420263(+)
Zm00001d009928::8:90106585-90108586(-)
Zm00001d050655::4:112403975-112405976(+)
Zm00001d045548::9:26522145-26524146(+)
Zm00001d011278::8:145552473-145554474(+)
Zm00001d016702::5:173115466-173117467(+)
Zm00001d012939::5:2235902-2237903(+)
Zm00001d043286::3:194423256-194425257(-)
Zm00001d002650::2:18184684-18186685(-)
Zm00001d051401::4:157152668-157154669(-)
Zm00001d002973::2:28464880-28466881(+)
Zm00001d011676::8:158313265-158315266(-)
Zm00001d021570::7:156403836-156405837(+)
Zm00001d020404::7:111768458-111770459(+)
Zm00001d016154::5:147355331-147357332(+)
Zm00001d004728::2:134138076-134140077(+)
Zm00001d036312::6:83912210-83914211(-)
Zm00001d013763::5:19653149-19655150(-)
Zm00001d015252::5:81416835-81418836(-)
Zm00001d005127::2:159769702-159771703(-)
Zm00001d016963::5:181499530-181501531(-)
Zm00001d015228::5:80070130-80072131(+)
Zm00001d031993::1:208980623-208982624(+)
Zm00001d008502::8:10654528-10656529(-)
Zm00001d036868::6:105065200-105067201(-)
Zm00001d047220::9:122721107-122723108(-)
Zm00001d050140::4:68706356-68708357(+)
Zm00001d039373::3:2748188-2750189(-)
Zm00001d033812::1:274318300-274320301(-)
Zm00001d038114::6:148434542-148436543(+)
Zm00001d042829::3:181366922-181368923(+)
Zm00001d051709::4:167375793-167377794(-)
Zm00001d030914::1:166902321-166904322(+)
Zm00001d024985::10:97992743-97994744(+)
Zm00001d016879::5:179260328-179262329(+)
Zm00001d040947::3:81709063-81711064(+)
Zm00001d020101::7:92050357-92052358(+)
Zm00001d047651::9:138081982-138083983(-)
Zm00001d029683::1:82568935-82570936(-)
Zm00001d032319::1:222106861-222108862(-)
Zm00001d016914::5:179737226-179739227(+)
Zm00001d028075::1:22052044-22054045(+)
Zm00001d045853::9:43765882-43767883(+)
Zm00001d031525::1:192897422-192899423(-)
Zm00001d043166::3:190404953-190406954(+)
Zm00001d013723::5:18590210-18592211(+)
Zm00001d019926::7:76709496-76711497(+)
Zm00001d026124::10:138972266-138974267(+)
Zm00001d025303::10:113469735-113471736(-)
Zm00001d053686::4:239027744-239029745(+)
Zm00001d041663::3:132595714-132597715(-)
Zm00001d034143::1:285010415-285012416(-)
Zm00001d033130::1:251634226-251636227(+)
Zm00001d015658::5:103849341-103851342(+)
Zm00001d009874::8:86638725-86640726(-)
Zm00001d006208::2:201884553-201886554(+)
Zm00001d050121::4:67399132-67401133(+)
Zm00001d013624::5:15731852-15733853(-)
Zm00001d031323::1:185976238-185978239(+)
Zm00001d024066::10:41071792-41073793(+)
Zm00001d011085::8:138460265-138462266(+)
Zm00001d033090::1:250038191-250040192(+)
Zm00001d012660::8:178107753-178109754(+)
Zm00001d025060::10:102200867-102202868(-)
Zm00001d003637::2:51282140-51284141(+)
Zm00001d042152::3:153899822-153901823(+)
Zm00001d026318::10:143502275-143504276(+)
Zm00001d003804::2:59927856-59929857(-)
Zm00001d004680::2:129991460-129993461(-)
Zm00001d036049::6:68974107-68976108(+)
Zm00001d027386::1:4120279-4122280(+)
Zm00001d022108::7:170561820-170563821(-)
Zm00001d016577::5:168003052-168005053(-)
Zm00001d031000::1:172784322-172786323(+)
Zm00001d036058::6:69603172-69605173(-)
Zm00001d038565::6:159993310-159995311(+)
Zm00001d004646::2:124950039-124952040(-)
Zm00001d039744::3:13626302-13628303(-)
Zm00001d004434::2:111526563-111528564(+)
Zm00001d004825::2:141499219-141501220(-)
Zm00001d017801::5:207144327-207146328(-)
Zm00001d037138::6:113680066-113682067(-)
Zm00001d032201::1:217004530-217006531(+)
Zm00001d052380::4:188750692-188752693(-)
Zm00001d038170::6:150416643-150418644(+)
Zm00001d008606::8:14381184-14383185(-)
Zm00001d031518::1:192622093-192624094(-)
Zm00001d019310::7:26980210-26982211(-)
Zm00001d045280::9:17827002-17829003(-)
Zm00001d041789::3:138223122-138225123(-)
Zm00001d041229::3:106715442-106717443(-)
Zm00001d011152::8:140851841-140853842(+)
Zm00001d051081::4:141313443-141315444(-)
Zm00001d023559::10:10214294-10216295(+)
Zm00001d003034::2:30052266-30054267(-)
Zm00001d011534::8:153715671-153717672(+)
Zm00001d046506::9:92967788-92969789(-)
Zm00001d021245::7:146812957-146814958(-)
Zm00001d034005::1:281000272-281002273(-)
Zm00001d020595::7:124133413-124135414(-)
Zm00001d021966::7:167229484-167231485(-)
Zm00001d024421::10:70311178-70313179(+)
Zm00001d008859::8:22868597-22870598(+)
Zm00001d018331::5:218586363-218588364(-)
Zm00001d018438::5:220883776-220885777(+)
Zm00001d052616::4:194837578-194839579(-)
Zm00001d028657::1:42056084-42058085(-)
Zm00001d045154::9:14558604-14560605(-)
Zm00001d015234::5:80279570-80281571(+)
Zm00001d045216::9:16432429-16434430(-)
Zm00001d047638::9:137805139-137807140(+)
Zm00001d010957::8:135034103-135036104(+)
Zm00001d019611::7:46315763-46317764(-)
Zm00001d051601::4:164102376-164104377(+)
Zm00001d044386::3:226650209-226652210(+)
Zm00001d027874::1:16037233-16039234(+)
Zm00001d029964::1:96641440-96643441(-)
Zm00001d017489::5:197378485-197380486(-)
Zm00001d036440::6:88672107-88674108(-)
Zm00001d005544::2:178133212-178135213(-)
Zm00001d034110::1:284213092-284215093(+)
Zm00001d042908::3:183673690-183675691(-)
Zm00001d025756::10:128573102-128575103(+)
Zm00001d011642::8:157264943-157266944(+)
Zm00001d039565::3:8098918-8100919(+)
Zm00001d053612::4:236472578-236474579(+)
Zm00001d017812::5:207524151-207526152(-)
Zm00001d028803::1:46851201-46853202(+)
Zm00001d053183::4:218605294-218607295(-)
Zm00001d010608::8:121800179-121802180(-)
Zm00001d018057::5:213286884-213288885(+)
Zm00001d012109::8:168378546-168380547(-)
Zm00001d026060::10:137304010-137306011(-)
Zm00001d041389::3:115406377-115408378(-)
Zm00001d036640::6:95979927-95981928(-)
Zm00001d037297::6:119867859-119869860(+)
Zm00001d032554::1:230368304-230370305(+)
Zm00001d015002::5:71943221-71945222(+)
Zm00001d046779::9:105669671-105671672(+)
Zm00001d046091::9:62562395-62564396(+)
Zm00001d014889::5:67037268-67039269(-)
Zm00001d009863::8:85727998-85729999(-)
Zm00001d021719::7:161356723-161358724(+)
Zm00001d043330::3:196833712-196835713(+)
Zm00001d018787::7:5209306-5211307(+)
Zm00001d004917::2:148585367-148587368(-)
Zm00001d022010::7:167904317-167906318(+)
Zm00001d025633::10:124644428-124646429(+)
Zm00001d002269::2:9178077-9180078(+)
Zm00001d031933::1:207281118-207283119(-)
Zm00001d005888::2:191782361-191784362(-)
Zm00001d052918::4:204768433-204770434(+)
Zm00001d005772::2:187741523-187743524(-)
Zm00001d016884::5:179291242-179293243(-)
Zm00001d034733::1:300952624-300954625(+)
Zm00001d009968::8:92808716-92810717(+)
Zm00001d052248::4:184712453-184714454(+)
Zm00001d034350::1:290343242-290345243(+)
Zm00001d038244::6:152238333-152240334(-)
Zm00001d053391::4:228955743-228957744(-)
Zm00001d044511::3:230422409-230424410(+)
Zm00001d027680::1:11009697-11011698(+)
Zm00001d054104::4:246556418-246558419(-)
Zm00001d039971::3:21172946-21174947(+)
Zm00001d041889::3:142444864-142446865(-)
Zm00001d045340::9:19214810-19216811(+)
Zm00001d039865::3:17166630-17168631(-)
Zm00001d046889::9:108886458-108888459(+)
Zm00001d046190::9:71024134-71026135(+)
Zm00001d043989::3:215687850-215689851(+)
Zm00001d051307::4:152667072-152669073(+)
Zm00001d046940::9:111956296-111958297(+)
Zm00001d003644::2:51562080-51564081(-)
Zm00001d035054::6:3284204-3286205(+)
Zm00001d008489::8:10005741-10007742(-)
Zm00001d049260::4:23474623-23476624(+)
Zm00001d036985::6:108316022-108318023(+)
Zm00001d047226::9:122937797-122939798(+)
Zm00001d048155::9:151076313-151078314(-)
Zm00001d037672::6:133573039-133575040(+)
Zm00001d052507::4:191594434-191596435(-)
Zm00001d005029::2:154741577-154743578(+)
Zm00001d010308::8:108954663-108956664(-)
Zm00001d003401::2:43086992-43088993(+)
Zm00001d010491::8:117743763-117745764(-)
Zm00001d039150::6:171095950-171097951(+)
Zm00001d045321::9:18924777-18926778(+)
Zm00001d013259::5:7258332-7260333(-)
Zm00001d044988::9:9424327-9426328(-)
Zm00001d005501::2:176339237-176341238(-)
Zm00001d044929::9:7562944-7564945(-)
Zm00001d034399::1:291831578-291833579(-)
Zm00001d025000::10:98681053-98683054(-)
Zm00001d012836::5:970508-972509(-)
Zm00001d029946::1:95966498-95968499(-)
Zm00001d007302::2:227312081-227314082(+)
Zm00001d005808::2:189443701-189445702(-)
Zm00001d050649::4:110787078-110789079(-)
Zm00001d020751::7:131205804-131207805(+)
Zm00001d047477::9:131426073-131428074(+)
Zm00001d035540::6:31629371-31631372(-)
Zm00001d025803::10:130084917-130086918(-)
Zm00001d012278::8:171802445-171804446(-)
Zm00001d028859::1:48749337-48751338(+)
Zm00001d031004::1:172846947-172848948(+)
Zm00001d010440::8:115241865-115243866(-)
Zm00001d034814::1:302794791-302796792(+)
Zm00001d020827::7:134000080-134002081(+)
Zm00001d013778::5:19939724-19941725(-)
Zm00001d021491::7:153943025-153945026(-)
Zm00001d048653::4:2634734-2636735(+)
Zm00001d007085::2:221915455-221917456(+)
Zm00001d037050::6:110493947-110495948(-)
Zm00001d001830::2:1558109-1560110(+)
Zm00001d008228::8:1977320-1979321(-)
Zm00001d021873::7:165218953-165220954(-)
Zm00001d051693::4:166936411-166938412(+)
Zm00001d001879::2:2255573-2257574(-)
Zm00001d046230::9:73364844-73366845(-)
Zm00001d010907::8:132972883-132974884(-)
Zm00001d015427::5:89586290-89588291(-)
Zm00001d009146::8:39526146-39528147(-)
Zm00001d028766::1:45939537-45941538(-)
Zm00001d015870::5:127452818-127454819(+)
Zm00001d029094::1:57595451-57597452(+)
Zm00001d013680::5:17217899-17219900(-)
Zm00001d030223::1:114095776-114097777(-)
Zm00001d031480::1:191520505-191522506(-)
Zm00001d037327::6:121371210-121373211(-)
Zm00001d050601::4:103260990-103262991(+)
Zm00001d049649::4:38709238-38711239(-)
Zm00001d049625::4:37974897-37976898(+)
Zm00001d020134::7:94948084-94950085(+)
Zm00001d037277::6:119170390-119172391(-)
Zm00001d010899::8:132498699-132500700(-)
Zm00001d015344::5:85579354-85581355(-)
Zm00001d045676::9:32728636-32730637(-)
Zm00001d005851::2:190889192-190891193(-)
Zm00001d014141::5:34045272-34047273(+)
Zm00001d022284::7:174452504-174454505(+)
Zm00001d036880::6:105521732-105523733(+)
Zm00001d022060::7:169188123-169190124(+)
Zm00001d007387::2:230453630-230455631(-)
Zm00001d014535::5:52310078-52312079(-)
Zm00001d012170::8:169427553-169429554(+)
Zm00001d041268::3:109249719-109251720(+)
Zm00001d010609::8:121806963-121808964(-)
Zm00001d005564::2:178647150-178649151(+)
Zm00001d036507::6:90880044-90882045(+)
Zm00001d026379::10:144779615-144781616(-)
Zm00001d039280::3:975328-977329(-)
Zm00001d019578::7:44249557-44251558(-)
Zm00001d039873::3:17357063-17359064(+)
Zm00001d043104::3:189315970-189317971(-)
Zm00001d019660::7:48430450-48432451(+)
Zm00001d038885::6:166377452-166379453(+)
Zm00001d043825::3:211005060-211007061(-)
Zm00001d009794::8:81739312-81741313(+)
Zm00001d009452::8:65140368-65142369(+)
Zm00001d037547::6:128953500-128955501(-)
Zm00001d013836::5:21954029-21956030(+)
Zm00001d014447::5:47584681-47586682(+)
Zm00001d037876::6:140762130-140764131(-)
Zm00001d030342::1:123463436-123465437(+)
Zm00001d016966::5:181527986-181529987(+)
Zm00001d042998::3:186204090-186206091(-)
Zm00001d042058::3:149056656-149058657(-)
Zm00001d031168::1:180445517-180447518(+)
Zm00001d038996::6:168444825-168446826(+)
Zm00001d047929::9:145593270-145595271(-)
Zm00001d020461::7:116270485-116272486(-)
Zm00001d052294::4:186231810-186233811(+)
Zm00001d038296::6:153622822-153624823(-)
Zm00001d006738::2:215640560-215642561(-)
Zm00001d030860::1:164030517-164032518(-)
Zm00001d032662::1:233439338-233441339(+)
Zm00001d037777::6:137325250-137327251(-)
Zm00001d028349::1:31554340-31556341(+)
Zm00001d050737::4:120108646-120110647(+)
Zm00001d018947::7:10200768-10202769(+)
Zm00001d019075::7:15408359-15410360(-)
Zm00001d039253::3:566421-568422(+)
Zm00001d036839::6:103352180-103354181(-)
Zm00001d029973::1:97100190-97102191(-)
Zm00001d053519::4:232881668-232883669(+)
Zm00001d037972::6:143912618-143914619(-)
Zm00001d033840::1:275465568-275467569(+)
Zm00001d046938::9:111823988-111825989(+)
Zm00001d003124::2:33097549-33099550(+)
Zm00001d005080::2:157611746-157613747(+)
Zm00001d045041::9:10868556-10870557(-)
Zm00001d027754::1:12674128-12676129(-)
Zm00001d026265::10:142359846-142361847(+)
Zm00001d011792::8:161708594-161710595(-)
Zm00001d012529::8:176117790-176119791(+)
Zm00001d034279::1:288409219-288411220(+)
Zm00001d042778::3:179395940-179397941(+)
Zm00001d036879::6:105520840-105522841(-)
Zm00001d022041::7:168427643-168429644(+)
Zm00001d031026::1:174110851-174112852(+)
Zm00001d034166::1:285646783-285648784(-)
Zm00001d013415::5:10717962-10719963(-)
Zm00001d016516::5:165760651-165762652(+)
Zm00001d015724::5:113203313-113205314(+)
Zm00001d041513::3:125117937-125119938(+)
Zm00001d004975::2:151400200-151402201(-)
Zm00001d029706::1:83225437-83227438(+)
Zm00001d039670::3:11504468-11506469(-)
Zm00001d033778::1:273544704-273546705(-)
Zm00001d017872::5:209273317-209275318(+)
Zm00001d039462::3:4961824-4963825(-)
Zm00001d026165::10:140174425-140176426(-)
Zm00001d009740::8:78866708-78868709(-)
Zm00001d048292::9:154000537-154002538(+)
Zm00001d032539::1:229905324-229907325(+)
Zm00001d017708::5:204750193-204752194(+)
Zm00001d037066::6:111300280-111302281(-)
Zm00001d034341::1:290242839-290244840(+)
Zm00001d004992::2:152651258-152653259(-)
Zm00001d008251::8:2929922-2931923(-)
Zm00001d013218::5:6651079-6653080(+)
Zm00001d031790::1:201951721-201953722(-)
Zm00001d052902::4:204195159-204197160(-)
Zm00001d031033::1:174326637-174328638(+)
Zm00001d038359::6:155357366-155359367(-)
Zm00001d020483::7:118399583-118401584(+)
Zm00001d049810::4:45770918-45772919(+)
Zm00001d027476::1:6207722-6209723(-)
Zm00001d028203::1:26140004-26142005(-)
Zm00001d045352::9:19289799-19291800(+)
Zm00001d003028::2:29760257-29762258(-)
Zm00001d030936::1:168181525-168183526(+)
Zm00001d018405::5:220041077-220043078(+)
Zm00001d006843::2:217711212-217713213(-)
Zm00001d002652::2:18289328-18291329(-)
Zm00001d013126::5:5157404-5159405(-)
Zm00001d050972::4:134423080-134425081(-)
Zm00001d011288::8:145984893-145986894(-)
Zm00001d021908::7:165772899-165774900(-)
Zm00001d046134::9:65719218-65721219(-)
Zm00001d031832::1:203117050-203119051(+)
Zm00001d016900::5:179635392-179637393(-)
Zm00001d037842::6:139370632-139372633(+)
Zm00001d024646::10:82009123-82011124(+)
Zm00001d039394::3:3276031-3278032(-)
Zm00001d006779::2:216461132-216463133(+)
Zm00001d003333::2:40561151-40563152(-)
Zm00001d002591::2:16302059-16304060(+)
Zm00001d017377::5:193865999-193868000(-)
Zm00001d013252::5:7136751-7138752(+)
Zm00001d023385::10:4346110-4348111(+)
Zm00001d025353::10:115204960-115206961(-)
Zm00001d048924::4:8110756-8112757(-)
Zm00001d045451::9:22644984-22646985(-)
Zm00001d021153::7:144191670-144193671(-)
Zm00001d048369::9:155201870-155203871(+)
Zm00001d010711::8:125270620-125272621(-)
Zm00001d027542::1:7884024-7886025(+)
Zm00001d012821::5:903614-905615(-)
Zm00001d005455::2:174866314-174868315(-)
Zm00001d014093::5:32108103-32110104(+)
Zm00001d035962::6:62957007-62959008(-)
Zm00001d014550::5:52809903-52811904(-)
Zm00001d022604::7:180896908-180898909(-)
Zm00001d028840::1:48336988-48338989(-)
Zm00001d029148::1:60524516-60526517(-)
Zm00001d011334::8:147204406-147206407(-)
Zm00001d021335::7:149128473-149130474(+)
Zm00001d017217::5:189239656-189241657(+)
Zm00001d020380::7:110162517-110164518(+)
Zm00001d013855::5:22765449-22767450(+)
Zm00001d038005::6:144875162-144877163(-)
Zm00001d011880::8:163861207-163863208(+)
Zm00001d009028::8:30677491-30679492(+)
Zm00001d020773::7:131953418-131955419(-)
Zm00001d015221::5:80008023-80010024(+)
Zm00001d026120::10:138886179-138888180(-)
Zm00001d032729::1:236410593-236412594(-)
Zm00001d012687::8:178649527-178651528(-)
Zm00001d031958::1:208014352-208016353(-)
Zm00001d007213::2:224819839-224821840(-)
Zm00001d011646::8:157426945-157428946(+)
Zm00001d035309::6:20495365-20497366(+)
Zm00001d034237::1:287531981-287533982(+)
Zm00001d047005::9:114949544-114951545(+)
Zm00001d047275::9:125240932-125242933(+)
Zm00001d012825::5:929186-931187(+)
Zm00001d041957::3:145602649-145604650(+)
Zm00001d029594::1:78238318-78240319(+)
Zm00001d011329::8:146861697-146863698(+)
Zm00001d035487::6:28935903-28937904(+)
Zm00001d005301::2:168528288-168530289(+)
Zm00001d031327::1:186074959-186076960(-)
Zm00001d013257::5:7186058-7188059(+)
Zm00001d046602::9:98271910-98273911(-)
Zm00001d021482::7:153387383-153389384(+)
Zm00001d045102::9:12498466-12500467(+)
Zm00001d043305::3:195355434-195357435(+)
Zm00001d018627::7:1334209-1336210(+)
Zm00001d046168::9:68802055-68804056(-)
Zm00001d018669::7:2250435-2252436(+)
Zm00001d012144::8:168854186-168856187(+)
Zm00001d040020::3:23247295-23249296(+)
Zm00001d041822::3:139335329-139337330(-)
Zm00001d008782::8:19835607-19837608(+)
Zm00001d024771::10:87290145-87292146(+)
Zm00001d049070::4:14650960-14652961(+)
Zm00001d019756::7:56696893-56698894(+)
Zm00001d047981::9:147116283-147118284(+)
Zm00001d043358::3:197611150-197613151(+)
Zm00001d045497::9:24458387-24460388(+)
Zm00001d013371::5:9975723-9977724(+)
Zm00001d024656::10:82269025-82271026(+)
Zm00001d053369::4:227813680-227815681(-)
Zm00001d043339::3:197025476-197027477(-)
Zm00001d017285::5:191699954-191701955(-)
Zm00001d010548::8:120110362-120112363(+)
Zm00001d006446::2:208455626-208457627(+)
Zm00001d010353::8:110728229-110730230(-)
Zm00001d022473::7:178329310-178331311(-)
Zm00001d016164::5:147980635-147982636(-)
Zm00001d003890::2:65459647-65461648(+)
Zm00001d034930::1:305983757-305985758(-)
Zm00001d052937::4:205500308-205502309(+)
Zm00001d030074::1:103637464-103639465(-)
Zm00001d005889::2:191790560-191792561(+)
Zm00001d029397::1:68937738-68939739(-)
Zm00001d039029::6:168916819-168918820(+)
Zm00001d003249::2:37859208-37861209(-)
Zm00001d003162::2:34078660-34080661(+)
Zm00001d002755::2:21695474-21697475(+)
Zm00001d029418::1:69730792-69732793(+)
Zm00001d053382::4:228562208-228564209(+)
Zm00001d003632::2:51104988-51106989(+)
Zm00001d044502::3:230006606-230008607(-)
Zm00001d049726::4:41550652-41552653(-)
Zm00001d053610::4:236301258-236303259(+)
Zm00001d024497::10:74152402-74154403(+)
Zm00001d028560::1:39163292-39165293(-)
Zm00001d043139::3:190001016-190003017(+)
Zm00001d034595::1:297418991-297420992(-)
Zm00001d007683::2:237382674-237384675(+)
Zm00001d047764::9:141296393-141298394(-)
Zm00001d044264::3:223328732-223330733(+)
Zm00001d029137::1:60111385-60113386(+)
Zm00001d049817::4:45964634-45966635(+)
Zm00001d036262::6:80672454-80674455(-)
Zm00001d054065::4:245793076-245795077(+)
Zm00001d006051::2:196570619-196572620(+)
Zm00001d018913::7:9140548-9142549(-)
Zm00001d002705::2:19812736-19814737(+)
Zm00001d002928::2:26786095-26788096(-)
Zm00001d018980::7:11652436-11654437(-)
Zm00001d021840::7:164328887-164330888(-)
Zm00001d032980::1:245714499-245716500(-)
Zm00001d047840::9:143015578-143017579(+)
Zm00001d040463::3:44742538-44744539(+)
Zm00001d048920::4:7983698-7985699(+)
Zm00001d045685::9:33206638-33208639(+)
Zm00001d033203::1:253922414-253924415(+)
Zm00001d024691::10:83697289-83699290(-)
Zm00001d044390::3:226836068-226838069(+)
Zm00001d019102::7:16747944-16749945(+)
Zm00001d027837::1:14700715-14702716(+)
Zm00001d033226::1:255203210-255205211(+)
Zm00001d042306::3:160120344-160122345(-)
Zm00001d052060::4:178017570-178019571(+)
Zm00001d013041::5:3611856-3613857(+)
Zm00001d053200::4:219512811-219514812(-)
Zm00001d018297::5:218087246-218089247(+)
Zm00001d014005::5:28300821-28302822(-)
Zm00001d008382::8:6828398-6830399(+)
Zm00001d042338::3:162017959-162019960(-)
Zm00001d022625::7:181506058-181508059(-)
Zm00001d044469::3:229009000-229011001(+)
Zm00001d004086::2:81412818-81414819(+)
Zm00001d011976::8:165541303-165543304(-)
Zm00001d013020::5:3282067-3284068(+)
Zm00001d025724::10:127582687-127584688(-)
Zm00001d025355::10:115299000-115301001(-)
Zm00001d002953::2:27990944-27992945(+)
Zm00001d027422::1:4905656-4907657(+)
Zm00001d007604::2:236075851-236077852(+)
Zm00001d042821::3:181142309-181144310(-)
Zm00001d047313::9:126352060-126354061(+)
Zm00001d044404::3:227295934-227297935(-)
Zm00001d019946::7:78558029-78560030(+)
Zm00001d025860::10:131689768-131691769(+)
Zm00001d039304::3:1394038-1396039(+)
Zm00001d052747::4:199609739-199611740(+)
Zm00001d029938::1:95656208-95658209(-)
Zm00001d046750::9:104351148-104353149(-)
Zm00001d044908::9:6926229-6928230(+)
Zm00001d053974::4:244499336-244501337(+)
Zm00001d027768::1:13175698-13177699(-)
Zm00001d042683::3:176793262-176795263(+)
Zm00001d037704::6:134490844-134492845(+)
Zm00001d036079::6:70992439-70994440(-)
Zm00001d016134::5:146040672-146042673(+)
Zm00001d019219::7:22316337-22318338(+)
Zm00001d040488::3:46461287-46463288(+)
Zm00001d002027::2:4660917-4662918(-)
Zm00001d017177::5:188084070-188086071(+)
Zm00001d040431::3:43194413-43196414(-)
Zm00001d047723::9:139998913-140000914(+)
Zm00001d009215::8:44140412-44142413(+)
Zm00001d012744::8:179564359-179566360(+)
Zm00001d013849::5:22613429-22615430(-)
Zm00001d001993::2:4068260-4070261(+)
Zm00001d042393::3:164361337-164363338(-)
Zm00001d018494::5:221799605-221801606(-)
Zm00001d051520::4:161212075-161214076(+)
Zm00001d019434::7:33731059-33733060(+)
Zm00001d045606::9:28546970-28548971(+)
Zm00001d016493::5:164626345-164628346(+)
Zm00001d028923::1:51724829-51726830(-)
Zm00001d046313::9:79858232-79860233(-)
Zm00001d002782::2:22573985-22575986(-)
Zm00001d009496::8:67220798-67222799(+)
Zm00001d047740::9:140363278-140365279(-)
Zm00001d038922::6:166976035-166978036(+)
Zm00001d024270::10:60605689-60607690(-)
Zm00001d013256::5:7184283-7186284(-)
Zm00001d011685::8:158632442-158634443(+)
Zm00001d047868::9:143836004-143838005(+)
Zm00001d038678::6:162440543-162442544(-)
Zm00001d028690::1:43283857-43285858(+)
Zm00001d047255::9:124483382-124485383(-)
Zm00001d013582::5:14851411-14853412(-)
Zm00001d044181::3:221275337-221277338(-)
Zm00001d021215::7:146370700-146372701(+)
Zm00001d036593::6:93927856-93929857(-)
Zm00001d053967::4:244417896-244419897(-)
Zm00001d053379::4:228493406-228495407(+)
Zm00001d037929::6:142397893-142399894(+)
Zm00001d015597::5:100233539-100235540(+)
Zm00001d028266::1:28613798-28615799(+)
Zm00001d025616::10:124038594-124040595(-)
Zm00001d033817::1:274685093-274687094(-)
Zm00001d004718::2:133579726-133581727(-)
Zm00001d002117::2:6106457-6108458(+)
Zm00001d024612::10:80328463-80330464(-)
Zm00001d010322::8:109549172-109551173(-)
Zm00001d045546::9:26322774-26324775(+)
Zm00001d008916::8:25184891-25186892(+)
Zm00001d033553::1:266975863-266977864(+)
Zm00001d045162::9:14780805-14782806(-)
Zm00001d046155::9:67847397-67849398(+)
Zm00001d033523::1:265545423-265547424(+)
Zm00001d042929::3:184354113-184356114(-)
Zm00001d006491::2:209795513-209797514(-)
Zm00001d018884::7:8343108-8345109(+)
Zm00001d030782::1:159421555-159423556(+)
Zm00001d032715::1:235876053-235878054(+)
Zm00001d019124::7:18112901-18114902(-)
Zm00001d052615::4:194835266-194837267(+)
Zm00001d032556::1:230440589-230442590(-)
Zm00001d040286::3:35719910-35721911(+)
Zm00001d013614::5:15424506-15426507(-)
Zm00001d038084::6:147221047-147223048(-)
Zm00001d051977::4:175742655-175744656(-)
Zm00001d004635::2:124423347-124425348(-)
Zm00001d008882::8:23704484-23706485(+)
Zm00001d001959::2:3549431-3551432(-)
Zm00001d047146::9:120059410-120061411(+)
Zm00001d020661::7:127227315-127229316(+)
Zm00001d049254::4:22960066-22962067(-)
Zm00001d001966::2:3606658-3608659(+)
Zm00001d039272::3:901352-903353(-)
Zm00001d049642::4:38573514-38575515(-)
Zm00001d007527::2:233983721-233985722(+)
Zm00001d049678::4:39729873-39731874(+)
Zm00001d017951::5:210778767-210780768(-)
Zm00001d031093::1:176925597-176927598(-)
Zm00001d028415::1:34149712-34151713(-)
Zm00001d017061::5:184231617-184233618(+)
Zm00001d011336::8:147226567-147228568(+)
Zm00001d045624::9:29099926-29101927(-)
Zm00001d033230::1:255244847-255246848(-)
Zm00001d002315::2:10157050-10159051(-)
Zm00001d007434::2:231626989-231628990(+)
Zm00001d029331::1:66254869-66256870(-)
Zm00001d002682::2:19207126-19209127(-)
Zm00001d050944::4:132911678-132913679(+)
Zm00001d020826::7:134000197-134002198(-)
Zm00001d037932::6:142520697-142522698(-)
Zm00001d038989::6:168298546-168300547(+)
Zm00001d034735::1:300978901-300980902(-)
Zm00001d038972::6:168003269-168005270(+)
Zm00001d014712::5:60145015-60147016(+)
Zm00001d036004::6:65323272-65325273(+)
Zm00001d029099::1:58010243-58012244(+)
Zm00001d006283::2:203489370-203491371(+)
Zm00001d007042::2:220738412-220740413(-)
Zm00001d011658::8:157725221-157727222(-)
Zm00001d013400::5:10461384-10463385(-)
Zm00001d009270::8:49721024-49723025(-)
Zm00001d013546::5:14013698-14015699(-)
Zm00001d028921::1:51593105-51595106(-)
Zm00001d032308::1:221570744-221572745(-)
Zm00001d025380::10:116503035-116505036(-)
Zm00001d041415::3:118030613-118032614(-)
Zm00001d007814::2:240147022-240149023(-)
Zm00001d032955::1:244543477-244545478(+)
Zm00001d022379::7:176450843-176452844(+)
Zm00001d019087::7:15815008-15817009(-)
Zm00001d010523::8:119141665-119143666(+)
Zm00001d034044::1:282135628-282137629(-)
Zm00001d050096::4:65399558-65401559(-)
Zm00001d020531::7:121212803-121214804(-)
Zm00001d045492::9:24419276-24421277(+)
Zm00001d046561::9:95966671-95968672(+)
Zm00001d036401::6:86907734-86909735(-)
Zm00001d009268::8:49302850-49304851(-)
Zm00001d052750::4:199670746-199672747(-)
Zm00001d023523::10:8709581-8711582(+)
Zm00001d043649::3:205973860-205975861(+)
Zm00001d042812::3:180954494-180956495(+)
Zm00001d035039::6:2913690-2915691(+)
Zm00001d013177::5:5980327-5982328(-)
Zm00001d040033::3:23714433-23716434(+)
Zm00001d048432::9:156171470-156173471(+)
Zm00001d047424::9:129618397-129620398(+)
Zm00001d026000::10:135749795-135751796(-)
Zm00001d034151::1:285168179-285170180(+)
Zm00001d009029::8:30694321-30696322(-)
Zm00001d043854::3:212114060-212116061(-)
Zm00001d025275::10:112166824-112168825(+)
Zm00001d032072::1:211384211-211386212(+)
Zm00001d021517::7:154948556-154950557(+)
Zm00001d020015::7:85858342-85860343(+)
Zm00001d017157::5:187193356-187195357(-)
Zm00001d036667::6:97137074-97139075(+)
Zm00001d048518::9:157708888-157710889(+)
Zm00001d046975::9:113791644-113793645(-)
Zm00001d037787::6:137838110-137840111(-)
Zm00001d016259::5:154061849-154063850(-)
Zm00001d012050::8:167239512-167241513(+)
Zm00001d033836::1:275365766-275367767(-)
Zm00001d023583::10:10820955-10822956(+)
Zm00001d014146::5:34116595-34118596(+)
Zm00001d030679::1:152723873-152725874(-)
Zm00001d002889::2:25920838-25922839(-)
Zm00001d042723::3:178233925-178235926(-)
Zm00001d015890::5:129464981-129466982(+)
Zm00001d003022::2:29677018-29679019(-)
Zm00001d005857::2:190969443-190971444(+)
Zm00001d021923::7:165956964-165958965(-)
Zm00001d014853::5:65590339-65592340(+)
Zm00001d034532::1:295771996-295773997(-)
Zm00001d035647::6:38174220-38176221(-)
Zm00001d022307::7:174847021-174849022(-)
Zm00001d038010::6:145075076-145077077(+)
Zm00001d047460::9:130888020-130890021(+)
Zm00001d031460::1:191034458-191036459(-)
Zm00001d035649::6:38355268-38357269(-)
Zm00001d018037::5:212583387-212585388(-)
Zm00001d008188::8:747388-749389(-)
Zm00001d025062::10:102245412-102247413(+)
Zm00001d026518::10:147476474-147478475(-)
Zm00001d013612::5:15362774-15364775(+)
Zm00001d051388::4:156843910-156845911(+)
Zm00001d005308::2:169026342-169028343(-)
Zm00001d024037::10:38842698-38844699(+)
Zm00001d051323::4:154122479-154124480(+)
Zm00001d006918::2:219347281-219349282(+)
Zm00001d052494::4:191351710-191353711(+)
Zm00001d030620::1:148967457-148969458(+)
Zm00001d028112::1:23150280-23152281(-)
Zm00001d018883::7:8343720-8345721(-)
Zm00001d006505::2:210162066-210164067(-)
Zm00001d038115::6:148505357-148507358(-)
Zm00001d009990::8:93616949-93618950(-)
Zm00001d043959::3:214839742-214841743(-)
Zm00001d033993::1:280587901-280589902(+)
Zm00001d042189::3:155497181-155499182(-)
Zm00001d010040::8:96552412-96554413(-)
Zm00001d045975::9:51156994-51158995(+)
Zm00001d035895::6:58704293-58706294(-)
Zm00001d008976::8:28092616-28094617(+)
Zm00001d039503::3:6082514-6084515(-)
Zm00001d053662::4:238374489-238376490(+)
Zm00001d021854::7:164539948-164541949(-)
Zm00001d039731::3:13150189-13152190(+)
Zm00001d019388::7:31277586-31279587(+)
Zm00001d010148::8:101476363-101478364(+)
Zm00001d036673::6:97231126-97233127(+)
Zm00001d048526::9:157815454-157817455(-)
Zm00001d013609::5:15319312-15321313(-)
Zm00001d011821::8:162137781-162139782(-)
Zm00001d036889::6:105661900-105663901(-)
Zm00001d033611::1:268582628-268584629(+)
Zm00001d035454::6:26666941-26668942(-)
Zm00001d022071::7:169427258-169429259(+)
Zm00001d036403::6:86958187-86960188(+)
Zm00001d009311::8:54148582-54150583(-)
Zm00001d051015::4:137038813-137040814(+)
Zm00001d029044::1:55935543-55937544(-)
Zm00001d026283::10:142759345-142761346(+)
Zm00001d009598::8:72399492-72401493(+)
Zm00001d030761::1:158662237-158664238(+)
Zm00001d019312::7:27240347-27242348(+)
Zm00001d031042::1:174775938-174777939(+)
Zm00001d012085::8:167845784-167847785(+)
Zm00001d018477::5:221514798-221516799(-)
Zm00001d008509::8:10980679-10982680(+)
Zm00001d004051::2:79500192-79502193(-)
Zm00001d038020::6:145391461-145393462(-)
Zm00001d040670::3:57111414-57113415(-)
Zm00001d048443::9:156574491-156576492(-)
Zm00001d046545::9:95155220-95157221(+)
Zm00001d039771::3:14424022-14426023(-)
Zm00001d019669::7:49323361-49325362(-)
Zm00001d030680::1:152722977-152724978(+)
Zm00001d006131::2:199414716-199416717(+)
Zm00001d039481::3:5489295-5491296(-)
Zm00001d038811::6:164909614-164911615(+)
Zm00001d041573::3:127702493-127704494(-)
Zm00001d022544::7:179769342-179771343(+)
Zm00001d025174::10:107648053-107650054(+)
Zm00001d052111::4:180083939-180085940(-)
Zm00001d052859::4:202732880-202734881(+)
Zm00001d022075::7:169513376-169515377(-)
Zm00001d020233::7:101489507-101491508(-)
Zm00001d021061::7:141849555-141851556(+)
Zm00001d017787::5:206750651-206752652(+)
Zm00001d051383::4:156520788-156522789(-)
Zm00001d026677::10:149749880-149751881(+)
Zm00001d034826::1:303086939-303088940(+)
Zm00001d020544::7:121749211-121751212(+)
Zm00001d005833::2:190349622-190351623(-)
Zm00001d028034::1:20938794-20940795(-)
Zm00001d039702::3:12559252-12561253(+)
Zm00001d024265::10:60014447-60016448(+)
Zm00001d030764::1:158953383-158955384(-)
Zm00001d018643::7:1469577-1471578(+)
Zm00001d005506::2:176647948-176649949(-)
Zm00001d024597::10:79903560-79905561(-)
Zm00001d005053::2:156306463-156308464(+)
Zm00001d017166::5:187568888-187570889(+)
Zm00001d035629::6:37507531-37509532(+)
Zm00001d022305::7:174826217-174828218(+)
Zm00001d042598::3:173102454-173104455(-)
Zm00001d016495::5:164786570-164788571(-)
Zm00001d003753::2:57601530-57603531(-)
Zm00001d003923::2:68464094-68466095(+)
Zm00001d028231::1:27410060-27412061(-)
Zm00001d032981::1:245734572-245736573(+)
Zm00001d023593::10:11234820-11236821(+)
Zm00001d025845::10:131473981-131475982(-)
Zm00001d038328::6:154626799-154628800(-)
Zm00001d028604::1:40562631-40564632(-)
Zm00001d030618::1:148821377-148823378(+)
Zm00001d024674::10:83253747-83255748(-)
Zm00001d010255::8:106231971-106233972(+)
Zm00001d010546::8:120068222-120070223(+)
Zm00001d008323::8:5216585-5218586(-)
Zm00001d041730::3:135455442-135457443(-)
Zm00001d048362::9:155115561-155117562(-)
Zm00001d025094::10:103696082-103698083(+)
Zm00001d029653::1:81453503-81455504(+)
Zm00001d050375::4:84711147-84713148(+)
Zm00001d054011::4:245088717-245090718(+)
Zm00001d010967::8:135275390-135277391(-)
Zm00001d048795::4:5650551-5652552(-)
Zm00001d029516::1:74157152-74159153(+)
Zm00001d024767::10:87220663-87222664(-)
Zm00001d042104::3:150757559-150759560(+)
Zm00001d035460::6:27592328-27594329(-)
Zm00001d038375::6:155842380-155844381(-)
Zm00001d037695::6:134310044-134312045(+)
Zm00001d002137::2:6508852-6510853(-)
Zm00001d018006::5:211898026-211900027(-)
Zm00001d052678::4:197046298-197048299(+)
Zm00001d024704::10:84196999-84199000(+)
Zm00001d003301::2:39387594-39389595(+)
Zm00001d037170::6:114745263-114747264(-)
Zm00001d008544::8:12498659-12500660(+)
Zm00001d042526::3:170868995-170870996(-)
Zm00001d042427::3:166930556-166932557(+)
Zm00001d023452::10:6044669-6046670(+)
Zm00001d039350::3:2356689-2358690(+)
Zm00001d024890::10:93050918-93052919(+)
Zm00001d025533::10:121568605-121570606(-)
Zm00001d043609::3:205106734-205108735(-)
Zm00001d035703::6:41835952-41837953(-)
Zm00001d046272::9:77372747-77374748(-)
Zm00001d043019::3:186604592-186606593(+)
Zm00001d018719::7:3076648-3078649(+)
Zm00001d038547::6:159732805-159734806(+)
Zm00001d021668::7:159571772-159573773(+)
Zm00001d045480::9:23986369-23988370(-)
Zm00001d024475::10:72602798-72604799(-)
Zm00001d005144::2:160872791-160874792(+)
Zm00001d012809::5:638848-640849(-)
Zm00001d009396::8:62200739-62202740(-)
Zm00001d051655::4:165893583-165895584(-)
Zm00001d010854::8:130511828-130513829(-)
Zm00001d007870::2:241393068-241395069(-)
Zm00001d026286::10:142865830-142867831(-)
Zm00001d052282::4:185958822-185960823(-)
Zm00001d045348::9:19278169-19280170(-)
Zm00001d008952::8:26875068-26877069(+)
Zm00001d039033::6:168958604-168960605(-)
Zm00001d029543::1:75647561-75649562(-)
Zm00001d004342::2:105056916-105058917(+)
Zm00001d048375::9:155254919-155256920(-)
Zm00001d050150::4:69429224-69431225(-)
Zm00001d031736::1:200196311-200198312(+)
Zm00001d015671::5:105090962-105092963(+)
Zm00001d030713::1:155200184-155202185(+)
Zm00001d011401::8:149538186-149540187(-)
Zm00001d052690::4:197461182-197463183(-)
Zm00001d015231::5:80214766-80216767(-)
Zm00001d040037::3:24015511-24017512(-)
Zm00001d011137::8:140107242-140109243(+)
Zm00001d015715::5:111143017-111145018(-)
Zm00001d017580::5:200598085-200600086(+)
Zm00001d024493::10:74098947-74100948(-)
Zm00001d017897::5:209722121-209724122(-)
Zm00001d037492::6:127214763-127216764(-)
Zm00001d046936::9:111777213-111779214(+)
Zm00001d044656::3:234157858-234159859(-)
Zm00001d050660::4:112896694-112898695(-)
Zm00001d043815::3:210943124-210945125(+)
Zm00001d021379::7:150378780-150380781(+)
Zm00001d023282::10:2049030-2051031(-)
Zm00001d047689::9:139369731-139371732(-)
Zm00001d013162::5:5618757-5620758(+)
Zm00001d042506::3:170094185-170096186(-)
Zm00001d048627::4:1736790-1738791(+)
Zm00001d030670::1:152149325-152151326(+)
Zm00001d039597::3:8671073-8673074(-)
Zm00001d031583::1:195480442-195482443(+)
Zm00001d016351::5:158824870-158826871(+)
Zm00001d011118::8:139411954-139413955(-)
Zm00001d003718::2:56317036-56319037(+)
Zm00001d005229::2:164681381-164683382(-)
Zm00001d047750::9:140832565-140834566(+)
Zm00001d051963::4:175459882-175461883(-)
Zm00001d002190::2:7654258-7656259(-)
Zm00001d003203::2:35514287-35516288(+)
Zm00001d025117::10:105060036-105062037(-)
Zm00001d035494::6:29416920-29418921(+)
Zm00001d053211::4:220342799-220344800(-)
Zm00001d037051::6:110501965-110503966(-)
Zm00001d044090::3:218823699-218825700(+)
Zm00001d019451::7:34373954-34375955(+)
Zm00001d003090::2:31856326-31858327(+)
Zm00001d020242::7:101931474-101933475(-)
Zm00001d045483::9:24096973-24098974(+)
Zm00001d017065::5:184296181-184298182(+)
Zm00001d035004::6:1578308-1580309(-)
Zm00001d042661::3:175807786-175809787(+)
Zm00001d032385::1:224924607-224926608(-)
Zm00001d003152::2:33858934-33860935(-)
Zm00001d047310::9:126280439-126282440(+)
Zm00001d048135::9:150650841-150652842(-)
Zm00001d047028::9:115818278-115820279(+)
Zm00001d017932::5:210284974-210286975(-)
Zm00001d014969::5:70574244-70576245(-)
Zm00001d024729::10:85506759-85508760(+)
Zm00001d006630::2:212955740-212957741(+)
Zm00001d004763::2:137366969-137368970(-)
Zm00001d004361::2:106296805-106298806(-)
Zm00001d041989::3:146712874-146714875(+)
Zm00001d035157::6:7250443-7252444(-)
Zm00001d053830::4:241978302-241980303(+)
Zm00001d031312::1:185852252-185854253(-)
Zm00001d040833::3:68839258-68841259(+)
Zm00001d025835::10:131412861-131414862(-)
Zm00001d047719::9:139927757-139929758(-)
Zm00001d006947::2:219988363-219990364(+)
Zm00001d036637::6:95863189-95865190(+)
Zm00001d043168::3:190458081-190460082(-)
Zm00001d005901::2:192224605-192226606(-)
Zm00001d003002::2:29215887-29217888(+)
Zm00001d041985::3:146595270-146597271(+)
Zm00001d022443::7:177802808-177804809(-)
Zm00001d005733::2:185170564-185172565(-)
Zm00001d017158::5:187192939-187194940(+)
Zm00001d036700::6:98072953-98074954(+)
Zm00001d025279::10:112325050-112327051(-)
Zm00001d037393::6:124227947-124229948(+)
Zm00001d016815::5:177050371-177052372(+)
Zm00001d014033::5:29806868-29808869(+)
Zm00001d038510::6:158913488-158915489(-)
Zm00001d022405::7:176863920-176865921(+)
Zm00001d032666::1:233658382-233660383(-)
Zm00001d052570::4:193375059-193377060(-)
Zm00001d043483::3:201620949-201622950(-)
Zm00001d034765::1:301666896-301668897(-)
Zm00001d020786::7:132650991-132652992(-)
Zm00001d044702::3:235286327-235288328(-)
Zm00001d045712::9:34741826-34743827(-)
Zm00001d030937::1:168397335-168399336(-)
Zm00001d051510::4:160973658-160975659(+)
Zm00001d015504::5:94166540-94168541(-)
Zm00001d024719::10:84966656-84968657(+)
Zm00001d031997::1:209098027-209100028(-)
Zm00001d038622::6:161063560-161065561(+)
Zm00001d020910::7:136265856-136267857(-)
Zm00001d052735::4:199343526-199345527(-)
Zm00001d032083::1:212105383-212107384(-)
Zm00001d041378::3:114789625-114791626(+)
Zm00001d034622::1:298179146-298181147(+)
Zm00001d028249::1:27995034-27997035(-)
Zm00001d023781::10:19950401-19952402(+)
Zm00001d051976::4:175713375-175715376(+)
Zm00001d033655::1:269773915-269775916(+)
Zm00001d024684::10:83552257-83554258(-)
Zm00001d052260::4:185137776-185139777(+)
Zm00001d037775::6:137238226-137240227(+)
Zm00001d022260::7:173854555-173856556(+)
Zm00001d014246::5:37919503-37921504(-)
Zm00001d042276::3:158612401-158614402(-)
Zm00001d013452::5:11963327-11965328(-)
Zm00001d022306::7:174839928-174841929(+)
Zm00001d044185::3:221307020-221309021(+)
Zm00001d029025::1:55180961-55182962(-)
Zm00001d012429::8:174354400-174356401(+)
Zm00001d047802::9:142158999-142161000(-)
Zm00001d003726::2:56550688-56552689(+)
Zm00001d017207::5:188937225-188939226(-)
Zm00001d030424::1:131545450-131547451(+)
Zm00001d043289::3:194635654-194637655(-)
Zm00001d044073::3:218358862-218360863(+)
Zm00001d024600::10:79989693-79991694(+)
Zm00001d033180::1:253166252-253168253(-)
Zm00001d007558::2:234869971-234871972(-)
Zm00001d007865::2:241254809-241256810(+)
Zm00001d033118::1:250607758-250609759(+)
Zm00001d012205::8:170074651-170076652(-)
Zm00001d015493::5:93595861-93597862(+)
Zm00001d033707::1:271813873-271815874(+)
Zm00001d032016::1:209554212-209556213(-)
Zm00001d052729::4:199201824-199203825(+)
Zm00001d023776::10:19784122-19786123(+)
Zm00001d010982::8:135758193-135760194(+)
Zm00001d036425::6:87901769-87903770(-)
Zm00001d021932::7:166090689-166092690(-)
Zm00001d026131::10:139322774-139324775(-)
Zm00001d034256::1:288176420-288178421(-)
Zm00001d024852::10:90654750-90656751(+)
Zm00001d010272::8:106931612-106933613(+)
Zm00001d026411::10:145350754-145352755(+)
Zm00001d012404::8:173925006-173927007(-)
Zm00001d035163::6:7416530-7418531(-)
Zm00001d030090::1:104852315-104854316(-)
Zm00001d017712::5:204969400-204971401(-)
Zm00001d040003::3:22543841-22545842(-)
Zm00001d047828::9:142624373-142626374(+)
Zm00001d036727::6:99185517-99187518(-)
Zm00001d010586::8:121032670-121034671(+)
Zm00001d008398::8:7256817-7258818(-)
Zm00001d043874::3:212658098-212660099(+)
Zm00001d018981::7:11774073-11776074(-)
Zm00001d052832::4:202129642-202131643(+)
Zm00001d020350::7:108448512-108450513(+)
Zm00001d022481::7:178466070-178468071(+)
Zm00001d044780::9:2212787-2214788(-)
Zm00001d024314::10:63670919-63672920(+)
Zm00001d017751::5:205895076-205897077(-)
Zm00001d003423::2:43896776-43898777(+)
Zm00001d029482::1:72596856-72598857(+)
Zm00001d006306::2:204115835-204117836(-)
Zm00001d039549::3:7823816-7825817(+)
Zm00001d042692::3:177202536-177204537(+)
Zm00001d016588::5:168631640-168633641(+)
Zm00001d003658::2:52838558-52840559(-)
Zm00001d023695::10:15877752-15879753(+)
Zm00001d013583::5:14850671-14852672(+)
Zm00001d025039::10:101000184-101002185(-)
Zm00001d052543::4:192655866-192657867(+)
Zm00001d051392::4:156976246-156978247(-)
Zm00001d053639::4:238007754-238009755(+)
Zm00001d001917::2:2918746-2920747(-)
Zm00001d025043::10:101205421-101207422(+)
Zm00001d053981::4:244566558-244568559(+)
Zm00001d044526::3:230887509-230889510(-)
Zm00001d036701::6:98096244-98098245(+)
Zm00001d045822::9:41423671-41425672(+)
Zm00001d029980::1:97336592-97338593(-)
Zm00001d002064::2:5195256-5197257(-)
Zm00001d051563::4:162877169-162879170(-)
Zm00001d032921::1:243132486-243134487(-)
Zm00001d002098::2:5962615-5964616(+)
Zm00001d044019::3:216881071-216883072(-)
Zm00001d017271::5:191253584-191255585(+)
Zm00001d045072::9:11553536-11555537(+)
Zm00001d034521::1:295608392-295610393(+)
Zm00001d035225::6:15044727-15046728(-)
Zm00001d016052::5:141692013-141694014(+)
Zm00001d028057::1:21778641-21780642(+)
Zm00001d006358::2:205689335-205691336(-)
Zm00001d050885::4:128465116-128467117(-)
Zm00001d049450::4:30696929-30698930(+)
Zm00001d021382::7:150547276-150549277(+)
Zm00001d051866::4:172759023-172761024(+)
Zm00001d044015::3:216529510-216531511(+)
Zm00001d024268::10:60228336-60230337(-)
Zm00001d025865::10:132006937-132008938(-)
Zm00001d039496::3:5914296-5916297(-)
Zm00001d013751::5:19239452-19241453(-)
Zm00001d017049::5:183885700-183887701(+)
Zm00001d051609::4:164484029-164486030(-)
Zm00001d032440::1:226425620-226427621(+)
Zm00001d021000::7:139888921-139890922(+)
Zm00001d017206::5:188877182-188879183(+)
Zm00001d025326::10:114245760-114247761(+)
Zm00001d009372::8:60517804-60519805(-)
Zm00001d008989::8:29002356-29004357(+)
Zm00001d006132::2:199486202-199488203(-)
Zm00001d021169::7:144830508-144832509(-)
Zm00001d043868::3:212516955-212518956(-)
Zm00001d034782::1:302190773-302192774(-)
Zm00001d039071::6:169539884-169541885(+)
Zm00001d009517::8:68554880-68556881(+)
Zm00001d040140::3:29052343-29054344(+)
Zm00001d014205::5:36552628-36554629(-)
Zm00001d013077::5:4389124-4391125(-)
Zm00001d038448::6:157418229-157420230(-)
Zm00001d031723::1:199505887-199507888(-)
Zm00001d038205::6:151482732-151484733(+)
Zm00001d013506::5:12947642-12949643(+)
Zm00001d044720::9:175827-177828(+)
Zm00001d050068::4:63828317-63830318(-)
Zm00001d004383::2:107709449-107711450(-)
Zm00001d002649::2:18090687-18092688(+)
Zm00001d012492::8:175442076-175444077(+)
Zm00001d019215::7:22125936-22127937(-)
Zm00001d045389::9:20390417-20392418(+)
Zm00001d007186::2:224116465-224118466(-)
Zm00001d045837::9:42687092-42689093(+)
Zm00001d011486::8:152037296-152039297(-)
Zm00001d018513::5:222214239-222216240(+)
Zm00001d045670::9:32597889-32599890(+)
Zm00001d003865::2:63888247-63890248(-)
Zm00001d033543::1:266537389-266539390(-)
Zm00001d043783::3:210144537-210146538(+)
Zm00001d037217::6:116235253-116237254(+)
Zm00001d048867::4:6757142-6759143(-)
Zm00001d047420::9:129495662-129497663(+)
Zm00001d011795::8:161711350-161713351(+)
Zm00001d003151::2:33848325-33850326(-)
Zm00001d012875::5:1504820-1506821(-)
Zm00001d023497::10:7359420-7361421(+)
Zm00001d012013::8:166468091-166470092(+)
Zm00001d010599::8:121490362-121492363(+)
Zm00001d043632::3:205647059-205649060(-)
Zm00001d027715::1:11984041-11986042(-)
Zm00001d011830::8:162252881-162254882(-)
Zm00001d039727::3:13016490-13018491(+)
Zm00001d027306::1:2465144-2467145(+)
Zm00001d019696::7:51336876-51338877(-)
Zm00001d006179::2:200780970-200782971(+)
Zm00001d044393::3:226953500-226955501(-)
Zm00001d024468::10:72227734-72229735(+)
Zm00001d020904::7:136145734-136147735(-)
Zm00001d008666::8:16424714-16426715(+)
Zm00001d018041::5:212696435-212698436(-)
Zm00001d034011::1:281131118-281133119(-)
Zm00001d014194::5:35979207-35981208(+)
Zm00001d025911::10:133612128-133614129(-)
Zm00001d021172::7:144965390-144967391(-)
Zm00001d042131::3:152450129-152452130(-)
Zm00001d048532::9:157942565-157944566(+)
Zm00001d021019::7:140531652-140533653(+)
Zm00001d051764::4:168965668-168967669(+)
Zm00001d016797::5:176186381-176188382(-)
Zm00001d003044::2:30141116-30143117(+)
Zm00001d024934::10:95622661-95624662(+)
Zm00001d016212::5:150594129-150596130(-)
Zm00001d040175::3:30631637-30633638(+)
Zm00001d017788::5:206874757-206876758(+)
Zm00001d003809::2:60193873-60195874(+)
Zm00001d015428::5:89623565-89625566(-)
Zm00001d024384::10:68302491-68304492(+)
Zm00001d041504::3:124543303-124545304(-)
Zm00001d043638::3:205795410-205797411(-)
Zm00001d043795::3:210371105-210373106(-)
Zm00001d012381::8:173252905-173254906(+)
Zm00001d035399::6:24382847-24384848(-)
Zm00001d008805::8:21007417-21009418(-)
Zm00001d025251::10:111151695-111153696(-)
Zm00001d052125::4:180361395-180363396(-)
Zm00001d051122::4:144440993-144442994(+)
Zm00001d030285::1:119479314-119481315(+)
Zm00001d002625::2:17153482-17155483(-)
Zm00001d002988::2:28927871-28929872(-)
Zm00001d040771::3:64736403-64738404(-)
Zm00001d010871::8:131613912-131615913(-)
Zm00001d024596::10:79829434-79831435(+)
Zm00001d043831::3:211087672-211089673(+)
Zm00001d030300::1:120738604-120740605(+)
Zm00001d053757::4:240547916-240549917(-)
Zm00001d027392::1:4295735-4297736(-)
Zm00001d032081::1:211941864-211943865(+)
Zm00001d040708::3:59517269-59519270(+)
Zm00001d052909::4:204451293-204453294(-)
Zm00001d018526::5:222484456-222486457(-)
Zm00001d038681::6:162448211-162450212(+)
Zm00001d054003::4:244906791-244908792(+)
Zm00001d011349::8:147533875-147535876(+)
Zm00001d049547::4:34343704-34345705(-)
Zm00001d050934::4:132597931-132599932(+)
Zm00001d053172::4:217832006-217834007(-)
Zm00001d046131::9:65252756-65254757(+)
Zm00001d035270::6:18859080-18861081(-)
Zm00001d050475::4:91277469-91279470(+)
Zm00001d051022::4:137414286-137416287(-)
Zm00001d025246::10:110881124-110883125(+)
Zm00001d039487::3:5626595-5628596(-)
Zm00001d008295::8:4452495-4454496(-)
Zm00001d045819::9:41247425-41249426(+)
Zm00001d038732::6:163535455-163537456(+)
Zm00001d011520::8:153387641-153389642(+)
Zm00001d041923::3:143810981-143812982(+)
Zm00001d020691::7:128620823-128622824(-)
Zm00001d028040::1:21292496-21294497(+)
Zm00001d014641::5:57053893-57055894(+)
Zm00001d004907::2:147965431-147967432(+)
Zm00001d039468::3:5117448-5119449(+)
Zm00001d034183::1:285938040-285940041(-)
Zm00001d006582::2:211508195-211510196(+)
Zm00001d048138::9:150681991-150683992(+)
Zm00001d006864::2:218097367-218099368(-)
Zm00001d026391::10:144990364-144992365(+)
Zm00001d018032::5:212487079-212489080(+)
Zm00001d020103::7:92280353-92282354(+)
Zm00001d008992::8:29057560-29059561(+)
Zm00001d014912::5:67937559-67939560(+)
Zm00001d001927::2:3059714-3061715(+)
Zm00001d003822::2:60918924-60920925(-)
Zm00001d004343::2:105203989-105205990(-)
Zm00001d043864::3:212466186-212468187(+)
Zm00001d004209::2:91714864-91716865(+)
Zm00001d025799::10:129945974-129947975(-)
Zm00001d046243::9:76102354-76104355(+)
Zm00001d015509::5:94538833-94540834(+)
Zm00001d025277::10:112196259-112198260(-)
Zm00001d038792::6:164387594-164389595(+)
Zm00001d021166::7:144577584-144579585(-)
Zm00001d016771::5:175545468-175547469(-)
Zm00001d037148::6:113946083-113948084(-)
Zm00001d028797::1:46675039-46677040(-)
Zm00001d040294::3:36193188-36195189(+)
Zm00001d001932::2:3091587-3093588(+)
Zm00001d034565::1:296462760-296464761(+)
Zm00001d040038::3:24227407-24229408(+)
Zm00001d026311::10:143368785-143370786(-)
Zm00001d009167::8:40632546-40634547(-)
Zm00001d011828::8:162225565-162227566(+)
Zm00001d054012::4:245104413-245106414(+)
Zm00001d030849::1:163156439-163158440(-)
Zm00001d004982::2:152198351-152200352(-)
Zm00001d029684::1:82568089-82570090(+)
Zm00001d023698::10:16000488-16002489(+)
Zm00001d028680::1:42791121-42793122(-)
Zm00001d019631::7:47058125-47060126(+)
Zm00001d043809::3:210768714-210770715(-)
Zm00001d038007::6:145009086-145011087(-)
Zm00001d026290::10:142981128-142983129(-)
Zm00001d051167::4:146941099-146943100(+)
Zm00001d035958::6:62331137-62333138(+)
Zm00001d005393::2:172151801-172153802(+)
Zm00001d017806::5:207371875-207373876(-)
Zm00001d019262::7:24653893-24655894(+)
Zm00001d021820::7:163677062-163679063(+)
Zm00001d007720::2:238199954-238201955(+)
Zm00001d014511::5:51071275-51073276(+)
Zm00001d006615::2:212638440-212640441(-)
Zm00001d037299::6:119931639-119933640(+)
Zm00001d052872::4:203087029-203089030(-)
Zm00001d047833::9:142792420-142794421(-)
Zm00001d026004::10:135834390-135836391(-)
Zm00001d025941::10:134171387-134173388(+)
Zm00001d032929::1:243529218-243531219(+)
Zm00001d024978::10:97758316-97760317(-)
Zm00001d039256::3:626958-628959(+)
Zm00001d028248::1:27965366-27967367(+)
Zm00001d014744::5:61240311-61242312(+)
Zm00001d022340::7:175735047-175737048(+)
Zm00001d048775::4:5330195-5332196(-)
Zm00001d053623::4:237048686-237050687(-)
Zm00001d043067::3:188268041-188270042(-)
Zm00001d017416::5:195353432-195355433(+)
Zm00001d048049::9:148864319-148866320(-)
Zm00001d037354::6:122606890-122608891(-)
Zm00001d034124::1:284543454-284545455(-)
Zm00001d014499::5:50447985-50449986(-)
Zm00001d015546::5:96707259-96709260(-)
Zm00001d031271::1:184634310-184636311(-)
Zm00001d023738::10:18081946-18083947(+)
Zm00001d047743::9:140449783-140451784(-)
Zm00001d014348::5:42146720-42148721(-)
Zm00001d021226::7:146557127-146559128(-)
Zm00001d032679::1:233906402-233908403(-)
Zm00001d047392::9:128612607-128614608(+)
Zm00001d053679::4:238902021-238904022(-)
Zm00001d004979::2:151890927-151892928(+)
Zm00001d039584::3:8463131-8465132(-)
Zm00001d015559::5:97470368-97472369(+)
Zm00001d022454::7:178058726-178060727(-)
Zm00001d017908::5:209972774-209974775(+)
Zm00001d049952::4:55173983-55175984(+)
Zm00001d050620::4:105048481-105050482(+)
Zm00001d037744::6:136170645-136172646(-)
Zm00001d005057::2:156443012-156445013(-)
Zm00001d047562::9:135604010-135606011(+)
Zm00001d040748::3:62642840-62644841(+)
Zm00001d032144::1:214376653-214378654(+)
Zm00001d010213::8:104358967-104360968(-)
Zm00001d018179::5:215872175-215874176(+)
Zm00001d047516::9:133205760-133207761(-)
Zm00001d035910::6:59696130-59698131(+)
Zm00001d047594::9:136619698-136621699(-)
Zm00001d035434::6:25349384-25351385(+)
Zm00001d042660::3:175805576-175807577(-)
Zm00001d011807::8:161918726-161920727(-)
Zm00001d035775::6:47634201-47636202(+)
Zm00001d015108::5:75639246-75641247(-)
Zm00001d048238::9:153029270-153031271(+)
Zm00001d037829::6:138951400-138953401(+)
Zm00001d046317::9:80088488-80090489(-)
Zm00001d027688::1:11156614-11158615(+)
Zm00001d042862::3:182291069-182293070(-)
Zm00001d038849::6:165832023-165834024(-)
Zm00001d051139::4:145544577-145546578(+)
Zm00001d049431::4:30116182-30118183(-)
Zm00001d022273::7:174092295-174094296(+)
Zm00001d015569::5:98403492-98405493(+)
Zm00001d053157::4:217059246-217061247(+)
Zm00001d047110::9:118919497-118921498(-)
Zm00001d049419::4:29926160-29928161(+)
Zm00001d042610::3:173524532-173526533(-)
Zm00001d029504::1:73575150-73577151(-)
Zm00001d013579::5:14717511-14719512(-)
Zm00001d053588::4:235519804-235521805(-)
Zm00001d016649::5:171188530-171190531(-)
Zm00001d053790::4:241107556-241109557(+)
Zm00001d004065::2:80052431-80054432(+)
Zm00001d016054::5:141751231-141753232(+)
Zm00001d028511::1:37579097-37581098(+)
Zm00001d041179::3:102860784-102862785(+)
Zm00001d045298::9:18174729-18176730(+)
Zm00001d015948::5:133563508-133565509(+)
Zm00001d046705::9:102975246-102977247(-)
Zm00001d017568::5:199834978-199836979(+)
Zm00001d003086::2:31746160-31748161(+)
Zm00001d040599::3:52520564-52522565(-)
Zm00001d044201::3:221799472-221801473(-)
Zm00001d003646::2:51781819-51783820(-)
Zm00001d001859::2:2043346-2045347(-)
Zm00001d026239::10:141703834-141705835(+)
Zm00001d037606::6:131466747-131468748(+)
Zm00001d013890::5:23988809-23990810(-)
Zm00001d048927::4:8249523-8251524(+)
Zm00001d002241::2:8685625-8687626(-)
Zm00001d045220::9:16478997-16480998(+)
Zm00001d003264::2:38332286-38334287(+)
Zm00001d017079::5:184662059-184664060(-)
Zm00001d020963::7:138061000-138063001(-)
Zm00001d011576::8:154833828-154835829(-)
Zm00001d012295::8:172038018-172040019(+)
Zm00001d052682::4:197138005-197140006(-)
Zm00001d004347::2:105336225-105338226(+)
Zm00001d049265::4:23634888-23636889(-)
Zm00001d041610::3:129608025-129610026(+)
Zm00001d052108::4:179886087-179888088(+)
Zm00001d008433::8:8625614-8627615(+)
Zm00001d029060::1:56809956-56811957(+)
Zm00001d034752::1:301373642-301375643(-)
Zm00001d048722::4:4188809-4190810(-)
Zm00001d011999::8:166137438-166139439(+)
Zm00001d029261::1:63989559-63991560(+)
Zm00001d031665::1:198076898-198078899(+)
Zm00001d037484::6:126843916-126845917(+)
Zm00001d053221::4:220724500-220726501(+)
Zm00001d012890::5:1616537-1618538(+)
Zm00001d029416::1:69624360-69626361(-)
Zm00001d007185::2:224105196-224107197(+)
Zm00001d007394::2:230640038-230642039(+)
Zm00001d039131::6:170738880-170740881(-)
Zm00001d025248::10:110941052-110943053(+)
Zm00001d053975::4:244517765-244519766(-)
Zm00001d025034::10:100647445-100649446(+)
Zm00001d052974::4:206850812-206852813(-)
Zm00001d033322::1:258960481-258962482(-)
Zm00001d021777::7:162863316-162865317(+)
Zm00001d041204::3:105354876-105356877(+)
Zm00001d028012::1:20302667-20304668(-)
Zm00001d028662::1:42228098-42230099(+)
Zm00001d043816::3:210955181-210957182(+)
Zm00001d018336::5:218710552-218712553(+)
Zm00001d044409::3:227434578-227436579(-)
Zm00001d016506::5:165300623-165302624(+)
Zm00001d052386::4:188887310-188889311(+)
Zm00001d038274::6:153042033-153044034(-)
Zm00001d010969::8:135350645-135352646(+)
Zm00001d039356::3:2464720-2466721(+)
Zm00001d049505::4:32685493-32687494(-)
Zm00001d007837::2:240567696-240569697(+)
Zm00001d041609::3:129608641-129610642(-)
Zm00001d041715::3:134685364-134687365(+)
Zm00001d002639::2:17688612-17690613(-)
Zm00001d009936::8:90589647-90591648(-)
Zm00001d040213::3:32147137-32149138(+)
Zm00001d028182::1:25723382-25725383(-)
Zm00001d016440::5:162359127-162361128(+)
Zm00001d008893::8:24166477-24168478(+)
Zm00001d004624::2:122504788-122506789(-)
Zm00001d039348::3:2276272-2278273(+)
Zm00001d004019::2:76036069-76038070(-)
Zm00001d015499::5:93959521-93961522(-)
Zm00001d019490::7:36805435-36807436(-)
Zm00001d047843::9:143116021-143118022(-)
Zm00001d015379::5:87174197-87176198(+)
Zm00001d026480::10:146721599-146723600(-)
Zm00001d005617::2:180794015-180796016(-)
Zm00001d026152::10:139913892-139915893(-)
Zm00001d047003::9:114944901-114946902(+)
Zm00001d025737::10:127954460-127956461(-)
Zm00001d007068::2:221310873-221312874(+)
Zm00001d007902::2:242058937-242060938(-)
Zm00001d031349::1:187060338-187062339(-)
Zm00001d013334::5:8852771-8854772(-)
Zm00001d034161::1:285425037-285427038(-)
Zm00001d031337::1:186588134-186590135(-)
Zm00001d013411::5:10556447-10558448(+)
Zm00001d046539::9:94823346-94825347(-)
Zm00001d012789::8:181006841-181008842(+)
Zm00001d029958::1:96470349-96472350(-)
Zm00001d028668::1:42437608-42439609(-)
Zm00001d038747::6:163796934-163798935(-)
Zm00001d005944::2:193503318-193505319(-)
Zm00001d035445::6:25929324-25931325(+)
Zm00001d028806::1:46956170-46958171(-)
Zm00001d015211::5:79555211-79557212(-)
Zm00001d049459::4:31015760-31017761(+)
Zm00001d051016::4:137041729-137043730(+)
Zm00001d024004::10:35857006-35859007(+)
Zm00001d012277::8:171773570-171775571(+)
Zm00001d016850::5:178306817-178308818(+)
Zm00001d021914::7:165821312-165823313(-)
Zm00001d016820::5:177242999-177245000(+)
Zm00001d011380::8:149102052-149104053(+)
Zm00001d021891::7:165508356-165510357(-)
Zm00001d048957::4:10670336-10672337(+)
Zm00001d024330::10:64914665-64916666(-)
Zm00001d051913::4:174501752-174503753(-)
Zm00001d041038::3:92331512-92333513(-)
Zm00001d042487::3:169302829-169304830(+)
Zm00001d023420::10:5097783-5099784(+)
Zm00001d044036::3:217328627-217330628(+)
Zm00001d035474::6:28421942-28423943(+)
Zm00001d027721::1:12139447-12141448(+)
Zm00001d048191::9:152142854-152144855(+)
Zm00001d007685::2:237402341-237404342(-)
Zm00001d052034::4:177029380-177031381(-)
Zm00001d027463::1:5886367-5888368(-)
Zm00001d038404::6:156393400-156395401(+)
Zm00001d034644::1:298707606-298709607(-)
Zm00001d009872::8:86439760-86441761(-)
Zm00001d024935::10:95664516-95666517(+)
Zm00001d009353::8:58248479-58250480(-)
Zm00001d050319::4:81113281-81115282(+)
Zm00001d021656::7:159261413-159263414(+)
Zm00001d037100::6:112290369-112292370(-)
Zm00001d028755::1:45600841-45602842(+)
Zm00001d002372::2:11319325-11321326(+)
Zm00001d016804::5:176687400-176689401(-)
Zm00001d051021::4:137405172-137407173(+)
Zm00001d009504::8:67752273-67754274(+)
Zm00001d038762::6:164027077-164029078(-)
Zm00001d047924::9:145560662-145562663(-)
Zm00001d053761::4:240644314-240646315(-)
Zm00001d042833::3:181425490-181427491(+)
Zm00001d051831::4:171494455-171496456(-)
Zm00001d011083::8:138445402-138447403(-)
Zm00001d050913::4:130431944-130433945(+)
Zm00001d031450::1:190373001-190375002(-)
Zm00001d015059::5:73779064-73781065(-)
Zm00001d051883::4:173397194-173399195(+)
Zm00001d008602::8:14166086-14168087(+)
Zm00001d033866::1:276736549-276738550(+)
Zm00001d043084::3:188693541-188695542(+)
Zm00001d052037::4:177040230-177042231(-)
Zm00001d039987::3:21838570-21840571(-)
Zm00001d042712::3:177928213-177930214(-)
Zm00001d028543::1:38736698-38738699(-)
Zm00001d041982::3:146543992-146545993(+)
Zm00001d052488::4:191189887-191191888(-)
Zm00001d015560::5:97683821-97685822(-)
Zm00001d033968::1:279875244-279877245(-)
Zm00001d029307::1:65559190-65561191(+)
Zm00001d009801::8:82105151-82107152(-)
Zm00001d023429::10:5411440-5413441(-)
Zm00001d019120::7:17889400-17891401(-)
Zm00001d012475::8:175176644-175178645(+)
Zm00001d047640::9:137874112-137876113(-)
Zm00001d038326::6:154564037-154566038(-)
Zm00001d018420::5:220378338-220380339(+)
Zm00001d032160::1:214992423-214994424(-)
Zm00001d015571::5:98875414-98877415(-)
Zm00001d031667::1:198117671-198119672(+)
Zm00001d040968::3:85427561-85429562(-)
Zm00001d030191::1:112124483-112126484(+)
Zm00001d002783::2:22582589-22584590(-)
Zm00001d046970::9:113509535-113511536(+)
Zm00001d051096::4:142175231-142177232(-)
Zm00001d031794::1:202095005-202097006(-)
Zm00001d044071::3:218351029-218353030(+)
Zm00001d014094::5:32206321-32208322(+)
Zm00001d020511::7:119802631-119804632(-)
Zm00001d013289::5:7917829-7919830(+)
Zm00001d008691::8:17292513-17294514(-)
Zm00001d028531::1:38341734-38343735(-)
Zm00001d034231::1:287345322-287347323(+)
Zm00001d021347::7:149581124-149583125(+)
Zm00001d024645::10:82009574-82011575(-)
Zm00001d034126::1:284600869-284602870(+)
Zm00001d039674::3:11573558-11575559(+)
Zm00001d013934::5:25183979-25185980(+)
Zm00001d006877::2:218343203-218345204(+)
Zm00001d033579::1:267646753-267648754(+)
Zm00001d002258::2:9079846-9081847(+)
Zm00001d023246::10:1444095-1446096(+)
Zm00001d031510::1:192355870-192357871(+)
Zm00001d049724::4:41536644-41538645(+)
Zm00001d038750::6:163854263-163856264(-)
Zm00001d026692::10:150066686-150068687(-)
Zm00001d050109::4:66250080-66252081(-)
Zm00001d016144::5:146538729-146540730(+)
Zm00001d031925::1:206933997-206935998(-)
Zm00001d015586::5:99713230-99715231(-)
Zm00001d035539::6:31608118-31610119(+)
Zm00001d038756::6:163940081-163942082(-)
Zm00001d043827::3:211043325-211045326(-)
Zm00001d012117::8:168415755-168417756(+)
Zm00001d009979::8:93237641-93239642(+)
Zm00001d003422::2:43833078-43835079(+)
Zm00001d020794::7:132947858-132949859(-)
Zm00001d045365::9:19800514-19802515(-)
Zm00001d013919::5:24815650-24817651(+)
Zm00001d024966::10:97203192-97205193(+)
Zm00001d003075::2:31162038-31164039(-)
Zm00001d031929::1:207098366-207100367(+)
Zm00001d047349::9:127181186-127183187(-)
Zm00001d004513::2:115925294-115927295(-)
Zm00001d022344::7:175931186-175933187(-)
Zm00001d044104::3:219362787-219364788(-)
Zm00001d053312::4:225554627-225556628(-)
Zm00001d026413::10:145391763-145393764(-)
Zm00001d022021::7:168219051-168221052(+)
Zm00001d052082::4:178983426-178985427(+)
Zm00001d049738::4:42142232-42144233(-)
Zm00001d034020::1:281342367-281344368(-)
Zm00001d011762::8:161002348-161004349(+)
Zm00001d030939::1:168398057-168400058(+)
Zm00001d041823::3:139355083-139357084(-)
Zm00001d005881::2:191716769-191718770(-)
Zm00001d043524::3:202712591-202714592(+)
Zm00001d030659::1:151472148-151474149(-)
Zm00001d052439::4:190071651-190073652(+)
Zm00001d041859::3:141382412-141384413(+)
Zm00001d052438::4:190070689-190072690(-)
Zm00001d048178::9:151709328-151711329(+)
Zm00001d032284::1:220398754-220400755(+)
Zm00001d038288::6:153437336-153439337(+)
Zm00001d005154::2:161426563-161428564(-)
Zm00001d040534::3:48539953-48541954(+)
Zm00001d049293::4:24643375-24645376(+)
Zm00001d032733::1:236522213-236524214(+)
Zm00001d013954::5:26098011-26100012(-)
Zm00001d042966::3:185205507-185207508(-)
Zm00001d011368::8:148753058-148755059(-)
Zm00001d044693::3:235064585-235066586(-)
Zm00001d048949::4:10534837-10536838(+)
Zm00001d018161::5:215725583-215727584(+)
Zm00001d047435::9:129911706-129913707(-)
Zm00001d048736::4:4609856-4611857(-)
Zm00001d042653::3:175439064-175441065(+)
Zm00001d039518::3:6561665-6563666(-)
Zm00001d026362::10:144220950-144222951(+)
Zm00001d005562::2:178524539-178526540(+)
Zm00001d002736::2:20733950-20735951(-)
Zm00001d010872::8:131665327-131667328(-)
Zm00001d051842::4:171964911-171966912(-)
Zm00001d011192::8:142597732-142599733(-)
Zm00001d050874::4:128049174-128051175(+)
Zm00001d032859::1:240508700-240510701(+)
Zm00001d047945::9:145927845-145929846(+)
Zm00001d050851::4:126958484-126960485(+)
Zm00001d011746::8:160677846-160679847(-)
Zm00001d032681::1:234065233-234067234(+)
Zm00001d026425::10:145555063-145557064(+)
Zm00001d007256::2:225886669-225888670(-)
Zm00001d012296::8:172050037-172052038(+)
Zm00001d019467::7:35256408-35258409(+)
Zm00001d018199::5:216420911-216422912(-)
Zm00001d046533::9:94362370-94364371(-)
Zm00001d028119::1:23370776-23372777(-)
Zm00001d017172::5:187960939-187962940(-)
Zm00001d006287::2:203643783-203645784(-)
Zm00001d005072::2:157223017-157225018(+)
Zm00001d049220::4:21273520-21275521(+)
Zm00001d007059::2:221007383-221009384(-)
Zm00001d029366::1:67608640-67610641(-)
Zm00001d017981::5:211301898-211303899(+)
Zm00001d053667::4:238494901-238496902(+)
Zm00001d043652::3:206065384-206067385(-)
Zm00001d016380::5:160194367-160196368(+)
Zm00001d012084::8:167838971-167840972(+)
Zm00001d008332::8:5547337-5549338(-)
Zm00001d024441::10:70869322-70871323(-)
Zm00001d008588::8:13686468-13688469(+)
Zm00001d050256::4:76985140-76987141(-)
Zm00001d042191::3:155496348-155498349(+)
Zm00001d020942::7:137357873-137359874(-)
Zm00001d012747::8:179642894-179644895(+)
Zm00001d026031::10:136407105-136409106(-)
Zm00001d029544::1:75658669-75660670(-)
Zm00001d049548::4:34371616-34373617(-)
Zm00001d016566::5:167763467-167765468(+)
Zm00001d044307::3:224912348-224914349(-)
Zm00001d032293::1:220722643-220724644(-)
Zm00001d034978::6:668026-670027(+)
Zm00001d039315::3:1541239-1543240(-)
Zm00001d041741::3:135628918-135630919(+)
Zm00001d049528::4:33285733-33287734(+)
Zm00001d049270::4:23899417-23901418(-)
Zm00001d045332::9:19120253-19122254(+)
Zm00001d025180::10:107997710-107999711(+)
Zm00001d034964::6:167201-169202(+)
Zm00001d021131::7:143434671-143436672(-)
Zm00001d048215::9:152595797-152597798(-)
Zm00001d019731::7:54369253-54371254(-)
Zm00001d046005::9:53475690-53477691(-)
Zm00001d036177::6:75729757-75731758(-)
Zm00001d034616::1:297875606-297877607(-)
Zm00001d021084::7:142438205-142440206(-)
Zm00001d002775::2:22296749-22298750(-)
Zm00001d015802::5:121338198-121340199(-)
Zm00001d042275::3:158556415-158558416(+)
Zm00001d036845::6:103647206-103649207(-)
Zm00001d017085::5:184888708-184890709(+)
Zm00001d024110::10:46170059-46172060(+)
Zm00001d050992::4:135836471-135838472(+)
Zm00001d010673::8:123815766-123817767(+)
Zm00001d021502::7:154176211-154178212(-)
Zm00001d031078::1:176205398-176207399(-)
Zm00001d019760::7:57491475-57493476(+)
Zm00001d012707::8:179036661-179038662(-)
Zm00001d024943::10:96102676-96104677(+)
Zm00001d037565::6:129800796-129802797(+)
Zm00001d029592::1:78161433-78163434(+)
Zm00001d012853::5:1118253-1120254(-)
Zm00001d037794::6:137922609-137924610(+)
Zm00001d004619::2:122403987-122405988(+)
Zm00001d026607::10:148902497-148904498(+)
Zm00001d030998::1:172722296-172724297(-)
Zm00001d044164::3:220841593-220843594(+)
Zm00001d011878::8:163839931-163841932(-)
Zm00001d016922::5:180064686-180066687(+)
Zm00001d022438::7:177704448-177706449(-)
Zm00001d047749::9:140821946-140823947(+)
Zm00001d014583::5:54406198-54408199(-)
Zm00001d032590::1:231432865-231434866(-)
Zm00001d049420::4:29947387-29949388(-)
Zm00001d021959::7:167126883-167128884(-)
Zm00001d005108::2:158571631-158573632(-)
Zm00001d040435::3:43322239-43324240(+)
Zm00001d025953::10:134614956-134616957(-)
Zm00001d016349::5:158782674-158784675(-)
Zm00001d046581::9:96873603-96875604(+)
Zm00001d049187::4:19754299-19756300(+)
Zm00001d023506::10:7801455-7803456(+)
Zm00001d037266::6:118740658-118742659(-)
Zm00001d013635::5:15968474-15970475(+)
Zm00001d053746::4:240331866-240333867(-)
Zm00001d002819::2:23563457-23565458(-)
Zm00001d020781::7:132447536-132449537(+)
Zm00001d005059::2:156645475-156647476(-)
Zm00001d047186::9:121316510-121318511(-)
Zm00001d051151::4:146156701-146158702(+)
Zm00001d027472::1:6066782-6068783(+)
Zm00001d036819::6:102080027-102082028(+)
Zm00001d011782::8:161473713-161475714(+)
Zm00001d034249::1:287871914-287873915(+)
Zm00001d046624::9:99415653-99417654(-)
Zm00001d039196::6:172326591-172328592(+)
Zm00001d006447::2:208479068-208481069(-)
Zm00001d030639::1:150132894-150134895(-)
Zm00001d013648::5:16155505-16157506(+)
Zm00001d051524::4:161336798-161338799(+)
Zm00001d019775::7:59468043-59470044(-)
Zm00001d022062::7:169197280-169199281(-)
Zm00001d053363::4:227737162-227739163(+)
Zm00001d027726::1:12296081-12298082(-)
Zm00001d009030::8:30791524-30793525(-)
Zm00001d027719::1:12104920-12106921(-)
Zm00001d008933::8:25927609-25929610(-)
Zm00001d021584::7:157091305-157093306(+)
Zm00001d030967::1:169595325-169597326(+)
Zm00001d014656::5:57721632-57723633(+)
Zm00001d049432::4:30128843-30130844(-)
Zm00001d023517::10:8590707-8592708(+)
Zm00001d051525::4:161343509-161345510(+)
Zm00001d027967::1:18525318-18527319(-)
Zm00001d005696::2:183688634-183690635(+)
Zm00001d006787::2:216678248-216680249(-)
Zm00001d005765::2:187198199-187200200(+)
Zm00001d023955::10:31673043-31675044(-)
Zm00001d005912::2:192535766-192537767(-)
Zm00001d019700::7:51776270-51778271(-)
Zm00001d007854::2:240968195-240970196(+)
Zm00001d036571::6:93091754-93093755(+)
Zm00001d020120::7:94098517-94100518(+)
Zm00001d016926::5:180158098-180160099(-)
Zm00001d035874::6:58023127-58025128(+)
Zm00001d026643::10:149292169-149294170(-)
Zm00001d028313::1:30343836-30345837(-)
Zm00001d010976::8:135649170-135651171(+)
Zm00001d007805::2:239991000-239993001(+)
Zm00001d013630::5:15865336-15867337(-)
Zm00001d037713::6:134931916-134933917(+)
Zm00001d045158::9:14625254-14627255(-)
Zm00001d042231::3:156958636-156960637(-)
Zm00001d015269::5:82142187-82144188(+)
Zm00001d027971::1:18770594-18772595(-)
Zm00001d014988::5:71250249-71252250(-)
Zm00001d016465::5:163306660-163308661(+)
Zm00001d010445::8:115431870-115433871(+)
Zm00001d024516::10:75579463-75581464(+)
Zm00001d032282::1:220251066-220253067(-)
Zm00001d025104::10:104271190-104273191(+)
Zm00001d006360::2:205696086-205698087(+)
Zm00001d025081::10:102854285-102856286(+)
Zm00001d006841::2:217690372-217692373(+)
Zm00001d013839::5:22104368-22106369(-)
Zm00001d034422::1:292519314-292521315(+)
Zm00001d022558::7:180002845-180004846(+)
Zm00001d025192::10:108464415-108466416(-)
Zm00001d029596::1:78356345-78358346(+)
Zm00001d041606::3:129571708-129573709(-)
Zm00001d020867::7:135071219-135073220(-)
Zm00001d046948::9:112339942-112341943(-)
Zm00001d013159::5:5558811-5560812(+)
Zm00001d022343::7:175915589-175917590(-)
Zm00001d011628::8:156694079-156696080(-)
Zm00001d014761::5:61856653-61858654(+)
Zm00001d011616::8:156077621-156079622(+)
Zm00001d040916::3:78974245-78976246(+)
Zm00001d051516::4:161108692-161110693(+)
Zm00001d040725::3:60287597-60289598(-)
Zm00001d033629::1:269173172-269175173(-)
Zm00001d012033::8:166842160-166844161(-)
Zm00001d004914::2:148226722-148228723(+)
Zm00001d027571::1:8285347-8287348(+)
Zm00001d050572::4:101439130-101441131(-)
Zm00001d019084::7:15695032-15697033(-)
Zm00001d009803::8:82154640-82156641(+)
Zm00001d047615::9:137069744-137071745(+)
Zm00001d046973::9:113646338-113648339(+)
Zm00001d031485::1:191587834-191589835(-)
Zm00001d044490::3:229582876-229584877(+)
Zm00001d027884::1:16705700-16707701(+)
Zm00001d040577::3:50993579-50995580(-)
Zm00001d034416::1:292376805-292378806(-)
Zm00001d027879::1:16412522-16414523(+)
Zm00001d031288::1:185174259-185176260(+)
Zm00001d051876::4:173199114-173201115(-)
Zm00001d009338::8:56935508-56937509(+)
Zm00001d019453::7:34421555-34423556(+)
Zm00001d009686::8:75877048-75879049(+)
Zm00001d018694::7:2688199-2690200(+)
Zm00001d041395::3:116080125-116082126(-)
Zm00001d052718::4:198620167-198622168(+)
Zm00001d035401::6:24411820-24413821(+)
Zm00001d052021::4:176744912-176746913(-)
Zm00001d050715::4:117953480-117955481(+)
Zm00001d037905::6:141654794-141656795(-)
Zm00001d017208::5:188984795-188986796(-)
Zm00001d012540::8:176402494-176404495(-)
Zm00001d039391::3:3169821-3171822(+)
Zm00001d052733::4:199292640-199294641(+)
Zm00001d028971::1:53300205-53302206(-)
Zm00001d038855::6:165901123-165903124(+)
Zm00001d007770::2:239296000-239298001(+)
Zm00001d043824::3:210992077-210994078(+)
Zm00001d020297::7:104759109-104761110(+)
Zm00001d009221::8:44260447-44262448(-)
Zm00001d021218::7:146450218-146452219(-)
Zm00001d030707::1:154856553-154858554(-)
Zm00001d003343::2:40925000-40927001(-)
Zm00001d001870::2:2116660-2118661(+)
Zm00001d007391::2:230563136-230565137(+)
Zm00001d003037::2:30058723-30060724(-)
Zm00001d034560::1:296360757-296362758(+)
Zm00001d053969::4:244425563-244427564(+)
Zm00001d030738::1:156961526-156963527(-)
Zm00001d029768::1:86259615-86261616(+)
Zm00001d050004::4:59019085-59021086(-)
Zm00001d047884::9:144199072-144201073(-)
Zm00001d006828::2:217455855-217457856(+)
Zm00001d011168::8:141594942-141596943(-)
Zm00001d046517::9:93395348-93397349(+)
Zm00001d033459::1:263296180-263298181(-)
Zm00001d013116::5:4886799-4888800(+)
Zm00001d002223::2:8386101-8388102(+)
Zm00001d013702::5:17947862-17949863(-)
Zm00001d029096::1:57820196-57822197(+)
Zm00001d006905::2:219140086-219142087(-)
Zm00001d008287::8:4117251-4119252(-)
Zm00001d020615::7:125166589-125168590(-)
Zm00001d047147::9:120084037-120086038(+)
Zm00001d053732::4:240025236-240027237(+)
Zm00001d025202::10:108880926-108882927(-)
Zm00001d009158::8:40010634-40012635(+)
Zm00001d023220::10:698908-700909(+)
Zm00001d024894::10:93461923-93463924(-)
Zm00001d012030::8:166783565-166785566(-)
Zm00001d007529::2:234008189-234010190(-)
Zm00001d008440::8:8700440-8702441(-)
Zm00001d005105::2:158415329-158417330(-)
Zm00001d035846::6:55460892-55462893(+)
Zm00001d002216::2:8326698-8328699(-)
Zm00001d032546::1:230132897-230134898(+)
Zm00001d032206::1:217041032-217043033(+)
Zm00001d017930::5:210261941-210263942(-)
Zm00001d021167::7:144658088-144660089(+)
Zm00001d031201::1:181966792-181968793(+)
Zm00001d029736::1:84580224-84582225(+)
Zm00001d019033::7:13643842-13645843(-)
Zm00001d052149::4:181207176-181209177(+)
Zm00001d007967::2:244316569-244318570(+)
Zm00001d005744::2:185662310-185664311(+)
Zm00001d025063::10:102252957-102254958(+)
Zm00001d050961::4:133639870-133641871(+)
Zm00001d010000::8:94266379-94268380(+)
Zm00001d016309::5:156611482-156613483(-)
Zm00001d048763::4:5146424-5148425(-)
Zm00001d045219::9:16479909-16481910(-)
Zm00001d035767::6:46579077-46581078(-)
Zm00001d027490::1:6425591-6427592(+)
Zm00001d024659::10:82480585-82482586(+)
Zm00001d009326::8:56110251-56112252(-)
Zm00001d027827::1:14615519-14617520(-)
Zm00001d016965::5:181507018-181509019(+)
Zm00001d053664::4:238425605-238427606(-)
Zm00001d012237::8:170729924-170731925(-)
Zm00001d017147::5:187052101-187054102(+)
Zm00001d012677::8:178444814-178446815(+)
Zm00001d002336::2:10549521-10551522(+)
Zm00001d033154::1:252351639-252353640(-)
Zm00001d042437::3:167221858-167223859(-)
Zm00001d028746::1:45170064-45172065(+)
Zm00001d051502::4:160496970-160498971(+)
Zm00001d034789::1:302341820-302343821(+)
Zm00001d049610::4:37572135-37574136(+)
Zm00001d006116::2:199000350-199002351(+)
Zm00001d042853::3:182124955-182126956(+)
Zm00001d021568::7:156274635-156276636(+)
Zm00001d053539::4:233365581-233367582(-)
Zm00001d041410::3:117579025-117581026(+)
Zm00001d033957::1:279608994-279610995(-)
Zm00001d011257::8:144718810-144720811(-)
Zm00001d037433::6:125277558-125279559(-)
Zm00001d037521::6:128044703-128046704(-)
Zm00001d003181::2:34888129-34890130(+)
Zm00001d038380::6:155925230-155927231(+)
Zm00001d014483::5:49801217-49803218(-)
Zm00001d003213::2:36129808-36131809(+)
Zm00001d004819::2:141043085-141045086(+)
Zm00001d022205::7:172840001-172842002(-)
Zm00001d024339::10:65522783-65524784(+)
Zm00001d034754::1:301384040-301386041(-)
Zm00001d025044::10:101441581-101443582(-)
Zm00001d034429::1:292816269-292818270(-)
Zm00001d017068::5:184338120-184340121(-)
Zm00001d020041::7:88136758-88138759(-)
Zm00001d025182::10:108130983-108132984(-)
Zm00001d023732::10:17760819-17762820(-)
Zm00001d045476::9:23630792-23632793(-)
Zm00001d043445::3:200382859-200384860(-)
Zm00001d008689::8:17229128-17231129(+)
Zm00001d049134::4:17175493-17177494(-)
Zm00001d007444::2:231910844-231912845(-)
Zm00001d013999::5:28089420-28091421(-)
Zm00001d017905::5:209879037-209881038(-)
Zm00001d015637::5:102458857-102460858(-)
Zm00001d020622::7:125317621-125319622(-)
Zm00001d034085::1:283649837-283651838(+)
Zm00001d037092::6:111876859-111878860(+)
Zm00001d026277::10:142720954-142722955(-)
Zm00001d015549::5:96928475-96930476(-)
Zm00001d048044::9:148681439-148683440(+)
Zm00001d053705::4:239605240-239607241(-)
Zm00001d021437::7:152287724-152289725(+)
Zm00001d009139::8:38873587-38875588(-)
Zm00001d010416::8:113894472-113896473(-)
Zm00001d023757::10:18995973-18997974(-)
Zm00001d009183::8:41565047-41567048(+)
Zm00001d044878::9:6369798-6371799(-)
Zm00001d014795::5:63485975-63487976(-)
Zm00001d002444::2:12837274-12839275(+)
Zm00001d007760::2:239074227-239076228(+)
Zm00001d021515::7:154783804-154785805(-)
Zm00001d038868::6:166156847-166158848(-)
Zm00001d037803::6:138206957-138208958(+)
Zm00001d040079::3:26047112-26049113(-)
Zm00001d037265::6:118740606-118742607(-)
Zm00001d041234::3:107216213-107218214(+)
Zm00001d053307::4:225272272-225274273(+)
Zm00001d018103::5:214353919-214355920(-)
Zm00001d044999::9:9672204-9674205(+)
Zm00001d046263::9:77251928-77253929(+)
Zm00001d014764::5:62107279-62109280(+)
Zm00001d023337::10:3660276-3662277(-)
Zm00001d031071::1:175968208-175970209(+)
Zm00001d050694::4:116209240-116211241(-)
Zm00001d033925::1:278702906-278704907(+)
Zm00001d044458::3:228691265-228693266(+)
Zm00001d042632::3:174666318-174668319(+)
Zm00001d015500::5:94104611-94106612(-)
Zm00001d027484::1:6294734-6296735(+)
Zm00001d017761::5:206062264-206064265(-)
Zm00001d013781::5:19949288-19951289(+)
Zm00001d047808::9:142329849-142331850(+)
Zm00001d012615::8:177259146-177261147(+)
Zm00001d039814::3:15584932-15586933(+)
Zm00001d003949::2:71577619-71579620(+)
Zm00001d023627::10:12722325-12724326(+)
Zm00001d028925::1:51729901-51731902(-)
Zm00001d029177::1:61045455-61047456(-)
Zm00001d031309::1:185842396-185844397(-)
Zm00001d007781::2:239482992-239484993(-)
Zm00001d019561::7:42677355-42679356(+)
Zm00001d006388::2:206394965-206396966(-)
Zm00001d036086::6:71142542-71144543(+)
Zm00001d019078::7:15494461-15496462(+)
Zm00001d026415::10:145394473-145396474(+)
Zm00001d037873::6:140616801-140618802(+)
Zm00001d024842::10:90455147-90457148(-)
Zm00001d050411::4:86642364-86644365(+)
Zm00001d030542::1:142567689-142569690(+)
Zm00001d036721::6:98814301-98816302(-)
Zm00001d031061::1:175168962-175170963(+)
Zm00001d018648::7:1662432-1664433(-)
Zm00001d037599::6:131092141-131094142(-)
Zm00001d048217::9:152625641-152627642(-)
Zm00001d015308::5:83965124-83967125(+)
Zm00001d009638::8:73988183-73990184(+)
Zm00001d025407::10:117682118-117684119(+)
Zm00001d025808::10:130143963-130145964(+)
Zm00001d036477::6:89571131-89573132(-)
Zm00001d033591::1:268004243-268006244(-)
Zm00001d028890::1:49808276-49810277(+)
Zm00001d006226::2:202329035-202331036(-)
Zm00001d005707::2:184016765-184018766(+)
Zm00001d052921::4:204938754-204940755(-)
Zm00001d001883::2:2348040-2350041(-)
Zm00001d013089::5:4536026-4538027(-)
Zm00001d006203::2:201673281-201675282(-)
Zm00001d012499::8:175512594-175514595(+)
Zm00001d021906::7:165741088-165743089(-)
Zm00001d044367::3:226314840-226316841(-)
Zm00001d041993::3:146854033-146856034(+)
Zm00001d052225::4:183712278-183714279(+)
Zm00001d019110::7:17241802-17243803(-)
Zm00001d048667::4:3002038-3004039(+)
Zm00001d047124::9:119368683-119370684(+)
Zm00001d006677::2:214085348-214087349(+)
Zm00001d023479::10:6929682-6931683(-)
Zm00001d014332::5:41136238-41138239(-)
Zm00001d024874::10:91750839-91752840(+)
Zm00001d038337::6:154804410-154806411(+)
Zm00001d013424::5:11125617-11127618(-)
Zm00001d009297::8:52933440-52935441(-)
Zm00001d016036::5:140762336-140764337(+)
Zm00001d025933::10:134111716-134113717(-)
Zm00001d031793::1:202088620-202090621(-)
Zm00001d043993::3:215925135-215927136(+)
Zm00001d017329::5:192999208-193001209(+)
Zm00001d028739::1:44837282-44839283(-)
Zm00001d003742::2:56998946-57000947(-)
Zm00001d043159::3:190370843-190372844(-)
Zm00001d046763::9:104797875-104799876(+)
Zm00001d004472::2:114015966-114017967(-)
Zm00001d006626::2:212799473-212801474(+)
Zm00001d025495::10:120565089-120567090(+)
Zm00001d043945::3:214387164-214389165(-)
Zm00001d051687::4:166719193-166721194(-)
Zm00001d047251::9:124087393-124089394(-)
Zm00001d019017::7:12871829-12873830(-)
Zm00001d015956::5:134171763-134173764(-)
Zm00001d049805::4:45461241-45463242(-)
Zm00001d029352::1:67037106-67039107(+)
Zm00001d007828::2:240468614-240470615(+)
Zm00001d049421::4:29957585-29959586(-)
Zm00001d005459::2:174945210-174947211(-)
Zm00001d028210::1:26520792-26522793(-)
Zm00001d037610::6:131678655-131680656(-)
Zm00001d042804::3:180462506-180464507(-)
Zm00001d012254::8:171063321-171065322(+)
Zm00001d047175::9:120987935-120989936(-)
Zm00001d051838::4:171767588-171769589(+)
Zm00001d051928::4:174744996-174746997(+)
Zm00001d030891::1:166008341-166010342(+)
Zm00001d044358::3:225840151-225842152(+)
Zm00001d003754::2:57603643-57605644(+)
Zm00001d010127::8:100400972-100402973(-)
Zm00001d044276::3:223710494-223712495(+)
Zm00001d042474::3:168870305-168872306(-)
Zm00001d017248::5:190308343-190310344(-)
Zm00001d035763::6:46349121-46351122(-)
Zm00001d020431::7:113757522-113759523(+)
Zm00001d030726::1:156049139-156051140(-)
Zm00001d036911::6:106205003-106207004(-)
Zm00001d041365::3:114432208-114434209(+)
Zm00001d003251::2:37949560-37951561(+)
Zm00001d012312::8:172216655-172218656(-)
Zm00001d035889::6:58508067-58510068(+)
Zm00001d041588::3:128520263-128522264(-)
Zm00001d044281::3:224011452-224013453(-)
Zm00001d016444::5:162576141-162578142(+)
Zm00001d018893::7:8552729-8554730(-)
Zm00001d031941::1:207591305-207593306(-)
Zm00001d034405::1:292040008-292042009(+)
Zm00001d050505::4:94715047-94717048(-)
Zm00001d032116::1:213633819-213635820(+)
Zm00001d028558::1:39104821-39106822(-)
Zm00001d022599::7:180833861-180835862(-)
Zm00001d025720::10:127518290-127520291(-)
Zm00001d007860::2:241039444-241041445(+)
Zm00001d041105::3:97509121-97511122(-)
Zm00001d039512::3:6251816-6253817(-)
Zm00001d053223::4:220784639-220786640(+)
Zm00001d019635::7:47378642-47380643(-)
Zm00001d033614::1:268752634-268754635(+)
Zm00001d049974::4:56343385-56345386(-)
Zm00001d032728::1:236339046-236341047(+)
Zm00001d011483::8:151892849-151894850(-)
Zm00001d017598::5:201226125-201228126(-)
Zm00001d045926::9:47432772-47434773(-)
Zm00001d044043::3:217620381-217622382(-)
Zm00001d012674::8:178409466-178411467(-)
Zm00001d002463::2:13307080-13309081(-)
Zm00001d039341::3:2110218-2112219(+)
Zm00001d040189::3:31399623-31401624(+)
Zm00001d049407::4:29593734-29595735(+)
Zm00001d011718::8:159814451-159816452(+)
Zm00001d010927::8:133821776-133823777(-)
Zm00001d038613::6:160914933-160916934(+)
Zm00001d024779::10:87527742-87529743(-)
Zm00001d009091::8:35626232-35628233(-)
Zm00001d011629::8:156773570-156775571(-)
Zm00001d048380::9:155276269-155278270(-)
Zm00001d024647::10:82042396-82044397(-)
Zm00001d038494::6:158556190-158558191(-)
Zm00001d049140::4:17534235-17536236(-)
Zm00001d012532::8:176206626-176208627(-)
Zm00001d045844::9:43313100-43315101(-)
Zm00001d002132::2:6435142-6437143(+)
Zm00001d001946::2:3401618-3403619(-)
Zm00001d042343::3:162176591-162178592(-)
Zm00001d030663::1:151764813-151766814(+)
Zm00001d003773::2:58371175-58373176(+)
Zm00001d036898::6:105897858-105899859(+)
Zm00001d030962::1:169326309-169328310(+)
Zm00001d008827::8:21838160-21840161(-)
Zm00001d025267::10:111828018-111830019(-)
Zm00001d019031::7:13557545-13559546(-)
Zm00001d001808::2:1266678-1268679(+)
Zm00001d013085::5:4525544-4527545(-)
Zm00001d009482::8:66859501-66861502(+)
Zm00001d021714::7:161109518-161111519(-)
Zm00001d014758::5:61808516-61810517(-)
Zm00001d042591::3:172996908-172998909(+)
Zm00001d014103::5:32619375-32621376(-)
Zm00001d040952::3:82335738-82337739(+)
Zm00001d036747::6:99738566-99740567(-)
Zm00001d024481::10:73440959-73442960(+)
Zm00001d028173::1:25316154-25318155(-)
Zm00001d046934::9:111768237-111770238(-)
Zm00001d038734::6:163541390-163543391(+)
Zm00001d042523::3:170598468-170600469(-)
Zm00001d037911::6:141755255-141757256(-)
Zm00001d025827::10:131103418-131105419(-)
Zm00001d017384::5:193971637-193973638(-)
Zm00001d042969::3:185338912-185340913(+)
Zm00001d045598::9:28062829-28064830(-)
Zm00001d051219::4:148976770-148978771(+)
Zm00001d017298::5:192053732-192055733(+)
Zm00001d044089::3:218799794-218801795(-)
Zm00001d038546::6:159660155-159662156(+)
Zm00001d032220::1:217629589-217631590(+)
Zm00001d037120::6:113000012-113002013(+)
Zm00001d052803::4:201409527-201411528(+)
Zm00001d013561::5:14346501-14348502(+)
Zm00001d045450::9:22537068-22539069(+)
Zm00001d035693::6:41339676-41341677(+)
Zm00001d010950::8:134828167-134830168(+)
Zm00001d044523::3:230845113-230847114(+)
Zm00001d022016::7:168051629-168053630(+)
Zm00001d052390::4:188974932-188976933(-)
Zm00001d053880::4:242867266-242869267(+)
Zm00001d024682::10:83543600-83545601(-)
Zm00001d007243::2:225536756-225538757(-)
Zm00001d024804::10:88760312-88762313(+)
Zm00001d013140::5:5354345-5356346(+)
Zm00001d014978::5:70910856-70912857(+)
Zm00001d016860::5:178503459-178505460(+)
Zm00001d011419::8:149990867-149992868(-)
Zm00001d025384::10:116618321-116620322(-)
Zm00001d006588::2:211695137-211697138(+)
Zm00001d019641::7:47734766-47736767(-)
Zm00001d027919::1:17614061-17616062(+)
Zm00001d032754::1:237442653-237444654(+)
Zm00001d029776::1:86458637-86460638(+)
Zm00001d009314::8:54504299-54506300(-)
Zm00001d047659::9:138352321-138354322(+)
Zm00001d010940::8:134325603-134327604(-)
Zm00001d048041::9:148609509-148611510(+)
Zm00001d032208::1:217171055-217173056(+)
Zm00001d015767::5:118084816-118086817(-)
Zm00001d008229::8:1981565-1983566(+)
Zm00001d036739::6:99518657-99520658(-)
Zm00001d052726::4:199127479-199129480(-)
Zm00001d036343::6:85018148-85020149(-)
Zm00001d038850::6:165840283-165842284(-)
Zm00001d021453::7:152607581-152609582(-)
Zm00001d029697::1:83044655-83046656(-)
Zm00001d046483::9:91944345-91946346(+)
Zm00001d013468::5:12326094-12328095(+)
Zm00001d028232::1:27412116-27414117(+)
Zm00001d051755::4:168936693-168938694(-)
Zm00001d028019::1:20431493-20433494(-)
Zm00001d052586::4:193762160-193764161(+)
Zm00001d053876::4:242706028-242708029(+)
Zm00001d006866::2:218205167-218207168(+)
Zm00001d047907::9:144889971-144891972(-)
Zm00001d037321::6:121015922-121017923(-)
Zm00001d040274::3:35355732-35357733(-)
Zm00001d024676::10:83291328-83293329(-)
Zm00001d030720::1:155597776-155599777(+)
Zm00001d016345::5:158415878-158417879(-)
Zm00001d003896::2:65737733-65739734(+)
Zm00001d053784::4:240996626-240998627(+)
Zm00001d036668::6:97148611-97150612(-)
Zm00001d038240::6:152196760-152198761(+)
Zm00001d027494::1:6553950-6555951(-)
Zm00001d002275::2:9315866-9317867(-)
Zm00001d039757::3:14109352-14111353(-)
Zm00001d049615::4:37689208-37691209(-)
Zm00001d024535::10:76867835-76869836(-)
Zm00001d015485::5:93093765-93095766(+)
Zm00001d028882::1:49579484-49581485(+)
Zm00001d005038::2:155404608-155406609(-)
Zm00001d034946::1:306418148-306420149(-)
Zm00001d027699::1:11365014-11367015(-)
Zm00001d018634::7:1389800-1391801(+)
Zm00001d026285::10:142829420-142831421(+)
Zm00001d015451::5:91108599-91110600(-)
Zm00001d024624::10:80774400-80776401(-)
Zm00001d053074::4:212402494-212404495(-)
Zm00001d049500::4:32586779-32588780(-)
Zm00001d013483::5:12623394-12625395(-)
Zm00001d045430::9:21876298-21878299(+)
Zm00001d053952::4:244168616-244170617(-)
Zm00001d008758::8:19239886-19241887(-)
Zm00001d018606::7:735395-737396(-)
Zm00001d049416::4:29874341-29876342(-)
Zm00001d023520::10:8649758-8651759(-)
Zm00001d047469::9:131084026-131086027(+)
Zm00001d032958::1:244778491-244780492(+)
Zm00001d049361::4:27877918-27879919(+)
Zm00001d001837::2:1672702-1674703(-)
Zm00001d011252::8:144616899-144618900(-)
Zm00001d029488::1:72874111-72876112(-)
Zm00001d021363::7:149914556-149916557(+)
Zm00001d053743::4:240296512-240298513(-)
Zm00001d015975::5:135873318-135875319(-)
Zm00001d029092::1:57581864-57583865(-)
Zm00001d004498::2:115227197-115229198(+)
Zm00001d019250::7:23984475-23986476(-)
Zm00001d012713::8:179099455-179101456(-)
Zm00001d053395::4:229170217-229172218(+)
Zm00001d004066::2:80058964-80060965(-)
Zm00001d026297::10:143162804-143164805(+)
Zm00001d025660::10:125344477-125346478(-)
Zm00001d026240::10:141713088-141715089(+)
Zm00001d014037::5:30095616-30097617(+)
Zm00001d005687::2:183362289-183364290(+)
Zm00001d039002::6:168608467-168610468(+)
Zm00001d030879::1:165083461-165085462(-)
Zm00001d023885::10:26303869-26305870(+)
Zm00001d032978::1:245452756-245454757(-)
Zm00001d049683::4:39934278-39936279(+)
Zm00001d044814::9:3498520-3500521(-)
Zm00001d049211::4:20798004-20800005(+)
Zm00001d008173::8:175809-177810(+)
Zm00001d002446::2:12876740-12878741(-)
Zm00001d024699::10:84017054-84019055(-)
Zm00001d044628::3:233535124-233537125(-)
Zm00001d033484::1:263982889-263984890(+)
Zm00001d025362::10:115710412-115712413(-)
Zm00001d003848::2:62263259-62265260(-)
Zm00001d004561::2:118170656-118172657(-)
Zm00001d027537::1:7712725-7714726(+)
Zm00001d046210::9:72065547-72067548(-)
Zm00001d053857::4:242291768-242293769(+)
Zm00001d010684::8:124283635-124285636(-)
Zm00001d014427::5:46503856-46505857(-)
Zm00001d014773::5:62645963-62647964(-)
Zm00001d049357::4:27753338-27755339(+)
Zm00001d043709::3:207986591-207988592(-)
Zm00001d047779::9:141538609-141540610(+)
Zm00001d046064::9:60754817-60756818(+)
Zm00001d033248::1:256109749-256111750(-)
Zm00001d016483::5:164456122-164458123(-)
Zm00001d003312::2:39762087-39764088(-)
Zm00001d019922::7:76563254-76565255(+)
Zm00001d034941::1:306290487-306292488(-)
Zm00001d041232::3:106915886-106917887(+)
Zm00001d041870::3:141624872-141626873(-)
Zm00001d050168::4:70221161-70223162(-)
Zm00001d047443::9:130345863-130347864(-)
Zm00001d039453::3:4744283-4746284(+)
Zm00001d052080::4:178797064-178799065(-)
Zm00001d023830::10:23733482-23735483(-)
Zm00001d047519::9:133376011-133378012(+)
Zm00001d044730::9:642925-644926(+)
Zm00001d009196::8:42152427-42154428(-)
Zm00001d014122::5:33166012-33168013(+)
Zm00001d047126::9:119390066-119392067(+)
Zm00001d013237::5:6850163-6852164(+)
Zm00001d030678::1:152666350-152668351(+)
Zm00001d008583::8:13590772-13592773(+)
Zm00001d006857::2:217981297-217983298(+)
Zm00001d044157::3:220721449-220723450(-)
Zm00001d031416::1:189442578-189444579(-)
Zm00001d036761::6:99959845-99961846(+)
Zm00001d042372::3:163616830-163618831(-)
Zm00001d053277::4:223882107-223884108(+)
Zm00001d020875::7:135221097-135223098(-)
Zm00001d023279::10:2036063-2038064(-)
Zm00001d033369::1:260634202-260636203(-)
Zm00001d041877::3:142036502-142038503(-)
Zm00001d051707::4:167317990-167319991(+)
Zm00001d035408::6:24602271-24604272(-)
Zm00001d047908::9:144960966-144962967(-)
Zm00001d039154::6:171168700-171170701(-)
Zm00001d024544::10:77543397-77545398(-)
Zm00001d035141::6:6852484-6854485(+)
Zm00001d015618::5:101492052-101494053(+)
Zm00001d010086::8:98838236-98840237(-)
Zm00001d039596::3:8661399-8663400(-)
Zm00001d035099::6:5211672-5213673(-)
Zm00001d021645::7:158959515-158961516(-)
Zm00001d017493::5:197523002-197525003(-)
Zm00001d048376::9:155255127-155257128(+)
Zm00001d014117::5:33023756-33025757(+)
Zm00001d028910::1:50786049-50788050(-)
Zm00001d038135::6:149158955-149160956(-)
Zm00001d008854::8:22738184-22740185(-)
Zm00001d028701::1:43613520-43615521(+)
Zm00001d041384::3:115239113-115241114(-)
Zm00001d009552::8:70009285-70011286(-)
Zm00001d006798::2:216933589-216935590(+)
Zm00001d016968::5:181545374-181547375(-)
Zm00001d032397::1:225303625-225305626(-)
Zm00001d027347::1:3379143-3381144(+)
Zm00001d023984::10:34282251-34284252(-)
Zm00001d052336::4:187362481-187364482(-)
Zm00001d053658::4:238272206-238274207(+)
Zm00001d002026::2:4643878-4645879(-)
Zm00001d038741::6:163649924-163651925(+)
Zm00001d051569::4:162990588-162992589(+)
Zm00001d008405::8:7746490-7748491(+)
Zm00001d044324::3:225196472-225198473(+)
Zm00001d032076::1:211707820-211709821(+)
Zm00001d012957::5:2357442-2359443(-)
Zm00001d044405::3:227328264-227330265(-)
Zm00001d007920::2:242697012-242699013(-)
Zm00001d033886::1:277445804-277447805(+)
Zm00001d038327::6:154619996-154621997(-)
Zm00001d011900::8:164236948-164238949(+)
Zm00001d019873::7:71818319-71820320(+)
Zm00001d013746::5:19174247-19176248(-)
Zm00001d003903::2:66483517-66485518(+)
Zm00001d025617::10:124148243-124150244(-)
Zm00001d032062::1:211123742-211125743(-)
Zm00001d052765::4:200041849-200043850(-)
Zm00001d031413::1:189317042-189319043(+)
Zm00001d023478::10:6906252-6908253(+)
Zm00001d046181::9:69845598-69847599(-)
Zm00001d019148::7:19178760-19180761(+)
Zm00001d042939::3:184597753-184599754(-)
Zm00001d012661::8:178169285-178171286(+)
Zm00001d022251::7:173633115-173635116(-)
Zm00001d019166::7:19971965-19973966(-)
Zm00001d003847::2:61983103-61985104(+)
Zm00001d042473::3:168822772-168824773(+)
Zm00001d025253::10:111411563-111413564(-)
Zm00001d002850::2:24661252-24663253(+)
Zm00001d017475::5:197050757-197052758(-)
Zm00001d040133::3:28853781-28855782(-)
Zm00001d015526::5:95943780-95945781(+)
Zm00001d024425::10:70495210-70497211(-)
Zm00001d013184::5:6094069-6096070(-)
Zm00001d053881::4:242879077-242881078(+)
Zm00001d003166::2:34277726-34279727(-)
Zm00001d053247::4:222075505-222077506(+)
Zm00001d003664::2:53139244-53141245(+)
Zm00001d002690::2:19340969-19342970(+)
Zm00001d021843::7:164343383-164345384(-)
Zm00001d030908::1:166757348-166759349(-)
Zm00001d045312::9:18805132-18807133(-)
Zm00001d047984::9:147156948-147158949(-)
Zm00001d015717::5:111709185-111711186(+)
Zm00001d033555::1:267027367-267029368(+)
Zm00001d048193::9:152166184-152168185(+)
Zm00001d013736::5:18921197-18923198(-)
Zm00001d004794::2:139749457-139751458(+)
Zm00001d041729::3:135397299-135399300(+)
Zm00001d039745::3:13653612-13655613(-)
Zm00001d046186::9:70324052-70326053(+)
Zm00001d022458::7:178122116-178124117(+)
Zm00001d021499::7:154158314-154160315(-)
Zm00001d013632::5:15871055-15873056(+)
Zm00001d047121::9:119271319-119273320(+)
Zm00001d002462::2:13307249-13309250(-)
Zm00001d006439::2:208241516-208243517(-)
Zm00001d009946::8:91669874-91671875(-)
Zm00001d008954::8:26893466-26895467(+)
Zm00001d032321::1:222199911-222201912(+)
Zm00001d049824::4:46624381-46626382(+)
Zm00001d039824::3:15917477-15919478(+)
Zm00001d018944::7:10192902-10194903(-)
Zm00001d015927::5:131792818-131794819(+)
Zm00001d029703::1:83192904-83194905(-)
Zm00001d047044::9:116553768-116555769(-)
Zm00001d028784::1:46377086-46379087(-)
Zm00001d019670::7:49530042-49532043(+)
Zm00001d017375::5:193828430-193830431(-)
Zm00001d044717::9:57800-59801(+)
Zm00001d020408::7:111960670-111962671(-)
Zm00001d024400::10:68969032-68971033(-)
Zm00001d003378::2:42146836-42148837(+)
Zm00001d034245::1:287794750-287796751(+)
Zm00001d048902::4:7404996-7406997(+)
Zm00001d013745::5:19097998-19099999(+)
Zm00001d002712::2:19966658-19968659(+)
Zm00001d043179::3:190704269-190706270(-)
Zm00001d014792::5:63346825-63348826(+)
Zm00001d008983::8:28560470-28562471(+)
Zm00001d024140::10:49068863-49070864(-)
Zm00001d011429::8:150283477-150285478(-)
Zm00001d031795::1:202094197-202096198(+)
Zm00001d028365::1:32244392-32246393(+)
Zm00001d003937::2:70460266-70462267(-)
Zm00001d031123::1:178364531-178366532(-)
Zm00001d013531::5:13746998-13748999(-)
Zm00001d039956::3:20566789-20568790(+)
Zm00001d053109::4:214210424-214212425(+)
Zm00001d051495::4:160375473-160377474(-)
Zm00001d027671::1:10679728-10681729(+)
Zm00001d008223::8:1664681-1666682(-)
Zm00001d009445::8:64738208-64740209(+)
Zm00001d033056::1:248797398-248799399(+)
Zm00001d018287::5:217938073-217940074(+)
Zm00001d027805::1:13968172-13970173(-)
Zm00001d024424::10:70412737-70414738(+)
Zm00001d023874::10:25934964-25936965(+)
Zm00001d041863::3:141449289-141451290(-)
Zm00001d043673::3:206935128-206937129(+)
Zm00001d028733::1:44560302-44562303(-)
Zm00001d027242::1:208478-210479(+)
Zm00001d051465::4:159609924-159611925(-)
Zm00001d042392::3:164354374-164356375(-)
Zm00001d053239::4:221658420-221660421(-)
Zm00001d034128::1:284687287-284689288(-)
Zm00001d013243::5:6936632-6938633(+)
Zm00001d009500::8:67556609-67558610(-)
Zm00001d006094::2:197973215-197975216(-)
Zm00001d037336::6:121965250-121967251(+)
Zm00001d032671::1:233746507-233748508(-)
Zm00001d018638::7:1409284-1411285(+)
Zm00001d038088::6:147387978-147389979(+)
Zm00001d032979::1:245573272-245575273(-)
Zm00001d020516::7:119980886-119982887(+)
Zm00001d009800::8:82040029-82042030(-)
Zm00001d027545::1:7995131-7997132(+)
Zm00001d030289::1:119706866-119708867(+)
Zm00001d009404::8:63106343-63108344(-)
Zm00001d009724::8:77912139-77914140(+)
Zm00001d024543::10:77533183-77535184(-)
Zm00001d028412::1:34037802-34039803(-)
Zm00001d006741::2:215679977-215681978(-)
Zm00001d022461::7:178147805-178149806(-)
Zm00001d035770::6:46881702-46883703(-)
Zm00001d019538::7:41107238-41109239(+)
Zm00001d024463::10:71954866-71956867(+)
Zm00001d020938::7:137231425-137233426(+)
Zm00001d050673::4:114817473-114819474(-)
Zm00001d050884::4:128323773-128325774(-)
Zm00001d037029::6:109565544-109567545(+)
Zm00001d017130::5:186478828-186480829(-)
Zm00001d002268::2:9176665-9178666(+)
Zm00001d032547::1:230139884-230141885(+)
Zm00001d022189::7:172327202-172329203(-)
Zm00001d007200::2:224489508-224491509(-)
Zm00001d012199::8:170012467-170014468(-)
Zm00001d002842::2:24290724-24292725(-)
Zm00001d011363::8:148504956-148506957(+)
Zm00001d021867::7:164947483-164949484(+)
Zm00001d011849::8:162774495-162776496(+)
Zm00001d004820::2:141063222-141065223(+)
Zm00001d046827::9:107403826-107405827(+)
Zm00001d054043::4:245472720-245474721(-)
Zm00001d054105::4:246606450-246608451(+)
Zm00001d053890::4:243048910-243050911(+)
Zm00001d032844::1:239915775-239917776(-)
Zm00001d026381::10:144815506-144817507(-)
Zm00001d050166::4:70218952-70220953(-)
Zm00001d045101::9:12498093-12500094(-)
Zm00001d002777::2:22318935-22320936(-)
Zm00001d027466::1:5892318-5894319(+)
Zm00001d010185::8:103318242-103320243(+)
Zm00001d051289::4:151886000-151888001(-)
Zm00001d048585::4:300953-302954(-)
Zm00001d020291::7:104339224-104341225(+)
Zm00001d002313::2:10131838-10133839(-)
Zm00001d038421::6:156996823-156998824(-)
Zm00001d023265::10:1604500-1606501(+)
Zm00001d010537::8:119696252-119698253(+)
Zm00001d044723::9:323664-325665(-)
Zm00001d031044::1:174813289-174815290(-)
Zm00001d046981::9:114155053-114157054(-)
Zm00001d052353::4:187991383-187993384(-)
Zm00001d011287::8:145978020-145980021(-)
Zm00001d021282::7:147764399-147766400(-)
Zm00001d023462::10:6348637-6350638(-)
Zm00001d042864::3:182388031-182390032(-)
Zm00001d016858::5:178454139-178456140(+)
Zm00001d012323::8:172422192-172424193(+)
Zm00001d021461::7:152744048-152746049(-)
Zm00001d033825::1:274896420-274898421(-)
Zm00001d007775::2:239387384-239389385(+)
Zm00001d051430::4:158333695-158335696(-)
Zm00001d016793::5:176109433-176111434(-)
Zm00001d015297::5:83175775-83177776(-)
Zm00001d003496::2:46051684-46053685(-)
Zm00001d050281::4:78411391-78413392(+)
Zm00001d041598::3:129187888-129189889(+)
Zm00001d049252::4:22930591-22932592(+)
Zm00001d044559::3:231693124-231695125(+)
Zm00001d037511::6:127650780-127652781(+)
Zm00001d020261::7:102760401-102762402(+)
Zm00001d010112::8:99678014-99680015(+)
Zm00001d046979::9:113976462-113978463(-)
Zm00001d028238::1:27580491-27582492(+)
Zm00001d020227::7:101003207-101005208(+)
Zm00001d025452::10:119058930-119060931(-)
Zm00001d036824::6:102770746-102772747(+)
Zm00001d020972::7:138222055-138224056(+)
Zm00001d029197::1:61900809-61902810(-)
Zm00001d015952::5:133825114-133827115(-)
Zm00001d007375::2:230130558-230132559(-)
Zm00001d043612::3:205154099-205156100(-)
Zm00001d027945::1:18057365-18059366(-)
Zm00001d040893::3:76452263-76454264(+)
Zm00001d034263::1:288289224-288291225(-)
Zm00001d032531::1:229764815-229766816(-)
Zm00001d008458::8:9252892-9254893(+)
Zm00001d043873::3:212616910-212618911(+)
Zm00001d052370::4:188387782-188389783(+)
Zm00001d005173::2:162269990-162271991(+)
Zm00001d023939::10:30316570-30318571(-)
Zm00001d010628::8:122252745-122254746(-)
Zm00001d011904::8:164283328-164285329(-)
Zm00001d002593::2:16319578-16321579(-)
Zm00001d033705::1:271741915-271743916(+)
Zm00001d039138::6:170955069-170957070(-)
Zm00001d027815::1:14328326-14330327(+)
Zm00001d032511::1:229018790-229020791(-)
Zm00001d012991::5:2856269-2858270(+)
Zm00001d020390::7:110937324-110939325(-)
Zm00001d030304::1:121173735-121175736(-)
Zm00001d052117::4:180286098-180288099(-)
Zm00001d021208::7:146037024-146039025(+)
Zm00001d037340::6:122062577-122064578(+)
Zm00001d035288::6:19438585-19440586(-)
Zm00001d045233::9:16742140-16744141(+)
Zm00001d043753::3:209097219-209099220(+)
Zm00001d031411::1:189278448-189280449(-)
Zm00001d010050::8:97185106-97187107(+)
Zm00001d006594::2:211787563-211789564(-)
Zm00001d014017::5:28891100-28893101(+)
Zm00001d014481::5:49733812-49735813(-)
Zm00001d006697::2:214533956-214535957(+)
Zm00001d017768::5:206247801-206249802(+)
Zm00001d035256::6:17757888-17759889(+)
Zm00001d009808::8:82341108-82343109(+)
Zm00001d037668::6:133556810-133558811(-)
Zm00001d012869::5:1397429-1399430(-)
Zm00001d009850::8:85064407-85066408(+)
Zm00001d030711::1:154989719-154991720(-)
Zm00001d030623::1:149353046-149355047(+)
Zm00001d034544::1:295924076-295926077(+)
Zm00001d036285::6:81821713-81823714(+)
Zm00001d030464::1:134522179-134524180(-)
Zm00001d051446::4:158849280-158851281(-)
Zm00001d033541::1:266461160-266463161(+)
Zm00001d047437::9:130018296-130020297(+)
Zm00001d018724::7:3126307-3128308(+)
Zm00001d016543::5:166730550-166732551(-)
Zm00001d002256::2:9065949-9067950(-)
Zm00001d008898::8:24391387-24393388(-)
Zm00001d041052::3:93328175-93330176(-)
Zm00001d043006::3:186281467-186283468(+)
Zm00001d006710::2:214993906-214995907(-)
Zm00001d040734::3:60732662-60734663(-)
Zm00001d053093::4:213326569-213328570(+)
Zm00001d045816::9:40985753-40987754(+)
Zm00001d006421::2:207450396-207452397(+)
Zm00001d053340::4:226746641-226748642(-)
Zm00001d043915::3:213740791-213742792(+)
Zm00001d028571::1:39416648-39418649(+)
Zm00001d023376::10:4270767-4272768(+)
Zm00001d048404::9:155681090-155683091(-)
Zm00001d010511::8:118580398-118582399(+)
Zm00001d017185::5:188270373-188272374(-)
Zm00001d043187::3:190909409-190911410(-)
Zm00001d021305::7:148352725-148354726(+)
Zm00001d012776::8:180680692-180682693(+)
Zm00001d047345::9:127010622-127012623(+)
Zm00001d030398::1:129225922-129227923(+)
Zm00001d041420::3:118459120-118461121(+)
Zm00001d040505::3:47340887-47342888(+)
Zm00001d042084::3:150156956-150158957(+)
Zm00001d021306::7:148365332-148367333(-)
Zm00001d025561::10:122371574-122373575(+)
Zm00001d008392::8:7161466-7163467(-)
Zm00001d037518::6:127910698-127912699(+)
Zm00001d013007::5:3147660-3149661(+)
Zm00001d052713::4:198405628-198407629(+)
Zm00001d002035::2:4819534-4821535(+)
Zm00001d023400::10:4729567-4731568(+)
Zm00001d045004::9:9812578-9814579(-)
Zm00001d053542::4:233522442-233524443(-)
Zm00001d050155::4:69591406-69593407(+)
Zm00001d005758::2:186850473-186852474(+)
Zm00001d044376::3:226414289-226416290(+)
Zm00001d006102::2:198164580-198166581(+)
Zm00001d008237::8:2223249-2225250(+)
Zm00001d038198::6:151365511-151367512(+)
Zm00001d044127::3:219912411-219914412(+)
Zm00001d008600::8:14152202-14154203(-)
Zm00001d032165::1:215243796-215245797(+)
Zm00001d004610::2:121565816-121567817(+)
Zm00001d013920::5:24846044-24848045(+)
Zm00001d026211::10:140993939-140995940(+)
Zm00001d002871::2:25169605-25171606(+)
Zm00001d009939::8:90767043-90769044(+)
Zm00001d009520::8:68813148-68815149(-)
Zm00001d018105::5:214435985-214437986(+)
Zm00001d015872::5:127464709-127466710(+)
Zm00001d008520::8:11341841-11343842(-)
Zm00001d012731::8:179460010-179462011(-)
Zm00001d025574::10:122794878-122796879(-)
Zm00001d051053::4:139075499-139077500(+)
Zm00001d046605::9:98557983-98559984(+)
Zm00001d015208::5:79394811-79396812(-)
Zm00001d029810::1:88023081-88025082(-)
Zm00001d029349::1:66850416-66852417(+)
Zm00001d013908::5:24405278-24407279(+)
Zm00001d012005::8:166374772-166376773(-)
Zm00001d036035::6:67524037-67526038(-)
Zm00001d044312::3:224976456-224978457(-)
Zm00001d003394::2:42773175-42775176(-)
Zm00001d011362::8:148483737-148485738(-)
Zm00001d009929::8:90224897-90226898(-)
Zm00001d034779::1:302139647-302141648(-)
Zm00001d010442::8:115335181-115337182(-)
Zm00001d032274::1:219946189-219948190(+)
Zm00001d045667::9:32542033-32544034(-)
Zm00001d009591::8:72073992-72075993(-)
Zm00001d051981::4:175839486-175841487(+)
Zm00001d045404::9:20779758-20781759(+)
Zm00001d009733::8:78519322-78521323(-)
Zm00001d004183::2:89899961-89901962(-)
Zm00001d042694::3:177275130-177277131(-)
Zm00001d037359::6:122792111-122794112(+)
Zm00001d010510::8:118573933-118575934(+)
Zm00001d024294::10:62511230-62513231(+)
Zm00001d047217::9:122641886-122643887(+)
Zm00001d007712::2:237953825-237955826(-)
Zm00001d038928::6:167155341-167157342(+)
Zm00001d027371::1:3916562-3918563(-)
Zm00001d032242::1:218582303-218584304(-)
Zm00001d018916::7:9213795-9215796(+)
Zm00001d044496::3:229672221-229674222(+)
Zm00001d013365::5:9790592-9792593(-)
Zm00001d031091::1:176781199-176783200(+)
Zm00001d040752::3:63581472-63583473(-)
Zm00001d046352::9:82887785-82889786(+)
Zm00001d023566::10:10422814-10424815(-)
Zm00001d042156::3:154192130-154194131(+)
Zm00001d018292::5:218055027-218057028(-)
Zm00001d007187::2:224122744-224124745(-)
Zm00001d044129::3:219978457-219980458(+)
Zm00001d011444::8:150556098-150558099(-)
Zm00001d048715::4:4118392-4120393(-)
Zm00001d028072::1:21984774-21986775(-)
Zm00001d037152::6:113978855-113980856(-)
Zm00001d006499::2:210033631-210035632(-)
Zm00001d021073::7:142159582-142161583(+)
Zm00001d045565::9:26894114-26896115(-)
Zm00001d017863::5:209099535-209101536(-)
Zm00001d040468::3:45118536-45120537(+)
Zm00001d038091::6:147429906-147431907(+)
Zm00001d048053::9:148927268-148929269(-)
Zm00001d045403::9:20781038-20783039(-)
Zm00001d008260::8:3372951-3374952(-)
Zm00001d005926::2:192999367-193001368(+)
Zm00001d005104::2:158395341-158397342(-)
Zm00001d029325::1:65989512-65991513(+)
Zm00001d008193::8:822987-824988(+)
Zm00001d034175::1:285705606-285707607(+)
Zm00001d006739::2:215644865-215646866(-)
Zm00001d019327::7:27982723-27984724(+)
Zm00001d045462::9:23105828-23107829(+)
Zm00001d009958::8:92370168-92372169(-)
Zm00001d016285::5:155590591-155592592(+)
Zm00001d030328::1:122694180-122696181(+)
Zm00001d012306::8:172156323-172158324(-)
Zm00001d033912::1:278378863-278380864(-)
Zm00001d005426::2:173610517-173612518(+)
Zm00001d030815::1:161477210-161479211(-)
Zm00001d049630::4:38146089-38148090(+)
Zm00001d053657::4:238262007-238264008(+)
Zm00001d037986::6:144410062-144412063(+)
Zm00001d008383::8:6850266-6852267(+)
Zm00001d052773::4:200378843-200380844(+)
Zm00001d028347::1:31514657-31516658(-)
Zm00001d032566::1:230664766-230666767(+)
Zm00001d010816::8:128724864-128726865(-)
Zm00001d028276::1:28858301-28860302(-)
Zm00001d009554::8:70010779-70012780(+)
Zm00001d007570::2:235044255-235046256(-)
Zm00001d001974::2:3762360-3764361(-)
Zm00001d053107::4:214128372-214130373(+)
Zm00001d002592::2:16314303-16316304(-)
Zm00001d009829::8:84168645-84170646(-)
Zm00001d031186::1:181629308-181631309(+)
Zm00001d053649::4:238182765-238184766(-)
Zm00001d029530::1:75040277-75042278(+)
Zm00001d034260::1:288241627-288243628(-)
Zm00001d003781::2:59178885-59180886(+)
Zm00001d043036::3:187093867-187095868(+)
Zm00001d042367::3:163387836-163389837(+)
Zm00001d010023::8:95609747-95611748(-)
Zm00001d025944::10:134351525-134353526(+)
Zm00001d010047::8:96820544-96822545(-)
Zm00001d024620::10:80549630-80551631(+)
Zm00001d052027::4:176842782-176844783(-)
Zm00001d046136::9:65969822-65971823(+)
Zm00001d024756::10:86467645-86469646(+)
Zm00001d010054::8:97433872-97435873(-)
Zm00001d037815::6:138657582-138659583(+)
Zm00001d017019::5:182802718-182804719(+)
Zm00001d012662::8:178242489-178244490(+)
Zm00001d006221::2:202186829-202188830(+)
Zm00001d033647::1:269563707-269565708(-)
Zm00001d042117::3:151577335-151579336(-)
Zm00001d048929::4:8269400-8271401(+)
Zm00001d013842::5:22205468-22207469(-)
Zm00001d049654::4:38848480-38850481(+)
Zm00001d029486::1:72786479-72788480(-)
Zm00001d044052::3:217878768-217880769(-)
Zm00001d040883::3:75381881-75383882(+)
Zm00001d042241::3:157301595-157303596(-)
Zm00001d008789::8:20245982-20247983(+)
Zm00001d028026::1:20835118-20837119(+)
Zm00001d013577::5:14624610-14626611(-)
Zm00001d004479::2:114483018-114485019(+)
Zm00001d010411::8:113491413-113493414(+)
Zm00001d011297::8:146095166-146097167(-)
Zm00001d012161::8:169182211-169184212(+)
Zm00001d040726::3:60286763-60288764(+)
Zm00001d037736::6:135767773-135769774(+)
Zm00001d011599::8:155477403-155479404(-)
Zm00001d042664::3:175915766-175917767(+)
Zm00001d042505::3:170033465-170035466(-)
Zm00001d011953::8:164989403-164991404(+)
Zm00001d043771::3:209624677-209626678(+)
Zm00001d034338::1:290206866-290208867(-)
Zm00001d041880::3:142196775-142198776(-)
Zm00001d015887::5:129135927-129137928(-)
Zm00001d050395::4:85833306-85835307(+)
Zm00001d031188::1:181705875-181707876(+)
Zm00001d049515::4:32958482-32960483(+)
Zm00001d044400::3:227188334-227190335(+)
Zm00001d003418::2:43778770-43780771(+)
Zm00001d048449::9:156615218-156617219(+)
Zm00001d006311::2:204260346-204262347(-)
Zm00001d009539::8:69392989-69394990(-)
Zm00001d049725::4:41539457-41541458(+)
Zm00001d027448::1:5522840-5524841(-)
Zm00001d025713::10:127153277-127155278(+)
Zm00001d005767::2:187353367-187355368(+)
Zm00001d039383::3:3078792-3080793(-)
Zm00001d049398::4:29233530-29235531(-)
Zm00001d015600::5:100359449-100361450(+)
Zm00001d019866::7:71124137-71126138(+)
Zm00001d045571::9:27018042-27020043(-)
Zm00001d025170::10:107474425-107476426(-)
Zm00001d028875::1:49354247-49356248(+)
Zm00001d043839::3:211456517-211458518(+)
Zm00001d005110::2:158573658-158575659(+)
Zm00001d021047::7:141170468-141172469(+)
Zm00001d049588::4:36426449-36428450(+)
Zm00001d020984::7:139073208-139075209(+)
Zm00001d018099::5:214156147-214158148(+)
Zm00001d026487::10:146894093-146896094(+)
Zm00001d036922::6:106565737-106567738(-)
Zm00001d016095::5:144346941-144348942(-)
Zm00001d014207::5:36627846-36629847(+)
Zm00001d009905::8:88706795-88708796(-)
Zm00001d022330::7:175559013-175561014(+)
Zm00001d029281::1:64727226-64729227(+)
Zm00001d047737::9:140320755-140322756(+)
Zm00001d048175::9:151501306-151503307(+)
Zm00001d018341::5:218863056-218865057(+)
Zm00001d016902::5:179643560-179645561(+)
Zm00001d043419::3:199108202-199110203(-)
Zm00001d005125::2:159695135-159697136(-)
Zm00001d014831::5:64747347-64749348(-)
Zm00001d017386::5:194076957-194078958(+)
Zm00001d045054::9:11191932-11193933(-)
Zm00001d048727::4:4318862-4320863(-)
Zm00001d004727::2:134137132-134139133(-)
Zm00001d033328::1:259169125-259171126(-)
Zm00001d013060::5:4061063-4063064(-)
Zm00001d018499::5:221854557-221856558(+)
Zm00001d020068::7:89720633-89722634(+)
Zm00001d012872::5:1480396-1482397(-)
Zm00001d003393::2:42617862-42619863(+)
Zm00001d051343::4:155257057-155259058(+)
Zm00001d003046::2:30270247-30272248(+)
Zm00001d038655::6:161935769-161937770(-)
Zm00001d050048::4:62419695-62421696(+)
Zm00001d043049::3:187420003-187422004(-)
Zm00001d021785::7:162969318-162971319(+)
Zm00001d010325::8:109743729-109745730(+)
Zm00001d038378::6:155918527-155920528(+)
Zm00001d009330::8:56624590-56626591(+)
Zm00001d005175::2:162407666-162409667(+)
Zm00001d040621::3:54365305-54367306(-)
Zm00001d046016::9:55157277-55159278(+)
Zm00001d018514::5:222229660-222231661(-)
Zm00001d026253::10:142056241-142058242(+)
Zm00001d035063::6:3468474-3470475(+)
Zm00001d031734::1:200081757-200083758(-)
Zm00001d047686::9:139333332-139335333(+)
Zm00001d033975::1:279921938-279923939(-)
Zm00001d038146::6:149347612-149349613(+)
Zm00001d027416::1:4838599-4840600(+)
Zm00001d045048::9:11037309-11039310(+)
Zm00001d053888::4:243028847-243030848(+)
Zm00001d042930::3:184418402-184420403(-)
Zm00001d052423::4:189656277-189658278(+)
Zm00001d047667::9:138656191-138658192(-)
Zm00001d027804::1:13912506-13914507(+)
Zm00001d008622::8:14998729-15000730(+)
Zm00001d049045::4:13818644-13820645(-)
Zm00001d025402::10:117255970-117257971(-)
Zm00001d046304::9:79538432-79540433(-)
Zm00001d005645::2:181821797-181823798(-)
Zm00001d036386::6:86345502-86347503(-)
Zm00001d013141::5:5376113-5378114(-)
Zm00001d025613::10:123904905-123906906(-)
Zm00001d020965::7:138122417-138124418(-)
Zm00001d018119::5:214692531-214694532(+)
Zm00001d035685::6:41090145-41092146(+)
Zm00001d040100::3:27423852-27425853(+)
Zm00001d052462::4:190496433-190498434(-)
Zm00001d025905::10:133429250-133431251(-)
Zm00001d032260::1:219247400-219249401(+)
Zm00001d026654::10:149501234-149503235(-)
Zm00001d017270::5:191244627-191246628(-)
Zm00001d047158::9:120341023-120343024(-)
Zm00001d043766::3:209297208-209299209(+)
Zm00001d038003::6:144812392-144814393(+)
Zm00001d033657::1:269825155-269827156(+)
Zm00001d009763::8:80086488-80088489(+)
Zm00001d024950::10:96576096-96578097(-)
Zm00001d034152::1:285203059-285205060(+)
Zm00001d045335::9:19135774-19137775(+)
Zm00001d007183::2:224013267-224015268(-)
Zm00001d016675::5:172208152-172210153(+)
Zm00001d027973::1:18909454-18911455(-)
Zm00001d010314::8:109190092-109192093(+)
Zm00001d042552::3:171557601-171559602(+)
Zm00001d037194::6:115261212-115263213(-)
Zm00001d016326::5:157255685-157257686(+)
Zm00001d009481::8:66859590-66861591(-)
Zm00001d027957::1:18298363-18300364(+)
Zm00001d014962::5:70351150-70353151(-)
Zm00001d040215::3:32387036-32389037(+)
Zm00001d043616::3:205317267-205319268(-)
Zm00001d020137::7:95350283-95352284(-)
Zm00001d021890::7:165501189-165503190(-)
Zm00001d031056::1:175034577-175036578(+)
Zm00001d034037::1:281976645-281978646(-)
Zm00001d031635::1:196942732-196944733(+)
Zm00001d035789::6:49256653-49258654(+)
Zm00001d051740::4:168580149-168582150(+)
Zm00001d010274::8:106961305-106963306(+)
Zm00001d053004::4:208647803-208649804(+)
Zm00001d011631::8:156789958-156791959(-)
Zm00001d037287::6:119493251-119495252(+)
Zm00001d029520::1:74273785-74275786(-)
Zm00001d024632::10:81337400-81339401(-)
Zm00001d007043::2:220737887-220739888(+)
Zm00001d022638::7:181988078-181990079(-)
Zm00001d013441::5:11412027-11414028(+)
Zm00001d035211::6:10028683-10030684(+)
Zm00001d049225::4:21650001-21652002(+)
Zm00001d019144::7:19088902-19090903(-)
Zm00001d016932::5:180330501-180332502(-)
Zm00001d043540::3:203329748-203331749(-)
Zm00001d012518::8:176002929-176004930(+)
Zm00001d004585::2:119953963-119955964(-)
Zm00001d039612::3:9049185-9051186(+)
Zm00001d014626::5:56453737-56455738(+)
Zm00001d046399::9:87272491-87274492(+)
Zm00001d032801::1:238595061-238597062(+)
Zm00001d003246::2:37615615-37617616(+)
Zm00001d029527::1:74786106-74788107(+)
Zm00001d005629::2:181235232-181237233(-)
Zm00001d048527::9:157814372-157816373(+)
Zm00001d039937::3:19994971-19996972(-)
Zm00001d032362::1:224026153-224028154(-)
Zm00001d051414::4:157588767-157590768(-)
Zm00001d003986::2:73814096-73816097(-)
Zm00001d006607::2:212388957-212390958(-)
Zm00001d035590::6:35405361-35407362(-)
Zm00001d021624::7:158311485-158313486(+)
Zm00001d031018::1:173707830-173709831(-)
Zm00001d031705::1:199018945-199020946(-)
Zm00001d018195::5:216246824-216248825(+)
Zm00001d016708::5:173407782-173409783(-)
Zm00001d045756::9:37393322-37395323(-)
Zm00001d037103::6:112381515-112383516(-)
Zm00001d039619::3:9221053-9223054(+)
Zm00001d050131::4:68155573-68157574(-)
Zm00001d040678::3:57618482-57620483(-)
Zm00001d042027::3:147769289-147771290(+)
Zm00001d053636::4:237926883-237928884(+)
Zm00001d008986::8:28667294-28669295(+)
Zm00001d049223::4:21449918-21451919(-)
Zm00001d023262::10:1563891-1565892(+)
Zm00001d002691::2:19357214-19359215(+)
Zm00001d014252::5:38186107-38188108(+)
Zm00001d010146::8:101392027-101394028(+)
Zm00001d007599::2:235983345-235985346(-)
Zm00001d030232::1:114927283-114929284(+)
Zm00001d005874::2:191434668-191436669(+)
Zm00001d012448::8:174718806-174720807(+)
Zm00001d027350::1:3446999-3449000(+)
Zm00001d036751::6:99770537-99772538(-)
Zm00001d027311::1:2748530-2750531(-)
Zm00001d035040::6:2929557-2931558(-)
Zm00001d042850::3:182060885-182062886(-)
Zm00001d007930::2:243172380-243174381(+)
Zm00001d007907::2:242247422-242249423(-)
Zm00001d048896::4:7258456-7260457(+)
Zm00001d022639::7:182063809-182065810(-)
Zm00001d008367::8:6516285-6518286(-)
Zm00001d026401::10:145261230-145263231(-)
Zm00001d053210::4:220291181-220293182(+)
Zm00001d031751::1:200711485-200713486(-)
Zm00001d051598::4:164064752-164066753(-)
Zm00001d019990::7:83173414-83175415(-)
Zm00001d053799::4:241338481-241340482(-)
Zm00001d048139::9:150707322-150709323(+)
Zm00001d014341::5:41782779-41784780(+)
Zm00001d008889::8:24121013-24123014(-)
Zm00001d038224::6:151979299-151981300(-)
Zm00001d038371::6:155674184-155676185(+)
Zm00001d010244::8:105838862-105840863(+)
Zm00001d042245::3:157382832-157384833(+)
Zm00001d042935::3:184486880-184488881(-)
Zm00001d002791::2:22778284-22780285(+)
Zm00001d046654::9:100662666-100664667(-)
Zm00001d006351::2:205404278-205406279(-)
Zm00001d012761::8:180180791-180182792(-)
Zm00001d012950::5:2321180-2323181(-)
Zm00001d024546::10:77698637-77700638(+)
Zm00001d002215::2:8314817-8316818(+)
Zm00001d050903::4:129346478-129348479(-)
Zm00001d045731::9:35768134-35770135(+)
Zm00001d036467::6:89399294-89401295(-)
Zm00001d043079::3:188519684-188521685(-)
Zm00001d053017::4:209240757-209242758(+)
Zm00001d014652::5:57320288-57322289(+)
Zm00001d016103::5:144629082-144631083(-)
Zm00001d049959::4:55906821-55908822(+)
Zm00001d025183::10:108274133-108276134(+)
Zm00001d003866::2:63972411-63974412(+)
Zm00001d022334::7:175629485-175631486(-)
Zm00001d008401::8:7423687-7425688(+)
Zm00001d042642::3:175090924-175092925(+)
Zm00001d028696::1:43357852-43359853(+)
Zm00001d035367::6:23490484-23492485(-)
Zm00001d052269::4:185374597-185376598(-)
Zm00001d010723::8:125887321-125889322(+)
Zm00001d024807::10:88841904-88843905(-)
Zm00001d042920::3:183965679-183967680(-)
Zm00001d015729::5:114039948-114041949(-)
Zm00001d039409::3:3618779-3620780(+)
Zm00001d037257::6:118381536-118383537(+)
Zm00001d033588::1:267929548-267931549(+)
Zm00001d047847::9:143198690-143200691(-)
Zm00001d004413::2:110316121-110318122(-)
Zm00001d021752::7:162188858-162190859(+)
Zm00001d038523::6:159194874-159196875(+)
Zm00001d022238::7:173394812-173396813(-)
Zm00001d047489::9:132236749-132238750(-)
Zm00001d029554::1:76020896-76022897(+)
Zm00001d027351::1:3486731-3488732(-)
Zm00001d043267::3:193842722-193844723(-)
Zm00001d017293::5:192009857-192011858(-)
Zm00001d010108::8:99364970-99366971(+)
Zm00001d021672::7:159694058-159696059(-)
Zm00001d030652::1:151022443-151024444(+)
Zm00001d024895::10:93456206-93458207(+)
Zm00001d009112::8:37141382-37143383(+)
Zm00001d032331::1:222702590-222704591(+)
Zm00001d014468::5:49215827-49217828(-)
Zm00001d031619::1:196236436-196238437(-)
Zm00001d033397::1:261809038-261811039(+)
Zm00001d034934::1:306088606-306090607(+)
Zm00001d040186::3:31045937-31047938(+)
Zm00001d037633::6:132469412-132471413(+)
Zm00001d024001::10:35708262-35710263(-)
Zm00001d048471::9:156888602-156890603(+)
Zm00001d018887::7:8352904-8354905(+)
Zm00001d025203::10:108949049-108951050(-)
Zm00001d036830::6:103103295-103105296(+)
Zm00001d050897::4:128999628-129001629(-)
Zm00001d006794::2:216887685-216889686(-)
Zm00001d023366::10:4126719-4128720(+)
Zm00001d044473::3:229109000-229111001(+)
Zm00001d048822::4:6008250-6010251(+)
Zm00001d032291::1:220515051-220517052(-)
Zm00001d035304::6:20282933-20284934(+)
Zm00001d021985::7:167549126-167551127(-)
Zm00001d034133::1:284756211-284758212(-)
Zm00001d047050::9:116623073-116625074(+)
Zm00001d019562::7:42854795-42856796(-)
Zm00001d047352::9:127263084-127265085(+)
Zm00001d007745::2:238605420-238607421(+)
Zm00001d021407::7:151476314-151478315(-)
Zm00001d035902::6:58856726-58858727(+)
Zm00001d045788::9:39267309-39269310(-)
Zm00001d030527::1:141840301-141842302(-)
Zm00001d049502::4:32645496-32647497(-)
Zm00001d011174::8:141812116-141814117(-)
Zm00001d011578::8:154849662-154851663(+)
Zm00001d044632::3:233649221-233651222(-)
Zm00001d002679::2:19082718-19084719(+)
Zm00001d048904::4:7507083-7509084(-)
Zm00001d028905::1:50454512-50456513(-)
Zm00001d051756::4:168944364-168946365(-)
Zm00001d024041::10:39071696-39073697(+)
Zm00001d053156::4:216942020-216944021(+)
Zm00001d002412::2:12177460-12179461(-)
Zm00001d043452::3:200449585-200451586(+)
Zm00001d020946::7:137479433-137481434(-)
Zm00001d032231::1:218056152-218058153(+)
Zm00001d036535::6:91339774-91341775(-)
Zm00001d029840::1:89589364-89591365(-)
Zm00001d043469::3:201081848-201083849(+)
Zm00001d035066::6:3701399-3703400(-)
Zm00001d030346::1:124045778-124047779(+)
Zm00001d025059::10:102055443-102057444(-)
Zm00001d042738::3:178558707-178560708(-)
Zm00001d018613::7:869706-871707(+)
Zm00001d023630::10:12796295-12798296(-)
Zm00001d016519::5:165899903-165901904(-)
Zm00001d051142::4:145646799-145648800(-)
Zm00001d013017::5:3236919-3238920(+)
Zm00001d006430::2:207772493-207774494(+)
Zm00001d029921::1:94475660-94477661(-)
Zm00001d049017::4:12727589-12729590(-)
Zm00001d035964::6:62967301-62969302(-)
Zm00001d042005::3:147029715-147031716(+)
Zm00001d010576::8:120770757-120772758(-)
Zm00001d010368::8:111480166-111482167(+)
Zm00001d033360::1:260214374-260216375(-)
Zm00001d018009::5:211937422-211939423(+)
Zm00001d047210::9:122121221-122123222(+)
Zm00001d050942::4:132806814-132808815(+)
Zm00001d033867::1:276774253-276776254(+)
Zm00001d028183::1:25724033-25726034(+)
Zm00001d052062::4:178178766-178180767(-)
Zm00001d052630::4:195314704-195316705(+)
Zm00001d035689::6:41138464-41140465(+)
Zm00001d032040::1:210210869-210212870(-)
Zm00001d004807::2:140592272-140594273(-)
Zm00001d022335::7:175628273-175630274(+)
Zm00001d011448::8:150847772-150849773(-)
Zm00001d002602::2:16547101-16549102(-)
Zm00001d028140::1:23981431-23983432(-)
Zm00001d016278::5:155421217-155423218(+)
Zm00001d007417::2:231187393-231189394(-)
Zm00001d050705::4:116878309-116880310(+)
Zm00001d048436::9:156316041-156318042(+)
Zm00001d035348::6:22762815-22764816(+)
Zm00001d004831::2:142067077-142069078(+)
Zm00001d028816::1:47446387-47448388(-)
Zm00001d037109::6:112503476-112505477(+)
Zm00001d032616::1:232177031-232179032(+)
Zm00001d053960::4:244304282-244306283(-)
Zm00001d011457::8:150977030-150979031(+)
Zm00001d029142::1:60325757-60327758(+)
Zm00001d036002::6:65318051-65320052(+)
Zm00001d030701::1:154405919-154407920(-)
Zm00001d007849::2:240881471-240883472(-)
Zm00001d037097::6:112034685-112036686(+)
Zm00001d039166::6:171613456-171615457(+)
Zm00001d006071::2:197419793-197421794(-)
Zm00001d036711::6:98382784-98384785(-)
Zm00001d034515::1:295312205-295314206(+)
Zm00001d016308::5:156566461-156568462(+)
Zm00001d009264::8:48668382-48670383(+)
Zm00001d002042::2:4920939-4922940(-)
Zm00001d005659::2:182561137-182563138(+)
Zm00001d053911::4:243521552-243523553(+)
Zm00001d033714::1:271995726-271997727(-)
Zm00001d046004::9:53387794-53389795(-)
Zm00001d027997::1:19760413-19762414(+)
Zm00001d036063::6:69685099-69687100(+)
Zm00001d023736::10:18036517-18038518(-)
Zm00001d033225::1:255168938-255170939(+)
Zm00001d046793::9:106296743-106298744(+)
Zm00001d034793::1:302368817-302370818(+)
Zm00001d029143::1:60337344-60339345(+)
Zm00001d036245::6:79488428-79490429(-)
Zm00001d003059::2:30710932-30712933(+)
Zm00001d040129::3:28667161-28669162(+)
Zm00001d042867::3:182501900-182503901(-)
Zm00001d034662::1:299192885-299194886(-)
Zm00001d029988::1:97702774-97704775(+)
Zm00001d045357::9:19500858-19502859(+)
Zm00001d014140::5:34017957-34019958(+)
Zm00001d012546::8:176434544-176436545(+)
Zm00001d051929::4:174756471-174758472(+)
Zm00001d031536::1:193618936-193620937(+)
Zm00001d016877::5:179233474-179235475(-)
Zm00001d006130::2:199405236-199407237(+)
Zm00001d031279::1:184900135-184902136(-)
Zm00001d044020::3:216926484-216928485(+)
Zm00001d008614::8:14480330-14482331(+)
Zm00001d002975::2:28571314-28573315(+)
Zm00001d021590::7:157357805-157359806(-)
Zm00001d027706::1:11589666-11591667(-)
Zm00001d047746::9:140702028-140704029(+)
Zm00001d044844::9:4960923-4962924(+)
Zm00001d017424::5:195720552-195722553(-)
Zm00001d037837::6:139281647-139283648(+)
Zm00001d046778::9:105592987-105594988(-)
Zm00001d032997::1:246342283-246344284(-)
Zm00001d051860::4:172527848-172529849(-)
Zm00001d054098::4:246454035-246456036(+)
Zm00001d015115::5:76218703-76220704(+)
Zm00001d050809::4:124013544-124015545(+)
Zm00001d031930::1:207129013-207131014(+)
Zm00001d019549::7:41860316-41862317(+)
Zm00001d033533::1:266044469-266046470(+)
Zm00001d038487::6:158505046-158507047(+)
Zm00001d006755::2:215969655-215971656(+)
Zm00001d001788::2:947943-949944(-)
Zm00001d042192::3:155541930-155543931(-)
Zm00001d006836::2:217646882-217648883(-)
Zm00001d005714::2:184334504-184336505(+)
Zm00001d038453::6:157516790-157518791(+)
Zm00001d020853::7:134778022-134780023(+)
Zm00001d047285::9:125458583-125460584(-)
Zm00001d024211::10:56728038-56730039(-)
Zm00001d028698::1:43438025-43440026(+)
Zm00001d046874::9:108636108-108638109(+)
Zm00001d012285::8:171870306-171872307(+)
Zm00001d039127::6:170619913-170621914(-)
Zm00001d052538::4:192570332-192572333(+)
Zm00001d021313::7:148568147-148570148(+)
Zm00001d029638::1:80879210-80881211(+)
Zm00001d041514::3:125125909-125127910(-)
Zm00001d052985::4:207562623-207564624(-)
Zm00001d021401::7:151066912-151068913(-)
Zm00001d009017::8:30235862-30237863(+)
Zm00001d022428::7:177454652-177456653(+)
Zm00001d040379::3:40804196-40806197(-)
Zm00001d004331::2:103985982-103987983(+)
Zm00001d037539::6:128703850-128705851(-)
Zm00001d012629::8:177494508-177496509(+)
Zm00001d013713::5:18273305-18275306(+)
Zm00001d039318::3:1629649-1631650(-)
Zm00001d003414::2:43703684-43705685(+)
Zm00001d031576::1:195076207-195078208(+)
Zm00001d017005::5:182539817-182541818(-)
Zm00001d021512::7:154616450-154618451(-)
Zm00001d042061::3:149277829-149279830(-)
Zm00001d028588::1:40098719-40100720(+)
Zm00001d044603::3:233212088-233214089(-)
Zm00001d008641::8:15542669-15544670(+)
Zm00001d012988::5:2849778-2851779(-)
Zm00001d003436::2:44360624-44362625(+)
Zm00001d035130::6:6500272-6502273(-)
Zm00001d012126::8:168498481-168500482(+)
Zm00001d029650::1:81320141-81322142(+)
Zm00001d011541::8:153954190-153956191(+)
Zm00001d015014::5:72146921-72148922(-)
Zm00001d013294::5:7988705-7990706(-)
Zm00001d012398::8:173579511-173581512(+)
Zm00001d052633::4:195454042-195456043(+)
Zm00001d045353::9:19434485-19436486(-)
Zm00001d006300::2:204057129-204059130(+)
Zm00001d023217::10:607425-609426(-)
Zm00001d053831::4:241980539-241982540(+)
Zm00001d028201::1:26045317-26047318(-)
Zm00001d002441::2:12743748-12745749(+)
Zm00001d038134::6:148970779-148972780(+)
Zm00001d029014::1:54936013-54938014(+)
Zm00001d035316::6:20922977-20924978(-)
Zm00001d006128::2:199354641-199356642(+)
Zm00001d018462::5:221219109-221221110(+)
Zm00001d017868::5:209146416-209148417(+)
Zm00001d010838::8:129536820-129538821(+)
Zm00001d027962::1:18457219-18459220(-)
Zm00001d051232::4:149365165-149367166(-)
Zm00001d002656::2:18448819-18450820(+)
Zm00001d011195::8:142650368-142652369(-)
Zm00001d036598::6:94022464-94024465(+)
Zm00001d037427::6:125222560-125224561(-)
Zm00001d032027::1:209850066-209852067(+)
Zm00001d028396::1:33301844-33303845(+)
Zm00001d033087::1:249988540-249990541(-)
Zm00001d006227::2:202368066-202370067(-)
Zm00001d024687::10:83607321-83609322(-)
Zm00001d028669::1:42454288-42456289(-)
Zm00001d048035::9:148453529-148455530(-)
Zm00001d023749::10:18612004-18614005(+)
Zm00001d031620::1:196380038-196382039(-)
Zm00001d053825::4:241806057-241808058(+)
Zm00001d032744::1:237052384-237054385(+)
Zm00001d049174::4:19151519-19153520(+)
Zm00001d033315::1:258757250-258759251(+)
Zm00001d012964::5:2437195-2439196(-)
Zm00001d043991::3:215826579-215828580(+)
Zm00001d019019::7:12903874-12905875(-)
Zm00001d047812::9:142387414-142389415(+)
Zm00001d034624::1:298188486-298190487(+)
Zm00001d039109::6:170145162-170147163(+)
Zm00001d012817::5:833191-835192(+)
Zm00001d002641::2:17742985-17744986(+)
Zm00001d031262::1:184232169-184234170(+)
Zm00001d022339::7:175735328-175737329(-)
Zm00001d028402::1:33653228-33655229(+)
Zm00001d026017::10:136071703-136073704(+)
Zm00001d036773::6:100234532-100236533(+)
Zm00001d045202::9:15923190-15925191(+)
Zm00001d053798::4:241315847-241317848(+)
Zm00001d030868::1:164204909-164206910(-)
Zm00001d021197::7:145648288-145650289(+)
Zm00001d053268::4:223284977-223286978(+)
Zm00001d035352::6:22885013-22887014(-)
Zm00001d036476::6:89545376-89547377(+)
Zm00001d053284::4:224034102-224036103(+)
Zm00001d053112::4:214258479-214260480(-)
Zm00001d019206::7:21891868-21893869(-)
Zm00001d025649::10:124904408-124906409(-)
Zm00001d001819::2:1433256-1435257(+)
Zm00001d041767::3:136597175-136599176(+)
Zm00001d034751::1:301301932-301303933(-)
Zm00001d014701::5:59906929-59908930(-)
Zm00001d003590::2:49122337-49124338(+)
Zm00001d050826::4:124868566-124870567(-)
Zm00001d029643::1:80922113-80924114(+)
Zm00001d034750::1:301292914-301294915(+)
Zm00001d013003::5:2976074-2978075(+)
Zm00001d033913::1:278403618-278405619(+)
Zm00001d022520::7:179287440-179289441(-)
Zm00001d013169::5:5799235-5801236(+)
Zm00001d019560::7:42570670-42572671(+)
Zm00001d037927::6:142235460-142237461(-)
Zm00001d008432::8:8625913-8627914(-)
Zm00001d034364::1:290914067-290916068(-)
Zm00001d021537::7:155329844-155331845(-)
Zm00001d010805::8:128360016-128362017(+)
Zm00001d044653::3:234081056-234083057(+)
Zm00001d032019::1:209576238-209578239(-)
Zm00001d027862::1:15667504-15669505(+)
Zm00001d014812::5:63973192-63975193(-)
Zm00001d039098::6:169967273-169969274(-)
Zm00001d020003::7:84904763-84906764(-)
Zm00001d025767::10:128983194-128985195(+)
Zm00001d046297::9:78829267-78831268(-)
Zm00001d017682::5:204119336-204121337(+)
Zm00001d047470::9:131182862-131184863(+)
Zm00001d010220::8:104633041-104635042(+)
Zm00001d016545::5:166787217-166789218(-)
Zm00001d032427::1:226004595-226006596(+)
Zm00001d048583::4:218880-220881(+)
Zm00001d023887::10:26415995-26417996(-)
Zm00001d011670::8:158183973-158185974(+)
Zm00001d032674::1:233756456-233758457(-)
Zm00001d034180::1:285811935-285813936(+)
Zm00001d001983::2:3938148-3940149(+)
Zm00001d034282::1:288418212-288420213(+)
Zm00001d038078::6:147029421-147031422(+)
Zm00001d032852::1:240257195-240259196(+)
Zm00001d029443::1:70816226-70818227(+)
Zm00001d044920::9:7253104-7255105(-)
Zm00001d041545::3:126534317-126536318(+)
Zm00001d022199::7:172706718-172708719(-)
Zm00001d049086::4:15590432-15592433(-)
Zm00001d049807::4:45603543-45605544(+)
Zm00001d010764::8:127329759-127331760(+)
Zm00001d009716::8:77439965-77441966(-)
Zm00001d049831::4:46823106-46825107(-)
Zm00001d053296::4:224804011-224806012(-)
Zm00001d005283::2:167665105-167667106(+)
Zm00001d049671::4:39545602-39547603(+)
Zm00001d048729::4:4325153-4327154(-)
Zm00001d028714::1:44012141-44014142(+)
Zm00001d011747::8:160679361-160681362(+)
Zm00001d046947::9:112274778-112276779(-)
Zm00001d009010::8:30105463-30107464(+)
Zm00001d020862::7:134957840-134959841(-)
Zm00001d005189::2:163015209-163017210(+)
Zm00001d016446::5:162601697-162603698(+)
Zm00001d007289::2:226919361-226921362(-)
Zm00001d050284::4:78471231-78473232(-)
Zm00001d047369::9:127900621-127902622(-)
Zm00001d048453::9:156668058-156670059(+)
Zm00001d036916::6:106354825-106356826(-)
Zm00001d026301::10:143202582-143204583(+)
Zm00001d016257::5:153888382-153890383(+)
Zm00001d037271::6:118913916-118915917(-)
Zm00001d005035::2:155228832-155230833(-)
Zm00001d029972::1:97091220-97093221(+)
Zm00001d046558::9:95898560-95900561(-)
Zm00001d050301::4:79815252-79817253(+)
Zm00001d033465::1:263447964-263449965(-)
Zm00001d017541::5:199067068-199069069(-)
Zm00001d015196::5:78934825-78936826(-)
Zm00001d040539::3:48727138-48729139(-)
Zm00001d026129::10:139298234-139300235(-)
Zm00001d053747::4:240389378-240391379(-)
Zm00001d011433::8:150406714-150408715(-)
Zm00001d027624::1:9344288-9346289(-)
Zm00001d032532::1:229812368-229814369(-)
Zm00001d034300::1:288764764-288766765(+)
Zm00001d018800::7:5600045-5602046(-)
Zm00001d010632::8:122514375-122516376(-)
Zm00001d017869::5:209161413-209163414(-)
Zm00001d023402::10:4739146-4741147(+)
Zm00001d039484::3:5604432-5606433(+)
Zm00001d016732::5:174497195-174499196(-)
Zm00001d050172::4:70545291-70547292(-)
Zm00001d005818::2:189657253-189659254(+)
Zm00001d009329::8:56606033-56608034(+)
Zm00001d048414::9:155848353-155850354(+)
Zm00001d011972::8:165430083-165432084(-)
Zm00001d021962::7:167216019-167218020(-)
Zm00001d029753::1:85509063-85511064(-)
Zm00001d017516::5:198488644-198490645(+)
Zm00001d020961::7:137988126-137990127(+)
Zm00001d034586::1:297170027-297172028(+)
Zm00001d030644::1:150481894-150483895(+)
Zm00001d010714::8:125355729-125357730(+)
Zm00001d051565::4:162885902-162887903(+)
Zm00001d025857::10:131576348-131578349(+)
Zm00001d027359::1:3649532-3651533(+)
Zm00001d049109::4:16376310-16378311(-)
Zm00001d012654::8:178001180-178003181(+)
Zm00001d043801::3:210468126-210470127(+)
Zm00001d011163::8:141397324-141399325(-)
Zm00001d002511::2:14416620-14418621(-)
Zm00001d009548::8:69758395-69760396(-)
Zm00001d032805::1:238803355-238805356(+)
Zm00001d014577::5:54071790-54073791(+)
Zm00001d011226::8:143744168-143746169(+)
Zm00001d050074::4:64145503-64147504(+)
Zm00001d013758::5:19600076-19602077(-)
Zm00001d009690::8:76123799-76125800(-)
Zm00001d052049::4:177642510-177644511(-)
Zm00001d042329::3:161486264-161488265(+)
Zm00001d044669::3:234438634-234440635(+)
Zm00001d025135::10:106026414-106028415(-)
Zm00001d030368::1:126764056-126766057(+)
Zm00001d019234::7:23320786-23322787(+)
Zm00001d022294::7:174696752-174698753(-)
Zm00001d022009::7:167900575-167902576(-)
Zm00001d025674::10:125989471-125991472(-)
Zm00001d016943::5:180769122-180771123(+)
Zm00001d033568::1:267324479-267326480(-)
Zm00001d048147::9:150861901-150863902(-)
Zm00001d046552::9:95730723-95732724(-)
Zm00001d023581::10:10706495-10708496(-)
Zm00001d021396::7:150917433-150919434(-)
Zm00001d054051::4:245587405-245589406(+)
Zm00001d010243::8:105771024-105773025(+)
Zm00001d030515::1:140798384-140800385(+)
Zm00001d048574::9:159324701-159326702(+)
Zm00001d044083::3:218521715-218523716(+)
Zm00001d040765::3:64547884-64549885(+)
Zm00001d018278::5:217825920-217827921(-)
Zm00001d020835::7:134259741-134261742(+)
Zm00001d039287::3:1053928-1055929(+)
Zm00001d007383::2:230366107-230368108(-)
Zm00001d026252::10:142053958-142055959(-)
Zm00001d033011::1:246868940-246870941(+)
Zm00001d029454::1:71436671-71438672(-)
Zm00001d038282::6:153249871-153251872(-)
Zm00001d014299::5:40084666-40086667(+)
Zm00001d045125::9:13617234-13619235(-)
Zm00001d016174::5:148424946-148426947(+)
Zm00001d010716::8:125523349-125525350(+)
Zm00001d019719::7:53589080-53591081(+)
Zm00001d042178::3:155177198-155179199(+)
Zm00001d021505::7:154278196-154280197(-)
Zm00001d017703::5:204686775-204688776(-)
Zm00001d051916::4:174609472-174611473(+)
Zm00001d006279::2:203405063-203407064(-)
Zm00001d037608::6:131622870-131624871(+)
Zm00001d001848::2:1809646-1811647(+)
Zm00001d027843::1:14990486-14992487(-)
Zm00001d007882::2:241671469-241673470(+)
Zm00001d013206::5:6575431-6577432(-)
Zm00001d044057::3:218049330-218051331(+)
Zm00001d034049::1:282393250-282395251(+)
Zm00001d026649::10:149380711-149382712(+)
Zm00001d014078::5:31720534-31722535(-)
Zm00001d044990::9:9471646-9473647(-)
Zm00001d032353::1:223543781-223545782(+)
Zm00001d011392::8:149391697-149393698(-)
Zm00001d024839::10:90382933-90384934(+)
Zm00001d013737::5:18921452-18923453(+)
Zm00001d032974::1:245149314-245151315(+)
Zm00001d033621::1:269018879-269020880(-)
Zm00001d025195::10:108524393-108526394(-)
Zm00001d045684::9:33195902-33197903(-)
Zm00001d009574::8:71474408-71476409(-)
Zm00001d036278::6:81478063-81480064(+)
Zm00001d039737::3:13449628-13451629(-)
Zm00001d032875::1:241212604-241214605(+)
Zm00001d046440::9:89863835-89865836(-)
Zm00001d014532::5:52025237-52027238(+)
Zm00001d011885::8:163940636-163942637(-)
Zm00001d014470::5:49229792-49231793(-)
Zm00001d046627::9:99608963-99610964(-)
Zm00001d004586::2:120068171-120070172(-)
Zm00001d002287::2:9618782-9620783(-)
Zm00001d004184::2:89919759-89921760(-)
Zm00001d006488::2:209764833-209766834(-)
Zm00001d013026::5:3436530-3438531(-)
Zm00001d008894::8:24232869-24234870(+)
Zm00001d048413::9:155826463-155828464(-)
Zm00001d035444::6:25702443-25704444(-)
Zm00001d027656::1:10265354-10267355(-)
Zm00001d014542::5:52453046-52455047(+)
Zm00001d018104::5:214354040-214356041(+)
Zm00001d013203::5:6419270-6421271(-)
Zm00001d020506::7:119723807-119725808(+)
Zm00001d030220::1:113768144-113770145(+)
Zm00001d022384::7:176520851-176522852(+)
Zm00001d042049::3:148580973-148582974(+)
Zm00001d005101::2:158205781-158207782(+)
Zm00001d010102::8:99198633-99200634(+)
Zm00001d014849::5:65475822-65477823(+)
Zm00001d037248::6:117883398-117885399(-)
Zm00001d035400::6:24388480-24390481(+)
Zm00001d021706::7:160894307-160896308(-)
Zm00001d019305::7:26926145-26928146(+)
Zm00001d029002::1:54348104-54350105(-)
Zm00001d019257::7:24291113-24293114(+)
Zm00001d002235::2:8468830-8470831(+)
Zm00001d007733::2:238323047-238325048(+)
Zm00001d041497::3:124223215-124225216(+)
Zm00001d042538::3:171191259-171193260(+)
Zm00001d033873::1:277021533-277023534(+)
Zm00001d028909::1:50720898-50722899(-)
Zm00001d044828::9:4252669-4254670(-)
Zm00001d029642::1:80921437-80923438(-)
Zm00001d017460::5:196485350-196487351(-)
Zm00001d004691::2:131618179-131620180(+)
Zm00001d017888::5:209643665-209645666(-)
Zm00001d053582::4:235344332-235346333(-)
Zm00001d041607::3:129570867-129572868(+)
Zm00001d019282::7:25498640-25500641(-)
Zm00001d043457::3:200500322-200502323(-)
Zm00001d009244::8:46787362-46789363(+)
Zm00001d049338::4:27144495-27146496(+)
Zm00001d021480::7:153347177-153349178(+)
Zm00001d025899::10:133319307-133321308(-)
Zm00001d026427::10:145651781-145653782(-)
Zm00001d050610::4:104007218-104009219(+)
Zm00001d050822::4:124716937-124718938(-)
Zm00001d036692::6:97809883-97811884(+)
Zm00001d005850::2:190829880-190831881(-)
Zm00001d040888::3:75757093-75759094(-)
Zm00001d012373::8:173136354-173138355(+)
Zm00001d027510::1:7073660-7075661(+)
Zm00001d036986::6:108337560-108339561(-)
Zm00001d011188::8:142390808-142392809(+)
Zm00001d016486::5:164511395-164513396(-)
Zm00001d034520::1:295605156-295607157(+)
Zm00001d018487::5:221686655-221688656(+)
Zm00001d003611::2:50117037-50119038(-)
Zm00001d024806::10:88832883-88834884(-)
Zm00001d036001::6:65314967-65316968(-)
Zm00001d002416::2:12277369-12279370(-)
Zm00001d018254::5:217438762-217440763(+)
Zm00001d033186::1:253271527-253273528(-)
Zm00001d049087::4:15651062-15653063(-)
Zm00001d041090::3:96816358-96818359(-)
Zm00001d010381::8:112229366-112231367(+)
Zm00001d051472::4:159918189-159920190(-)
Zm00001d025437::10:118685884-118687885(-)
Zm00001d037580::6:130369760-130371761(+)
Zm00001d016152::5:147336017-147338018(+)
Zm00001d028105::1:23026459-23028460(-)
Zm00001d041734::3:135544678-135546679(+)
Zm00001d023444::10:5652798-5654799(-)
Zm00001d014475::5:49662025-49664026(-)
Zm00001d027366::1:3803636-3805637(+)
Zm00001d046817::9:107019989-107021990(-)
Zm00001d020688::7:128445355-128447356(-)
Zm00001d041831::3:139609251-139611252(-)
Zm00001d051871::4:172952675-172954676(+)
Zm00001d042394::3:164360274-164362275(+)
Zm00001d039608::3:8849381-8851382(+)
Zm00001d043548::3:203544912-203546913(+)
Zm00001d008519::8:11313437-11315438(-)
Zm00001d047366::9:127831604-127833605(+)
Zm00001d017576::5:200174935-200176936(-)
Zm00001d017544::5:199141519-199143520(-)
Zm00001d053318::4:225890070-225892071(-)
Zm00001d031902::1:206153422-206155423(-)
Zm00001d010119::8:99981997-99983998(-)
Zm00001d036448::6:88908360-88910361(+)
Zm00001d039611::3:8999918-9001919(+)
Zm00001d035698::6:41670517-41672518(+)
Zm00001d031437::1:190182536-190184537(-)
Zm00001d042734::3:178492331-178494332(-)
Zm00001d013427::5:11136528-11138529(+)
Zm00001d002681::2:19182182-19184183(+)
Zm00001d014600::5:54828996-54830997(+)
Zm00001d006098::2:198148044-198150045(-)
Zm00001d012933::5:2197428-2199429(-)
Zm00001d047376::9:128094720-128096721(+)
Zm00001d047253::9:124176671-124178672(+)
Zm00001d002635::2:17654334-17656335(+)
Zm00001d026169::10:140262040-140264041(+)
Zm00001d036006::6:65376338-65378339(-)
Zm00001d042810::3:180843736-180845737(+)
Zm00001d041812::3:139018725-139020726(-)
Zm00001d039299::3:1292088-1294089(-)
Zm00001d053414::4:230781237-230783238(+)
Zm00001d037970::6:143884273-143886274(-)
Zm00001d040717::3:59845419-59847420(-)
Zm00001d036595::6:93932908-93934909(+)
Zm00001d042794::3:179900552-179902553(+)
Zm00001d047408::9:129148984-129150985(+)
Zm00001d014294::5:39802325-39804326(+)
Zm00001d047191::9:121459080-121461081(+)
Zm00001d024606::10:80158892-80160893(-)
Zm00001d016037::5:140887716-140889717(+)
Zm00001d026130::10:139298011-139300012(+)
Zm00001d051394::4:157045770-157047771(+)
Zm00001d021031::7:140953704-140955705(-)
Zm00001d035680::6:40863818-40865819(-)
Zm00001d006862::2:218052822-218054823(+)
Zm00001d031598::1:195872057-195874058(-)
Zm00001d018277::5:217816756-217818757(-)
Zm00001d027672::1:10689672-10691673(-)
Zm00001d021025::7:140789574-140791575(-)
Zm00001d031910::1:206517420-206519421(-)
Zm00001d011365::8:148699283-148701284(-)
Zm00001d032772::1:237789860-237791861(-)
Zm00001d020519::7:120445075-120447076(-)
Zm00001d010257::8:106418298-106420299(-)
Zm00001d029849::1:89952015-89954016(-)
Zm00001d033945::1:279347159-279349160(+)
Zm00001d014896::5:67127800-67129801(+)
Zm00001d045950::9:49164759-49166760(-)
Zm00001d051948::4:175078843-175080844(+)
Zm00001d028815::1:47440525-47442526(-)
Zm00001d048554::9:158619640-158621641(+)
Zm00001d007569::2:235042501-235044502(-)
Zm00001d046739::9:103946569-103948570(+)
Zm00001d014714::5:60217873-60219874(+)
Zm00001d037381::6:123787016-123789017(-)
Zm00001d016916::5:179758147-179760148(+)
Zm00001d041208::3:105546943-105548944(-)
Zm00001d029446::1:70970985-70972986(+)
Zm00001d033987::1:280367195-280369196(+)
Zm00001d005238::2:165157341-165159342(-)
Zm00001d031268::1:184436304-184438305(-)
Zm00001d020695::7:128801282-128803283(+)
Zm00001d017113::5:185785704-185787705(-)
Zm00001d016821::5:177259272-177261273(-)
Zm00001d013598::5:15103358-15105359(+)
Zm00001d013683::5:17281074-17283075(+)
Zm00001d042039::3:148143622-148145623(+)
Zm00001d044570::3:232013519-232015520(-)
Zm00001d024241::10:59154892-59156893(-)
Zm00001d005590::2:180013260-180015261(-)
Zm00001d028100::1:22994309-22996310(+)
Zm00001d048272::9:153604268-153606269(+)
Zm00001d025782::10:129510268-129512269(+)
Zm00001d038267::6:152767996-152769997(-)
Zm00001d017468::5:196758978-196760979(-)
Zm00001d030102::1:105806058-105808059(+)
Zm00001d006676::2:214084262-214086263(-)
Zm00001d031632::1:196907557-196909558(-)
Zm00001d006486::2:209689225-209691226(-)
Zm00001d017331::5:193178529-193180530(-)
Zm00001d042350::3:162538235-162540236(+)
Zm00001d012447::8:174717581-174719582(-)
Zm00001d021956::7:167087940-167089941(+)
Zm00001d024873::10:91646235-91648236(-)
Zm00001d002558::2:15318105-15320106(-)
Zm00001d043388::3:198487397-198489398(+)
Zm00001d050775::4:122096410-122098411(+)
Zm00001d009580::8:71629141-71631142(-)
Zm00001d038775::6:164199727-164201728(+)
Zm00001d031611::1:196149068-196151069(+)
Zm00001d025420::10:118109064-118111065(+)
Zm00001d004400::2:109228846-109230847(+)
Zm00001d049276::4:24153542-24155543(-)
Zm00001d011470::8:151369418-151371419(+)
Zm00001d022182::7:172161885-172163886(+)
Zm00001d021615::7:158110121-158112122(+)
Zm00001d020445::7:114911485-114913486(-)
Zm00001d035292::6:19577544-19579545(-)
Zm00001d025294::10:112984367-112986368(-)
Zm00001d045672::9:32614844-32616845(+)
Zm00001d043299::3:194991512-194993513(-)
Zm00001d003501::2:46130823-46132824(+)
Zm00001d049987::4:57418326-57420327(-)
Zm00001d023499::10:7378824-7380825(-)
Zm00001d052026::4:176839683-176841684(-)
Zm00001d023538::10:9370861-9372862(-)
Zm00001d027748::1:12537061-12539062(+)
Zm00001d030760::1:158435409-158437410(+)
Zm00001d014729::5:60862246-60864247(-)
Zm00001d029512::1:73973464-73975465(-)
Zm00001d050315::4:80623766-80625767(+)
Zm00001d043529::3:202961766-202963767(-)
Zm00001d046336::9:81441908-81443909(+)
Zm00001d030489::1:136750445-136752446(+)
Zm00001d042492::3:169437861-169439862(-)
Zm00001d008224::8:1663795-1665796(+)
Zm00001d043734::3:208689085-208691086(-)
Zm00001d013232::5:6800250-6802251(+)
Zm00001d003555::2:47889618-47891619(-)
Zm00001d048004::9:147696619-147698620(+)
Zm00001d039259::3:699635-701636(+)
Zm00001d023382::10:4331976-4333977(-)
Zm00001d017138::5:186666446-186668447(-)
Zm00001d006470::2:209236416-209238417(-)
Zm00001d049009::4:12392337-12394338(-)
Zm00001d051174::4:147176359-147178360(-)
Zm00001d046226::9:73242761-73244762(+)
Zm00001d031685::1:198626744-198628745(-)
Zm00001d048153::9:151003677-151005678(+)
Zm00001d046929::9:111342412-111344413(-)
Zm00001d051951::4:175156751-175158752(-)
Zm00001d015008::5:72032244-72034245(+)
Zm00001d007070::2:221395198-221397199(+)
Zm00001d047881::9:144122660-144124661(+)
Zm00001d032101::1:212824522-212826523(+)
Zm00001d028240::1:27697182-27699183(-)
Zm00001d019650::7:48183795-48185796(+)
Zm00001d005715::2:184460855-184462856(-)
Zm00001d024830::10:90128723-90130724(-)
Zm00001d029151::1:60747485-60749486(-)
Zm00001d011360::8:148436405-148438406(-)
Zm00001d015765::5:117618416-117620417(+)
Zm00001d019768::7:58258080-58260081(-)
Zm00001d041955::3:145501431-145503432(+)
Zm00001d034525::1:295635818-295637819(-)
Zm00001d040341::3:38864840-38866841(-)
Zm00001d006459::2:208857202-208859203(+)
Zm00001d039642::3:9975822-9977823(+)
Zm00001d036222::6:77838636-77840637(+)
Zm00001d039718::3:12977193-12979194(-)
Zm00001d004669::2:128651632-128653633(-)
Zm00001d033799::1:274076896-274078897(+)
Zm00001d001902::2:2636158-2638159(-)
Zm00001d040107::3:27843242-27845243(-)
Zm00001d047417::9:129472109-129474110(+)
Zm00001d020411::7:112192259-112194260(+)
Zm00001d044555::3:231684873-231686874(-)
Zm00001d030613::1:148630519-148632520(+)
Zm00001d005648::2:181903814-181905815(-)
Zm00001d036738::6:99513896-99515897(-)
Zm00001d029442::1:70782690-70784691(+)
Zm00001d016950::5:180968193-180970194(-)
Zm00001d011228::8:143871000-143873001(-)
Zm00001d006270::2:203312031-203314032(+)
Zm00001d022161::7:171456237-171458238(-)
Zm00001d010797::8:128114355-128116356(+)
Zm00001d048865::4:6681245-6683246(+)
Zm00001d015444::5:90486213-90488214(+)
Zm00001d043035::3:187073666-187075667(-)
Zm00001d010514::8:118705203-118707204(+)
Zm00001d043414::3:199049465-199051466(+)
Zm00001d048368::9:155196991-155198992(-)
Zm00001d008386::8:6911360-6913361(-)
Zm00001d044746::9:1054860-1056861(-)
Zm00001d050157::4:69659721-69661722(+)
Zm00001d025005::10:99215885-99217886(+)
Zm00001d049020::4:12825127-12827128(+)
Zm00001d015037::5:72933299-72935300(+)
Zm00001d053067::4:211994959-211996960(-)
Zm00001d047780::9:141575209-141577210(-)
Zm00001d028994::1:53951563-53953564(+)
Zm00001d022589::7:180442536-180444537(-)
Zm00001d051447::4:158958021-158960022(-)
Zm00001d039882::3:17549876-17551877(-)
Zm00001d048133::9:150635375-150637376(-)
Zm00001d007765::2:239269099-239271100(-)
Zm00001d032854::1:240357881-240359882(-)
Zm00001d044698::3:235213612-235215613(-)
Zm00001d027729::1:12339167-12341168(+)
Zm00001d024333::10:65224988-65226989(-)
Zm00001d053834::4:242113840-242115841(-)
Zm00001d013220::5:6713104-6715105(-)
Zm00001d028730::1:44535802-44537803(-)
Zm00001d052591::4:193978723-193980724(+)
Zm00001d004552::2:117515881-117517882(+)
Zm00001d021582::7:156870547-156872548(+)
Zm00001d013603::5:15166834-15168835(+)
Zm00001d023711::10:16566441-16568442(+)
Zm00001d029700::1:83119980-83121981(-)
Zm00001d043022::3:186813122-186815123(-)
Zm00001d017790::5:206954629-206956630(-)
Zm00001d002991::2:28952172-28954173(+)
Zm00001d024160::10:51313813-51315814(+)
Zm00001d046450::9:90490328-90492329(+)
Zm00001d044488::3:229577969-229579970(-)
Zm00001d006593::2:211763934-211765935(+)
Zm00001d030087::1:104668219-104670220(+)
Zm00001d033357::1:260112919-260114920(+)
Zm00001d025904::10:133419971-133421972(+)
Zm00001d009609::8:72970807-72972808(-)
Zm00001d038587::6:160543442-160545443(+)
Zm00001d009605::8:72868094-72870095(-)
Zm00001d011699::8:159171349-159173350(-)
Zm00001d043578::3:204371048-204373049(-)
Zm00001d002038::2:4865478-4867479(-)
Zm00001d014039::5:30287481-30289482(+)
Zm00001d017140::5:186714562-186716563(+)
Zm00001d007700::2:237648590-237650591(-)
Zm00001d002678::2:19070189-19072190(+)
Zm00001d007905::2:242174090-242176091(+)
Zm00001d022126::7:170889613-170891614(-)
Zm00001d026406::10:145323803-145325804(-)
Zm00001d037104::6:112380798-112382799(+)
Zm00001d005298::2:168388647-168390648(-)
Zm00001d016851::5:178311932-178313933(-)
Zm00001d009967::8:92804970-92806971(+)
Zm00001d052010::4:176414388-176416389(-)
Zm00001d032263::1:219628024-219630025(+)
Zm00001d027694::1:11303085-11305086(-)
Zm00001d008957::8:27189032-27191033(+)
Zm00001d028144::1:24010753-24012754(+)
Zm00001d041700::3:133866438-133868439(+)
Zm00001d025449::10:118886953-118888954(+)
Zm00001d001987::2:3957279-3959280(+)
Zm00001d014554::5:52959366-52961367(+)
Zm00001d036098::6:72198623-72200624(-)
Zm00001d019994::7:83697626-83699627(-)
Zm00001d002990::2:28951827-28953828(-)
Zm00001d024613::10:80361688-80363689(+)
Zm00001d020510::7:119796672-119798673(-)
Zm00001d029924::1:94653081-94655082(-)
Zm00001d032667::1:233704168-233706169(+)
Zm00001d031578::1:195127542-195129543(-)
Zm00001d012918::5:1956456-1958457(-)
Zm00001d003680::2:53962976-53964977(-)
Zm00001d008724::8:17869815-17871816(+)
Zm00001d027468::1:5947123-5949124(-)
Zm00001d005161::2:161886722-161888723(-)
Zm00001d052749::4:199666076-199668077(-)
Zm00001d034643::1:298704813-298706814(-)
Zm00001d020021::7:86268938-86270939(-)
Zm00001d038812::6:164960117-164962118(+)
Zm00001d010988::8:136012600-136014601(-)
Zm00001d048031::9:148448586-148450587(-)
Zm00001d025734::10:127929329-127931330(-)
Zm00001d018049::5:213160263-213162264(-)
Zm00001d002936::2:27321786-27323787(-)
Zm00001d023342::10:3815161-3817162(+)
Zm00001d053295::4:224783593-224785594(-)
Zm00001d041753::3:135971167-135973168(+)
Zm00001d053348::4:227081326-227083327(-)
Zm00001d006050::2:196557129-196559130(+)
Zm00001d046222::9:72971914-72973915(+)
Zm00001d029803::1:87585298-87587299(+)
Zm00001d009411::8:63373018-63375019(-)
Zm00001d028000::1:19917746-19919747(+)
Zm00001d011636::8:156954637-156956638(+)
Zm00001d047994::9:147451821-147453822(-)
Zm00001d009027::8:30678531-30680532(-)
Zm00001d031139::1:179455610-179457611(+)
Zm00001d044874::9:6096943-6098944(-)
Zm00001d005710::2:184114767-184116768(+)
Zm00001d047238::9:123553713-123555714(+)
Zm00001d008679::8:16964351-16966352(+)
Zm00001d013302::5:8071456-8073457(-)
Zm00001d015469::5:91980000-91982001(-)
Zm00001d031648::1:197349629-197351630(+)
Zm00001d046769::9:105165171-105167172(-)
Zm00001d045528::9:25545700-25547701(+)
Zm00001d040485::3:46293824-46295825(-)
Zm00001d017995::5:211640101-211642102(-)
Zm00001d006310::2:204251068-204253069(+)
Zm00001d003619::2:50635887-50637888(-)
Zm00001d048497::9:157236057-157238058(+)
Zm00001d026293::10:143088970-143090971(-)
Zm00001d040839::3:69849798-69851799(-)
Zm00001d009150::8:39635850-39637851(-)
Zm00001d044662::3:234294484-234296485(+)
Zm00001d007474::2:232515265-232517266(+)
Zm00001d025178::10:107850298-107852299(+)
Zm00001d048102::9:150277776-150279777(+)
Zm00001d007242::2:225533325-225535326(+)
Zm00001d031989::1:208899270-208901271(+)
Zm00001d047856::9:143531831-143533832(+)
Zm00001d041679::3:133007645-133009646(+)
Zm00001d034761::1:301512133-301514134(+)
Zm00001d003092::2:31877783-31879784(-)
Zm00001d052054::4:177897913-177899914(+)
Zm00001d030146::1:108662139-108664140(+)
Zm00001d004322::2:103035106-103037107(-)
Zm00001d007034::2:220602098-220604099(-)
Zm00001d002420::2:12306626-12308627(-)
Zm00001d049816::4:45969510-45971511(-)
Zm00001d037464::6:126136129-126138130(-)
Zm00001d033062::1:249129603-249131604(+)
Zm00001d053909::4:243462607-243464608(+)
Zm00001d007821::2:240313899-240315900(-)
Zm00001d010482::8:117403098-117405099(-)
Zm00001d030310::1:121456900-121458901(+)
Zm00001d018532::5:222550937-222552938(-)
Zm00001d051961::4:175396832-175398833(-)
Zm00001d034213::1:286964129-286966130(-)
Zm00001d013507::5:12957835-12959836(+)
Zm00001d031738::1:200305153-200307154(-)
Zm00001d039539::3:7536718-7538719(+)
Zm00001d026368::10:144422658-144424659(+)
Zm00001d017382::5:193929483-193931484(+)
Zm00001d026190::10:140560472-140562473(+)
Zm00001d013652::5:16257392-16259393(-)
Zm00001d045306::9:18546669-18548670(+)
Zm00001d021636::7:158753779-158755780(+)
Zm00001d051960::4:175361274-175363275(+)
Zm00001d053899::4:243342410-243344411(+)
Zm00001d036965::6:107622922-107624923(+)
Zm00001d033753::1:272914345-272916346(+)
Zm00001d008700::8:17393222-17395223(+)
Zm00001d012246::8:170928525-170930526(-)
Zm00001d038451::6:157438306-157440307(+)
Zm00001d033524::1:265559654-265561655(-)
Zm00001d014327::5:41099668-41101669(-)
Zm00001d050061::4:63229985-63231986(-)
Zm00001d038366::6:155618214-155620215(-)
Zm00001d006435::2:207994251-207996252(+)
Zm00001d038128::6:148805165-148807166(+)
Zm00001d045145::9:14223801-14225802(+)
Zm00001d042257::3:157564058-157566059(+)
Zm00001d051156::4:146402140-146404141(-)
Zm00001d017247::5:190231144-190233145(+)
Zm00001d014500::5:50447361-50449362(+)
Zm00001d023664::10:14451012-14453013(-)
Zm00001d027530::1:7488866-7490867(+)
Zm00001d016297::5:156102092-156104093(-)
Zm00001d032742::1:237019131-237021132(-)
Zm00001d014088::5:31968775-31970776(-)
Zm00001d013402::5:10478578-10480579(-)
Zm00001d026014::10:136048922-136050923(-)
Zm00001d041522::3:125841855-125843856(+)
Zm00001d009660::8:74949844-74951845(+)
Zm00001d037367::6:123040042-123042043(-)
Zm00001d028481::1:36484948-36486949(-)
Zm00001d009891::8:87728724-87730725(+)
Zm00001d012686::8:178643734-178645735(-)
Zm00001d031331::1:186324362-186326363(-)
Zm00001d020395::7:111179672-111181673(-)
Zm00001d018600::7:473695-475696(-)
Zm00001d006373::2:205994735-205996736(+)
Zm00001d039978::3:21465248-21467249(+)
Zm00001d014920::5:68357212-68359213(+)
Zm00001d003302::2:39393253-39395254(+)
Zm00001d006350::2:205342554-205344555(-)
Zm00001d005310::2:169139930-169141931(+)
Zm00001d030548::1:143164979-143166980(-)
Zm00001d017168::5:187809350-187811351(-)
Zm00001d039079::6:169688420-169690421(-)
Zm00001d046772::9:105171956-105173957(-)
Zm00001d031837::1:203224755-203226756(-)
Zm00001d020764::7:131556448-131558449(+)
Zm00001d043498::3:201887185-201889186(+)
Zm00001d031923::1:206916141-206918142(+)
Zm00001d043767::3:209435506-209437507(-)
Zm00001d002583::2:15997116-15999117(-)
Zm00001d043393::3:198631648-198633649(+)
Zm00001d012667::8:178300933-178302934(+)
Zm00001d022444::7:177864722-177866723(-)
Zm00001d029288::1:64858351-64860352(-)
Zm00001d047666::9:138647359-138649360(-)
Zm00001d012338::8:172707163-172709164(+)
Zm00001d026605::10:148894481-148896482(+)
Zm00001d018642::7:1463553-1465554(+)
Zm00001d032661::1:233440303-233442304(-)
Zm00001d033121::1:250964376-250966377(+)
Zm00001d015602::5:100705900-100707901(-)
Zm00001d026260::10:142290948-142292949(-)
Zm00001d027354::1:3548868-3550869(-)
Zm00001d021202::7:145863210-145865211(+)
Zm00001d041716::3:134770566-134772567(-)
Zm00001d024220::10:57647078-57649079(+)
Zm00001d017096::5:185265828-185267829(+)
Zm00001d022111::7:170577401-170579402(+)
Zm00001d011108::8:139151610-139153611(+)
Zm00001d021938::7:166549090-166551091(+)
Zm00001d015293::5:82990829-82992830(+)
Zm00001d029429::1:70218659-70220660(-)
Zm00001d023260::10:1504834-1506835(+)
Zm00001d016298::5:156107505-156109506(+)
Zm00001d028199::1:26000271-26002272(+)
Zm00001d031986::1:208745443-208747444(+)
Zm00001d047422::9:129557000-129559001(+)
Zm00001d039368::3:2662939-2664940(+)
Zm00001d042349::3:162502081-162504082(+)
Zm00001d002046::2:4944746-4946747(-)
Zm00001d024521::10:75863393-75865394(+)
Zm00001d001784::2:832375-834376(-)
Zm00001d032655::1:233261294-233263295(+)
Zm00001d015326::5:84618948-84620949(-)
Zm00001d022237::7:173380782-173382783(-)
Zm00001d014872::5:66603727-66605728(+)
Zm00001d029645::1:80946588-80948589(-)
Zm00001d031780::1:201525596-201527597(+)
Zm00001d012049::8:167238571-167240572(-)
Zm00001d047480::9:131552327-131554328(+)
Zm00001d009394::8:62171211-62173212(-)
Zm00001d021286::7:147950583-147952584(+)
Zm00001d007881::2:241671344-241673345(-)
Zm00001d012666::8:178292851-178294852(+)
Zm00001d031090::1:176655707-176657708(+)
Zm00001d008815::8:21388042-21390043(-)
Zm00001d043813::3:210935766-210937767(-)
Zm00001d047104::9:118711125-118713126(+)
Zm00001d050112::4:66650890-66652891(-)
Zm00001d039998::3:22426939-22428940(+)
Zm00001d009649::8:74317938-74319939(+)
Zm00001d013744::5:19092896-19094897(+)
Zm00001d049083::4:15478299-15480300(+)
Zm00001d008460::8:9328109-9330110(+)
Zm00001d012624::8:177408352-177410353(-)
Zm00001d013622::5:15685978-15687979(+)
Zm00001d048150::9:150979637-150981638(-)
Zm00001d048434::9:156293812-156295813(+)
Zm00001d012665::8:178293353-178295354(-)
Zm00001d031050::1:174871088-174873089(+)
Zm00001d020471::7:116950491-116952492(-)
Zm00001d024512::10:75068186-75070187(+)
Zm00001d034463::1:293747500-293749501(+)
Zm00001d042968::3:185336341-185338342(-)
Zm00001d014572::5:53946630-53948631(+)
Zm00001d001936::2:3116598-3118599(-)
Zm00001d012729::8:179413613-179415614(+)
Zm00001d033100::1:250193584-250195585(+)
Zm00001d026610::10:148921931-148923932(-)
Zm00001d007365::2:229756355-229758356(-)
Zm00001d014804::5:63817706-63819707(-)
Zm00001d016979::5:181867779-181869780(+)
Zm00001d032123::1:213818512-213820513(+)
Zm00001d020541::7:121692576-121694577(-)
Zm00001d029743::1:84996268-84998269(-)
Zm00001d022396::7:176686774-176688775(+)
Zm00001d019432::7:33468517-33470518(+)
Zm00001d004943::2:149872645-149874646(+)
Zm00001d033887::1:277537946-277539947(+)
Zm00001d041718::3:134926067-134928068(-)
Zm00001d013910::5:24431985-24433986(-)
Zm00001d048463::9:156770159-156772160(+)
Zm00001d005503::2:176566670-176568671(-)
Zm00001d043244::3:192999228-193001229(+)
Zm00001d014309::5:40504108-40506109(-)
Zm00001d035773::6:47338938-47340939(-)
Zm00001d031634::1:196940045-196942046(-)
Zm00001d048342::9:154785020-154787021(-)
Zm00001d017035::5:183276827-183278828(+)
Zm00001d049687::4:40260761-40262762(+)
Zm00001d050803::4:123899120-123901121(+)
Zm00001d034740::1:301040930-301042931(+)
Zm00001d036220::6:77713818-77715819(-)
Zm00001d044471::3:229100832-229102833(+)
Zm00001d049719::4:41372714-41374715(+)
Zm00001d005547::2:178270257-178272258(-)
Zm00001d036936::6:106845749-106847750(-)
Zm00001d010502::8:118239542-118241543(-)
Zm00001d018131::5:214943727-214945728(+)
Zm00001d006853::2:217838693-217840694(-)
Zm00001d052039::4:177048536-177050537(+)
Zm00001d008726::8:17929193-17931194(+)
Zm00001d036788::6:100888163-100890164(+)
Zm00001d021753::7:162204975-162206976(+)
Zm00001d053697::4:239380846-239382847(+)
Zm00001d040321::3:37995304-37997305(-)
Zm00001d047292::9:125673576-125675577(+)
Zm00001d017755::5:205943384-205945385(+)
Zm00001d052368::4:188381023-188383024(+)
Zm00001d020110::7:92790262-92792263(+)
Zm00001d029018::1:55039574-55041575(+)
Zm00001d025134::10:105976897-105978898(-)
Zm00001d023291::10:2236284-2238285(-)
Zm00001d021366::7:150030306-150032307(+)
Zm00001d021391::7:150692436-150694437(+)
Zm00001d046366::9:84483193-84485194(+)
Zm00001d002640::2:17738388-17740389(-)
Zm00001d025015::10:99812203-99814204(-)
Zm00001d004477::2:114364855-114366856(-)
Zm00001d020752::7:131208847-131210848(+)
Zm00001d012998::5:2892464-2894465(+)
Zm00001d043249::3:193231402-193233403(+)
Zm00001d044011::3:216446859-216448860(+)
Zm00001d019237::7:23404470-23406471(-)
Zm00001d045949::9:49018420-49020421(+)
Zm00001d020475::7:117465728-117467729(-)
Zm00001d042721::3:178189272-178191273(-)
Zm00001d051664::4:166087230-166089231(+)
Zm00001d044542::3:231353180-231355181(-)
Zm00001d017916::5:210062455-210064456(-)
Zm00001d016528::5:166527101-166529102(-)
Zm00001d013499::5:12909943-12911944(-)
Zm00001d030007::1:98893382-98895383(-)
Zm00001d018481::5:221583066-221585067(-)
Zm00001d015278::5:82511329-82513330(-)
Zm00001d034409::1:292165951-292167952(-)
Zm00001d010401::8:112912585-112914586(+)
Zm00001d026422::10:145494236-145496237(-)
Zm00001d048599::4:1041821-1043822(-)
Zm00001d018758::7:4406933-4408934(-)
Zm00001d008906::8:24730464-24732465(-)
Zm00001d034130::1:284698755-284700756(-)
Zm00001d011158::8:141194416-141196417(-)
Zm00001d031561::1:194341902-194343903(-)
Zm00001d025964::10:134977947-134979948(-)
Zm00001d031529::1:192959460-192961461(+)
Zm00001d039623::3:9343833-9345834(+)
Zm00001d013872::5:23534386-23536387(-)
Zm00001d024628::10:81075977-81077978(-)
Zm00001d044327::3:225302505-225304506(+)
Zm00001d034887::1:304718458-304720459(+)
Zm00001d029499::1:73372709-73374710(-)
Zm00001d030277::1:118417050-118419051(-)
Zm00001d033176::1:252931615-252933616(+)
Zm00001d016442::5:162547541-162549542(-)
Zm00001d030287::1:119695837-119697838(+)
Zm00001d012484::8:175351532-175353533(+)
Zm00001d037009::6:108928030-108930031(-)
Zm00001d004430::2:111459186-111461187(+)
Zm00001d016347::5:158592345-158594346(+)
Zm00001d012970::5:2557706-2559707(-)
Zm00001d041882::3:142233314-142235315(-)
Zm00001d039725::3:13010109-13012110(+)
Zm00001d034298::1:288719810-288721811(+)
Zm00001d017470::5:196850894-196852895(+)
Zm00001d043451::3:200443734-200445735(+)
Zm00001d049496::4:32403696-32405697(+)
Zm00001d025130::10:105690925-105692926(+)
Zm00001d029375::1:68098173-68100174(-)
Zm00001d041450::3:120549231-120551232(+)
Zm00001d034039::1:282001888-282003889(+)
Zm00001d037849::6:139655570-139657571(-)
Zm00001d033969::1:279875586-279877587(+)
Zm00001d024832::10:90141242-90143243(-)
Zm00001d020772::7:131857148-131859149(-)
Zm00001d023278::10:2031475-2033476(-)
Zm00001d004642::2:124715184-124717185(+)
Zm00001d010198::8:103714123-103716124(-)
Zm00001d025887::10:133097495-133099496(-)
Zm00001d009288::8:52378482-52380483(-)
Zm00001d010236::8:105520583-105522584(+)
Zm00001d015932::5:132614055-132616056(-)
Zm00001d048293::9:154009831-154011832(+)
Zm00001d011393::8:149448472-149450473(+)
Zm00001d009114::8:37232454-37234455(-)
Zm00001d033992::1:280594048-280596049(-)
Zm00001d026358::10:144192770-144194771(+)
Zm00001d028926::1:51753051-51755052(+)
Zm00001d040937::3:80855486-80857487(-)
Zm00001d043059::3:187826748-187828749(-)
Zm00001d013918::5:24817035-24819036(-)
Zm00001d053265::4:223184856-223186857(+)
Zm00001d003446::2:44624597-44626598(-)
Zm00001d048087::9:149889672-149891673(-)
Zm00001d051067::4:140444438-140446439(+)
Zm00001d012648::8:177803006-177805007(-)
Zm00001d032111::1:213320997-213322998(-)
Zm00001d013943::5:25538208-25540209(+)
Zm00001d009280::8:50949934-50951935(+)
Zm00001d033241::1:255568734-255570735(-)
Zm00001d044283::3:224156643-224158644(-)
Zm00001d042386::3:164111416-164113417(-)
Zm00001d017453::5:196270642-196272643(-)
Zm00001d025331::10:114362344-114364345(+)
Zm00001d041383::3:115221349-115223350(+)
Zm00001d003993::2:74155272-74157273(-)
Zm00001d009005::8:29719885-29721886(-)
Zm00001d003274::2:38559360-38561361(-)
Zm00001d004168::2:88594671-88596672(-)
Zm00001d041997::3:146898790-146900791(+)
Zm00001d018207::5:216596324-216598325(+)
Zm00001d037748::6:136278403-136280404(-)
Zm00001d005244::2:165519627-165521628(+)
Zm00001d032591::1:231454653-231456654(-)
Zm00001d005052::2:156310723-156312724(-)
Zm00001d019280::7:25459078-25461079(-)
Zm00001d053963::4:244376482-244378483(+)
Zm00001d039183::6:172093555-172095556(-)
Zm00001d010859::8:130759263-130761264(-)
Zm00001d049764::4:43702463-43704464(-)
Zm00001d032156::1:214678412-214680413(-)
Zm00001d027367::1:3809645-3811646(-)
Zm00001d045503::9:24755479-24757480(+)
Zm00001d028243::1:27821333-27823334(-)
Zm00001d033371::1:260860264-260862265(+)
Zm00001d015581::5:99283642-99285643(+)
Zm00001d040369::3:40530665-40532666(-)
Zm00001d006666::2:213888908-213890909(-)
Zm00001d013176::5:5961913-5963914(-)
Zm00001d047019::9:115436603-115438604(-)
Zm00001d048609::4:1280450-1282451(-)
Zm00001d018059::5:213448955-213450956(+)
Zm00001d032059::1:211064272-211066273(+)
Zm00001d026177::10:140378030-140380031(-)
Zm00001d020960::7:137932792-137934793(+)
Zm00001d033742::1:272630999-272633000(-)
Zm00001d036905::6:106076861-106078862(-)
Zm00001d002405::2:12045154-12047155(+)
Zm00001d052061::4:178168486-178170487(+)
Zm00001d022314::7:175009610-175011611(+)
Zm00001d029046::1:56037465-56039466(-)
Zm00001d017953::5:210790015-210792016(-)
Zm00001d004861::2:145375659-145377660(-)
Zm00001d035246::6:16840258-16842259(-)
Zm00001d011927::8:164788276-164790277(-)
Zm00001d034862::1:304071251-304073252(-)
Zm00001d014303::5:40156576-40158577(+)
Zm00001d010870::8:131540884-131542885(+)
Zm00001d010813::8:128623028-128625029(+)
Zm00001d019442::7:34006726-34008727(-)
Zm00001d020096::7:91631805-91633806(-)
Zm00001d044727::9:590155-592156(-)
Zm00001d030256::1:117005691-117007692(-)
Zm00001d021367::7:150059342-150061343(+)
Zm00001d047537::9:134260000-134262001(-)
Zm00001d031442::1:190247586-190249587(+)
Zm00001d031674::1:198271491-198273492(-)
Zm00001d049999::4:58834050-58836051(-)
Zm00001d029415::1:69603255-69605256(+)
Zm00001d010724::8:125952383-125954384(+)
Zm00001d026347::10:143973129-143975130(-)
Zm00001d049192::4:19867265-19869266(+)
Zm00001d042611::3:173557673-173559674(+)
Zm00001d043708::3:207957902-207959903(+)
Zm00001d044775::9:2068362-2070363(-)
Zm00001d032501::1:228549472-228551473(+)
Zm00001d013495::5:12769578-12771579(+)
Zm00001d012425::8:174295715-174297716(+)
Zm00001d009279::8:50957267-50959268(-)
Zm00001d003354::2:41370151-41372152(-)
Zm00001d011778::8:161410562-161412563(+)
Zm00001d017563::5:199686409-199688410(-)
Zm00001d006616::2:212677651-212679652(+)
Zm00001d048788::4:5546418-5548419(+)
Zm00001d002603::2:16546085-16548086(+)
Zm00001d003846::2:61948402-61950403(-)
Zm00001d050474::4:91276811-91278812(-)
Zm00001d019169::7:20103597-20105598(-)
Zm00001d043902::3:213345931-213347932(-)
Zm00001d051099::4:142304019-142306020(-)
Zm00001d025884::10:132880161-132882162(+)
Zm00001d049305::4:25526711-25528712(+)
Zm00001d005334::2:169837153-169839154(+)
Zm00001d010218::8:104570457-104572458(+)
Zm00001d051163::4:146792239-146794240(+)
Zm00001d029400::1:69008446-69010447(+)
Zm00001d034778::1:302093244-302095245(+)
Zm00001d018607::7:741288-743289(-)
Zm00001d022318::7:175221461-175223462(+)
Zm00001d046487::9:92064805-92066806(-)
Zm00001d021611::7:158048338-158050339(+)
Zm00001d011131::8:139986714-139988715(-)
Zm00001d025821::10:130673773-130675774(+)
Zm00001d046454::9:90616750-90618751(+)
Zm00001d008581::8:13546713-13548714(+)
Zm00001d036660::6:96927898-96929899(+)
Zm00001d017381::5:193893412-193895413(-)
Zm00001d050259::4:77097900-77099901(-)
Zm00001d042709::3:177767679-177769680(-)
Zm00001d029161::1:60868439-60870440(-)
Zm00001d035704::6:41835084-41837085(+)
Zm00001d003712::2:55895766-55897767(-)
Zm00001d015225::5:80066748-80068749(-)
Zm00001d053976::4:244545443-244547444(+)
Zm00001d043471::3:201135390-201137391(+)
Zm00001d052033::4:176972129-176974130(-)
Zm00001d035046::6:3072439-3074440(+)
Zm00001d038865::6:166069966-166071967(+)
Zm00001d035313::6:20667560-20669561(-)
Zm00001d001918::2:2918324-2920325(+)
Zm00001d006002::2:195070552-195072553(+)
Zm00001d007824::2:240325991-240327992(+)
Zm00001d030741::1:157308971-157310972(+)
Zm00001d029627::1:80553516-80555517(+)
Zm00001d030603::1:147912100-147914101(+)
Zm00001d002413::2:12234932-12236933(-)
Zm00001d041331::3:112435674-112437675(-)
Zm00001d030558::1:143985312-143987313(+)
Zm00001d038333::6:154780145-154782146(+)
Zm00001d035028::6:2256165-2258166(+)
Zm00001d028216::1:26775730-26777731(-)
Zm00001d005270::2:166550425-166552426(+)
Zm00001d026680::10:149771632-149773633(+)
Zm00001d018403::5:220017727-220019728(-)
Zm00001d009747::8:79420878-79422879(-)
Zm00001d020238::7:101651254-101653255(+)
Zm00001d045117::9:13302190-13304191(+)
Zm00001d004220::2:92823355-92825356(+)
Zm00001d026543::10:147957413-147959414(-)
Zm00001d013997::5:27904355-27906356(+)
Zm00001d040805::3:67064675-67066676(+)
Zm00001d042210::3:156118020-156120021(-)
Zm00001d024459::10:71760474-71762475(-)
Zm00001d019246::7:23700472-23702473(+)
Zm00001d009250::8:47174574-47176575(+)
Zm00001d036988::6:108403447-108405448(+)
Zm00001d025093::10:103653821-103655822(+)
Zm00001d014525::5:51637728-51639729(+)
Zm00001d034673::1:299502235-299504236(+)
Zm00001d025681::10:126114096-126116097(-)
Zm00001d003920::2:68053663-68055664(+)
Zm00001d034919::1:305596849-305598850(+)
Zm00001d037528::6:128148327-128150328(-)
Zm00001d022388::7:176587685-176589686(+)
Zm00001d004098::2:82649539-82651540(+)
Zm00001d048386::9:155335962-155337963(+)
Zm00001d021754::7:162298475-162300476(-)
Zm00001d046305::9:79546950-79548951(+)
Zm00001d006613::2:212615485-212617486(-)
Zm00001d023439::10:5631950-5633951(-)
Zm00001d048525::9:157785480-157787481(+)
Zm00001d043819::3:210961866-210963867(+)
Zm00001d015212::5:79553002-79555003(+)
Zm00001d016550::5:167010336-167012337(+)
Zm00001d003502::2:46154829-46156830(+)
Zm00001d023760::10:19078901-19080902(-)
Zm00001d048324::9:154488504-154490505(+)
Zm00001d023343::10:3823248-3825249(+)
Zm00001d016008::5:139155519-139157520(-)
Zm00001d002103::2:5980330-5982331(+)
Zm00001d009595::8:72173096-72175097(-)
Zm00001d041445::3:120189678-120191679(+)
Zm00001d024343::10:65885860-65887861(-)
Zm00001d038439::6:157269689-157271690(-)
Zm00001d006160::2:200085399-200087400(-)
Zm00001d016265::5:154658594-154660595(+)
Zm00001d049297::4:25099786-25101787(-)
Zm00001d013223::5:6719007-6721008(+)
Zm00001d011504::8:152705025-152707026(-)
Zm00001d004414::2:110342134-110344135(+)
Zm00001d013029::5:3471365-3473366(-)
Zm00001d027863::1:15683518-15685519(+)
Zm00001d017585::5:200770723-200772724(+)
Zm00001d030061::1:102722604-102724605(-)
Zm00001d035195::6:9101653-9103654(+)
Zm00001d018180::5:215921635-215923636(-)
Zm00001d022369::7:176241469-176243470(-)
Zm00001d019587::7:44892795-44894796(-)
Zm00001d009373::8:60725762-60727763(-)
Zm00001d038035::6:145770269-145772270(+)
Zm00001d042136::3:153036188-153038189(-)
Zm00001d034819::1:302930614-302932615(-)
Zm00001d038651::6:161812986-161814987(-)
Zm00001d043911::3:213660473-213662474(+)
Zm00001d026671::10:149703136-149705137(+)
Zm00001d017978::5:211183411-211185412(-)
Zm00001d027253::1:420362-422363(-)
Zm00001d011094::8:138803106-138805107(-)
Zm00001d042092::3:150546422-150548423(-)
Zm00001d054001::4:244900586-244902587(-)
Zm00001d024669::10:82921799-82923800(+)
Zm00001d028699::1:43581224-43583225(-)
Zm00001d028088::1:22606023-22608024(-)
Zm00001d051291::4:151992838-151994839(+)
Zm00001d037175::6:114788442-114790443(+)
Zm00001d019424::7:33078685-33080686(+)
Zm00001d006929::2:219604999-219607000(-)
Zm00001d002978::2:28632643-28634644(-)
Zm00001d043523::3:202711130-202713131(+)
Zm00001d029839::1:89566991-89568992(-)
Zm00001d011475::8:151645194-151647195(-)
Zm00001d049674::4:39641237-39643238(+)
Zm00001d012880::5:1566420-1568421(-)
Zm00001d016997::5:182320448-182322449(-)
Zm00001d004009::2:75237769-75239770(-)
Zm00001d028331::1:31051213-31053214(-)
Zm00001d013445::5:11751830-11753831(-)
Zm00001d036240::6:78622433-78624434(-)
Zm00001d036360::6:85716167-85718168(-)
Zm00001d021609::7:158043328-158045329(-)
Zm00001d023578::10:10642475-10644476(-)
Zm00001d019661::7:48731973-48733974(+)
Zm00001d023669::10:14595640-14597641(-)
Zm00001d008985::8:28619603-28621604(-)
Zm00001d009287::8:52298911-52300912(+)
Zm00001d034628::1:298410837-298412838(+)
Zm00001d042396::3:164465640-164467641(-)
Zm00001d029165::1:60877937-60879938(+)
Zm00001d042777::3:179395946-179397947(-)
Zm00001d018727::7:3151012-3153013(+)
Zm00001d029551::1:75801916-75803917(+)
Zm00001d046476::9:91661201-91663202(-)
Zm00001d025978::10:135070045-135072046(+)
Zm00001d016890::5:179457573-179459574(-)
Zm00001d026351::10:144097574-144099575(+)
Zm00001d048173::9:151393789-151395790(+)
Zm00001d010808::8:128525151-128527152(+)
Zm00001d044508::3:230340061-230342062(-)
Zm00001d031700::1:198831748-198833749(+)
Zm00001d028987::1:53747321-53749322(+)
Zm00001d033156::1:252350900-252352901(-)
Zm00001d029056::1:56699578-56701579(-)
Zm00001d012195::8:169917470-169919471(-)
Zm00001d047201::9:121701628-121703629(-)
Zm00001d028392::1:33146175-33148176(+)
Zm00001d001860::2:2043458-2045459(+)
Zm00001d003671::2:53374639-53376640(-)
Zm00001d033645::1:269532497-269534498(-)
Zm00001d015175::5:78398159-78400160(+)
Zm00001d002717::2:20390520-20392521(-)
Zm00001d038686::6:162597602-162599603(-)
Zm00001d006651::2:213477242-213479243(-)
Zm00001d025989::10:135485992-135487993(+)
Zm00001d045655::9:31229532-31231533(+)
Zm00001d002090::2:5805645-5807646(+)
Zm00001d043850::3:211980903-211982904(+)
Zm00001d005713::2:184334969-184336970(-)
Zm00001d023696::10:15887956-15889957(-)
Zm00001d006726::2:215374208-215376209(-)
Zm00001d026535::10:147818104-147820105(-)
Zm00001d045297::9:18175172-18177173(-)
Zm00001d012805::5:378522-380523(-)
Zm00001d011663::8:157966021-157968022(+)
Zm00001d013376::5:10002693-10004694(+)
Zm00001d048335::9:154616503-154618504(+)
Zm00001d031231::1:182803912-182805913(+)
Zm00001d007301::2:227283459-227285460(-)
Zm00001d038045::6:145990384-145992385(-)
Zm00001d020555::7:122130411-122132412(+)
Zm00001d036929::6:106706433-106708434(-)
Zm00001d037648::6:132805377-132807378(-)
Zm00001d021864::7:164878626-164880627(+)
Zm00001d044253::3:223071634-223073635(+)
Zm00001d032773::1:237848382-237850383(-)
Zm00001d048578::4:48775-50776(+)
Zm00001d016657::5:171573048-171575049(-)
Zm00001d047989::9:147334038-147336039(-)
Zm00001d043437::3:199879556-199881557(-)
Zm00001d033217::1:254542736-254544737(-)
Zm00001d036531::6:91292941-91294942(-)
Zm00001d024762::10:86731066-86733067(+)
Zm00001d052527::4:192220127-192222128(-)
Zm00001d010855::8:130581575-130583576(-)
Zm00001d018746::7:4063581-4065582(+)
Zm00001d024857::10:90996174-90998175(-)
Zm00001d053541::4:233442571-233444572(-)
Zm00001d048633::4:1815378-1817379(-)
Zm00001d046260::9:77052790-77054791(-)
Zm00001d028827::1:47800008-47802009(-)
Zm00001d036129::6:73783609-73785610(-)
Zm00001d032605::1:231854778-231856779(+)
Zm00001d033400::1:261837684-261839685(-)
Zm00001d044432::3:227757760-227759761(+)
Zm00001d035737::6:44298790-44300791(+)
Zm00001d009527::8:69071285-69073286(-)
Zm00001d023424::10:5178880-5180881(+)
Zm00001d052247::4:184665246-184667247(+)
Zm00001d021082::7:142419330-142421331(+)
Zm00001d049899::4:51392424-51394425(+)
Zm00001d028751::1:45511787-45513788(-)
Zm00001d005973::2:194457884-194459885(-)
Zm00001d035559::6:33093350-33095351(+)
Zm00001d049184::4:19659571-19661572(-)
Zm00001d015141::5:76863518-76865519(+)
Zm00001d032843::1:239906265-239908266(-)
Zm00001d031581::1:195401989-195403990(-)
Zm00001d015930::5:132537659-132539660(-)
Zm00001d018983::7:11818244-11820245(+)
Zm00001d034795::1:302373418-302375419(+)
Zm00001d026115::10:138790905-138792906(+)
Zm00001d028244::1:27826832-27828833(+)
Zm00001d008794::8:20543794-20545795(+)
Zm00001d004910::2:148017214-148019215(-)
Zm00001d017197::5:188619588-188621589(+)
Zm00001d005368::2:171121880-171123881(-)
Zm00001d030813::1:161364467-161366468(+)
Zm00001d006933::2:219650315-219652316(+)
Zm00001d023648::10:13615165-13617166(+)
Zm00001d021489::7:153855727-153857728(+)
Zm00001d033805::1:274242297-274244298(-)
Zm00001d002075::2:5454738-5456739(+)
Zm00001d049786::4:44639962-44641963(+)
Zm00001d032298::1:220973248-220975249(-)
Zm00001d040358::3:39839931-39841932(+)
Zm00001d017121::5:186109189-186111190(-)
Zm00001d037687::6:133986294-133988295(-)
Zm00001d046645::9:100363663-100365664(+)
Zm00001d025793::10:129811943-129813944(-)
Zm00001d018626::7:1335061-1337062(-)
Zm00001d053098::4:213555982-213557983(-)
Zm00001d043927::3:214034971-214036972(+)
Zm00001d004702::2:132208074-132210075(+)
Zm00001d026476::10:146675036-146677037(-)
Zm00001d042282::3:158689469-158691470(-)
Zm00001d032172::1:215555992-215557993(-)
Zm00001d026006::10:135860970-135862971(-)
Zm00001d034877::1:304526782-304528783(-)
Zm00001d023423::10:5172303-5174304(+)
Zm00001d029218::1:62745567-62747568(+)
Zm00001d005095::2:158036750-158038751(-)
Zm00001d053064::4:211837243-211839244(-)
Zm00001d039460::3:4953730-4955731(-)
Zm00001d043293::3:194810235-194812236(-)
Zm00001d010639::8:122786222-122788223(-)
Zm00001d013398::5:10356463-10358464(-)
Zm00001d038065::6:146728200-146730201(+)
Zm00001d048644::4:2545174-2547175(+)
Zm00001d034823::1:302959179-302961180(+)
Zm00001d041112::3:98129360-98131361(+)
Zm00001d041944::3:144727380-144729381(+)
Zm00001d024605::10:80140137-80142138(-)
Zm00001d037813::6:138599600-138601601(-)
Zm00001d029285::1:64846483-64848484(-)
Zm00001d044434::3:227913071-227915072(+)
Zm00001d001975::2:3763080-3765081(+)
Zm00001d044506::3:230184742-230186743(-)
Zm00001d028417::1:34214690-34216691(+)
Zm00001d006825::2:217433055-217435056(+)
Zm00001d046274::9:77372531-77374532(+)
Zm00001d048548::9:158519656-158521657(+)
Zm00001d040965::3:85290910-85292911(+)
Zm00001d009163::8:40369556-40371557(+)
Zm00001d019956::7:79922260-79924261(-)
Zm00001d007483::2:232741936-232743937(-)
Zm00001d042443::3:167611206-167613207(+)
Zm00001d001843::2:1709416-1711417(+)
Zm00001d014321::5:40893950-40895951(+)
Zm00001d044916::9:7181989-7183990(-)
Zm00001d003938::2:70459121-70461122(+)
Zm00001d050810::4:124192588-124194589(-)
Zm00001d045509::9:25026313-25028314(+)
Zm00001d013854::5:22723323-22725324(+)
Zm00001d002312::2:10109155-10111156(-)
Zm00001d039871::3:17286395-17288396(+)
Zm00001d048205::9:152407024-152409025(+)
Zm00001d002271::2:9190470-9192471(-)
Zm00001d002695::2:19453467-19455468(-)
Zm00001d002688::2:19329345-19331346(-)
Zm00001d022243::7:173495194-173497195(-)
Zm00001d006807::2:217110658-217112659(-)
Zm00001d047838::9:142885992-142887993(+)
Zm00001d026329::10:143623229-143625230(-)
Zm00001d012931::5:2171688-2173689(+)
Zm00001d021054::7:141619438-141621439(-)
Zm00001d006705::2:214800315-214802316(-)
Zm00001d051180::4:147441511-147443512(+)
Zm00001d045293::9:18075780-18077781(-)
Zm00001d009480::8:66826391-66828392(-)
Zm00001d047135::9:119583253-119585254(-)
Zm00001d019447::7:34302473-34304474(-)
Zm00001d044119::3:219818944-219820945(+)
Zm00001d012643::8:177710783-177712784(+)
Zm00001d032923::1:243206528-243208529(+)
Zm00001d047076::9:117525191-117527192(-)
Zm00001d039400::3:3425490-3427491(-)
Zm00001d053515::4:232668289-232670290(+)
Zm00001d024009::10:36534961-36536962(-)
Zm00001d003470::2:45286174-45288175(-)
Zm00001d002008::2:4298705-4300706(+)
Zm00001d048652::4:2631770-2633771(+)
Zm00001d052829::4:202071292-202073293(+)
Zm00001d052093::4:179380371-179382372(-)
Zm00001d010055::8:97440212-97442213(+)
Zm00001d019423::7:33000452-33002453(+)
Zm00001d048149::9:150910788-150912789(-)
Zm00001d010324::8:109668874-109670875(+)
Zm00001d021196::7:145567033-145569034(-)
Zm00001d002424::2:12403005-12405006(-)
Zm00001d022085::7:169772456-169774457(-)
Zm00001d037485::6:126952548-126954549(-)
Zm00001d051033::4:137840812-137842813(+)
Zm00001d014159::5:34484404-34486405(+)
Zm00001d052057::4:177961144-177963145(+)
Zm00001d024709::10:84545485-84547486(-)
Zm00001d047153::9:120195332-120197333(-)
Zm00001d011446::8:150560317-150562318(+)
Zm00001d005006::2:153447982-153449983(-)
Zm00001d014973::5:70726802-70728803(-)
Zm00001d032496::1:228404326-228406327(+)
Zm00001d013037::5:3582693-3584694(-)
Zm00001d037533::6:128419086-128421087(-)
Zm00001d010290::8:107771833-107773834(+)
Zm00001d023340::10:3668382-3670383(+)
Zm00001d005884::2:191757316-191759317(-)
Zm00001d025078::10:102818297-102820298(-)
Zm00001d030766::1:159022392-159024393(-)
Zm00001d009594::8:72102734-72104735(-)
Zm00001d051840::4:171943788-171945789(-)
Zm00001d010015::8:95240386-95242387(-)
Zm00001d040652::3:56428092-56430093(+)
Zm00001d037212::6:116065860-116067861(-)
Zm00001d053851::4:242207620-242209621(-)
Zm00001d010206::8:104003989-104005990(-)
Zm00001d053104::4:213971265-213973266(+)
Zm00001d025795::10:129851434-129853435(-)
Zm00001d025740::10:128090346-128092347(-)
Zm00001d050754::4:121062015-121064016(-)
Zm00001d037779::6:137398626-137400627(-)
Zm00001d016704::5:173172625-173174626(+)
Zm00001d028084::1:22261831-22263832(+)
Zm00001d007077::2:221762059-221764060(-)
Zm00001d032166::1:215346586-215348587(+)
Zm00001d021734::7:161670059-161672060(-)
Zm00001d005769::2:187444520-187446521(+)
Zm00001d014029::5:29348679-29350680(-)
Zm00001d051668::4:166178507-166180508(-)
Zm00001d034248::1:287872329-287874330(-)
Zm00001d002285::2:9587701-9589702(+)
Zm00001d032079::1:211795260-211797261(+)
Zm00001d005288::2:167727302-167729303(+)
Zm00001d045237::9:16756399-16758400(+)
Zm00001d007286::2:226836318-226838319(-)
Zm00001d043047::3:187341005-187343006(+)
Zm00001d005880::2:191639695-191641696(+)
Zm00001d046898::9:109486949-109488950(+)
Zm00001d024823::10:89629516-89631517(-)
Zm00001d023859::10:25282387-25284388(+)
Zm00001d034893::1:304952942-304954943(+)
Zm00001d047699::9:139518991-139520992(-)
Zm00001d046810::9:106752370-106754371(-)
Zm00001d002022::2:4552073-4554074(-)
Zm00001d054110::4:246847771-246849772(-)
Zm00001d051036::4:137982260-137984261(-)
Zm00001d005743::2:185602178-185604179(+)
Zm00001d009068::8:34237821-34239822(+)
Zm00001d023258::10:1496022-1498023(+)
Zm00001d025763::10:128650184-128652185(+)
Zm00001d018902::7:8756839-8758840(+)
Zm00001d004960::2:150750150-150752151(+)
Zm00001d053377::4:228377580-228379581(-)
Zm00001d013761::5:19614588-19616589(+)
Zm00001d012930::5:2171386-2173387(-)
Zm00001d011895::8:164152639-164154640(-)
Zm00001d031077::1:176195548-176197549(-)
Zm00001d025689::10:126289562-126291563(+)
Zm00001d011570::8:154699438-154701439(+)
Zm00001d045973::9:51046116-51048117(+)
Zm00001d013596::5:15093270-15095271(+)
Zm00001d011592::8:155295279-155297280(-)
Zm00001d028670::1:42456608-42458609(-)
Zm00001d042011::3:147224818-147226819(+)
Zm00001d013092::5:4599611-4601612(+)
Zm00001d047410::9:129360156-129362157(+)
Zm00001d011923::8:164677414-164679415(+)
Zm00001d031638::1:197066256-197068257(-)
Zm00001d007652::2:236953006-236955007(+)
Zm00001d021519::7:154994804-154996805(-)
Zm00001d034547::1:295998387-296000388(-)
Zm00001d028575::1:39561910-39563911(+)
Zm00001d040795::3:66299100-66301101(+)
Zm00001d015657::5:103723020-103725021(+)
Zm00001d002457::2:13211914-13213915(-)
Zm00001d041988::3:146712616-146714617(-)
Zm00001d008456::8:9210155-9212156(+)
Zm00001d012676::8:178445674-178447675(-)
Zm00001d039931::3:19829014-19831015(-)
Zm00001d013786::5:20162931-20164932(-)
Zm00001d011657::8:157707019-157709020(-)
Zm00001d007468::2:232338519-232340520(+)
Zm00001d046060::9:60495875-60497876(+)
Zm00001d048962::4:10894368-10896369(+)
Zm00001d035797::6:50382670-50384671(+)
Zm00001d053663::4:238380190-238382191(-)
Zm00001d037220::6:116363085-116365086(+)
Zm00001d043171::3:190535117-190537118(-)
Zm00001d045372::9:19995799-19997800(-)
Zm00001d020426::7:113228895-113230896(+)
Zm00001d028227::1:27285784-27287785(-)
Zm00001d052115::4:180191092-180193093(-)
Zm00001d038931::6:167235924-167237925(-)
Zm00001d016544::5:166730121-166732122(+)
Zm00001d012361::8:173022921-173024922(-)
Zm00001d033684::1:271168180-271170181(+)
Zm00001d039750::3:13770594-13772595(+)
Zm00001d012574::8:176820774-176822775(+)
Zm00001d006193::2:201253520-201255521(+)
Zm00001d011826::8:162214082-162216083(+)
Zm00001d001914::2:2802375-2804376(+)
Zm00001d025727::10:127666898-127668899(+)
Zm00001d006428::2:207743320-207745321(-)
Zm00001d030076::1:103901324-103903325(-)
Zm00001d053886::4:242980888-242982889(-)
Zm00001d014172::5:34983151-34985152(-)
Zm00001d052310::4:186759269-186761270(+)
Zm00001d044426::3:227714312-227716313(-)
Zm00001d024667::10:82872954-82874955(-)
Zm00001d014089::5:31975726-31977727(+)
Zm00001d017059::5:184135415-184137416(-)
Zm00001d003861::2:63429722-63431723(+)
Zm00001d021948::7:166830150-166832151(-)
Zm00001d036510::6:90930738-90932739(-)
Zm00001d040852::3:71766696-71768697(+)
Zm00001d001789::2:953328-955329(+)
Zm00001d005472::2:175350954-175352955(-)
Zm00001d035848::6:55785892-55787893(-)
Zm00001d037285::6:119375912-119377913(+)
Zm00001d033837::1:275423719-275425720(-)
Zm00001d039120::6:170412930-170414931(-)
Zm00001d042160::3:154281281-154283282(-)
Zm00001d044815::9:3514408-3516409(+)
Zm00001d003888::2:65274488-65276489(+)
Zm00001d019584::7:44547672-44549673(+)
Zm00001d003012::2:29396883-29398884(+)
Zm00001d027511::1:7142891-7144892(+)
Zm00001d044564::3:231732891-231734892(+)
Zm00001d010564::8:120489118-120491119(-)
Zm00001d003024::2:29734629-29736630(-)
Zm00001d045500::9:24644934-24646935(+)
Zm00001d014055::5:30852549-30854550(-)
Zm00001d050153::4:69526295-69528296(-)
Zm00001d012757::8:180033933-180035934(-)
Zm00001d008404::8:7747309-7749310(-)
Zm00001d047302::9:126071914-126073915(-)
Zm00001d039006::6:168663300-168665301(-)
Zm00001d021817::7:163562113-163564114(+)
Zm00001d019027::7:13228428-13230429(-)
Zm00001d013417::5:10828502-10830503(-)
Zm00001d012882::5:1578446-1580447(-)
Zm00001d010735::8:126340021-126342022(+)
Zm00001d007952::2:243983259-243985260(-)
Zm00001d046828::9:107484393-107486394(+)
Zm00001d034918::1:305582648-305584649(+)
Zm00001d047434::9:129862481-129864482(+)
Zm00001d019260::7:24522785-24524786(+)
Zm00001d019754::7:56515022-56517023(+)
Zm00001d038252::6:152418568-152420569(+)
Zm00001d011877::8:163764912-163766913(-)
Zm00001d008307::8:4782462-4784463(+)
Zm00001d005480::2:175578719-175580720(+)
Zm00001d007795::2:239825487-239827488(-)
Zm00001d052812::4:201680115-201682116(-)
Zm00001d032900::1:242188966-242190967(+)
Zm00001d015092::5:75197071-75199072(-)
Zm00001d015853::5:126426264-126428265(-)
Zm00001d030866::1:164102355-164104356(+)
Zm00001d037700::6:134425341-134427342(-)
Zm00001d014261::5:38498564-38500565(-)
Zm00001d038801::6:164732860-164734861(+)
Zm00001d047778::9:141496850-141498851(+)
Zm00001d007753::2:238892319-238894320(+)
Zm00001d007349::2:229331967-229333968(+)
Zm00001d040234::3:33189528-33191529(+)
Zm00001d005473::2:175394154-175396155(+)
Zm00001d047446::9:130363372-130365373(-)
Zm00001d021916::7:165867545-165869546(+)
Zm00001d044148::3:220493341-220495342(-)
Zm00001d019895::7:73557695-73559696(-)
Zm00001d009950::8:91953676-91955677(-)
Zm00001d016980::5:181879364-181881365(-)
Zm00001d050216::4:73973127-73975128(+)
Zm00001d015682::5:106606185-106608186(+)
Zm00001d003531::2:46843574-46845575(-)
Zm00001d022434::7:177644675-177646676(+)
Zm00001d042636::3:174785440-174787441(-)
Zm00001d051958::4:175328415-175330416(-)
Zm00001d036682::6:97480147-97482148(+)
Zm00001d053803::4:241440201-241442202(-)
Zm00001d014060::5:31077870-31079871(+)
Zm00001d020353::7:108628307-108630308(+)
Zm00001d026047::10:136890063-136892064(+)
Zm00001d043834::3:211154158-211156159(+)
Zm00001d011173::8:141782767-141784768(-)
Zm00001d009773::8:80507652-80509653(-)
Zm00001d014887::5:67029522-67031523(-)
Zm00001d007441::2:231771928-231773929(-)
Zm00001d028267::1:28637044-28639045(+)
Zm00001d039452::3:4743443-4745444(-)
Zm00001d047330::9:126721472-126723473(+)
Zm00001d031908::1:206404215-206406216(+)
Zm00001d009847::8:84848685-84850686(+)
Zm00001d039263::3:763932-765933(+)
Zm00001d042146::3:153570290-153572291(-)
Zm00001d003142::2:33454382-33456383(+)
Zm00001d038364::6:155604253-155606254(+)
Zm00001d052314::4:186820551-186822552(+)
Zm00001d020387::7:110770829-110772830(-)
Zm00001d012054::8:167344996-167346997(+)
Zm00001d029030::1:55370850-55372851(-)
Zm00001d048284::9:153879361-153881362(+)
Zm00001d004094::2:82430630-82432631(+)
Zm00001d045864::9:44505372-44507373(+)
Zm00001d019920::7:75824025-75826026(+)
Zm00001d046072::9:61248599-61250600(-)
Zm00001d018309::5:218236931-218238932(+)
Zm00001d032550::1:230206128-230208129(+)
Zm00001d018313::5:218300603-218302604(-)
Zm00001d052215::4:183481447-183483448(-)
Zm00001d034023::1:281351077-281353078(+)
Zm00001d032283::1:220372031-220374032(-)
Zm00001d019620::7:46409234-46411235(-)
Zm00001d023857::10:25234393-25236394(+)
Zm00001d008558::8:12955749-12957750(+)
Zm00001d020163::7:96648493-96650494(+)
Zm00001d014082::5:31742226-31744227(-)
Zm00001d025476::10:120019797-120021798(+)
Zm00001d008599::8:14051722-14053723(+)
Zm00001d013892::5:24009943-24011944(+)
Zm00001d028769::1:46010752-46012753(-)
Zm00001d036597::6:94023237-94025238(-)
Zm00001d048325::9:154498334-154500335(+)
Zm00001d045127::9:13688643-13690644(-)
Zm00001d016957::5:181273354-181275355(-)
Zm00001d036418::6:87645845-87647846(-)
Zm00001d051288::4:151820544-151822545(+)
Zm00001d021733::7:161663572-161665573(+)
Zm00001d001939::2:3195313-3197314(-)
Zm00001d031473::1:191326327-191328328(+)
Zm00001d048959::4:10752825-10754826(+)
Zm00001d039147::6:171048496-171050497(-)
Zm00001d008535::8:12034517-12036518(+)
Zm00001d044521::3:230843253-230845254(-)
Zm00001d030117::1:107087321-107089322(+)
Zm00001d004852::2:144671202-144673203(+)
Zm00001d039143::6:171007418-171009419(-)
Zm00001d007839::2:240609485-240611486(-)
Zm00001d054005::4:245044370-245046371(-)
Zm00001d008390::8:7128719-7130720(-)
Zm00001d026691::10:150050454-150052455(+)
Zm00001d006512::2:210294446-210296447(-)
Zm00001d022276::7:174237358-174239359(+)
Zm00001d033710::1:271947329-271949330(+)
Zm00001d021995::7:167681050-167683051(-)
Zm00001d011299::8:146131002-146133003(-)
Zm00001d039251::3:562692-564693(-)
Zm00001d029503::1:73478767-73480768(+)
Zm00001d018233::5:217125065-217127066(-)
Zm00001d049101::4:16086827-16088828(+)
Zm00001d003626::2:50873746-50875747(+)
Zm00001d002496::2:14013424-14015425(+)
Zm00001d010099::8:99175161-99177162(+)
Zm00001d048442::9:156481636-156483637(+)
Zm00001d038968::6:167935665-167937666(+)
Zm00001d031957::1:207953620-207955621(+)
Zm00001d015653::5:103231198-103233199(+)
Zm00001d036601::6:94184221-94186222(+)
Zm00001d053016::4:209192561-209194562(+)
Zm00001d047293::9:125765726-125767727(+)
Zm00001d008940::8:26142895-26144896(+)
Zm00001d043038::3:187166041-187168042(+)
Zm00001d048340::9:154758548-154760549(-)
Zm00001d022570::7:180138910-180140911(-)
Zm00001d019477::7:35914470-35916471(-)
Zm00001d018001::5:211693140-211695141(+)
Zm00001d006291::2:203789685-203791686(-)
Zm00001d004052::2:79612637-79614638(-)
Zm00001d047570::9:135945932-135947933(-)
Zm00001d009631::8:73924623-73926624(+)
Zm00001d047464::9:130961635-130963636(-)
Zm00001d044121::3:219838726-219840727(-)
Zm00001d031265::1:184284752-184286753(+)
Zm00001d014762::5:61967371-61969372(-)
Zm00001d048249::9:153144263-153146264(+)
Zm00001d039012::6:168697851-168699852(+)
Zm00001d040462::3:44591235-44593236(+)
Zm00001d038874::6:166208502-166210503(-)
Zm00001d023320::10:3018637-3020638(+)
Zm00001d003158::2:33990259-33992260(-)
Zm00001d041951::3:144983421-144985422(+)
Zm00001d037724::6:135243216-135245217(-)
Zm00001d029979::1:97326536-97328537(-)
Zm00001d050551::4:99668390-99670391(-)
Zm00001d002815::2:23481985-23483986(+)
Zm00001d038783::6:164328528-164330529(-)
Zm00001d012599::8:177047578-177049579(-)
Zm00001d033291::1:257766229-257768230(-)
Zm00001d040794::3:66297118-66299119(-)
Zm00001d050933::4:132565662-132567663(-)
Zm00001d027763::1:13053451-13055452(-)
Zm00001d002611::2:16716732-16718733(+)
Zm00001d021596::7:157693471-157695472(+)
Zm00001d006805::2:217098733-217100734(-)
Zm00001d018533::5:222568017-222570018(+)
Zm00001d028753::1:45573983-45575984(-)
Zm00001d027920::1:17621351-17623352(-)
Zm00001d042040::3:148148915-148150916(+)
Zm00001d033832::1:275191545-275193546(-)
Zm00001d015150::5:77074900-77076901(+)
Zm00001d003127::2:33153502-33155503(+)
Zm00001d009907::8:88819756-88821757(-)
Zm00001d026683::10:149850901-149852902(+)
Zm00001d027333::1:3122366-3124367(-)
Zm00001d044045::3:217681558-217683559(-)
Zm00001d015334::5:85043941-85045942(+)
Zm00001d019599::7:45892231-45894232(-)
Zm00001d013253::5:7144890-7146891(+)
Zm00001d006634::2:213074284-213076285(+)
Zm00001d036838::6:103347346-103349347(-)
Zm00001d026289::10:142954962-142956963(+)
Zm00001d051399::4:157120049-157122050(-)
Zm00001d019844::7:68695817-68697818(+)
Zm00001d006327::2:204636279-204638280(+)
Zm00001d051421::4:158023293-158025294(-)
Zm00001d014705::5:59976577-59978578(-)
Zm00001d016595::5:168981819-168983820(+)
Zm00001d014416::5:45483462-45485463(+)
Zm00001d014508::5:50804742-50806743(-)
Zm00001d026363::10:144368244-144370245(+)
Zm00001d023808::10:22666594-22668595(+)
Zm00001d045991::9:52949329-52951330(+)
Zm00001d030579::1:145824290-145826291(-)
Zm00001d034590::1:297306178-297308179(+)
Zm00001d041154::3:100563444-100565445(+)
Zm00001d031670::1:198162877-198164878(-)
Zm00001d025901::10:133324840-133326841(+)
Zm00001d030755::1:158274392-158276393(+)
Zm00001d013847::5:22503772-22505773(-)
Zm00001d025709::10:126926134-126928135(+)
Zm00001d036442::6:88731995-88733996(+)
Zm00001d020053::7:88877339-88879340(+)
Zm00001d051910::4:174421068-174423069(-)
Zm00001d027326::1:2975513-2977514(+)
Zm00001d026698::10:150306086-150308087(+)
Zm00001d039719::3:12976778-12978779(+)
Zm00001d048007::9:147860592-147862593(-)
Zm00001d039160::6:171403687-171405688(+)
Zm00001d033596::1:268073040-268075041(+)
Zm00001d040191::3:31617778-31619779(+)
Zm00001d047051::9:116627560-116629561(+)
Zm00001d048695::4:3432826-3434827(-)
Zm00001d013937::5:25429929-25431930(+)
Zm00001d021552::7:155697140-155699141(-)
Zm00001d027383::1:4114170-4116171(-)
Zm00001d043095::3:189139311-189141312(+)
Zm00001d021804::7:163314131-163316132(-)
Zm00001d045721::9:35085631-35087632(+)
Zm00001d035593::6:35732795-35734796(+)
Zm00001d027637::1:9636740-9638741(+)
Zm00001d043356::3:197527137-197529138(-)
Zm00001d042995::3:186184225-186186226(-)
Zm00001d038754::6:163905589-163907590(-)
Zm00001d005594::2:180122753-180124754(-)
Zm00001d021400::7:151055078-151057079(+)
Zm00001d011180::8:142162035-142164036(+)
Zm00001d007132::2:223011241-223013242(-)
Zm00001d044152::3:220527271-220529272(-)
Zm00001d027755::1:12681349-12683350(-)
Zm00001d047405::9:129019451-129021452(+)
Zm00001d016311::5:156650876-156652877(+)
Zm00001d045436::9:22156339-22158340(-)
Zm00001d048876::4:6879335-6881336(-)
Zm00001d010675::8:123946426-123948427(-)
Zm00001d003584::2:49055544-49057545(-)
Zm00001d043150::3:190205742-190207743(+)
Zm00001d003859::2:63417346-63419347(-)
Zm00001d019252::7:24073427-24075428(-)
Zm00001d043064::3:187967312-187969313(-)
Zm00001d044246::3:222968291-222970292(-)
Zm00001d009899::8:88361419-88363420(-)
Zm00001d009830::8:84170237-84172238(+)
Zm00001d041954::3:145307501-145309502(+)
Zm00001d034841::1:303629731-303631732(+)
Zm00001d002770::2:22130345-22132346(-)
Zm00001d040076::3:25950805-25952806(+)
Zm00001d031009::1:173163933-173165934(+)
Zm00001d013045::5:3685822-3687823(-)
Zm00001d009941::8:91080607-91082608(+)
Zm00001d022346::7:175970383-175972384(-)
Zm00001d051089::4:141672128-141674129(-)
Zm00001d053999::4:244868882-244870883(+)
Zm00001d045472::9:23404487-23406488(+)
Zm00001d018431::5:220632542-220634543(+)
Zm00001d038834::6:165388510-165390511(+)
Zm00001d003180::2:34887126-34889127(-)
Zm00001d028783::1:46333545-46335546(-)
Zm00001d008277::8:3713505-3715506(-)
Zm00001d030841::1:162685658-162687659(-)
Zm00001d009562::8:70205311-70207312(-)
Zm00001d005208::2:163610708-163612709(+)
Zm00001d036813::6:101754564-101756565(-)
Zm00001d033236::1:255317660-255319661(+)
Zm00001d015026::5:72693854-72695855(+)
Zm00001d008665::8:16425674-16427675(-)
Zm00001d042507::3:170095927-170097928(+)
Zm00001d046112::9:63976991-63978992(-)
Zm00001d006835::2:217594381-217596382(+)
Zm00001d009181::8:41313561-41315562(-)
Zm00001d029997::1:98384020-98386021(-)
Zm00001d007053::2:220965199-220967200(-)
Zm00001d033392::1:261636129-261638130(-)
Zm00001d048359::9:154978965-154980966(-)
Zm00001d041007::3:89969631-89971632(-)
Zm00001d035720::6:42942437-42944438(+)
Zm00001d037766::6:136764687-136766688(-)
Zm00001d010974::8:135528519-135530520(+)
Zm00001d008271::8:3628768-3630769(-)
Zm00001d043009::3:186340698-186342699(+)
Zm00001d053122::4:214602508-214604509(-)
Zm00001d049753::4:43118666-43120667(-)
Zm00001d027955::1:18279323-18281324(+)
Zm00001d028397::1:33447635-33449636(-)
Zm00001d027850::1:15155417-15157418(+)
Zm00001d006508::2:210177258-210179259(-)
Zm00001d045074::9:11749924-11751925(-)
Zm00001d018359::5:219156969-219158970(+)
Zm00001d032609::1:232013482-232015483(-)
Zm00001d044419::3:227506647-227508648(-)
Zm00001d008388::8:6992358-6994359(-)
Zm00001d022310::7:174906539-174908540(+)
Zm00001d043573::3:204249051-204251052(+)
Zm00001d040094::3:27363823-27365824(-)
Zm00001d033284::1:257408280-257410281(+)
Zm00001d021861::7:164832796-164834797(+)
Zm00001d031554::1:194119346-194121347(-)
Zm00001d031569::1:194691304-194693305(-)
Zm00001d006938::2:219890910-219892911(-)
Zm00001d046166::9:68756802-68758803(-)
Zm00001d043684::3:207358179-207360180(-)
Zm00001d015028::5:72771686-72773687(-)
Zm00001d010942::8:134411920-134413921(-)
Zm00001d004956::2:150596817-150598818(-)
Zm00001d014386::5:44142923-44144924(-)
Zm00001d039285::3:1012859-1014860(+)
Zm00001d024872::10:91597177-91599178(+)
Zm00001d020298::7:104766796-104768797(-)
Zm00001d038129::6:148853829-148855830(-)
Zm00001d038271::6:152899043-152901044(+)
Zm00001d047204::9:121910123-121912124(-)
Zm00001d020985::7:139364060-139366061(-)
Zm00001d003707::2:55658154-55660155(+)
Zm00001d029106::1:58277566-58279567(-)
Zm00001d039594::3:8564478-8566479(-)
Zm00001d029663::1:81794656-81796657(+)
Zm00001d003996::2:74406428-74408429(+)
Zm00001d013862::5:23183374-23185375(-)
Zm00001d006342::2:205076577-205078578(-)
Zm00001d033273::1:257012767-257014768(-)
Zm00001d052946::4:205819550-205821551(+)
Zm00001d022485::7:178576975-178578976(-)
Zm00001d004090::2:81695025-81697026(+)
Zm00001d052028::4:176866103-176868104(-)
Zm00001d039686::3:11852855-11854856(-)
Zm00001d038325::6:154461786-154463787(+)
Zm00001d043151::3:190213191-190215192(+)
Zm00001d053311::4:225551272-225553273(-)
Zm00001d026147::10:139789775-139791776(-)
Zm00001d049409::4:29647905-29649906(-)
Zm00001d018937::7:9822829-9824830(-)
Zm00001d024698::10:83960504-83962505(+)
Zm00001d051875::4:173013629-173015630(+)
Zm00001d016445::5:162600501-162602502(-)
Zm00001d029412::1:69430284-69432285(-)
Zm00001d051849::4:172181018-172183019(+)
Zm00001d006386::2:206342489-206344490(-)
Zm00001d005846::2:190698914-190700915(+)
Zm00001d036462::6:89304441-89306442(-)
Zm00001d012357::8:172985631-172987632(-)
Zm00001d025888::10:133101483-133103484(-)
Zm00001d043912::3:213677313-213679314(-)
Zm00001d029023::1:55107381-55109382(+)
Zm00001d009613::8:73134476-73136477(+)
Zm00001d050401::4:86098764-86100765(-)
Zm00001d051830::4:171482787-171484788(+)
Zm00001d010931::8:133992872-133994873(+)
Zm00001d004558::2:117926532-117928533(+)
Zm00001d020329::7:106852341-106854342(+)
Zm00001d022269::7:174023062-174025063(-)
Zm00001d020228::7:101176804-101178805(-)
Zm00001d047710::9:139739645-139741646(+)
Zm00001d011102::8:139044521-139046522(+)
Zm00001d041883::3:142275444-142277445(+)
Zm00001d010387::8:112569526-112571527(+)
Zm00001d053222::4:220765718-220767719(+)
Zm00001d051111::4:143208945-143210946(-)
Zm00001d044217::3:222100100-222102101(+)
Zm00001d013858::5:22864578-22866579(-)
Zm00001d027500::1:6798103-6800104(-)
Zm00001d018847::7:7293920-7295921(-)
Zm00001d039638::3:9876936-9878937(-)
Zm00001d033120::1:250630690-250632691(+)
Zm00001d048333::9:154593153-154595154(-)
Zm00001d038864::6:166068792-166070793(-)
Zm00001d018649::7:1673020-1675021(-)
Zm00001d052113::4:180170983-180172984(-)
Zm00001d043278::3:194237469-194239470(+)
Zm00001d035762::6:46160066-46162067(+)
Zm00001d035134::6:6605736-6607737(+)
Zm00001d036406::6:87055111-87057112(-)
Zm00001d028742::1:44977776-44979777(-)
Zm00001d004756::2:136521485-136523486(-)
Zm00001d019797::7:62261041-62263042(-)
Zm00001d028431::1:34833156-34835157(-)
Zm00001d005241::2:165405623-165407624(+)
Zm00001d049336::4:27052720-27054721(-)
Zm00001d015401::5:88447196-88449197(+)
Zm00001d025599::10:123601318-123603319(-)
Zm00001d039401::3:3436743-3438744(-)
Zm00001d036427::6:87985823-87987824(-)
Zm00001d010534::8:119595207-119597208(-)
Zm00001d011447::8:150759496-150761497(-)
Zm00001d044261::3:223245868-223247869(-)
Zm00001d022551::7:179889639-179891640(-)
Zm00001d035981::6:64339768-64341769(+)
Zm00001d015220::5:79993779-79995780(-)
Zm00001d052910::4:204478838-204480839(-)
Zm00001d048842::4:6226040-6228041(+)
Zm00001d015748::5:115887239-115889240(-)
Zm00001d008525::8:11672333-11674334(-)
Zm00001d046658::9:100817927-100819928(-)
Zm00001d033307::1:258335964-258337965(-)
Zm00001d051480::4:160036759-160038760(+)
Zm00001d025349::10:115142989-115144990(-)
Zm00001d043726::3:208444422-208446423(+)
Zm00001d052071::4:178534659-178536660(-)
Zm00001d032245::1:218618887-218620888(+)
Zm00001d005914::2:192543737-192545738(+)
Zm00001d030121::1:107184853-107186854(-)
Zm00001d013865::5:23268393-23270394(+)
Zm00001d004810::2:140749808-140751809(-)
Zm00001d015420::5:89299222-89301223(-)
Zm00001d012816::5:791947-793948(-)
Zm00001d007758::2:239002100-239004101(+)
Zm00001d008527::8:11792401-11794402(-)
Zm00001d009231::8:45260907-45262908(-)
Zm00001d038342::6:154875210-154877211(-)
Zm00001d036718::6:98736287-98738288(-)
Zm00001d044322::3:225139374-225141375(+)
Zm00001d047427::9:129719830-129721831(-)
Zm00001d006942::2:219960390-219962391(+)
Zm00001d008817::8:21515442-21517443(-)
Zm00001d021587::7:157223791-157225792(-)
Zm00001d038773::6:164181215-164183216(+)
Zm00001d033421::1:262586524-262588525(+)
Zm00001d042193::3:155541336-155543337(+)
Zm00001d041768::3:136776301-136778302(-)
Zm00001d004460::2:113300130-113302131(+)
Zm00001d009824::8:83962640-83964641(+)
Zm00001d033415::1:262544275-262546276(-)
Zm00001d034726::1:300810854-300812855(-)
Zm00001d012121::8:168480377-168482378(-)
Zm00001d006683::2:214237047-214239048(+)
Zm00001d051865::4:172724402-172726403(-)
Zm00001d048979::4:11356234-11358235(+)
Zm00001d038691::6:162628134-162630135(-)
Zm00001d039579::3:8264480-8266481(-)
Zm00001d007049::2:220869676-220871677(-)
Zm00001d048174::9:151400061-151402062(+)
Zm00001d026603::10:148756522-148758523(+)
Zm00001d020955::7:137672334-137674335(-)
Zm00001d026336::10:143758823-143760824(-)
Zm00001d002244::2:8754623-8756624(+)
Zm00001d039918::3:19355141-19357142(-)
Zm00001d023290::10:2228713-2230714(+)
Zm00001d013873::5:23539764-23541765(-)
Zm00001d048718::4:4151864-4153865(+)
Zm00001d020453::7:115384057-115386058(-)
Zm00001d032507::1:228911843-228913844(-)
Zm00001d020640::7:125997776-125999777(-)
Zm00001d012595::8:177030939-177032940(-)
Zm00001d020902::7:136125107-136127108(-)
Zm00001d053661::4:238372211-238374212(-)
Zm00001d051769::4:169021657-169023658(-)
Zm00001d009059::8:33811807-33813808(-)
Zm00001d022439::7:177713473-177715474(-)
Zm00001d019100::7:16653881-16655882(-)
Zm00001d049954::4:55305750-55307751(+)
Zm00001d010064::8:98036765-98038766(+)
Zm00001d007972::2:244356059-244358060(-)
Zm00001d017889::5:209653327-209655328(-)
Zm00001d011767::8:161246645-161248646(+)
Zm00001d002263::2:9128187-9130188(+)
Zm00001d042135::3:152768478-152770479(-)
Zm00001d034730::1:300932153-300934154(-)
Zm00001d049692::4:40461077-40463078(+)
Zm00001d014730::5:60931770-60933771(+)
Zm00001d041714::3:134687582-134689583(-)
Zm00001d037884::6:141019849-141021850(+)
Zm00001d045254::9:17150990-17152991(+)
Zm00001d002097::2:5953340-5955341(+)
Zm00001d034629::1:298426549-298428550(-)
Zm00001d039221::6:173161743-173163744(-)
Zm00001d015009::5:72038824-72040825(+)
Zm00001d031963::1:208072096-208074097(+)
Zm00001d027914::1:17376663-17378664(+)
Zm00001d017252::5:190433299-190435300(+)
Zm00001d037778::6:137347155-137349156(+)
Zm00001d041511::3:125027156-125029157(+)
Zm00001d050380::4:84838181-84840182(+)
Zm00001d006797::2:216891199-216893200(+)
Zm00001d015120::5:76337674-76339675(+)
Zm00001d017756::5:206002771-206004772(+)
Zm00001d042259::3:157664493-157666494(+)
Zm00001d038637::6:161440863-161442864(+)
Zm00001d034468::1:293850712-293852713(-)
Zm00001d020348::7:108323259-108325260(-)
Zm00001d044286::3:224218810-224220811(+)
Zm00001d004448::2:112705163-112707164(+)
Zm00001d013490::5:12671417-12673418(-)
Zm00001d038147::6:149396692-149398693(+)
Zm00001d017094::5:185240474-185242475(-)
Zm00001d014659::5:57819095-57821096(+)
Zm00001d048291::9:153998520-154000521(-)
Zm00001d042234::3:157119970-157121971(+)
Zm00001d008549::8:12684110-12686111(-)
Zm00001d046392::9:86863595-86865596(+)
Zm00001d048646::4:2597362-2599363(-)
Zm00001d026449::10:146088629-146090630(+)
Zm00001d019809::7:63693917-63695918(-)
Zm00001d040991::3:88846925-88848926(+)
Zm00001d006752::2:215861449-215863450(+)
Zm00001d046441::9:89994725-89996726(-)
Zm00001d012673::8:178377573-178379574(-)
Zm00001d037576::6:130119367-130121368(-)
Zm00001d017783::5:206695800-206697801(-)
Zm00001d009509::8:68254149-68256150(-)
Zm00001d052051::4:177821065-177823066(+)
Zm00001d037001::6:108724044-108726045(+)
Zm00001d039663::3:11201476-11203477(-)
Zm00001d038465::6:157805880-157807881(-)
Zm00001d044304::3:224739851-224741852(+)
Zm00001d019824::7:65869525-65871526(+)
Zm00001d040378::3:40795570-40797571(+)
Zm00001d045135::9:13891351-13893352(-)
Zm00001d015275::5:82445409-82447410(-)
Zm00001d010951::8:134857607-134859608(+)
Zm00001d027337::1:3230146-3232147(-)
Zm00001d052990::4:207846709-207848710(+)
Zm00001d020444::7:114902099-114904100(+)
Zm00001d048400::9:155601122-155603123(+)
Zm00001d014606::5:55058033-55060034(-)
Zm00001d015385::5:87655529-87657530(-)
Zm00001d041393::3:115714969-115716970(-)
Zm00001d028206::1:26187305-26189306(+)
Zm00001d011160::8:141332817-141334818(-)
Zm00001d049888::4:50685938-50687939(+)
Zm00001d042809::3:180798541-180800542(+)
Zm00001d021729::7:161574646-161576647(+)
Zm00001d031471::1:191268479-191270480(+)
Zm00001d003154::2:33929749-33931750(-)
Zm00001d046690::9:102456099-102458100(+)
Zm00001d051839::4:171774983-171776984(+)
Zm00001d040449::3:43823828-43825829(+)
Zm00001d048086::9:149841313-149843314(+)
Zm00001d028563::1:39219964-39221965(-)
Zm00001d038724::6:163367252-163369253(-)
Zm00001d035515::6:30768714-30770715(-)
Zm00001d028186::1:25744881-25746882(-)
Zm00001d040422::3:42679505-42681506(-)
Zm00001d001887::2:2481830-2483831(-)
Zm00001d014873::5:66656694-66658695(+)
Zm00001d028177::1:25544004-25546005(+)
Zm00001d009055::8:33495556-33497557(-)
Zm00001d017629::5:202542827-202544828(+)
Zm00001d029348::1:66839107-66841108(+)
Zm00001d022527::7:179353026-179355027(+)
Zm00001d019701::7:51994982-51996983(-)
Zm00001d042022::3:147648047-147650048(+)
Zm00001d022479::7:178452302-178454303(+)
Zm00001d053450::4:232077137-232079138(-)
Zm00001d009448::8:64902751-64904752(-)
Zm00001d039947::3:20214642-20216643(+)
Zm00001d042639::3:174858671-174860672(+)
Zm00001d043595::3:204591222-204593223(+)
Zm00001d031457::1:190942560-190944561(-)
Zm00001d039133::6:170772887-170774888(-)
Zm00001d042433::3:167048585-167050586(-)
Zm00001d044951::9:8115726-8117727(+)
Zm00001d040193::3:31629800-31631801(+)
Zm00001d021189::7:145429779-145431780(-)
Zm00001d049506::4:32688672-32690673(+)
Zm00001d042449::3:168091176-168093177(+)
Zm00001d013390::5:10259969-10261970(+)
Zm00001d052595::4:194256227-194258228(+)
Zm00001d011035::8:137159027-137161028(-)
Zm00001d013199::5:6336031-6338032(+)
Zm00001d033344::1:259655153-259657154(-)
Zm00001d022352::7:176048951-176050952(+)
Zm00001d017857::5:208987130-208989131(-)
Zm00001d014788::5:63148393-63150394(+)
Zm00001d043468::3:200984570-200986571(+)
Zm00001d033494::1:264406917-264408918(-)
Zm00001d046422::9:88936884-88938885(+)
Zm00001d045128::9:13707620-13709621(-)
Zm00001d030506::1:140055124-140057125(-)
Zm00001d048344::9:154805249-154807250(-)
Zm00001d030372::1:126997286-126999287(-)
Zm00001d038592::6:160631454-160633455(-)
Zm00001d023788::10:20293121-20295122(+)
Zm00001d003508::2:46238415-46240416(-)
Zm00001d035201::6:9610442-9612443(+)
Zm00001d041119::3:98757820-98759821(-)
Zm00001d026197::10:140756197-140758198(+)
Zm00001d007396::2:230691535-230693536(+)
Zm00001d018478::5:221517660-221519661(-)
Zm00001d051674::4:166295937-166297938(+)
Zm00001d044172::3:221069602-221071603(+)
Zm00001d007162::2:223619537-223621538(-)
Zm00001d039016::6:168722298-168724299(+)
Zm00001d019628::7:46877997-46879998(+)
Zm00001d053011::4:208897398-208899399(+)
Zm00001d021283::7:147807196-147809197(-)
Zm00001d020237::7:101652227-101654228(-)
Zm00001d029606::1:78910659-78912660(-)
Zm00001d038318::6:154322396-154324397(-)
Zm00001d015407::5:88560395-88562396(+)
Zm00001d032484::1:228139392-228141393(-)
Zm00001d015885::5:128938971-128940972(+)
Zm00001d007348::2:229306678-229308679(-)
Zm00001d005094::2:158028686-158030687(-)
Zm00001d006080::2:197573605-197575606(+)
Zm00001d004437::2:111722783-111724784(-)
Zm00001d034773::1:301817195-301819196(-)
Zm00001d020998::7:139830550-139832551(+)
Zm00001d031125::1:178451275-178453276(+)
Zm00001d009860::8:85587256-85589257(-)
Zm00001d028255::1:28076061-28078062(-)
Zm00001d047306::9:126203510-126205511(-)
Zm00001d030366::1:126624457-126626458(+)
Zm00001d026590::10:148522245-148524246(+)
Zm00001d049326::4:26481393-26483394(-)
Zm00001d052763::4:199988146-199990147(+)
Zm00001d032212::1:217257737-217259738(-)
Zm00001d006024::2:195442854-195444855(-)
Zm00001d024703::10:84133683-84135684(+)
Zm00001d047059::9:116852499-116854500(+)
Zm00001d036008::6:65513125-65515126(+)
Zm00001d004440::2:112117437-112119438(-)
Zm00001d034818::1:302867820-302869821(+)
Zm00001d038995::6:168422573-168424574(-)
Zm00001d041871::3:141634842-141636843(-)
Zm00001d030969::1:169640183-169642184(+)
Zm00001d036530::6:91285261-91287262(-)
Zm00001d011887::8:163951116-163953117(+)
Zm00001d033094::1:250116612-250118613(+)
Zm00001d052405::4:189188570-189190571(+)
Zm00001d006838::2:217670725-217672726(+)
Zm00001d012270::8:171647628-171649629(+)
Zm00001d008950::8:26735785-26737786(-)
Zm00001d025284::10:112579688-112581689(+)
Zm00001d038093::6:147627136-147629137(-)
Zm00001d051964::4:175495182-175497183(-)
Zm00001d002869::2:25139133-25141134(-)
Zm00001d026578::10:148266257-148268258(+)
Zm00001d035916::6:60138069-60140070(-)
Zm00001d027932::1:17928003-17930004(+)
Zm00001d013503::5:12935695-12937696(-)
Zm00001d024583::10:79184009-79186010(-)
Zm00001d027908::1:17364692-17366693(-)
Zm00001d010109::8:99411707-99413708(+)
Zm00001d048236::9:152954902-152956903(+)
Zm00001d036556::6:91874364-91876365(-)
Zm00001d020442::7:114643528-114645529(+)
Zm00001d010948::8:134765640-134767641(-)
Zm00001d029227::1:63130492-63132493(+)
Zm00001d020319::7:106266048-106268049(+)
Zm00001d012509::8:175624375-175626376(-)
Zm00001d011867::8:163261256-163263257(-)
Zm00001d015182::5:78512380-78514381(-)
Zm00001d005740::2:185574429-185576430(+)
Zm00001d026039::10:136646291-136648292(-)
Zm00001d003066::2:31032505-31034506(+)
Zm00001d004933::2:149550529-149552530(-)
Zm00001d032915::1:242981784-242983785(+)
Zm00001d036567::6:92807374-92809375(+)
Zm00001d017199::5:188677878-188679879(+)
Zm00001d015210::5:79549624-79551625(-)
Zm00001d031088::1:176620836-176622837(+)
Zm00001d005990::2:194861984-194863985(-)
Zm00001d039657::3:10867659-10869660(-)
Zm00001d010190::8:103460156-103462157(-)
Zm00001d025210::10:109223289-109225290(+)
Zm00001d012773::8:180622540-180624541(-)
Zm00001d035386::6:23945743-23947744(+)
Zm00001d019139::7:18790257-18792258(+)
Zm00001d017776::5:206387577-206389578(+)
Zm00001d003248::2:37817249-37819250(+)
Zm00001d002887::2:25783295-25785296(-)
Zm00001d044132::3:220046847-220048848(+)
Zm00001d034721::1:300737425-300739426(-)
Zm00001d009506::8:67917150-67919151(-)
Zm00001d033891::1:277638768-277640769(-)
Zm00001d029620::1:79986057-79988058(-)
Zm00001d051936::4:174848558-174850559(+)
Zm00001d015629::5:102086289-102088290(-)
Zm00001d051666::4:166117498-166119499(+)
Zm00001d013831::5:21885862-21887863(+)
Zm00001d005247::2:165584236-165586237(+)
Zm00001d019325::7:27940000-27942001(-)
Zm00001d044757::9:1460216-1462217(-)
Zm00001d037786::6:137833793-137835794(-)
Zm00001d012035::8:166902109-166904110(+)
Zm00001d043950::3:214611674-214613675(-)
Zm00001d006597::2:211818181-211820182(-)
Zm00001d029251::1:63832815-63834816(+)
Zm00001d032194::1:216646206-216648207(-)
Zm00001d049479::4:31732163-31734164(-)
Zm00001d013542::5:13960313-13962314(-)
Zm00001d034157::1:285312163-285314164(-)
Zm00001d010305::8:108604378-108606379(+)
Zm00001d049107::4:16169274-16171275(+)
Zm00001d014292::5:39725956-39727957(+)
Zm00001d034635::1:298579471-298581472(+)
Zm00001d021727::7:161514678-161516679(+)
Zm00001d004734::2:134684951-134686952(+)
Zm00001d011450::8:150846728-150848729(+)
Zm00001d035813::6:51707398-51709399(+)
Zm00001d030960::1:169239261-169241262(-)
Zm00001d003067::2:31071940-31073941(-)
Zm00001d002610::2:16710167-16712168(-)
Zm00001d006948::2:220004056-220006057(-)
Zm00001d027740::1:12441120-12443121(+)
Zm00001d002789::2:22697102-22699103(+)
Zm00001d010251::8:106125822-106127823(+)
Zm00001d021766::7:162710056-162712057(+)
Zm00001d043063::3:187941671-187943672(+)
Zm00001d052905::4:204262166-204264167(-)
Zm00001d028902::1:50199982-50201983(+)
Zm00001d009760::8:80072788-80074789(+)
Zm00001d009586::8:71652948-71654949(+)
Zm00001d029913::1:93848024-93850025(-)
Zm00001d052734::4:199309917-199311918(-)
Zm00001d016302::5:156276169-156278170(+)
Zm00001d026010::10:135907951-135909952(-)
Zm00001d016679::5:172377677-172379678(+)
Zm00001d006065::2:197129771-197131772(+)
Zm00001d018603::7:567421-569422(-)
Zm00001d019636::7:47398497-47400498(-)
Zm00001d048655::4:2666691-2668692(+)
Zm00001d052619::4:195016387-195018388(+)
Zm00001d027344::1:3374365-3376366(-)
Zm00001d030989::1:172180222-172182223(+)
Zm00001d019253::7:24098533-24100534(-)
Zm00001d017742::5:205732744-205734745(+)
Zm00001d028692::1:43326951-43328952(+)
Zm00001d013926::5:24987315-24989316(-)
Zm00001d011970::8:165343030-165345031(-)
Zm00001d039697::3:12346850-12348851(-)
Zm00001d046116::9:64095547-64097548(+)
Zm00001d013056::5:3931222-3933223(-)
Zm00001d052809::4:201660474-201662475(+)
Zm00001d047894::9:144528049-144530050(-)
Zm00001d049082::4:15452606-15454607(-)
Zm00001d036632::6:95750844-95752845(+)
Zm00001d024323::10:64613330-64615331(-)
Zm00001d037401::6:124531446-124533447(+)
Zm00001d009858::8:85444793-85446794(+)
Zm00001d044525::3:230870418-230872419(-)
Zm00001d048564::9:158843560-158845561(-)
Zm00001d039915::3:19334932-19336933(-)
Zm00001d008846::8:22499952-22501953(-)
Zm00001d025878::10:132463176-132465177(+)
Zm00001d047912::9:145081501-145083502(+)
Zm00001d040405::3:41587845-41589846(-)
Zm00001d040475::3:45717775-45719776(-)
Zm00001d034058::1:282720525-282722526(-)
Zm00001d015992::5:137786851-137788852(+)
Zm00001d013384::5:10163273-10165274(+)
Zm00001d023514::10:8361387-8363388(+)
Zm00001d023432::10:5428630-5430631(+)
Zm00001d016694::5:172812685-172814686(+)
Zm00001d034408::1:292153871-292155872(-)
Zm00001d025036::10:100771855-100773856(+)
Zm00001d051582::4:163352155-163354156(+)
Zm00001d015818::5:123628176-123630177(-)
Zm00001d023673::10:14797521-14799522(-)
Zm00001d032603::1:231784423-231786424(-)
Zm00001d038292::6:153561537-153563538(+)
Zm00001d002784::2:22583257-22585258(+)
Zm00001d051360::4:155950818-155952819(+)
Zm00001d037480::6:126662368-126664369(+)
Zm00001d010300::8:108441168-108443169(+)
Zm00001d018619::7:1176694-1178695(-)
Zm00001d029918::1:94343019-94345020(-)
Zm00001d014971::5:70576264-70578265(+)
Zm00001d032157::1:214724542-214726543(-)
Zm00001d049742::4:42448153-42450154(-)
Zm00001d020176::7:97545566-97547567(+)
Zm00001d006324::2:204610181-204612182(+)
Zm00001d045124::9:13597015-13599016(+)
Zm00001d028010::1:20262176-20264177(+)
Zm00001d013594::5:15050310-15052311(-)
Zm00001d048410::9:155784625-155786626(+)
Zm00001d027880::1:16435407-16437408(+)
Zm00001d017987::5:211410994-211412995(+)
Zm00001d014900::5:67363086-67365087(-)
Zm00001d013963::5:26423793-26425794(-)
Zm00001d008886::8:24103283-24105284(-)
Zm00001d017623::5:202009862-202011863(+)
Zm00001d031511::1:192364640-192366641(+)
Zm00001d049197::4:20093781-20095782(+)
Zm00001d035343::6:22589172-22591173(+)
Zm00001d004546::2:117278717-117280718(+)
Zm00001d029020::1:55059628-55061629(-)
Zm00001d002260::2:9088386-9090387(+)
Zm00001d003469::2:45237237-45239238(+)
Zm00001d028928::1:51813304-51815305(+)
Zm00001d033814::1:274364575-274366576(+)
Zm00001d021741::7:161998714-162000715(-)
Zm00001d027515::1:7258523-7260524(-)
Zm00001d019944::7:78421684-78423685(-)
Zm00001d006328::2:204819764-204821765(-)
Zm00001d021947::7:166770345-166772346(+)
Zm00001d032250::1:218948576-218950577(-)
Zm00001d051419::4:157821496-157823497(+)
Zm00001d017734::5:205536779-205538780(+)
Zm00001d038481::6:158361033-158363034(-)
Zm00001d030968::1:169615471-169617472(-)
Zm00001d030669::1:152131393-152133394(+)
Zm00001d039157::6:171237521-171239522(+)
Zm00001d020414::7:112327179-112329180(+)
Zm00001d052291::4:186138232-186140233(-)
Zm00001d013195::5:6189356-6191357(-)
Zm00001d010360::8:111040786-111042787(-)
Zm00001d043240::3:192836964-192838965(-)
Zm00001d045836::9:42605397-42607398(-)
Zm00001d045418::9:21511007-21513008(-)
Zm00001d017548::5:199280890-199282891(+)
Zm00001d019627::7:46650025-46652026(-)
Zm00001d027380::1:3986929-3988930(+)
Zm00001d005599::2:180238190-180240191(+)
Zm00001d033472::1:263620980-263622981(+)
Zm00001d011708::8:159403866-159405867(-)
Zm00001d042478::3:169003726-169005727(+)
Zm00001d048884::4:7016573-7018574(+)
Zm00001d009688::8:75937339-75939340(+)
Zm00001d045583::9:27334426-27336427(-)
Zm00001d043145::3:190102891-190104892(+)
Zm00001d029072::1:57138357-57140358(-)
Zm00001d010143::8:101196076-101198077(-)
Zm00001d020935::7:137125038-137127039(+)
Zm00001d024671::10:83030919-83032920(+)
Zm00001d021789::7:163019420-163021421(+)
Zm00001d034244::1:287674214-287676215(+)
Zm00001d002694::2:19427558-19429559(-)
Zm00001d047269::9:124896127-124898128(+)
Zm00001d028540::1:38643314-38645315(+)
Zm00001d033295::1:257897523-257899524(+)
Zm00001d043126::3:189781375-189783376(+)
Zm00001d020345::7:108137622-108139623(-)
Zm00001d014875::5:66768544-66770545(-)
Zm00001d005453::2:174634622-174636623(+)
Zm00001d033300::1:258061692-258063693(+)
Zm00001d034172::1:285662614-285664615(+)
Zm00001d021895::7:165556900-165558901(+)
Zm00001d036060::6:69620374-69622375(-)
Zm00001d008737::8:18471108-18473109(+)
Zm00001d052183::4:182552337-182554338(+)
Zm00001d041613::3:129690295-129692296(+)
Zm00001d023634::10:12896795-12898796(+)
Zm00001d036608::6:94235148-94237149(-)
Zm00001d034951::1:306512208-306514209(-)
Zm00001d004318::2:102950767-102952768(+)
Zm00001d049222::4:21345682-21347683(+)
Zm00001d005924::2:192990928-192992929(-)
Zm00001d018571::5:223499706-223501707(-)
Zm00001d041969::3:146060655-146062656(+)
Zm00001d019298::7:26617645-26619646(-)
Zm00001d022026::7:168239463-168241464(-)
Zm00001d011268::8:145142290-145144291(+)
Zm00001d011342::8:147353587-147355588(-)
Zm00001d005817::2:189632285-189634286(+)
Zm00001d032330::1:222630375-222632376(-)
Zm00001d007054::2:220968284-220970285(-)
Zm00001d049018::4:12738900-12740901(-)
Zm00001d034059::1:282749276-282751277(-)
Zm00001d020977::7:138409102-138411103(-)
Zm00001d049256::4:23083114-23085115(+)
Zm00001d045002::9:9721740-9723741(+)
Zm00001d041963::3:145907184-145909185(+)
Zm00001d044192::3:221549765-221551766(-)
Zm00001d014584::5:54407545-54409546(+)
Zm00001d052930::4:205242017-205244018(+)
Zm00001d007934::2:243394208-243396209(-)
Zm00001d043129::3:189865368-189867369(+)
Zm00001d029297::1:65316594-65318595(-)
Zm00001d025302::10:113397948-113399949(-)
Zm00001d020434::7:114137854-114139855(+)
Zm00001d024958::10:96866695-96868696(+)
Zm00001d016912::5:179722159-179724160(-)
Zm00001d036864::6:104416268-104418269(+)
Zm00001d047208::9:121995827-121997828(+)
Zm00001d047257::9:124523890-124525891(+)
Zm00001d007169::2:223716198-223718199(+)
Zm00001d011789::8:161622473-161624474(+)
Zm00001d050320::4:81157943-81159944(+)
Zm00001d021048::7:141204006-141206007(+)
Zm00001d002835::2:24246831-24248832(+)
Zm00001d048349::9:154842709-154844710(-)
Zm00001d033666::1:269992272-269994273(-)
Zm00001d051541::4:161913839-161915840(-)
Zm00001d020687::7:128427243-128429244(-)
Zm00001d007433::2:231619510-231621511(-)
Zm00001d039246::3:478968-480969(+)
Zm00001d008503::8:10654215-10656216(+)
Zm00001d035490::6:29243502-29245503(+)
Zm00001d053099::4:213565931-213567932(-)
Zm00001d048222::9:152681724-152683725(-)
Zm00001d051403::4:157203486-157205487(-)
Zm00001d036691::6:97808605-97810606(-)
Zm00001d018237::5:217161771-217163772(+)
Zm00001d042801::3:180271569-180273570(-)
Zm00001d021765::7:162693866-162695867(-)
Zm00001d026231::10:141564266-141566267(-)
Zm00001d012564::8:176753545-176755546(+)
Zm00001d013397::5:10350469-10352470(-)
Zm00001d003464::2:45208847-45210848(-)
Zm00001d017964::5:210964882-210966883(-)
Zm00001d049442::4:30474291-30476292(-)
Zm00001d026333::10:143646427-143648428(+)
Zm00001d047806::9:142288964-142290965(-)
Zm00001d003836::2:61530596-61532597(+)
Zm00001d030834::1:162280481-162282482(-)
Zm00001d008517::8:11279346-11281347(-)
Zm00001d009115::8:37494226-37496227(+)
Zm00001d005747::2:185849680-185851681(-)
Zm00001d050575::4:101596726-101598727(-)
Zm00001d027936::1:17975198-17977199(-)
Zm00001d037566::6:129915654-129917655(-)
Zm00001d014526::5:51644309-51646310(+)
Zm00001d023718::10:16728062-16730063(-)
Zm00001d042498::3:169641480-169643481(-)
Zm00001d036080::6:71040878-71042879(-)
Zm00001d022109::7:170558369-170560370(+)
Zm00001d045342::9:19226874-19228875(-)
Zm00001d031863::1:204516957-204518958(+)
Zm00001d028671::1:42455672-42457673(+)
Zm00001d025696::10:126536612-126538613(-)
Zm00001d041377::3:114788963-114790964(-)
Zm00001d031064::1:175369669-175371670(+)
Zm00001d003682::2:54075021-54077022(-)
Zm00001d018728::7:3155187-3157188(-)
Zm00001d024865::10:91159560-91161561(+)
Zm00001d017216::5:189151358-189153359(+)
Zm00001d023555::10:10116245-10118246(-)
Zm00001d046824::9:107369137-107371138(-)
Zm00001d037969::6:143835742-143837743(-)
Zm00001d030333::1:122962352-122964353(+)
Zm00001d036283::6:81812264-81814265(-)
Zm00001d002739::2:21107035-21109036(+)
Zm00001d052928::4:205231393-205233394(-)
Zm00001d023998::10:35440028-35442029(+)
Zm00001d046613::9:98845008-98847009(-)
Zm00001d048096::9:150082376-150084377(+)
Zm00001d029539::1:75376479-75378480(+)
Zm00001d008496::8:10380734-10382735(+)
Zm00001d025268::10:111865958-111867959(+)
Zm00001d018077::5:213825661-213827662(-)
Zm00001d037110::6:112660031-112662032(-)
Zm00001d022585::7:180347907-180349908(+)
Zm00001d010799::8:128210113-128212114(-)
Zm00001d020325::7:106753871-106755872(+)
Zm00001d020941::7:137272099-137274100(+)
Zm00001d035764::6:46348037-46350038(+)
Zm00001d035601::6:36078825-36080826(+)
Zm00001d051566::4:162918657-162920658(+)
Zm00001d012822::5:924170-926171(-)
Zm00001d043075::3:188443987-188445988(-)
Zm00001d038882::6:166323112-166325113(+)
Zm00001d019337::7:28500732-28502733(-)
Zm00001d047162::9:120448971-120450972(+)
Zm00001d048353::9:154860036-154862037(+)
Zm00001d046665::9:101214681-101216682(-)
Zm00001d002597::2:16396917-16398918(+)
Zm00001d011661::8:157817393-157819394(-)
Zm00001d013420::5:10941608-10943609(-)
Zm00001d033312::1:258661650-258663651(-)
Zm00001d008871::8:23390179-23392180(-)
Zm00001d020464::7:116494925-116496926(+)
Zm00001d052258::4:185023499-185025500(+)
Zm00001d043257::3:193490875-193492876(+)
Zm00001d009121::8:37568162-37570163(-)
Zm00001d048509::9:157553630-157555631(-)
Zm00001d041693::3:133752810-133754811(-)
Zm00001d051851::4:172413262-172415263(-)
Zm00001d007835::2:240563685-240565686(-)
Zm00001d035509::6:29931526-29933527(+)
Zm00001d009653::8:74614356-74616357(-)
Zm00001d043703::3:207885732-207887733(-)
Zm00001d035736::6:44286671-44288672(+)
Zm00001d041824::3:139353725-139355726(+)
Zm00001d017925::5:210194808-210196809(-)
Zm00001d048243::9:153110118-153112119(-)
Zm00001d036904::6:106004644-106006645(+)
Zm00001d043903::3:213413565-213415566(-)
Zm00001d026573::10:148201458-148203459(+)
Zm00001d020140::7:95439671-95441672(+)
Zm00001d008890::8:24122176-24124177(+)
Zm00001d013105::5:4766139-4768140(-)
Zm00001d037846::6:139583676-139585677(-)
Zm00001d051231::4:149354274-149356275(+)
Zm00001d041322::3:112348696-112350697(-)
Zm00001d001916::2:2814462-2816463(+)
Zm00001d034940::1:306172548-306174549(-)
Zm00001d012858::5:1179679-1181680(-)
Zm00001d044239::3:222769542-222771543(-)
Zm00001d007533::2:234174346-234176347(-)
Zm00001d018096::5:214121122-214123123(-)
Zm00001d023767::10:19463210-19465211(-)
Zm00001d004877::2:145960813-145962814(+)
Zm00001d002674::2:18933021-18935022(-)
Zm00001d049204::4:20553326-20555327(-)
Zm00001d037898::6:141445629-141447630(+)
Zm00001d014994::5:71397396-71399397(-)
Zm00001d038242::6:152217910-152219911(-)
Zm00001d049236::4:22176685-22178686(+)
Zm00001d037333::6:121790918-121792919(+)
Zm00001d020365::7:109604171-109606172(-)
Zm00001d008311::8:4839230-4841231(+)
Zm00001d036832::6:103270139-103272140(+)
Zm00001d021716::7:161219158-161221159(+)
Zm00001d006239::2:202622438-202624439(+)
Zm00001d051760::4:168954418-168956419(+)
Zm00001d025273::10:112115363-112117364(+)
Zm00001d014690::5:59258021-59260022(-)
Zm00001d013443::5:11709279-11711280(+)
Zm00001d014735::5:61102298-61104299(+)
Zm00001d038411::6:156633074-156635075(+)
Zm00001d047813::9:142476782-142478783(-)
Zm00001d049507::4:32693239-32695240(+)
Zm00001d051924::4:174720062-174722063(-)
Zm00001d039489::3:5708477-5710478(+)
Zm00001d028482::1:36507411-36509412(+)
Zm00001d003347::2:41021206-41023207(+)
Zm00001d015300::5:83322390-83324391(+)
Zm00001d034607::1:297656730-297658731(+)
Zm00001d051434::4:158470655-158472656(-)
Zm00001d022469::7:178244968-178246969(+)
Zm00001d053643::4:238098456-238100457(+)
Zm00001d011122::8:139567354-139569355(+)
Zm00001d034314::1:289001745-289003746(-)
Zm00001d020253::7:102361795-102363796(+)
Zm00001d010393::8:112612381-112614382(+)
Zm00001d019789::7:61631865-61633866(+)
Zm00001d054063::4:245759990-245761991(-)
Zm00001d051272::4:151406923-151408924(+)
Zm00001d016831::5:177773777-177775778(-)
Zm00001d053678::4:238899841-238901842(-)
Zm00001d007318::2:228281878-228283879(-)
Zm00001d039836::3:16256461-16258462(+)
Zm00001d042154::3:153990174-153992175(-)
Zm00001d015024::5:72668408-72670409(+)
Zm00001d040067::3:25759925-25761926(-)
Zm00001d008407::8:7960596-7962597(-)
Zm00001d033589::1:267974899-267976900(+)
Zm00001d006134::2:199513157-199515158(-)
Zm00001d016558::5:167256170-167258171(+)
Zm00001d028549::1:38972464-38974465(-)
Zm00001d035044::6:3028317-3030318(-)
Zm00001d020160::7:96520969-96522970(-)
Zm00001d035052::6:3233170-3235171(-)
Zm00001d005832::2:190307552-190309553(+)
Zm00001d004755::2:136494897-136496898(+)
Zm00001d014793::5:63459619-63461620(-)
Zm00001d043103::3:189307253-189309254(+)
Zm00001d012411::8:174033314-174035315(-)
Zm00001d015378::5:87173465-87175466(-)
Zm00001d046279::9:77859251-77861252(+)
Zm00001d002830::2:24144120-24146121(+)
Zm00001d004339::2:104565759-104567760(+)
Zm00001d041776::3:137249156-137251157(+)
Zm00001d038184::6:150822054-150824055(+)
Zm00001d032873::1:241074620-241076621(+)
Zm00001d021203::7:145877931-145879932(+)
Zm00001d045047::9:10989027-10991028(+)
Zm00001d045421::9:21564760-21566761(+)
Zm00001d017867::5:209145342-209147343(-)
Zm00001d018979::7:11576344-11578345(+)
Zm00001d023929::10:29146733-29148734(+)
Zm00001d029744::1:85071550-85073551(-)
Zm00001d043635::3:205777029-205779030(-)
Zm00001d033128::1:251577699-251579700(-)
Zm00001d052851::4:202599031-202601032(-)
Zm00001d024088::10:43225428-43227429(-)
Zm00001d005775::2:187826999-187829000(-)
Zm00001d035596::6:35979792-35981793(+)
Zm00001d037209::6:115846517-115848518(+)
Zm00001d030549::1:143228899-143230900(+)
Zm00001d013196::5:6189701-6191702(+)
Zm00001d040259::3:34378465-34380466(-)
Zm00001d006923::2:219454800-219456801(+)
Zm00001d028896::1:50023421-50025422(+)
Zm00001d032721::1:236113665-236115666(-)
Zm00001d004123::2:84356019-84358020(-)
Zm00001d025628::10:124517152-124519153(-)
Zm00001d027887::1:16742839-16744840(+)
Zm00001d045354::9:19438783-19440784(-)
Zm00001d018430::5:220605681-220607682(-)
Zm00001d010658::8:123181159-123183160(+)
Zm00001d011732::8:160218820-160220821(+)
Zm00001d045534::9:25757397-25759398(-)
Zm00001d016064::5:142465885-142467886(+)
Zm00001d003690::2:54521135-54523136(-)
Zm00001d031341::1:186785491-186787492(-)
Zm00001d048648::4:2606995-2608996(-)
Zm00001d015544::5:96639222-96641223(+)
Zm00001d034666::1:299214642-299216643(-)
Zm00001d016846::5:178238366-178240367(+)
Zm00001d004085::2:81378547-81380548(+)
Zm00001d024292::10:62315796-62317797(+)
Zm00001d045529::9:25601894-25603895(-)
Zm00001d044987::9:9415194-9417195(-)
Zm00001d038155::6:149714409-149716410(+)
Zm00001d009837::8:84442691-84444692(-)
Zm00001d009238::8:45833883-45835884(-)
Zm00001d020108::7:92394510-92396511(+)
Zm00001d044898::9:6691580-6693581(-)
Zm00001d036334::6:84741995-84743996(-)
Zm00001d007763::2:239251305-239253306(-)
Zm00001d046928::9:111172827-111174828(+)
Zm00001d016230::5:151211534-151213535(+)
Zm00001d044375::3:226410454-226412455(+)
Zm00001d040188::3:31150881-31152882(-)
Zm00001d002971::2:28375801-28377802(-)
Zm00001d024759::10:86561812-86563813(+)
Zm00001d030194::1:112577757-112579758(+)
Zm00001d007113::2:222489658-222491659(+)
Zm00001d048127::9:150510413-150512414(+)
Zm00001d014313::5:40587581-40589582(+)
Zm00001d050844::4:126331469-126333470(+)
Zm00001d050253::4:76526772-76528773(-)
Zm00001d017954::5:210810986-210812987(-)
Zm00001d017237::5:190013861-190015862(-)
Zm00001d011063::8:137937913-137939914(+)
Zm00001d030485::1:136738964-136740965(-)
Zm00001d033079::1:249832692-249834693(+)
Zm00001d053251::4:222298565-222300566(+)
Zm00001d049860::4:48977468-48979469(-)
Zm00001d042534::3:171053486-171055487(-)
Zm00001d042536::3:171067799-171069800(-)
Zm00001d045527::9:25546771-25548772(-)
Zm00001d024732::10:85591679-85593680(-)
Zm00001d001827::2:1544878-1546879(-)
Zm00001d009658::8:74912045-74914046(+)
Zm00001d030870::1:164367796-164369797(-)
Zm00001d042596::3:173073309-173075310(+)
Zm00001d027373::1:3964420-3966421(-)
Zm00001d045069::9:11473658-11475659(-)
Zm00001d037272::6:118952837-118954838(+)
Zm00001d020765::7:131567518-131569519(-)
Zm00001d045315::9:18808835-18810836(-)
Zm00001d043736::3:208698184-208700185(+)
Zm00001d044111::3:219560661-219562662(-)
Zm00001d028079::1:22189289-22191290(+)
Zm00001d032548::1:230203467-230205468(-)
Zm00001d004966::2:150964786-150966787(-)
Zm00001d021264::7:147162097-147164098(+)
Zm00001d042696::3:177298126-177300127(+)
Zm00001d052087::4:179072321-179074322(-)
Zm00001d042229::3:156903604-156905605(-)
Zm00001d047863::9:143658056-143660057(+)
Zm00001d044394::3:227054057-227056058(-)
Zm00001d017258::5:190758823-190760824(-)
Zm00001d019130::7:18333023-18335024(+)
Zm00001d023610::10:11916067-11918068(-)
Zm00001d007144::2:223321289-223323290(-)
Zm00001d037939::6:142828532-142830533(+)
Zm00001d049438::4:30252101-30254102(-)
Zm00001d016041::5:141195778-141197779(+)
Zm00001d034273::1:288319963-288321964(-)
Zm00001d033132::1:251720756-251722757(+)
Zm00001d043350::3:197408340-197410341(+)
Zm00001d007845::2:240823665-240825666(+)
Zm00001d022581::7:180322129-180324130(-)
Zm00001d030551::1:143315700-143317701(+)
Zm00001d006731::2:215413987-215415988(-)
Zm00001d051129::4:144993634-144995635(-)
Zm00001d033635::1:269330267-269332268(+)
Zm00001d009131::8:38684626-38686627(-)
Zm00001d028818::1:47589001-47591002(-)
Zm00001d045014::9:10219636-10221637(+)
Zm00001d004042::2:78549416-78551417(-)
Zm00001d005853::2:190930612-190932613(-)
Zm00001d040040::3:24345828-24347829(+)
Zm00001d012396::8:173538917-173540918(-)
Zm00001d045759::9:37436630-37438631(-)
Zm00001d013430::5:11238955-11240956(-)
Zm00001d041788::3:138092225-138094226(+)
Zm00001d052202::4:183189373-183191374(+)
Zm00001d002049::2:4958248-4960249(-)
Zm00001d054076::4:245958381-245960382(+)
Zm00001d053609::4:236286458-236288459(-)
Zm00001d001912::2:2795845-2797846(-)
Zm00001d047793::9:141896608-141898609(-)
Zm00001d037004::6:108812971-108814972(-)
Zm00001d013602::5:15129067-15131068(+)
Zm00001d052012::4:176579630-176581631(-)
Zm00001d031345::1:186946079-186948080(-)
Zm00001d028567::1:39385154-39387155(+)
Zm00001d050669::4:114046703-114048704(+)
Zm00001d053553::4:233806192-233808193(+)
Zm00001d021221::7:146487760-146489761(+)
Zm00001d047794::9:141972054-141974055(-)
Zm00001d045728::9:35560781-35562782(-)
Zm00001d037279::6:119267522-119269523(-)
Zm00001d035632::6:37842339-37844340(+)
Zm00001d048099::9:150150552-150152553(+)
Zm00001d030314::1:121819096-121821097(+)
Zm00001d014568::5:53719503-53721504(-)
Zm00001d037425::6:125121986-125123987(+)
Zm00001d045641::9:30488666-30490667(-)
Zm00001d025111::10:104815851-104817852(+)
Zm00001d016803::5:176584045-176586046(-)
Zm00001d031264::1:184285831-184287832(-)
Zm00001d026421::10:145460754-145462755(-)
Zm00001d002052::2:5016696-5018697(+)
Zm00001d040974::3:87046439-87048440(+)
Zm00001d007886::2:241691964-241693965(+)
Zm00001d013339::5:8902402-8904403(-)
Zm00001d030037::1:101378532-101380533(-)
Zm00001d043294::3:194899326-194901327(-)
Zm00001d041809::3:138989301-138991302(+)
Zm00001d040090::3:27131918-27133919(+)
Zm00001d004744::2:135503032-135505033(+)
Zm00001d054070::4:245876350-245878351(-)
Zm00001d020606::7:124626052-124628053(+)
Zm00001d003132::2:33348134-33350135(-)
Zm00001d024928::10:95449662-95451663(+)
Zm00001d020285::7:104296960-104298961(+)
Zm00001d005085::2:157731930-157733931(-)
Zm00001d037530::6:128239024-128241025(+)
Zm00001d007581::2:235121800-235123801(+)
Zm00001d017642::5:202880012-202882013(+)
Zm00001d020589::7:123818618-123820619(-)
Zm00001d015393::5:88007323-88009324(+)
Zm00001d041333::3:112546365-112548366(-)
Zm00001d030297::1:120268031-120270032(-)
Zm00001d024178::10:53429103-53431104(+)
Zm00001d033654::1:269764589-269766590(+)
Zm00001d003509::2:46247127-46249128(-)
Zm00001d029426::1:70068905-70070906(-)
Zm00001d002772::2:22171326-22173327(-)
Zm00001d046017::9:55196778-55198779(+)
Zm00001d015251::5:81365473-81367474(-)
Zm00001d049510::4:32832532-32834533(-)
Zm00001d001856::2:1966140-1968141(+)
Zm00001d052941::4:205567878-205569879(+)
Zm00001d004409::2:110210397-110212398(-)
Zm00001d004462::2:113400857-113402858(-)
Zm00001d041964::3:145916534-145918535(-)
Zm00001d022084::7:169765130-169767131(-)
Zm00001d022065::7:169201365-169203366(+)
Zm00001d053077::4:212574366-212576367(+)
Zm00001d003292::2:38988789-38990790(-)
Zm00001d016921::5:180065147-180067148(-)
Zm00001d004543::2:117225148-117227149(-)
Zm00001d023774::10:19672436-19674437(-)
Zm00001d053197::4:219376537-219378538(-)
Zm00001d021183::7:145177986-145179987(+)
Zm00001d027900::1:17148010-17150011(-)
Zm00001d024930::10:95465054-95467055(-)
Zm00001d022422::7:177330060-177332061(+)
Zm00001d053372::4:228103943-228105944(-)
Zm00001d005051::2:156272140-156274141(-)
Zm00001d007610::2:236213371-236215372(+)
Zm00001d003572::2:48475770-48477771(+)
Zm00001d051267::4:151180627-151182628(-)
Zm00001d044803::9:2818659-2820660(+)
Zm00001d015969::5:134899011-134901012(-)
Zm00001d037056::6:110798265-110800266(-)
Zm00001d040311::3:37401620-37403621(+)
Zm00001d050990::4:135686636-135688637(+)
Zm00001d007594::2:235872541-235874542(+)
Zm00001d046357::9:83805539-83807540(-)
Zm00001d022333::7:175625263-175627264(-)
Zm00001d017117::5:185973580-185975581(-)
Zm00001d001898::2:2551843-2553844(+)
Zm00001d042958::3:184828833-184830834(-)
Zm00001d048105::9:150288742-150290743(+)
Zm00001d028098::1:22971378-22973379(-)
Zm00001d052237::4:184281628-184283629(+)
Zm00001d048766::4:5227794-5229795(-)
Zm00001d036022::6:66747191-66749192(-)
Zm00001d053320::4:225973936-225975937(+)
Zm00001d012609::8:177162004-177164005(-)
Zm00001d054004::4:245026837-245028838(+)
Zm00001d007507::2:233452273-233454274(-)
Zm00001d044464::3:228880979-228882980(-)
Zm00001d005188::2:163010380-163012381(-)
Zm00001d045870::9:44820182-44822183(-)
Zm00001d035461::6:27603771-27605772(-)
Zm00001d028486::1:36755117-36757118(-)
Zm00001d034713::1:300501485-300503486(+)
Zm00001d018472::5:221367796-221369797(+)
Zm00001d012002::8:166196651-166198652(+)
Zm00001d052233::4:184158764-184160765(+)
Zm00001d044441::3:228213467-228215468(-)
Zm00001d011761::8:160951033-160953034(-)
Zm00001d039976::3:21376506-21378507(+)
Zm00001d010875::8:131724139-131726140(-)
Zm00001d037691::6:134087330-134089331(+)
Zm00001d031640::1:197107201-197109202(+)
Zm00001d007585::2:235405986-235407987(-)
Zm00001d034424::1:292623499-292625500(+)
Zm00001d053173::4:218015951-218017952(+)
Zm00001d046383::9:86005466-86007467(+)
Zm00001d043954::3:214756381-214758382(+)
Zm00001d024527::10:76463662-76465663(-)
Zm00001d038535::6:159535631-159537632(-)
Zm00001d013182::5:6079368-6081369(+)
Zm00001d014244::5:37834454-37836455(-)
Zm00001d010454::8:115917895-115919896(-)
Zm00001d025205::10:109119098-109121099(-)
Zm00001d043448::3:200388743-200390744(+)
Zm00001d020921::7:136611254-136613255(-)
Zm00001d031676::1:198304449-198306450(-)
Zm00001d049884::4:50460333-50462334(+)
Zm00001d033136::1:251755393-251757394(-)
Zm00001d015180::5:78504337-78506338(-)
Zm00001d031809::1:202466941-202468942(+)
Zm00001d025289::10:112744955-112746956(+)
Zm00001d039884::3:17603064-17605065(-)
Zm00001d031553::1:194109999-194112000(+)
Zm00001d052537::4:192552295-192554296(+)
Zm00001d004950::2:150219138-150221139(-)
Zm00001d044748::9:1124092-1126093(-)
Zm00001d016586::5:168560695-168562696(-)
Zm00001d021258::7:147083776-147085777(+)
Zm00001d052991::4:207879056-207881057(-)
Zm00001d034380::1:291359322-291361323(-)
Zm00001d019980::7:81719302-81721303(+)
Zm00001d006028::2:195578299-195580300(+)
Zm00001d022529::7:179417273-179419274(-)
Zm00001d048664::4:2980252-2982253(-)
Zm00001d023949::10:31068334-31070335(-)
Zm00001d002750::2:21405105-21407106(+)
Zm00001d053917::4:243629500-243631501(+)
Zm00001d017241::5:190063440-190065441(-)
Zm00001d003365::2:41648360-41650361(-)
Zm00001d041592::3:128772972-128774973(-)
Zm00001d016520::5:165950069-165952070(-)
Zm00001d045951::9:49189046-49191047(+)
Zm00001d039450::3:4731750-4733751(+)
Zm00001d026113::10:138718038-138720039(+)
Zm00001d017288::5:191819413-191821414(-)
Zm00001d049881::4:50063398-50065399(+)
Zm00001d028529::1:38253654-38255655(+)
Zm00001d045938::9:47943616-47945617(+)
Zm00001d033365::1:260368865-260370866(+)
Zm00001d015020::5:72635762-72637763(+)
Zm00001d017012::5:182687300-182689301(+)
Zm00001d004555::2:117758489-117760490(-)
Zm00001d044863::9:5752019-5754020(-)
Zm00001d018298::5:218097373-218099374(-)
Zm00001d011124::8:139736228-139738229(-)
Zm00001d035034::6:2461262-2463263(+)
Zm00001d001852::2:1946595-1948596(-)
Zm00001d051799::4:169986852-169988853(-)
Zm00001d048829::4:6040629-6042630(-)
Zm00001d038172::6:150513269-150515270(-)
Zm00001d029833::1:89363212-89365213(-)
Zm00001d035597::6:35985426-35987427(-)
Zm00001d044040::3:217474955-217476956(+)
Zm00001d004105::2:83175330-83177331(-)
Zm00001d009492::8:67173270-67175271(+)
Zm00001d010082::8:98728269-98730270(-)
Zm00001d025416::10:117963680-117965681(-)
Zm00001d012070::8:167596982-167598983(+)
Zm00001d049858::4:48663250-48665251(+)
Zm00001d025116::10:105049221-105051222(+)
Zm00001d036481::6:90055128-90057129(+)
Zm00001d025919::10:133767291-133769292(-)
Zm00001d012079::8:167757839-167759840(+)
Zm00001d011272::8:145384460-145386461(-)
Zm00001d035925::6:60487798-60489799(+)
Zm00001d029118::1:58533375-58535376(+)
Zm00001d048499::9:157242676-157244677(+)
Zm00001d007964::2:244286076-244288077(-)
Zm00001d002538::2:14985197-14987198(+)
Zm00001d027385::1:4117196-4119197(+)
Zm00001d037851::6:139756408-139758409(+)
Zm00001d025470::10:119893449-119895450(-)
Zm00001d011766::8:161194302-161196303(+)
Zm00001d010584::8:120903481-120905482(+)
Zm00001d034074::1:283219427-283221428(+)
Zm00001d011399::8:149508716-149510717(-)
Zm00001d003750::2:57474446-57476447(+)
Zm00001d009493::8:67180175-67182176(-)
Zm00001d026629::10:149185419-149187420(-)
Zm00001d015851::5:126285117-126287118(-)
Zm00001d034129::1:284694784-284696785(-)
Zm00001d043328::3:196691208-196693209(+)
Zm00001d049157::4:18293745-18295746(+)
Zm00001d005460::2:174980408-174982409(+)
Zm00001d008771::8:19579679-19581680(-)
Zm00001d043263::3:193702239-193704240(-)
Zm00001d032457::1:227367490-227369491(-)
Zm00001d043655::3:206114463-206116464(-)
Zm00001d046764::9:104804102-104806103(-)
Zm00001d021351::7:149690356-149692357(+)
Zm00001d048954::4:10621603-10623604(-)
Zm00001d035974::6:63762639-63764640(+)
Zm00001d035656::6:39270021-39272022(+)
Zm00001d043175::3:190627316-190629317(+)
Zm00001d004162::2:88160115-88162116(+)
Zm00001d049684::4:39984073-39986074(+)
Zm00001d022513::7:179168537-179170538(+)
Zm00001d021225::7:146549295-146551296(+)
Zm00001d046616::9:98846256-98848257(+)
Zm00001d052885::4:203404205-203406206(+)
Zm00001d009753::8:79786965-79788966(+)
Zm00001d036624::6:95239867-95241868(-)
Zm00001d023230::10:953178-955179(+)
Zm00001d036742::6:99716794-99718795(+)
Zm00001d048081::9:149607133-149609134(-)
Zm00001d047236::9:123536704-123538705(+)
Zm00001d038550::6:159757460-159759461(+)
Zm00001d033287::1:257639082-257641083(-)
Zm00001d011660::8:157768681-157770682(-)
Zm00001d030301::1:120812479-120814480(-)
Zm00001d028477::1:36256184-36258185(-)
Zm00001d001900::2:2566099-2568100(-)
Zm00001d018013::5:212106247-212108248(-)
Zm00001d017959::5:210910021-210912022(-)
Zm00001d021526::7:155152346-155154347(+)
Zm00001d032656::1:233335553-233337554(+)
Zm00001d033181::1:253175987-253177988(-)
Zm00001d007407::2:231035134-231037135(+)
Zm00001d010592::8:121235152-121237153(-)
Zm00001d034924::1:305676028-305678029(+)
Zm00001d046249::9:76620181-76622182(+)
Zm00001d019949::7:79133310-79135311(-)
Zm00001d013272::5:7540376-7542377(-)
Zm00001d023769::10:19507012-19509013(-)
Zm00001d029378::1:68250275-68252276(-)
Zm00001d041159::3:100702519-100704520(-)
Zm00001d026668::10:149650921-149652922(+)
Zm00001d046065::9:60768341-60770342(-)
Zm00001d020495::7:118961851-118963852(+)
Zm00001d017793::5:206963438-206965439(+)
Zm00001d038213::6:151785768-151787769(-)
Zm00001d020223::7:100772558-100774559(-)
Zm00001d036148::6:74546068-74548069(+)
Zm00001d041432::3:119219677-119221678(-)
Zm00001d012337::8:172700387-172702388(-)
Zm00001d034043::1:282041566-282043567(+)
Zm00001d029303::1:65494951-65496952(+)
Zm00001d028530::1:38322523-38324524(-)
Zm00001d012328::8:172513124-172515125(+)
Zm00001d047256::9:124519094-124521095(-)
Zm00001d018113::5:214623836-214625837(-)
Zm00001d019125::7:18154323-18156324(-)
Zm00001d036547::6:91590595-91592596(-)
Zm00001d013485::5:12643042-12645043(-)
Zm00001d050033::4:61378316-61380317(+)
Zm00001d049153::4:17991960-17993961(-)
Zm00001d036543::6:91519655-91521656(+)
Zm00001d009424::8:63826492-63828493(-)
Zm00001d029705::1:83208376-83210377(-)
Zm00001d044907::9:6895519-6897520(+)
Zm00001d032300::1:221085012-221087013(-)
Zm00001d032567::1:230712785-230714786(+)
Zm00001d051418::4:157818974-157820975(+)
Zm00001d031119::1:177986941-177988942(-)
Zm00001d039184::6:172149283-172151284(-)
Zm00001d030426::1:131874187-131876188(+)
Zm00001d034623::1:298185165-298187166(-)
Zm00001d025683::10:126172073-126174074(+)
Zm00001d015340::5:85303578-85305579(+)
Zm00001d041269::3:109540329-109542330(-)
Zm00001d009077::8:34964850-34966851(+)
Zm00001d014708::5:60080325-60082326(+)
Zm00001d020004::7:85029696-85031697(+)
Zm00001d003017::2:29562329-29564330(-)
Zm00001d028369::1:32359807-32361808(-)
Zm00001d053617::4:236579730-236581731(-)
Zm00001d045271::9:17592540-17594541(+)
Zm00001d042649::3:175286539-175288540(-)
Zm00001d040173::3:30594034-30596035(-)
Zm00001d034915::1:305487678-305489679(-)
Zm00001d005563::2:178618886-178620887(-)
Zm00001d018349::5:219011020-219013021(-)
Zm00001d026442::10:145901556-145903557(+)
Zm00001d048461::9:156767802-156769803(-)
Zm00001d034914::1:305339735-305341736(+)
Zm00001d011227::8:143825837-143827838(-)
Zm00001d051321::4:154088080-154090081(-)
Zm00001d007650::2:236928572-236930573(-)
Zm00001d044382::3:226544674-226546675(-)
Zm00001d007106::2:222392718-222394719(-)
Zm00001d025892::10:133216534-133218535(-)
Zm00001d050017::4:59933825-59935826(-)
Zm00001d023994::10:35179417-35181418(-)
Zm00001d029726::1:84227387-84229388(+)
Zm00001d007773::2:239376941-239378942(-)
Zm00001d037061::6:111054066-111056067(-)
Zm00001d014435::5:46711963-46713964(-)
Zm00001d018657::7:2054714-2056715(+)
Zm00001d051789::4:169874020-169876021(-)
Zm00001d014864::5:66140290-66142291(-)
Zm00001d046342::9:81727756-81729757(+)
Zm00001d017097::5:185341673-185343674(+)
Zm00001d018552::5:222830662-222832663(+)
Zm00001d013804::5:20986258-20988259(-)
Zm00001d009205::8:42539120-42541121(+)
Zm00001d033916::1:278528209-278530210(-)
Zm00001d009182::8:41431534-41433535(+)
Zm00001d034368::1:291058037-291060038(-)
Zm00001d053754::4:240519634-240521635(-)
Zm00001d028164::1:24950902-24952903(-)
Zm00001d007912::2:242362450-242364451(-)
Zm00001d002155::2:6877006-6879007(-)
Zm00001d038437::6:157256671-157258672(+)
Zm00001d028410::1:33848779-33850780(+)
Zm00001d031355::1:187097326-187099327(+)
Zm00001d010758::8:127182935-127184936(-)
Zm00001d015744::5:115570505-115572506(-)
Zm00001d019483::7:36377773-36379774(+)
Zm00001d053801::4:241343297-241345298(+)
Zm00001d021690::7:160258694-160260695(-)
Zm00001d046767::9:104953386-104955387(+)
Zm00001d002966::2:28259627-28261628(-)
Zm00001d050428::4:87287638-87289639(+)
Zm00001d025721::10:127517302-127519303(+)
Zm00001d049680::4:39882250-39884251(+)
Zm00001d011519::8:153387710-153389711(-)
Zm00001d002827::2:23923819-23925820(+)
Zm00001d002020::2:4477822-4479823(+)
Zm00001d020932::7:136988244-136990245(-)
Zm00001d014567::5:53642722-53644723(-)
Zm00001d016659::5:171620572-171622573(-)
Zm00001d029852::1:90296907-90298908(-)
Zm00001d002024::2:4605669-4607670(-)
Zm00001d004365::2:106627991-106629992(-)
Zm00001d007234::2:225335467-225337468(+)
Zm00001d030124::1:107464535-107466536(-)
Zm00001d047809::9:142343263-142345264(+)
Zm00001d009014::8:30174910-30176911(-)
Zm00001d040593::3:52127826-52129827(-)
Zm00001d009524::8:68945900-68947901(-)
Zm00001d024903::10:93910734-93912735(-)
Zm00001d019850::7:69630657-69632658(+)
Zm00001d037442::6:125480415-125482416(+)
Zm00001d029093::1:57598072-57600073(-)
Zm00001d006184::2:200976572-200978573(-)
Zm00001d036961::6:107444777-107446778(-)
Zm00001d015595::5:100227302-100229303(+)
Zm00001d043031::3:187052067-187054068(-)
Zm00001d040735::3:60821873-60823874(-)
Zm00001d003198::2:35340952-35342953(+)
Zm00001d016942::5:180645955-180647956(-)
Zm00001d042961::3:184963095-184965096(+)
Zm00001d003370::2:41785931-41787932(+)
Zm00001d031653::1:197498975-197500976(-)
Zm00001d002806::2:23196119-23198120(+)
Zm00001d042914::3:183825869-183827870(+)
Zm00001d025141::10:106317286-106319287(+)
Zm00001d012251::8:171034594-171036595(-)
Zm00001d038712::6:163221923-163223924(-)
Zm00001d032179::1:215955779-215957780(+)
Zm00001d049894::4:51280693-51282694(-)
Zm00001d035475::6:28519661-28521662(-)
Zm00001d019503::7:37972442-37974443(-)
Zm00001d038163::6:150035216-150037217(-)
Zm00001d029674::1:82236849-82238850(-)
Zm00001d049284::4:24396336-24398337(-)
Zm00001d024018::10:37102351-37104352(-)
Zm00001d010149::8:101496375-101498376(+)
Zm00001d017753::5:205900587-205902588(-)
Zm00001d029200::1:62024972-62026973(+)
Zm00001d047671::9:138756440-138758441(-)
Zm00001d044713::3:235583304-235585305(+)
Zm00001d004172::2:89174702-89176703(-)
Zm00001d036997::6:108624391-108626392(-)
Zm00001d024710::10:84553132-84555133(-)
Zm00001d009645::8:74158356-74160357(+)
Zm00001d031559::1:194178810-194180811(-)
Zm00001d043443::3:200298584-200300585(+)
Zm00001d013859::5:23094422-23096423(-)
Zm00001d007757::2:239001008-239003009(-)
Zm00001d039276::3:915128-917129(+)
Zm00001d014256::5:38432878-38434879(+)
Zm00001d002391::2:11805718-11807719(+)
Zm00001d014615::5:55729935-55731936(-)
Zm00001d026513::10:147432625-147434626(+)
Zm00001d043797::3:210376539-210378540(+)
Zm00001d025588::10:123298413-123300414(+)
Zm00001d017050::5:183935601-183937602(-)
Zm00001d051636::4:165278156-165280157(+)
Zm00001d025719::10:127372839-127374840(+)
Zm00001d015776::5:118462884-118464885(-)
Zm00001d045999::9:53119195-53121196(+)
Zm00001d045783::9:38792449-38794450(+)
Zm00001d010294::8:108104027-108106028(-)
Zm00001d025869::10:132104009-132106010(-)
Zm00001d048702::4:3572889-3574890(+)
Zm00001d028153::1:24332595-24334596(-)
Zm00001d031463::1:191080374-191082375(+)
Zm00001d034829::1:303242069-303244070(+)
Zm00001d020129::7:94626087-94628088(+)
Zm00001d018621::7:1243652-1245653(-)
Zm00001d010718::8:125542412-125544413(+)
Zm00001d014128::5:33411908-33413909(+)
Zm00001d006750::2:215852263-215854264(-)
Zm00001d031572::1:194776643-194778644(+)
Zm00001d002490::2:13900201-13902202(-)
Zm00001d032935::1:243999843-244001844(-)
Zm00001d002941::2:27633817-27635818(+)
Zm00001d028229::1:27306133-27308134(-)
Zm00001d003950::2:71775271-71777272(+)
Zm00001d044297::3:224482875-224484876(+)
Zm00001d021481::7:153362961-153364962(-)
Zm00001d018517::5:222358609-222360610(-)
Zm00001d003778::2:59004948-59006949(-)
Zm00001d029879::1:91819207-91821208(-)
Zm00001d001790::2:1022992-1024993(-)
Zm00001d029656::1:81670913-81672914(+)
Zm00001d043510::3:202335886-202337887(+)
Zm00001d015032::5:72786237-72788238(+)
Zm00001d010785::8:127753802-127755803(-)
Zm00001d037189::6:115189050-115191051(-)
Zm00001d043492::3:201681216-201683217(+)
Zm00001d029632::1:80759080-80761081(+)
Zm00001d035870::6:57860943-57862944(+)
Zm00001d029241::1:63374711-63376712(-)
Zm00001d002019::2:4429876-4431877(+)
Zm00001d051420::4:157870665-157872666(+)
Zm00001d046183::9:70154849-70156850(-)
Zm00001d048161::9:151212577-151214578(+)
Zm00001d039446::3:4589452-4591453(+)
Zm00001d031848::1:203988653-203990654(+)
Zm00001d020769::7:131677125-131679126(+)
Zm00001d037780::6:137465378-137467379(-)
Zm00001d046935::9:111764911-111766912(+)
Zm00001d030796::1:160085864-160087865(+)
Zm00001d003129::2:33326292-33328293(+)
Zm00001d027580::1:8371478-8373479(-)
Zm00001d027847::1:15064044-15066045(+)
Zm00001d006100::2:198155821-198157822(+)
Zm00001d040759::3:63860822-63862823(-)
Zm00001d025413::10:117930567-117932568(-)
Zm00001d030347::1:124328294-124330295(+)
Zm00001d005843::2:190606401-190608402(-)
Zm00001d008902::8:24527380-24529381(+)
Zm00001d005867::2:191186070-191188071(+)
Zm00001d048089::9:149905921-149907922(-)
Zm00001d047765::9:141345899-141347900(-)
Zm00001d007754::2:238897950-238899951(+)
Zm00001d033266::1:256565580-256567581(-)
Zm00001d006521::2:210453926-210455927(+)
Zm00001d053561::4:234200537-234202538(-)
Zm00001d033922::1:278619718-278621719(-)
Zm00001d043254::3:193420909-193422910(+)
Zm00001d049865::4:49255762-49257763(-)
Zm00001d013534::5:13762372-13764373(+)
Zm00001d047910::9:144996038-144998039(+)
Zm00001d017945::5:210538615-210540616(+)
Zm00001d032271::1:219876304-219878305(-)
Zm00001d038435::6:157223386-157225387(+)
Zm00001d006190::2:201033852-201035853(+)
Zm00001d038871::6:166182006-166184007(-)
Zm00001d033102::1:250201773-250203774(+)
Zm00001d021378::7:150328728-150330729(-)
Zm00001d045877::9:45290611-45292612(-)
Zm00001d034663::1:299192680-299194681(+)
Zm00001d049390::4:28760117-28762118(+)
Zm00001d049673::4:39639148-39641149(+)
Zm00001d014183::5:35276200-35278201(+)
Zm00001d033795::1:273936340-273938341(+)
Zm00001d012259::8:171232542-171234543(+)
Zm00001d036356::6:85557800-85559801(-)
Zm00001d017193::5:188493340-188495341(+)
Zm00001d013425::5:11127210-11129211(-)
Zm00001d051742::4:168614081-168616082(+)
Zm00001d005856::2:190971651-190973652(-)
Zm00001d012718::8:179118908-179120909(+)
Zm00001d047782::9:141642588-141644589(+)
Zm00001d015950::5:133615682-133617683(+)
Zm00001d036981::6:108211370-108213371(-)
Zm00001d015970::5:134951428-134953429(+)
Zm00001d045665::9:32294553-32296554(-)
Zm00001d027851::1:15173713-15175714(+)
Zm00001d051592::4:163976803-163978804(+)
Zm00001d043497::3:201849018-201851019(+)
Zm00001d032763::1:237622998-237624999(+)
Zm00001d052008::4:176338268-176340269(+)
Zm00001d028992::1:53881857-53883858(+)
Zm00001d008716::8:17622209-17624210(+)
Zm00001d012267::8:171615062-171617063(-)
Zm00001d048859::4:6486881-6488882(-)
Zm00001d014360::5:42669303-42671304(-)
Zm00001d021824::7:163781513-163783514(+)
Zm00001d029611::1:79331590-79333591(+)
Zm00001d015702::5:108887299-108889300(-)
Zm00001d025590::10:123319861-123321862(+)
Zm00001d052696::4:197663763-197665764(+)
Zm00001d038648::6:161706362-161708363(-)
Zm00001d028900::1:50158526-50160527(-)
Zm00001d052366::4:188312199-188314200(-)
Zm00001d036261::6:80482497-80484498(-)
Zm00001d010700::8:124969623-124971624(-)
Zm00001d012823::5:923734-925735(+)
Zm00001d006682::2:214234812-214236813(-)
Zm00001d018429::5:220586715-220588716(+)
Zm00001d046278::9:77860116-77862117(-)
Zm00001d012560::8:176651156-176653157(-)
Zm00001d003403::2:43283412-43285413(-)
Zm00001d009978::8:93232097-93234098(-)
Zm00001d027324::1:2971667-2973668(-)
Zm00001d047875::9:144031735-144033736(-)
Zm00001d030916::1:167086909-167088910(+)
Zm00001d030391::1:128843175-128845176(-)
Zm00001d040777::3:65155110-65157111(+)
Zm00001d007031::2:220441464-220443465(-)
Zm00001d021446::7:152370878-152372879(+)
Zm00001d052830::4:202078494-202080495(-)
Zm00001d014250::5:38074438-38076439(-)
Zm00001d036361::6:85720930-85722931(-)
Zm00001d020013::7:85540270-85542271(+)
Zm00001d027312::1:2780129-2782130(-)
Zm00001d029853::1:90317679-90319680(-)
Zm00001d003833::2:61459934-61461935(-)
Zm00001d035696::6:41486909-41488910(+)
Zm00001d021659::7:159382784-159384785(-)
Zm00001d028022::1:20613950-20615951(-)
Zm00001d039037::6:169004341-169006342(+)
Zm00001d043274::3:194030796-194032797(+)
Zm00001d045021::9:10448210-10450211(+)
Zm00001d049579::4:35947264-35949265(-)
Zm00001d037624::6:132160687-132162688(+)
Zm00001d032849::1:239990266-239992267(-)
Zm00001d044767::9:1867940-1869941(+)
Zm00001d012140::8:168730009-168732010(-)
Zm00001d025556::10:122309371-122311372(+)
Zm00001d021056::7:141665839-141667840(-)
Zm00001d015065::5:73928072-73930073(+)
Zm00001d041759::3:136203721-136205722(-)
Zm00001d052325::4:187126501-187128502(+)
Zm00001d044600::3:233110283-233112284(-)
Zm00001d028358::1:31908276-31910277(-)
Zm00001d049734::4:42101939-42103940(-)
Zm00001d002382::2:11630445-11632446(-)
Zm00001d013101::5:4713695-4715696(-)
Zm00001d050965::4:134058796-134060797(+)
Zm00001d050321::4:81381682-81383683(-)
Zm00001d037268::6:118888590-118890591(-)
Zm00001d032535::1:229846154-229848155(+)
Zm00001d029343::1:66654593-66656594(-)
Zm00001d048857::4:6484293-6486294(-)
Zm00001d008654::8:16041243-16043244(-)
Zm00001d053776::4:240857179-240859180(+)
Zm00001d013697::5:17812007-17814008(-)
Zm00001d044254::3:223084234-223086235(+)
Zm00001d043311::3:195852922-195854923(+)
Zm00001d036782::6:100782091-100784092(-)
Zm00001d050468::4:90793910-90795911(+)
Zm00001d023543::10:9577169-9579170(+)
Zm00001d011964::8:165283327-165285328(-)
Zm00001d001828::2:1556644-1558645(-)
Zm00001d052801::4:201409677-201411678(-)
Zm00001d002135::2:6447795-6449796(+)
Zm00001d025982::10:135289601-135291602(-)
Zm00001d034035::1:281759069-281761070(+)
Zm00001d015046::5:73111124-73113125(-)
Zm00001d043291::3:194723972-194725973(-)
Zm00001d025859::10:131637934-131639935(-)
Zm00001d048836::4:6150790-6152791(+)
Zm00001d010021::8:95494142-95496143(-)
Zm00001d047898::9:144748933-144750934(-)
Zm00001d050314::4:80568522-80570523(-)
Zm00001d020568::7:122608780-122610781(-)
Zm00001d039387::3:3145030-3147031(-)
Zm00001d018541::5:222666694-222668695(-)
Zm00001d024787::10:88366370-88368371(-)
Zm00001d036704::6:98141511-98143512(+)
Zm00001d053808::4:241455978-241457979(+)
Zm00001d014865::5:66193991-66195992(+)
Zm00001d021430::7:151991553-151993554(-)
Zm00001d024059::10:40713939-40715940(+)
Zm00001d049461::4:31105016-31107017(-)
Zm00001d041614::3:129719044-129721045(+)
Zm00001d037974::6:143932121-143934122(-)
Zm00001d022545::7:179778177-179780178(-)
Zm00001d012236::8:170640051-170642052(-)
Zm00001d021709::7:160911524-160913525(-)
Zm00001d005403::2:172804561-172806562(+)
Zm00001d042651::3:175306143-175308144(+)
Zm00001d049100::4:16063090-16065091(+)
Zm00001d034070::1:283085784-283087785(+)
Zm00001d001924::2:3025908-3027909(-)
Zm00001d034609::1:297762362-297764363(-)
Zm00001d049880::4:50008394-50010395(+)
Zm00001d032992::1:246073987-246075988(-)
Zm00001d039283::3:1001733-1003734(-)
Zm00001d051576::4:163288041-163290042(-)
Zm00001d010910::8:133213395-133215396(-)
Zm00001d045735::9:36013388-36015389(-)
Zm00001d008282::8:3989393-3991394(-)
Zm00001d052138::4:180629613-180631614(-)
Zm00001d017927::5:210208389-210210390(+)
Zm00001d012098::8:168222192-168224193(+)
Zm00001d034050::1:282508068-282510069(-)
Zm00001d020556::7:122217274-122219275(+)
Zm00001d019028::7:13453659-13455660(+)
Zm00001d043152::3:190248212-190250213(+)
Zm00001d041701::3:133888996-133890997(+)
Zm00001d016553::5:167127234-167129235(+)
Zm00001d025296::10:113111097-113113098(-)
Zm00001d020572::7:122850946-122852947(-)
Zm00001d013391::5:10266767-10268768(+)
Zm00001d031065::1:175608843-175610844(-)
Zm00001d045599::9:28086195-28088196(-)
Zm00001d043374::3:198032815-198034816(-)
Zm00001d030323::1:122197504-122199505(+)
Zm00001d012116::8:168416805-168418806(-)
Zm00001d003860::2:63426590-63428591(-)
Zm00001d022357::7:176096143-176098144(+)
Zm00001d032332::1:222798077-222800078(-)
Zm00001d021188::7:145418035-145420036(-)
Zm00001d030557::1:143975921-143977922(-)
Zm00001d006206::2:201775580-201777581(+)
Zm00001d052656::4:196027839-196029840(+)
Zm00001d037774::6:137233965-137235966(-)
Zm00001d042042::3:148429658-148431659(+)
Zm00001d010427::8:114559776-114561777(+)
Zm00001d028745::1:45168433-45170434(+)
Zm00001d034105::1:284101727-284103728(-)
Zm00001d030544::1:142960036-142962037(+)
Zm00001d003229::2:36864052-36866053(-)
Zm00001d039407::3:3617689-3619690(-)
Zm00001d007237::2:225400556-225402557(+)
Zm00001d042284::3:158787825-158789826(+)
Zm00001d030888::1:165744987-165746988(-)
Zm00001d042279::3:158648267-158650268(-)
Zm00001d024810::10:88886061-88888062(+)
Zm00001d048013::9:148007117-148009118(-)
Zm00001d027743::1:12510090-12512091(-)
Zm00001d010189::8:103433725-103435726(-)
Zm00001d027478::1:6238322-6240323(+)
Zm00001d022322::7:175411485-175413486(-)
Zm00001d044340::3:225476378-225478379(-)
Zm00001d010463::8:116484445-116486446(+)
Zm00001d046766::9:104912146-104914147(-)
Zm00001d053375::4:228264568-228266569(+)
Zm00001d033480::1:263880841-263882842(+)
Zm00001d008374::8:6702943-6704944(-)
Zm00001d002005::2:4229353-4231354(+)
Zm00001d043538::3:203304532-203306533(-)
Zm00001d018225::5:216952792-216954793(-)
Zm00001d039070::6:169540765-169542766(-)
Zm00001d006608::2:212459227-212461228(+)
Zm00001d029389::1:68586462-68588463(+)
Zm00001d027876::1:16234553-16236554(-)
Zm00001d051836::4:171676584-171678585(-)
Zm00001d023975::10:33370048-33372049(-)
Zm00001d006796::2:216892306-216894307(-)
Zm00001d036995::6:108559373-108561374(+)
Zm00001d042125::3:152139783-152141784(-)
Zm00001d004998::2:153092010-153094011(-)
Zm00001d003857::2:63031868-63033869(+)
Zm00001d038112::6:148376747-148378748(+)
Zm00001d026625::10:149118262-149120263(-)
Zm00001d006625::2:212799408-212801409(-)
Zm00001d053225::4:220845432-220847433(-)
Zm00001d029420::1:69748276-69750277(+)
Zm00001d017958::5:210866124-210868125(+)
Zm00001d020008::7:85217242-85219243(+)
Zm00001d002626::2:17193098-17195099(-)
Zm00001d046489::9:92153332-92155333(+)
Zm00001d054069::4:245858976-245860977(-)
Zm00001d009365::8:60082485-60084486(+)
Zm00001d005179::2:162708052-162710053(-)
Zm00001d022185::7:172181693-172183694(+)
Zm00001d012656::8:178056415-178058416(+)
Zm00001d011924::8:164683483-164685484(+)
Zm00001d039395::3:3335052-3337053(+)
Zm00001d025623::10:124265197-124267198(+)
Zm00001d035065::6:3643257-3645258(+)
Zm00001d019018::7:12871995-12873996(+)
Zm00001d014616::5:55840522-55842523(-)
Zm00001d039625::3:9380454-9382455(-)
Zm00001d025494::10:120564881-120566882(-)
Zm00001d037552::6:129186613-129188614(-)
Zm00001d007960::2:244107954-244109955(+)
Zm00001d004903::2:147880614-147882615(+)
Zm00001d002267::2:9176253-9178254(-)
Zm00001d021858::7:164637278-164639279(+)
Zm00001d028463::1:35716927-35718928(-)
Zm00001d027384::1:4117218-4119219(-)
Zm00001d040573::3:50778469-50780470(-)
Zm00001d014175::5:34993801-34995802(-)
Zm00001d047234::9:123498618-123500619(-)
Zm00001d011373::8:148910503-148912504(+)
Zm00001d021610::7:158043027-158045028(+)
Zm00001d046531::9:94210395-94212396(+)
Zm00001d012981::5:2678887-2680888(+)
Zm00001d041690::3:133493228-133495229(-)
Zm00001d012051::8:167242936-167244937(+)
Zm00001d024169::10:52319607-52321608(+)
Zm00001d043154::3:190265457-190267458(-)
Zm00001d033260::1:256387097-256389098(-)
Zm00001d012635::8:177549363-177551364(-)
Zm00001d032337::1:223037122-223039123(-)
Zm00001d035988::6:64832400-64834401(-)
Zm00001d008250::8:2674057-2676058(+)
Zm00001d038056::6:146553969-146555970(+)
Zm00001d020355::7:108762528-108764529(+)
Zm00001d032056::1:210973273-210975274(-)
Zm00001d037362::6:122861418-122863419(+)
Zm00001d039879::3:17379715-17381716(+)
Zm00001d053763::4:240653130-240655131(+)
Zm00001d021510::7:154584496-154586497(+)
Zm00001d039352::3:2367302-2369303(+)
Zm00001d004519::2:116317861-116319862(+)
Zm00001d013785::5:20158008-20160009(-)
Zm00001d025738::10:127955592-127957593(+)
Zm00001d048180::9:151803415-151805416(-)
Zm00001d053826::4:241932125-241934126(-)
Zm00001d040712::3:59633728-59635729(+)
Zm00001d014721::5:60514676-60516677(+)
Zm00001d002836::2:24256947-24258948(+)
Zm00001d030614::1:148685795-148687796(+)
Zm00001d034617::1:297875585-297877586(+)
Zm00001d035125::6:6266046-6268047(+)
Zm00001d030533::1:142259363-142261364(+)
Zm00001d042355::3:162986721-162988722(+)
Zm00001d014249::5:38006012-38008013(-)
Zm00001d033187::1:253275337-253277338(-)
Zm00001d005620::2:180839107-180841108(-)
Zm00001d049133::4:17078632-17080633(-)
Zm00001d018374::5:219478017-219480018(-)
Zm00001d007541::2:234296965-234298966(-)
Zm00001d047566::9:135784866-135786867(+)
Zm00001d019299::7:26617825-26619826(+)
Zm00001d011135::8:140017873-140019874(+)
Zm00001d018218::5:216756258-216758259(-)
Zm00001d043415::3:199054399-199056400(+)
Zm00001d014763::5:62079380-62081381(+)
Zm00001d006197::2:201328338-201330339(+)
Zm00001d042052::3:148710409-148712410(+)
Zm00001d025048::10:101559844-101561845(+)
Zm00001d048503::9:157462500-157464501(+)
Zm00001d051889::4:173797531-173799532(+)
Zm00001d029164::1:60876056-60878057(-)
Zm00001d017069::5:184383370-184385371(-)
Zm00001d038794::6:164491562-164493563(+)
Zm00001d045755::9:37245414-37247415(-)
Zm00001d046707::9:103037584-103039585(-)
Zm00001d047589::9:136498909-136500910(-)
Zm00001d003512::2:46294855-46296856(+)
Zm00001d005450::2:174573080-174575081(-)
Zm00001d004798::2:140010799-140012800(-)
Zm00001d020533::7:121240590-121242591(-)
Zm00001d051930::4:174764864-174766865(-)
Zm00001d034400::1:291830566-291832567(+)
Zm00001d045738::9:36129174-36131175(+)
Zm00001d012710::8:179076317-179078318(-)
Zm00001d018043::5:212715679-212717680(+)
Zm00001d040205::3:32013296-32015297(-)
Zm00001d012525::8:176095318-176097319(-)
Zm00001d015123::5:76474386-76476387(+)
Zm00001d041362::3:114242891-114244892(+)
Zm00001d040155::3:29584411-29586412(-)
Zm00001d006580::2:211469363-211471364(-)
Zm00001d009791::8:81567363-81569364(-)
Zm00001d045963::9:50290996-50292997(-)
Zm00001d043365::3:197756810-197758811(+)
Zm00001d019905::7:74373768-74375769(+)
Zm00001d029449::1:71317400-71319401(-)
Zm00001d040091::3:27156614-27158615(+)
Zm00001d038910::6:166846667-166848668(+)
Zm00001d008907::8:24730493-24732494(+)
Zm00001d053695::4:239188555-239190556(+)
Zm00001d002410::2:12122450-12124451(-)
Zm00001d032090::1:212237137-212239138(+)
Zm00001d051800::4:169992748-169994749(-)
Zm00001d050275::4:78017820-78019821(+)
Zm00001d006733::2:215450152-215452153(+)
Zm00001d039693::3:12087916-12089917(-)
Zm00001d038143::6:149270132-149272133(-)
Zm00001d052165::4:181555838-181557839(-)
Zm00001d053828::4:241948007-241950008(+)
Zm00001d038959::6:167706121-167708122(-)
Zm00001d010521::8:119049574-119051575(-)
Zm00001d009910::8:89030487-89032488(+)
Zm00001d047058::9:116829060-116831061(-)
Zm00001d006320::2:204485880-204487881(+)
Zm00001d012533::8:176251422-176253423(-)
Zm00001d011182::8:142208216-142210217(+)
Zm00001d052188::4:182610208-182612209(+)
Zm00001d045431::9:21927488-21929489(-)
Zm00001d033711::1:271956160-271958161(+)
Zm00001d017165::5:187568282-187570283(-)
Zm00001d034467::1:293828158-293830159(+)
Zm00001d015759::5:116971351-116973352(+)
Zm00001d002402::2:11997801-11999802(-)
Zm00001d046014::9:54571611-54573612(-)
Zm00001d004396::2:108734741-108736742(+)
Zm00001d045183::9:15353255-15355256(-)
Zm00001d035973::6:63732964-63734965(-)
Zm00001d028174::1:25498259-25500260(-)
Zm00001d039182::6:172039348-172041349(+)
Zm00001d042549::3:171512698-171514699(+)
Zm00001d003035::2:30054142-30056143(-)
Zm00001d032453::1:227159332-227161333(-)
Zm00001d025979::10:135133723-135135724(-)
Zm00001d053852::4:242207058-242209059(+)
Zm00001d014772::5:62614329-62616330(+)
Zm00001d048717::4:4145109-4147110(+)
Zm00001d018050::5:213160148-213162149(+)
Zm00001d053760::4:240618505-240620506(-)
Zm00001d020628::7:125511929-125513930(-)
Zm00001d003457::2:44952047-44954048(+)
Zm00001d006510::2:210203101-210205102(-)
Zm00001d038082::6:147122992-147124993(+)
Zm00001d011245::8:144405880-144407881(-)
Zm00001d044094::3:218985005-218987006(+)
Zm00001d038620::6:161063468-161065469(-)
Zm00001d036296::6:82462156-82464157(+)
Zm00001d037609::6:131652017-131654018(+)
Zm00001d031967::1:208216664-208218665(+)
Zm00001d002125::2:6289390-6291391(+)
Zm00001d043898::3:213264244-213266245(+)
Zm00001d008242::8:2437782-2439783(-)
Zm00001d013330::5:8776263-8778264(+)
Zm00001d044973::9:8673094-8675095(-)
Zm00001d015029::5:72784005-72786006(-)
Zm00001d029519::1:74250774-74252775(-)
Zm00001d009795::8:81770856-81772857(-)
Zm00001d023654::10:13702005-13704006(+)
Zm00001d024210::10:56610219-56612220(+)
Zm00001d045203::9:15994239-15996240(-)
Zm00001d052585::4:193612016-193614017(-)
Zm00001d004725::2:134071707-134073708(+)
Zm00001d010784::8:127675866-127677867(+)
Zm00001d013351::5:9198393-9200394(+)
Zm00001d011233::8:144127336-144129337(-)
Zm00001d019163::7:19753823-19755824(-)
Zm00001d015361::5:86289485-86291486(-)
Zm00001d028842::1:48423116-48425117(+)
Zm00001d025185::10:108318067-108320068(-)
Zm00001d028965::1:53167896-53169897(+)
Zm00001d010887::8:132232217-132234218(+)
Zm00001d018792::7:5329083-5331084(+)
Zm00001d044232::3:222541312-222543313(+)
Zm00001d012996::5:2884865-2886866(+)
Zm00001d024171::10:52660644-52662645(+)
Zm00001d044016::3:216677646-216679647(+)
Zm00001d032370::1:224156245-224158246(+)
Zm00001d008203::8:1018058-1020059(+)
Zm00001d027403::1:4493474-4495475(+)
Zm00001d022460::7:178141999-178144000(-)
Zm00001d013449::5:11833441-11835442(+)
Zm00001d032727::1:236334095-236336096(+)
Zm00001d038268::6:152780589-152782590(+)
Zm00001d012211::8:170114731-170116732(-)
Zm00001d023901::10:27252214-27254215(-)
Zm00001d031454::1:190648418-190650419(+)
Zm00001d006776::2:216442598-216444599(-)
Zm00001d021918::7:165873633-165875634(+)
Zm00001d034305::1:288861741-288863742(+)
Zm00001d002817::2:23532347-23534348(-)
Zm00001d039513::3:6286112-6288113(+)
Zm00001d051681::4:166605097-166607098(-)
Zm00001d032732::1:236511137-236513138(-)
Zm00001d023734::10:17855084-17857085(-)
Zm00001d028318::1:30552634-30554635(-)
Zm00001d052029::4:176874880-176876881(+)
Zm00001d037843::6:139457170-139459171(+)
Zm00001d024509::10:74929228-74931229(-)
Zm00001d034286::1:288508323-288510324(+)
Zm00001d053144::4:216037033-216039034(+)
Zm00001d002599::2:16415104-16417105(+)
Zm00001d030508::1:140243156-140245157(-)
Zm00001d009186::8:41873750-41875751(+)
Zm00001d039911::3:19187672-19189673(-)
Zm00001d030157::1:109409088-109411089(+)
Zm00001d043266::3:193800966-193802967(+)
Zm00001d039209::6:172585628-172587629(+)
Zm00001d038506::6:158823948-158825949(+)
Zm00001d016056::5:141856900-141858901(+)
Zm00001d037250::6:118022546-118024547(+)
Zm00001d048547::9:158516238-158518239(+)
Zm00001d031183::1:181579006-181581007(+)
Zm00001d014263::5:38540508-38542509(+)
Zm00001d035975::6:63920311-63922312(+)
Zm00001d005252::2:165867514-165869515(-)
Zm00001d022201::7:172711158-172713159(+)
Zm00001d038027::6:145582987-145584988(+)
Zm00001d020429::7:113493955-113495956(-)
Zm00001d039331::3:2017089-2019090(-)
Zm00001d005337::2:169968525-169970526(-)
Zm00001d019335::7:28399380-28401381(+)
Zm00001d031871::1:204746910-204748911(+)
Zm00001d039258::3:700788-702789(-)
Zm00001d042128::3:152233747-152235748(+)
Zm00001d050455::4:89652638-89654639(+)
Zm00001d051900::4:173981335-173983336(-)
Zm00001d044624::3:233512187-233514188(-)
Zm00001d028814::1:47417799-47419800(-)
Zm00001d016467::5:163433290-163435291(+)
Zm00001d047103::9:118710168-118712169(-)
Zm00001d003757::2:57739375-57741376(+)
Zm00001d019186::7:20834257-20836258(-)
Zm00001d020971::7:138208835-138210836(+)
Zm00001d020284::7:104146532-104148533(+)
Zm00001d013700::5:17882878-17884879(-)
Zm00001d026186::10:140540620-140542621(+)
Zm00001d007361::2:229699928-229701929(-)
Zm00001d048154::9:151055635-151057636(+)
Zm00001d048346::9:154819411-154821412(+)
Zm00001d053444::4:231763920-231765921(+)
Zm00001d002192::2:7734892-7736893(-)
Zm00001d018952::7:10372255-10374256(-)
Zm00001d027470::1:6026351-6028352(+)
Zm00001d045212::9:16242042-16244043(+)
Zm00001d053187::4:218888665-218890666(-)
Zm00001d034621::1:298062185-298064186(-)
Zm00001d011208::8:143000203-143002204(-)
Zm00001d036834::6:103291036-103293037(+)
Zm00001d050069::4:63836086-63838087(-)
Zm00001d024277::10:61395913-61397914(-)
Zm00001d046855::9:108418711-108420712(-)
Zm00001d004607::2:121539351-121541352(-)
Zm00001d043661::3:206199401-206201402(-)
Zm00001d021301::7:148263073-148265074(+)
Zm00001d044069::3:218285794-218287795(+)
Zm00001d037474::6:126461909-126463910(-)
Zm00001d030843::1:162766077-162768078(+)
Zm00001d015249::5:81215016-81217017(-)
Zm00001d042640::3:174990639-174992640(-)
Zm00001d010770::8:127403750-127405751(+)
Zm00001d033518::1:265457136-265459137(+)
Zm00001d008781::8:19830841-19832842(-)
Zm00001d005174::2:162396573-162398574(+)
Zm00001d009410::8:63368601-63370602(-)
Zm00001d028077::1:22185160-22187161(-)
Zm00001d044667::3:234431484-234433485(-)
Zm00001d017821::5:207741084-207743085(+)
Zm00001d010572::8:120673092-120675093(-)
Zm00001d032625::1:232390000-232392001(-)
Zm00001d037239::6:117463202-117465203(+)
Zm00001d012458::8:174860524-174862525(-)
Zm00001d016822::5:177285433-177287434(-)
Zm00001d018986::7:12043114-12045115(-)
Zm00001d047911::9:145081239-145083240(-)
Zm00001d038761::6:163996495-163998496(-)
Zm00001d039983::3:21766127-21768128(-)
Zm00001d017175::5:187968288-187970289(+)
Zm00001d013122::5:5145758-5147759(-)
Zm00001d035500::6:29604185-29606186(-)
Zm00001d044498::3:229725711-229727712(+)
Zm00001d043786::3:210230650-210232651(+)
Zm00001d002811::2:23360732-23362733(+)
Zm00001d036234::6:78448086-78450087(+)
Zm00001d018014::5:212107029-212109030(+)
Zm00001d007154::2:223383441-223385442(-)
Zm00001d012245::8:170915412-170917413(+)
Zm00001d025659::10:125276107-125278108(+)
Zm00001d014704::5:59969692-59971693(+)
Zm00001d013186::5:6101469-6103470(+)
Zm00001d018056::5:213278175-213280176(+)
Zm00001d038381::6:155952799-155954800(+)
Zm00001d011140::8:140267205-140269206(-)
Zm00001d037098::6:112037261-112039262(+)
Zm00001d005829::2:190120036-190122037(+)
Zm00001d041173::3:102056620-102058621(-)
Zm00001d040315::3:37697499-37699500(-)
Zm00001d027991::1:19586115-19588116(-)
Zm00001d020951::7:137492445-137494446(+)
Zm00001d031694::1:198712966-198714967(-)
Zm00001d042163::3:154314239-154316240(-)
Zm00001d009792::8:81578127-81580128(+)
Zm00001d015700::5:108858721-108860722(-)
Zm00001d003924::2:68549153-68551154(+)
Zm00001d035182::6:8506746-8508747(+)
Zm00001d044450::3:228358610-228360611(+)
Zm00001d035008::6:1587849-1589850(+)
Zm00001d024158::10:51119620-51121621(+)
Zm00001d039654::3:10775868-10777869(-)
Zm00001d017960::5:210910426-210912427(+)
Zm00001d030163::1:109744693-109746694(-)
Zm00001d017602::5:201331689-201333690(-)
Zm00001d052655::4:196023068-196025069(+)
Zm00001d052425::4:189732858-189734859(+)
Zm00001d004913::2:148159029-148161030(+)
Zm00001d022619::7:181211362-181213363(+)
Zm00001d034665::1:299208975-299210976(+)
Zm00001d024575::10:78838164-78840165(+)
Zm00001d021900::7:165633862-165635863(-)
Zm00001d049405::4:29548940-29550941(+)
Zm00001d031754::1:200813453-200815454(+)
Zm00001d050594::4:103193707-103195708(+)
Zm00001d033669::1:270237512-270239513(-)
Zm00001d042662::3:175815196-175817197(+)
Zm00001d002824::2:23892856-23894857(-)
Zm00001d031002::1:172830717-172832718(+)
Zm00001d018896::7:8601679-8603680(+)
Zm00001d039311::3:1450010-1452011(+)
Zm00001d014520::5:51450521-51452522(-)
Zm00001d054084::4:246127126-246129127(-)
Zm00001d021994::7:167662420-167664421(-)
Zm00001d051991::4:176027584-176029585(+)
Zm00001d034453::1:293422186-293424187(+)
Zm00001d023766::10:19365498-19367499(+)
Zm00001d009418::8:63650766-63652767(+)
Zm00001d002239::2:8606017-8608018(+)
Zm00001d050985::4:135265296-135267297(+)
Zm00001d030396::1:129215667-129217668(+)
Zm00001d002326::2:10328817-10330818(+)
Zm00001d049898::4:51370419-51372420(+)
Zm00001d005436::2:173913886-173915887(+)
Zm00001d026284::10:142768056-142770057(-)
Zm00001d003255::2:38079158-38081159(-)
Zm00001d037318::6:120775498-120777499(+)
Zm00001d024939::10:95931621-95933622(+)
Zm00001d004916::2:148563799-148565800(-)
Zm00001d012732::8:179491877-179493878(-)
Zm00001d043765::3:209277168-209279169(-)
Zm00001d003150::2:33815714-33817715(-)
Zm00001d036955::6:107286259-107288260(-)
Zm00001d005708::2:184107711-184109712(+)
Zm00001d046076::9:61762767-61764768(-)
Zm00001d051250::4:150572145-150574146(-)
Zm00001d042643::3:175226104-175228105(-)
Zm00001d033218::1:254668053-254670054(+)
Zm00001d006307::2:204150196-204152197(+)
Zm00001d009719::8:77714245-77716246(+)
Zm00001d018807::7:5749033-5751034(+)
Zm00001d037626::6:132310937-132312938(-)
Zm00001d017560::5:199621105-199623106(-)
Zm00001d029552::1:75901904-75903905(-)
Zm00001d052561::4:193200557-193202558(+)
Zm00001d021068::7:142051637-142053638(+)
Zm00001d038541::6:159602465-159604466(+)
Zm00001d044691::3:234991182-234993183(+)
Zm00001d019207::7:21928906-21930907(-)
Zm00001d036423::6:87795439-87797440(+)
Zm00001d053066::4:211862318-211864319(-)
Zm00001d020937::7:137153090-137155091(+)
Zm00001d034505::1:294874237-294876238(-)
Zm00001d003049::2:30343791-30345792(+)
Zm00001d029437::1:70447703-70449704(-)
Zm00001d049433::4:30149170-30151171(-)
Zm00001d052443::4:190130876-190132877(-)
Zm00001d017383::5:193955265-193957266(-)
Zm00001d009727::8:78050795-78052796(-)
Zm00001d022239::7:173395198-173397199(+)
Zm00001d030312::1:121814363-121816364(-)
Zm00001d008572::8:13322332-13324333(+)
Zm00001d038260::6:152556443-152558444(-)
Zm00001d026514::10:147435935-147437936(+)
Zm00001d032855::1:240359559-240361560(+)
Zm00001d003058::2:30706546-30708547(+)
Zm00001d032694::1:234844728-234846729(-)
Zm00001d005099::2:158138900-158140901(-)
Zm00001d024615::10:80376710-80378711(-)
Zm00001d011043::8:137266958-137268959(+)
Zm00001d038306::6:154121526-154123527(-)
Zm00001d047362::9:127737661-127739662(-)
Zm00001d049848::4:47633577-47635578(-)
Zm00001d025957::10:134742125-134744126(-)
Zm00001d020790::7:132796077-132798078(-)
Zm00001d044468::3:228981952-228983953(+)
Zm00001d044731::9:651593-653594(-)
Zm00001d053215::4:220476982-220478983(-)
Zm00001d030507::1:140166487-140168488(+)
Zm00001d002615::2:16780762-16782763(+)
Zm00001d046109::9:63900207-63902208(-)
Zm00001d047361::9:127686664-127688665(+)
Zm00001d033770::1:273102784-273104785(+)
Zm00001d016219::5:150959023-150961024(+)
Zm00001d006565::2:211034847-211036848(-)
Zm00001d039441::3:4479426-4481427(+)
Zm00001d014015::5:28775999-28778000(+)
Zm00001d042362::3:163207985-163209986(+)
Zm00001d029640::1:80884696-80886697(+)
Zm00001d052961::4:206346010-206348011(+)
Zm00001d040162::3:29766320-29768321(-)
Zm00001d049623::4:37969565-37971566(-)
Zm00001d019184::7:20592090-20594091(-)
Zm00001d021894::7:165552710-165554711(+)
Zm00001d018112::5:214562580-214564581(+)
Zm00001d039510::3:6137322-6139323(+)
Zm00001d046254::9:76909415-76911416(-)
Zm00001d011913::8:164361378-164363379(+)
Zm00001d022465::7:178211974-178213975(-)
Zm00001d030562::1:144196810-144198811(-)
Zm00001d018843::7:7093848-7095849(+)
Zm00001d038206::6:151542733-151544734(+)
Zm00001d036565::6:92665781-92667782(+)
Zm00001d022400::7:176818035-176820036(-)
Zm00001d013496::5:12784824-12786825(-)
Zm00001d040396::3:41246975-41248976(+)
Zm00001d042312::3:160479744-160481745(-)
Zm00001d014571::5:53947112-53949113(-)
Zm00001d036609::6:94238876-94240877(-)
Zm00001d015962::5:134453174-134455175(-)
Zm00001d002388::2:11652379-11654380(+)
Zm00001d006788::2:216681017-216683018(-)
Zm00001d004885::2:146494848-146496849(+)
Zm00001d043525::3:202742656-202744657(-)
Zm00001d009071::8:34287485-34289486(+)
Zm00001d052098::4:179530062-179532063(-)
Zm00001d044417::3:227494209-227496210(+)
Zm00001d042656::3:175633747-175635748(+)
Zm00001d025431::10:118600746-118602747(+)
Zm00001d044389::3:226833778-226835779(-)
Zm00001d049394::4:29100035-29102036(+)
Zm00001d016684::5:172411494-172413495(+)
Zm00001d014315::5:40642779-40644780(-)
Zm00001d024532::10:76728253-76730254(+)
Zm00001d018639::7:1412959-1414960(+)
Zm00001d033349::1:259901209-259903210(-)
Zm00001d028160::1:24588352-24590353(+)
Zm00001d047864::9:143764301-143766302(-)
Zm00001d024507::10:74831192-74833193(+)
Zm00001d021173::7:144968705-144970706(+)
Zm00001d032790::1:238205322-238207323(+)
Zm00001d040268::3:35118338-35120339(+)
Zm00001d035310::6:20535439-20537440(-)
Zm00001d044049::3:217800479-217802480(-)
Zm00001d036537::6:91398809-91400810(+)
Zm00001d052886::4:203411780-203413781(-)
Zm00001d008944::8:26441699-26443700(-)
Zm00001d025822::10:130719457-130721458(-)
Zm00001d032112::1:213434438-213436439(-)
Zm00001d039740::3:13455980-13457981(+)
Zm00001d015963::5:134457294-134459295(-)
Zm00001d015197::5:78934779-78936780(-)
Zm00001d019985::7:82805360-82807361(-)
Zm00001d017625::5:202103943-202105944(-)
Zm00001d047887::9:144329924-144331925(-)
Zm00001d027434::1:5161240-5163241(-)
Zm00001d033025::1:247650362-247652363(+)
Zm00001d035092::6:4893610-4895611(-)
Zm00001d024120::10:47327084-47329085(-)
Zm00001d005745::2:185840382-185842383(-)
Zm00001d039049::6:169246772-169248773(-)
Zm00001d036735::6:99388841-99390842(+)
Zm00001d015383::5:87522263-87524264(-)
Zm00001d029205::1:62292310-62294311(+)
Zm00001d044995::9:9519095-9521096(-)
Zm00001d043155::3:190316963-190318964(-)
Zm00001d003031::2:29816332-29818333(+)
Zm00001d030955::1:168927885-168929886(-)
Zm00001d037025::6:109441767-109443768(-)
Zm00001d021745::7:162088690-162090691(+)
Zm00001d042479::3:169014319-169016320(-)
Zm00001d044793::9:2549336-2551337(+)
Zm00001d039465::3:5027126-5029127(-)
Zm00001d017387::5:194082164-194084165(+)
Zm00001d031005::1:172954982-172956983(+)
Zm00001d005024::2:154433882-154435883(+)
Zm00001d008191::8:778621-780622(-)
Zm00001d019681::7:50688188-50690189(-)
Zm00001d025545::10:121850029-121852030(-)
Zm00001d047425::9:129654078-129656079(+)
Zm00001d014687::5:59024481-59026482(-)
Zm00001d051193::4:148035900-148037901(-)
Zm00001d050174::4:70785210-70787211(-)
Zm00001d023317::10:2859970-2861971(+)
Zm00001d020205::7:99156045-99158046(-)
Zm00001d019377::7:30758321-30760322(-)
Zm00001d022246::7:173542360-173544361(+)
Zm00001d020996::7:139822018-139824019(+)
Zm00001d027921::1:17708545-17710546(-)
Zm00001d018888::7:8360894-8362895(+)
Zm00001d022595::7:180738813-180740814(-)
Zm00001d024390::10:68459001-68461002(+)
Zm00001d026374::10:144603645-144605646(+)
Zm00001d053599::4:235961239-235963240(-)
Zm00001d015036::5:72867852-72869853(+)
Zm00001d002086::2:5774711-5776712(-)
Zm00001d040535::3:48602175-48604176(-)
Zm00001d006673::2:214021817-214023818(-)
Zm00001d031128::1:178803092-178805093(-)
Zm00001d041857::3:141368077-141370078(+)
Zm00001d020864::7:135008126-135010127(-)
Zm00001d039658::3:10934704-10936705(-)
Zm00001d023299::10:2355761-2357762(-)
Zm00001d002323::2:10209658-10211659(+)
Zm00001d017401::5:194937359-194939360(-)
Zm00001d032398::1:225369800-225371801(-)
Zm00001d011750::8:160748486-160750487(-)
Zm00001d037556::6:129378419-129380420(-)
Zm00001d041136::3:99779122-99781123(-)
Zm00001d002330::2:10469817-10471818(-)
Zm00001d032326::1:222597950-222599951(-)
Zm00001d042879::3:182653709-182655710(-)
Zm00001d028773::1:46169902-46171903(-)
Zm00001d037784::6:137683675-137685676(-)
Zm00001d040426::3:42865773-42867774(+)
Zm00001d024048::10:39724347-39726348(-)
Zm00001d019245::7:23696735-23698736(+)
Zm00001d028924::1:51727389-51729390(-)
Zm00001d027916::1:17552668-17554669(-)
Zm00001d049965::4:56194771-56196772(-)
Zm00001d052339::4:187397870-187399871(-)
Zm00001d002621::2:16978862-16980863(+)
Zm00001d025657::10:125209501-125211502(+)
Zm00001d031672::1:198167907-198169908(-)
Zm00001d007055::2:220971102-220973103(-)
Zm00001d038377::6:155919643-155921644(-)
Zm00001d025668::10:125571343-125573344(+)
Zm00001d010603::8:121651021-121653022(-)
Zm00001d050510::4:95031932-95033933(+)
Zm00001d005396::2:172251691-172253692(+)
Zm00001d027794::1:13665423-13667424(+)
Zm00001d025789::10:129675121-129677122(+)
Zm00001d002193::2:7734710-7736711(-)
Zm00001d034091::1:283766538-283768539(-)
Zm00001d048366::9:155191196-155193197(-)
Zm00001d004416::2:110382415-110384416(+)
Zm00001d012866::5:1362449-1364450(-)
Zm00001d048218::9:152656588-152658589(-)
Zm00001d017264::5:191015885-191017886(+)
Zm00001d042556::3:171672779-171674780(+)
Zm00001d001896::2:2508066-2510067(+)
Zm00001d028962::1:53031625-53033626(-)
Zm00001d030154::1:109216661-109218662(+)
Zm00001d033427::1:262670976-262672977(+)
Zm00001d019394::7:31626267-31628268(-)
Zm00001d018342::5:218891843-218893844(-)
Zm00001d012965::5:2441522-2443523(-)
Zm00001d015260::5:81794578-81796579(-)
Zm00001d013108::5:4779667-4781668(-)
Zm00001d043569::3:204200778-204202779(-)
Zm00001d042075::3:149708348-149710349(+)
Zm00001d048510::9:157552754-157554755(+)
Zm00001d029396::1:68892310-68894311(-)
Zm00001d025780::10:129427633-129429634(-)
Zm00001d049011::4:12469806-12471807(+)
Zm00001d020718::7:130046192-130048193(+)
Zm00001d007802::2:239886536-239888537(+)
Zm00001d033870::1:276810431-276812432(+)
Zm00001d008357::8:6172953-6174954(+)
Zm00001d009780::8:80735770-80737771(-)
Zm00001d035459::6:27552951-27554952(-)
Zm00001d029201::1:62064092-62066093(+)
Zm00001d028464::1:35785111-35787112(-)
Zm00001d007978::2:244406118-244408119(+)
Zm00001d036652::6:96446448-96448449(+)
Zm00001d005039::2:155435613-155437614(-)
Zm00001d020289::7:104318207-104320208(-)
Zm00001d032704::1:235323362-235325363(+)
Zm00001d016935::5:180424687-180426688(-)
Zm00001d016768::5:175325806-175327807(+)
Zm00001d038890::6:166480883-166482884(+)
Zm00001d048181::9:151809239-151811240(-)
Zm00001d042416::3:166410474-166412475(+)
Zm00001d011994::8:166067874-166069875(-)
Zm00001d037375::6:123497288-123499289(+)
Zm00001d005586::2:179801353-179803354(-)
Zm00001d028419::1:34326864-34328865(+)
Zm00001d018257::5:217523950-217525951(-)
Zm00001d019805::7:63176844-63178845(+)
Zm00001d040028::3:23431955-23433956(+)
Zm00001d015611::5:101016146-101018147(+)
Zm00001d025983::10:135288492-135290493(+)
Zm00001d016029::5:140276423-140278424(-)
Zm00001d021943::7:166610766-166612767(+)
Zm00001d007954::2:243985026-243987027(+)
Zm00001d024861::10:91042797-91044798(+)
Zm00001d028102::1:23008035-23010036(-)
Zm00001d045138::9:14008150-14010151(-)
Zm00001d036483::6:90173121-90175122(+)
Zm00001d004976::2:151614945-151616946(+)
Zm00001d025829::10:131122560-131124561(+)
Zm00001d001910::2:2780316-2782317(+)
Zm00001d013262::5:7370866-7372867(+)
Zm00001d011754::8:160753982-160755983(+)
Zm00001d052871::4:203084959-203086960(-)
Zm00001d053193::4:219148847-219150848(-)
Zm00001d038491::6:158533454-158535455(-)
Zm00001d021270::7:147363206-147365207(+)
Zm00001d019194::7:21098396-21100397(-)
Zm00001d037625::6:132203201-132205202(+)
Zm00001d014083::5:31743500-31745501(+)
Zm00001d045792::9:39398930-39400931(+)
Zm00001d026556::10:148049917-148051918(+)
Zm00001d034597::1:297443559-297445560(+)
Zm00001d002080::2:5506883-5508884(+)
Zm00001d027335::1:3170812-3172813(+)
Zm00001d026641::10:149272327-149274328(+)
Zm00001d016720::5:174142465-174144466(-)
Zm00001d008269::8:3601211-3603212(-)
Zm00001d035323::6:21264194-21266195(+)
Zm00001d040639::3:55592319-55594320(-)
Zm00001d019547::7:41807295-41809296(+)
Zm00001d014445::5:47370982-47372983(+)
Zm00001d030774::1:159126645-159128646(-)
Zm00001d045323::9:18934291-18936292(+)
Zm00001d036989::6:108449629-108451630(-)
Zm00001d028453::1:35464274-35466275(+)
Zm00001d033314::1:258694499-258696500(+)
Zm00001d049560::4:35293556-35295557(-)
Zm00001d012600::8:177049709-177051710(+)
Zm00001d049141::4:17582810-17584811(-)
Zm00001d019989::7:83154937-83156938(-)
Zm00001d010178::8:103222592-103224593(-)
Zm00001d011831::8:162252335-162254336(+)
Zm00001d048162::9:151215656-151217657(+)
Zm00001d010175::8:103045014-103047015(+)
Zm00001d029209::1:62466230-62468231(-)
Zm00001d039870::3:17279641-17281642(+)
Zm00001d035136::6:6618617-6620618(+)
Zm00001d025204::10:109023015-109025016(-)
Zm00001d008510::8:10994817-10996818(+)
Zm00001d028413::1:34107797-34109798(+)
Zm00001d022613::7:181088067-181090068(+)
Zm00001d018752::7:4245130-4247131(+)
Zm00001d015406::5:88520297-88522298(-)
Zm00001d003141::2:33436260-33438261(+)
Zm00001d013111::5:4794651-4796652(+)
Zm00001d018637::7:1410606-1412607(-)
Zm00001d041634::3:130574168-130576169(+)
Zm00001d010200::8:103826965-103828966(+)
Zm00001d008923::8:25311111-25313112(-)
Zm00001d049902::4:51438734-51440735(-)
Zm00001d048026::9:148347441-148349442(-)
Zm00001d025692::10:126424675-126426676(-)
Zm00001d042868::3:182503991-182505992(+)
Zm00001d036307::6:83735046-83737047(-)
Zm00001d013048::5:3758684-3760685(+)
Zm00001d021952::7:166937236-166939237(-)
Zm00001d044290::3:224370067-224372068(-)
Zm00001d010461::8:116330319-116332320(+)
Zm00001d032874::1:241150751-241152752(+)
Zm00001d014588::5:54446065-54448066(-)
Zm00001d010271::8:106926923-106928924(-)
Zm00001d010321::8:109469210-109471211(-)
Zm00001d045581::9:27264139-27266140(-)
Zm00001d004008::2:75135115-75137116(-)
Zm00001d043363::3:197710759-197712760(+)
Zm00001d013977::5:26988113-26990114(+)
Zm00001d030573::1:144877711-144879712(-)
Zm00001d052396::4:189097708-189099709(-)
Zm00001d011981::8:165746350-165748351(-)
Zm00001d007639::2:236781810-236783811(-)
Zm00001d019461::7:34778556-34780557(+)
Zm00001d014417::5:45493231-45495232(-)
Zm00001d021178::7:145097800-145099801(-)
Zm00001d042584::3:172738590-172740591(+)
Zm00001d045305::9:18541363-18543364(+)
Zm00001d024359::10:66775623-66777624(-)
Zm00001d028299::1:29675926-29677927(-)
Zm00001d025573::10:122707364-122709365(+)
Zm00001d009711::8:77217190-77219191(+)
Zm00001d051464::4:159596177-159598178(-)
Zm00001d009848::8:84950580-84952581(-)
Zm00001d038671::6:162278867-162280868(+)
Zm00001d044998::9:9672706-9674707(-)
Zm00001d032828::1:239453789-239455790(+)
Zm00001d034522::1:295611298-295613299(+)
Zm00001d007633::2:236563496-236565497(+)
Zm00001d022338::7:175704400-175706401(+)
Zm00001d051287::4:151768088-151770089(-)
Zm00001d050827::4:125018559-125020560(-)
Zm00001d032279::1:220035339-220037340(+)
Zm00001d020454::7:115405551-115407552(+)
Zm00001d025503::10:120607718-120609719(-)
Zm00001d042719::3:178122366-178124367(+)
Zm00001d014516::5:51297181-51299182(-)
Zm00001d012690::8:178706243-178708244(-)
Zm00001d052767::4:200047792-200049793(+)
Zm00001d009090::8:35621100-35623101(+)
Zm00001d025754::10:128453574-128455575(-)
Zm00001d046270::9:77365902-77367903(-)
Zm00001d039938::3:19999400-20001401(-)
Zm00001d042684::3:176819331-176821332(+)
Zm00001d048323::9:154488737-154490738(-)
Zm00001d002532::2:14860579-14862580(-)
Zm00001d014073::5:31565677-31567678(-)
Zm00001d006538::2:210698845-210700846(-)
Zm00001d017246::5:190229920-190231921(-)
Zm00001d023715::10:16711239-16713240(-)
Zm00001d042226::3:156831597-156833598(-)
Zm00001d025389::10:116718402-116720403(+)
Zm00001d008394::8:7173328-7175329(-)
Zm00001d031453::1:190555290-190557291(+)
Zm00001d021269::7:147344845-147346846(+)
Zm00001d018123::5:214728494-214730495(+)
Zm00001d038915::6:166882210-166884211(-)
Zm00001d038373::6:155713503-155715504(-)
Zm00001d002339::2:10593992-10595993(+)
Zm00001d011382::8:149187900-149189901(+)
Zm00001d026303::10:143229815-143231816(+)
Zm00001d050970::4:134313262-134315263(+)
Zm00001d006211::2:201911294-201913295(+)
Zm00001d053665::4:238448572-238450573(+)
Zm00001d003207::2:35905982-35907983(+)
Zm00001d036392::6:86657627-86659628(-)
Zm00001d002725::2:20516877-20518878(-)
Zm00001d042378::3:163832786-163834787(+)
Zm00001d028162::1:24770107-24772108(+)
Zm00001d013733::5:18863369-18865370(-)
Zm00001d041750::3:135902048-135904049(+)
Zm00001d028569::1:39401491-39403492(+)
Zm00001d042025::3:147730127-147732128(-)
Zm00001d032888::1:241519395-241521396(-)
Zm00001d008680::8:16984441-16986442(-)
Zm00001d041506::3:124670005-124672006(+)
Zm00001d017685::5:204190065-204192066(+)
Zm00001d020382::7:110499753-110501754(+)
Zm00001d011086::8:138469963-138471964(-)
Zm00001d034013::1:281168927-281170928(+)
Zm00001d034872::1:304414510-304416511(+)
Zm00001d048514::9:157629306-157631307(-)
Zm00001d007848::2:240834369-240836370(+)
Zm00001d040440::3:43521296-43523297(+)
Zm00001d009176::8:41013632-41015633(+)
Zm00001d053166::4:217734968-217736969(+)
Zm00001d013241::5:6895378-6897379(+)
Zm00001d009960::8:92434489-92436490(-)
Zm00001d050382::4:84998112-85000113(-)
Zm00001d047340::9:126971482-126973483(+)
Zm00001d014915::5:68026131-68028132(+)
Zm00001d012604::8:177069068-177071069(+)
Zm00001d027852::1:15191780-15193781(+)
Zm00001d042256::3:157564961-157566962(-)
Zm00001d022462::7:178146894-178148895(+)
Zm00001d023914::10:27986741-27988742(-)
Zm00001d043509::3:202335283-202337284(-)
Zm00001d049961::4:56103911-56105912(+)
Zm00001d053652::4:238241148-238243149(-)
Zm00001d012043::8:167099429-167101430(-)
Zm00001d048210::9:152567419-152569420(-)
Zm00001d014906::5:67684422-67686423(-)
Zm00001d014850::5:65521397-65523398(+)
Zm00001d029809::1:87841170-87843171(-)
Zm00001d041311::3:111538331-111540332(+)
Zm00001d033691::1:271339444-271341445(+)
Zm00001d013968::5:26697912-26699913(-)
Zm00001d013887::5:23851642-23853643(+)
Zm00001d012197::8:169923145-169925146(+)
Zm00001d019040::7:13884027-13886028(-)
Zm00001d027506::1:7033579-7035580(-)
Zm00001d025825::10:130919595-130921596(+)
Zm00001d038018::6:145330144-145332145(+)
Zm00001d040578::3:50996096-50998097(-)
Zm00001d043896::3:213255064-213257065(+)
Zm00001d029878::1:91626949-91628950(-)
Zm00001d006716::2:215046200-215048201(-)
Zm00001d036778::6:100567169-100569170(+)
Zm00001d023826::10:23663057-23665058(+)
Zm00001d039713::3:12826423-12828424(-)
Zm00001d039195::6:172323897-172325898(+)
Zm00001d038235::6:152162359-152164360(+)
Zm00001d042150::3:153852891-153854892(+)
Zm00001d034640::1:298692856-298694857(-)
Zm00001d012972::5:2583511-2585512(-)
Zm00001d025774::10:129118327-129120328(+)
Zm00001d039004::6:168637458-168639459(-)
Zm00001d013286::5:7894508-7896509(+)
Zm00001d040679::3:57621066-57623067(+)
Zm00001d035184::6:8534833-8536834(-)
Zm00001d015521::5:95619903-95621904(+)
Zm00001d046583::9:97234967-97236968(+)
Zm00001d011613::8:155925025-155927026(-)
Zm00001d030809::1:161203730-161205731(-)
Zm00001d047920::9:145456665-145458666(-)
Zm00001d006663::2:213811478-213813479(-)
Zm00001d053709::4:239666609-239668610(-)
Zm00001d012969::5:2465925-2467926(+)
Zm00001d031352::1:187067409-187069410(+)
Zm00001d006533::2:210595506-210597507(-)
Zm00001d010733::8:126283846-126285847(+)
Zm00001d045564::9:26892560-26894561(-)
Zm00001d012659::8:178075608-178077609(+)
Zm00001d043336::3:197012636-197014637(-)
Zm00001d013094::5:4679707-4681708(-)
Zm00001d001967::2:3616537-3618538(-)
Zm00001d046344::9:81993256-81995257(+)
Zm00001d016591::5:168783565-168785566(+)
Zm00001d004467::2:113709702-113711703(+)
Zm00001d011420::8:150004936-150006937(-)
Zm00001d043333::3:196853290-196855291(-)
Zm00001d049435::4:30183539-30185540(-)
Zm00001d010615::8:121857918-121859919(+)
Zm00001d049319::4:26180010-26182011(-)
Zm00001d043615::3:205275901-205277902(-)
Zm00001d008222::8:1662538-1664539(-)
Zm00001d039374::3:2753942-2755943(-)
Zm00001d007762::2:239245841-239247842(-)
Zm00001d013238::5:6854257-6856258(+)
Zm00001d031970::1:208242070-208244071(+)
Zm00001d040290::3:35951150-35953151(-)
Zm00001d005466::2:175170755-175172756(-)
Zm00001d046223::9:73067297-73069298(-)
Zm00001d044343::3:225523347-225525348(+)
Zm00001d016172::5:148415009-148417010(-)
Zm00001d005163::2:161913238-161915239(-)
Zm00001d049277::4:24289802-24291803(-)
Zm00001d038273::6:152957202-152959203(+)
Zm00001d021180::7:145143089-145145090(-)
Zm00001d012590::8:176948679-176950680(+)
Zm00001d012952::5:2328031-2330032(-)
Zm00001d050533::4:97665589-97667590(-)
Zm00001d040503::3:47222312-47224313(+)
Zm00001d025338::10:114697387-114699388(+)
Zm00001d023759::10:19062573-19064574(-)
Zm00001d024927::10:95361929-95363930(+)
Zm00001d018030::5:212392781-212394782(-)
Zm00001d045133::9:13838041-13840042(+)
Zm00001d034440::1:293006678-293008679(+)
Zm00001d039005::6:168636517-168638518(+)
Zm00001d037997::6:144725714-144727715(-)
Zm00001d029959::1:96470256-96472257(-)
Zm00001d050238::4:75291660-75293661(+)
Zm00001d012893::5:1660017-1662018(+)
Zm00001d033232::1:255275108-255277109(+)
Zm00001d008435::8:8638416-8640417(+)
Zm00001d016105::5:144803210-144805211(+)
Zm00001d004779::2:138646141-138648142(+)
Zm00001d045112::9:13116490-13118491(+)
Zm00001d047904::9:144841638-144843639(-)
Zm00001d045884::9:45475459-45477460(+)
Zm00001d012808::5:570801-572802(+)
Zm00001d044850::9:5085211-5087212(+)
Zm00001d037636::6:132569924-132571925(-)
Zm00001d007017::2:220217347-220219348(+)
Zm00001d032523::1:229369180-229371181(+)
Zm00001d028801::1:46822592-46824593(-)
Zm00001d050883::4:128300794-128302795(+)
Zm00001d050894::4:128783181-128785182(-)
Zm00001d037867::6:140388220-140390221(-)
Zm00001d045264::9:17437185-17439186(-)
Zm00001d014524::5:51588014-51590015(+)
Zm00001d033529::1:265789789-265791790(+)
Zm00001d004514::2:116032347-116034348(+)
Zm00001d049208::4:20621966-20623967(+)
Zm00001d017767::5:206247051-206249052(-)
Zm00001d035992::6:65099973-65101974(+)
Zm00001d053642::4:238093639-238095640(-)
Zm00001d044604::3:233217017-233219018(+)
Zm00001d049188::4:19756869-19758870(+)
Zm00001d015693::5:108279728-108281729(+)
Zm00001d012141::8:168735537-168737538(-)
Zm00001d003552::2:47857449-47859450(-)
Zm00001d034337::1:290195470-290197471(+)
Zm00001d004736::2:134748367-134750368(-)
Zm00001d043580::3:204376795-204378796(+)
Zm00001d008777::8:19663388-19665389(-)
Zm00001d009222::8:44259355-44261356(+)
Zm00001d015139::5:76862351-76864352(-)
Zm00001d032010::1:209341090-209343091(-)
Zm00001d021871::7:165005368-165007369(+)
Zm00001d007576::2:235093982-235095983(-)
Zm00001d024126::10:48088071-48090072(+)
Zm00001d002708::2:19910062-19912063(+)
Zm00001d004494::2:115142368-115144369(-)
Zm00001d015346::5:85580945-85582946(+)
Zm00001d033813::1:274319349-274321350(+)
Zm00001d051382::4:156513643-156515644(-)
Zm00001d044978::9:9098780-9100781(+)
Zm00001d006230::2:202411473-202413474(-)
Zm00001d034336::1:290158966-290160967(-)
Zm00001d007041::2:220734219-220736220(-)
Zm00001d041855::3:141234470-141236471(+)
Zm00001d052948::4:205893818-205895819(+)
Zm00001d024828::10:89999858-90001859(-)
Zm00001d047006::9:115029757-115031758(-)
Zm00001d048631::4:1765284-1767285(+)
Zm00001d039582::3:8337034-8339035(-)
Zm00001d047991::9:147398624-147400625(-)
Zm00001d026701::10:150354783-150356784(+)
Zm00001d045947::9:48836005-48838006(+)
Zm00001d041965::3:145915659-145917660(+)
Zm00001d019541::7:41461681-41463682(+)
Zm00001d035267::6:18770125-18772126(+)
Zm00001d032272::1:219875341-219877342(+)
Zm00001d009034::8:30864504-30866505(+)
Zm00001d017609::5:201461784-201463785(+)
Zm00001d030240::1:115469514-115471515(-)
Zm00001d016511::5:165449163-165451164(-)
Zm00001d004386::2:107916704-107918705(-)
Zm00001d037659::6:133274292-133276293(+)
Zm00001d038630::6:161313663-161315664(+)
Zm00001d030213::1:113437556-113439557(-)
Zm00001d039364::3:2628399-2630400(+)
Zm00001d006729::2:215392738-215394739(-)
Zm00001d006868::2:218297132-218299133(-)
Zm00001d015863::5:127078174-127080175(+)
Zm00001d038297::6:153657851-153659852(-)
Zm00001d011123::8:139674706-139676707(+)
Zm00001d014728::5:60858716-60860717(-)
Zm00001d009641::8:74061268-74063269(+)
Zm00001d002325::2:10314346-10316347(+)
Zm00001d027512::1:7146871-7148872(+)
Zm00001d021452::7:152566106-152568107(+)
Zm00001d041496::3:124143377-124145378(-)
Zm00001d021247::7:146816250-146818251(+)
Zm00001d002541::2:14999965-15001966(+)
Zm00001d048777::4:5413340-5415341(-)
Zm00001d036917::6:106359117-106361118(+)
Zm00001d048246::9:153124315-153126316(+)
Zm00001d036633::6:95827870-95829871(+)
Zm00001d007514::2:233611077-233613078(-)
Zm00001d009844::8:84735344-84737345(-)
Zm00001d041608::3:129600194-129602195(+)
Zm00001d043283::3:194338255-194340256(-)
Zm00001d041888::3:142426497-142428498(+)
Zm00001d010231::8:104888002-104890003(+)
Zm00001d036422::6:87796488-87798489(-)
Zm00001d034209::1:286844786-286846787(+)
Zm00001d030126::1:107680550-107682551(+)
Zm00001d037988::6:144426061-144428062(+)
Zm00001d013955::5:26107962-26109963(-)
Zm00001d034891::1:304942861-304944862(-)
Zm00001d005149::2:161140791-161142792(+)
Zm00001d039505::3:6093210-6095211(+)
Zm00001d031263::1:184283830-184285831(-)
Zm00001d013527::5:13628813-13630814(+)
Zm00001d028386::1:32856121-32858122(+)
Zm00001d044601::3:233145816-233147817(+)
Zm00001d026392::10:144993754-144995755(+)
Zm00001d048411::9:155795235-155797236(+)
Zm00001d029658::1:81675844-81677845(+)
Zm00001d009542::8:69432047-69434048(+)
Zm00001d026062::10:137306732-137308733(+)
Zm00001d051362::4:155983359-155985360(+)
Zm00001d039155::6:171180492-171182493(-)
Zm00001d011680::8:158510715-158512716(+)
Zm00001d038167::6:150266024-150268025(+)
Zm00001d048265::9:153447759-153449760(+)
Zm00001d047969::9:146641217-146643218(+)
Zm00001d052153::4:181429413-181431414(-)
Zm00001d011369::8:148784918-148786919(-)
Zm00001d003262::2:38267265-38269266(+)
Zm00001d030953::1:168709003-168711004(-)
Zm00001d051268::4:151302794-151304795(-)
Zm00001d015741::5:115206059-115208060(+)
Zm00001d018641::7:1463664-1465665(-)
Zm00001d024072::10:41644473-41646474(-)
Zm00001d010048::8:96826357-96828358(-)
Zm00001d004930::2:149273951-149275952(+)
Zm00001d037352::6:122504382-122506383(+)
Zm00001d006285::2:203552460-203554461(+)
Zm00001d029906::1:93521325-93523326(-)
Zm00001d024418::10:70184631-70186632(+)
Zm00001d010821::8:128743076-128745077(-)
Zm00001d051791::4:169880776-169882777(-)
Zm00001d036416::6:87479567-87481568(+)
Zm00001d043660::3:206189361-206191362(-)
Zm00001d051448::4:159034696-159036697(-)
Zm00001d032335::1:222954644-222956645(-)
Zm00001d037215::6:116215561-116217562(+)
Zm00001d005107::2:158561033-158563034(-)
Zm00001d032933::1:243733537-243735538(+)
Zm00001d035651::6:38684389-38686390(-)
Zm00001d010069::8:98187829-98189830(-)
Zm00001d020498::7:119317431-119319432(+)
Zm00001d045052::9:11182023-11184024(-)
Zm00001d017699::5:204539680-204541681(-)
Zm00001d025115::10:105044849-105046850(+)
Zm00001d002044::2:4927551-4929552(+)
Zm00001d051214::4:148924543-148926544(-)
Zm00001d030540::1:142545284-142547285(+)
Zm00001d002119::2:6131807-6133808(-)
Zm00001d031145::1:179584080-179586081(+)
Zm00001d033606::1:268497623-268499624(-)
Zm00001d046553::9:95761631-95763632(-)
Zm00001d031882::1:205251001-205253002(-)
Zm00001d034232::1:287351741-287353742(+)
Zm00001d013083::5:4459781-4461782(+)
Zm00001d047679::9:139133065-139135066(-)
Zm00001d043890::3:213159900-213161901(+)
Zm00001d012269::8:171647127-171649128(-)
Zm00001d038914::6:166875477-166877478(-)
Zm00001d018193::5:216138398-216140399(+)
Zm00001d008766::8:19545444-19547445(-)
Zm00001d020362::7:109288940-109290941(+)
Zm00001d011569::8:154610410-154612411(+)
Zm00001d053149::4:216218339-216220340(-)
Zm00001d012349::8:172828279-172830280(-)
Zm00001d014943::5:69325696-69327697(-)
Zm00001d014789::5:63233982-63235983(-)
Zm00001d008623::8:15014255-15016256(-)
Zm00001d016318::5:156951116-156953117(+)
Zm00001d048620::4:1474146-1476147(+)
Zm00001d027612::1:9007450-9009451(+)
Zm00001d039248::3:551091-553092(+)
Zm00001d035997::6:65192558-65194559(-)
Zm00001d030516::1:140847454-140849455(+)
Zm00001d048877::4:6910801-6912802(-)
Zm00001d040625::3:54766671-54768672(+)
Zm00001d012913::5:1890351-1892352(+)
Zm00001d035544::6:32005939-32007940(+)
Zm00001d031118::1:177982572-177984573(-)
Zm00001d038866::6:166082750-166084751(+)
Zm00001d034503::1:294740069-294742070(+)
Zm00001d006657::2:213714489-213716490(-)
Zm00001d023557::10:10157648-10159649(+)
Zm00001d018876::7:7988730-7990731(-)
Zm00001d036495::6:90595757-90597758(-)
Zm00001d028480::1:36336317-36338318(+)
Zm00001d034205::1:286736941-286738942(+)
Zm00001d045514::9:25083682-25085683(-)
Zm00001d004465::2:113584525-113586526(+)
Zm00001d006242::2:202645105-202647106(+)
Zm00001d046449::9:90424547-90426548(-)
Zm00001d051727::4:168187945-168189946(+)
Zm00001d040082::3:26318388-26320389(+)
Zm00001d038944::6:167400927-167402928(-)
Zm00001d005402::2:172696052-172698053(-)
Zm00001d045488::9:24303982-24305983(-)
Zm00001d014726::5:60848383-60850384(-)
Zm00001d042098::3:150670976-150672977(+)
Zm00001d016885::5:179323687-179325688(-)
Zm00001d002133::2:6442830-6444831(-)
Zm00001d044696::3:235109775-235111776(-)
Zm00001d012128::8:168575541-168577542(-)
Zm00001d039366::3:2657989-2659990(-)
Zm00001d048189::9:152040669-152042670(+)
Zm00001d043785::3:210176745-210178746(+)
Zm00001d026104::10:138535384-138537385(-)
Zm00001d016343::5:158389940-158391941(+)
Zm00001d004869::2:145648215-145650216(+)
Zm00001d006257::2:202916608-202918609(-)
Zm00001d021687::7:160064710-160066711(+)
Zm00001d024938::10:95863723-95865724(-)
Zm00001d020417::7:112557133-112559134(+)
Zm00001d051872::4:172963376-172965377(+)
Zm00001d008543::8:12495237-12497238(+)
Zm00001d025018::10:99918340-99920341(-)
Zm00001d031764::1:201104549-201106550(+)
Zm00001d004486::2:114665217-114667218(-)
Zm00001d043341::3:197031056-197033057(+)
Zm00001d033709::1:271941135-271943136(+)
Zm00001d024245::10:59262829-59264830(+)
Zm00001d005462::2:175093662-175095663(+)
Zm00001d025950::10:134552368-134554369(+)
Zm00001d042876::3:182605877-182607878(-)
Zm00001d050081::4:64817763-64819764(+)
Zm00001d037551::6:129106264-129108265(+)
Zm00001d009799::8:81981643-81983644(+)
Zm00001d038981::6:168195204-168197205(-)
Zm00001d014239::5:37689645-37691646(-)
Zm00001d019452::7:34396994-34398995(+)
Zm00001d019679::7:50546646-50548647(+)
Zm00001d034775::1:301935996-301937997(+)
Zm00001d022313::7:174976806-174978807(-)
Zm00001d005716::2:184486183-184488184(+)
Zm00001d025926::10:133897223-133899224(+)
Zm00001d032659::1:233389265-233391266(+)
Zm00001d040126::3:28538408-28540409(+)
Zm00001d050329::4:81616436-81618437(+)
Zm00001d046672::9:101704839-101706840(-)
Zm00001d016575::5:167948816-167950817(-)
Zm00001d032831::1:239608351-239610352(+)
Zm00001d034196::1:286306526-286308527(+)
Zm00001d025932::10:134080138-134082139(+)
Zm00001d039732::3:13173024-13175025(+)
Zm00001d019225::7:22607738-22609739(+)
Zm00001d006566::2:211040021-211042022(-)
Zm00001d030217::1:113712021-113714022(-)
Zm00001d021692::7:160349395-160351396(+)
Zm00001d017525::5:198705388-198707389(+)
Zm00001d023564::10:10308975-10310976(-)
Zm00001d032229::1:218004582-218006583(-)
Zm00001d047726::9:140010535-140012536(+)
Zm00001d038638::6:161447054-161449055(-)
Zm00001d003620::2:50648907-50650908(-)
Zm00001d003159::2:33999002-34001003(-)
Zm00001d020180::7:97826121-97828122(-)
Zm00001d021261::7:147134565-147136566(-)
Zm00001d048567::9:158952799-158954800(-)
Zm00001d047632::9:137489557-137491558(+)
Zm00001d021976::7:167422022-167424023(+)
Zm00001d020438::7:114215028-114217029(+)
Zm00001d006329::2:204889252-204891253(-)
Zm00001d022033::7:168321523-168323524(+)
Zm00001d039180::6:171889177-171891178(+)
Zm00001d035960::6:62672374-62674375(-)
Zm00001d025482::10:120130369-120132370(+)
Zm00001d038525::6:159274682-159276683(-)
Zm00001d039989::3:21876277-21878278(+)
Zm00001d016490::5:164554731-164556732(-)
Zm00001d022387::7:176586282-176588283(-)
Zm00001d053991::4:244776705-244778706(+)
Zm00001d033570::1:267329393-267331394(+)
Zm00001d014272::5:38674216-38676217(+)
Zm00001d035439::6:25572724-25574725(-)
Zm00001d034317::1:289104221-289106222(-)
Zm00001d043157::3:190363656-190365657(-)
Zm00001d030574::1:144879555-144881556(+)
Zm00001d048734::4:4484015-4486016(-)
Zm00001d046488::9:92064124-92066125(+)
Zm00001d031643::1:197141503-197143504(-)
Zm00001d017608::5:201459277-201461278(+)
Zm00001d010902::8:132650292-132652293(-)
Zm00001d010623::8:122211284-122213285(+)
Zm00001d005911::2:192481552-192483553(-)
Zm00001d005726::2:184841113-184843114(+)
Zm00001d051733::4:168477100-168479101(-)
Zm00001d041669::3:132741886-132743887(+)
Zm00001d020208::7:100210682-100212683(-)
Zm00001d011391::8:149383546-149385547(+)
Zm00001d017139::5:186704798-186706799(+)
Zm00001d010105::8:99269185-99271186(-)
Zm00001d021574::7:156487460-156489461(+)
Zm00001d053900::4:243347587-243349588(+)
Zm00001d044403::3:227291057-227293058(+)
Zm00001d045464::9:23165192-23167193(-)
Zm00001d028437::1:34965182-34967183(+)
Zm00001d040442::3:43567909-43569910(+)
Zm00001d011688::8:158793661-158795662(-)
Zm00001d010823::8:128843344-128845345(+)
Zm00001d008851::8:22555739-22557740(-)
Zm00001d009502::8:67648220-67650221(-)
Zm00001d015384::5:87549297-87551298(-)
Zm00001d048039::9:148594732-148596733(+)
Zm00001d003494::2:46043275-46045276(+)
Zm00001d042188::3:155484114-155486115(-)
Zm00001d012472::8:175085157-175087158(-)
Zm00001d006195::2:201273331-201275332(+)
Zm00001d042669::3:176162398-176164399(-)
Zm00001d002732::2:20701822-20703823(+)
Zm00001d005082::2:157617603-157619604(+)
Zm00001d003250::2:37949907-37951908(-)
Zm00001d037034::6:109809347-109811348(+)
Zm00001d018404::5:220041268-220043269(-)
Zm00001d004521::2:116468973-116470974(+)
Zm00001d050559::4:100659942-100661943(-)
Zm00001d012701::8:178881381-178883382(-)
Zm00001d052485::4:191045010-191047011(+)
Zm00001d033978::1:279940420-279942421(+)
Zm00001d040820::3:67929063-67931064(+)
Zm00001d012963::5:2414749-2416750(+)
Zm00001d004839::2:143077353-143079354(-)
Zm00001d020001::7:84203866-84205867(-)
Zm00001d013014::5:3232700-3234701(-)
Zm00001d012719::8:179162954-179164955(+)
Zm00001d051316::4:153361316-153363317(+)
Zm00001d001823::2:1522434-1524435(+)
Zm00001d046235::9:74055218-74057219(-)
Zm00001d009335::8:56714282-56716283(-)
Zm00001d041777::3:137269104-137271105(-)
Zm00001d049647::4:38600995-38602996(+)
Zm00001d038687::6:162596841-162598842(+)
Zm00001d039778::3:14520898-14522899(+)
Zm00001d047801::9:142141019-142143020(-)
Zm00001d015134::5:76817716-76819717(+)
Zm00001d024529::10:76537452-76539453(-)
Zm00001d020072::7:90398292-90400293(+)
Zm00001d043639::3:205802763-205804764(-)
Zm00001d017114::5:185784932-185786933(+)
Zm00001d042729::3:178331698-178333699(+)
Zm00001d029636::1:80859451-80861452(-)
Zm00001d009138::8:38828220-38830221(-)
Zm00001d040572::3:50776378-50778379(-)
Zm00001d004022::2:76079876-76081877(+)
Zm00001d041917::3:143615149-143617150(-)
Zm00001d007224::2:225127987-225129988(-)
Zm00001d017423::5:195640312-195642313(+)
Zm00001d006496::2:209842272-209844273(-)
Zm00001d049798::4:45037939-45039940(+)
Zm00001d047445::9:130358123-130360124(-)
Zm00001d033909::1:278287751-278289752(-)
Zm00001d017520::5:198543279-198545280(+)
Zm00001d051893::4:173864644-173866645(-)
Zm00001d016746::5:174860729-174862730(-)
Zm00001d012938::5:2228864-2230865(+)
Zm00001d024970::10:97511604-97513605(+)
Zm00001d045401::9:20681599-20683600(-)
Zm00001d016616::5:170225442-170227443(-)
Zm00001d026036::10:136549418-136551419(-)
Zm00001d033767::1:273085650-273087651(+)
Zm00001d051463::4:159588818-159590819(+)
Zm00001d011614::8:155952199-155954200(-)
Zm00001d006237::2:202590733-202592734(-)
Zm00001d050873::4:127913598-127915599(+)
Zm00001d019187::7:20842801-20844802(+)
Zm00001d033578::1:267647854-267649855(-)
Zm00001d005478::2:175511288-175513289(-)
Zm00001d053560::4:234191682-234193683(-)
Zm00001d020908::7:136243176-136245177(-)
Zm00001d010973::8:135497832-135499833(+)
Zm00001d027855::1:15364100-15366101(+)
Zm00001d052614::4:194777570-194779571(+)
Zm00001d047368::9:127897334-127899335(-)
Zm00001d005317::2:169452417-169454418(-)
Zm00001d050850::4:126962364-126964365(-)
Zm00001d002429::2:12495531-12497532(-)
Zm00001d052040::4:177079455-177081456(-)
Zm00001d019752::7:56254206-56256207(-)
Zm00001d036602::6:94188753-94190754(+)
Zm00001d040519::3:47877459-47879460(+)
Zm00001d006110::2:198517091-198519092(+)
Zm00001d036179::6:75758809-75760810(+)
Zm00001d014423::5:46039312-46041313(+)
Zm00001d005792::2:188841373-188843374(+)
Zm00001d049077::4:14997755-14999756(-)
Zm00001d018328::5:218518011-218520012(-)
Zm00001d043375::3:198075569-198077570(-)
Zm00001d027309::1:2627788-2629789(+)
Zm00001d044054::3:217926683-217928684(+)
Zm00001d037640::6:132628506-132630507(+)
Zm00001d014925::5:68751057-68753058(-)
Zm00001d053634::4:237747821-237749822(+)
Zm00001d042444::3:167658662-167660663(-)
Zm00001d016330::5:157539702-157541703(+)
Zm00001d019393::7:31559595-31561596(-)
Zm00001d045316::9:18808592-18810593(+)
Zm00001d048358::9:154913541-154915542(+)
Zm00001d007949::2:243907500-243909501(-)
Zm00001d054079::4:245972644-245974645(+)
Zm00001d038657::6:161942711-161944712(-)
Zm00001d038842::6:165643748-165645749(-)
Zm00001d020170::7:97042372-97044373(-)
Zm00001d045610::9:28671374-28673375(-)
Zm00001d033057::1:248803705-248805706(+)
Zm00001d001937::2:3118329-3120330(+)
Zm00001d053838::4:242136384-242138385(-)
Zm00001d009260::8:47904864-47906865(+)
Zm00001d008376::8:6703560-6705561(+)
Zm00001d027752::1:12627388-12629389(+)
Zm00001d021120::7:143204280-143206281(-)
Zm00001d025819::10:130622813-130624814(+)
Zm00001d026008::10:135874959-135876960(+)
Zm00001d037742::6:136087334-136089335(+)
Zm00001d043512::3:202360487-202362488(+)
Zm00001d015976::5:135879554-135881555(-)
Zm00001d024706::10:84373580-84375581(-)
Zm00001d010583::8:120901646-120903647(-)
Zm00001d032191::1:216357374-216359375(-)
Zm00001d032336::1:223001566-223003567(-)
Zm00001d002696::2:19452575-19454576(+)
Zm00001d050487::4:92642854-92644855(+)
Zm00001d020011::7:85464814-85466815(-)
Zm00001d040056::3:25357770-25359771(-)
Zm00001d011609::8:155806457-155808458(-)
Zm00001d020425::7:113229811-113231812(-)
Zm00001d010962::8:135145018-135147019(+)
Zm00001d039673::3:11574181-11576182(-)
Zm00001d016002::5:138885654-138887655(-)
Zm00001d030222::1:114051201-114053202(+)
Zm00001d005164::2:161923184-161925185(+)
Zm00001d034855::1:303827816-303829817(-)
Zm00001d018246::5:217332877-217334878(+)
Zm00001d036525::6:91186615-91188616(+)
Zm00001d041911::3:143135879-143137880(-)
Zm00001d008363::8:6363819-6365820(+)
Zm00001d007940::2:243478595-243480596(+)
Zm00001d032104::1:213127647-213129648(+)
Zm00001d047174::9:120958949-120960950(-)
Zm00001d033039::1:248266904-248268905(+)
Zm00001d035038::6:2748368-2750369(+)
Zm00001d049383::4:28547195-28549196(-)
Zm00001d001858::2:2034006-2036007(-)
Zm00001d025753::10:128399211-128401212(+)
Zm00001d049664::4:39119822-39121823(+)
Zm00001d032253::1:219091702-219093703(-)
Zm00001d015012::5:72081808-72083809(-)
Zm00001d023858::10:25243622-25245623(+)
Zm00001d025690::10:126318419-126320420(+)
Zm00001d010702::8:124972533-124974534(+)
Zm00001d011139::8:140122590-140124591(-)
Zm00001d053778::4:240942298-240944299(-)
Zm00001d044208::3:221907291-221909292(+)
Zm00001d051677::4:166469288-166471289(-)
Zm00001d033201::1:253758831-253760832(+)
Zm00001d019189::7:20849400-20851401(+)
Zm00001d021889::7:165488120-165490121(+)
Zm00001d004887::2:146643787-146645788(-)
Zm00001d051452::4:159113005-159115006(+)
Zm00001d037920::6:141996224-141998225(+)
Zm00001d047517::9:133212713-133214714(-)
Zm00001d047092::9:118311778-118313779(-)
Zm00001d053301::4:225025162-225027163(+)
Zm00001d004452::2:113082682-113084683(-)
Zm00001d007048::2:220865795-220867796(-)
Zm00001d053856::4:242284113-242286114(+)
Zm00001d029994::1:98231007-98233008(-)
Zm00001d023779::10:19917730-19919731(-)
Zm00001d007677::2:237291177-237293178(+)
Zm00001d013719::5:18433845-18435846(-)
Zm00001d050823::4:124719883-124721884(+)
Zm00001d002727::2:20536579-20538580(-)
Zm00001d028064::1:21884188-21886189(-)
Zm00001d043560::3:203819508-203821509(+)
Zm00001d004227::2:93483307-93485308(+)
Zm00001d029300::1:65443061-65445062(-)
Zm00001d010232::8:105194281-105196282(-)
Zm00001d037897::6:141440748-141442749(+)
Zm00001d039558::3:7978018-7980019(-)
Zm00001d046643::9:100130120-100132121(+)
Zm00001d012637::8:177554043-177556044(+)
Zm00001d025301::10:113302870-113304871(+)
Zm00001d047753::9:140909163-140911164(-)
Zm00001d024540::10:77142690-77144691(+)
Zm00001d017054::5:184084513-184086514(-)
Zm00001d029455::1:71523449-71525450(-)
Zm00001d028955::1:52852857-52854858(-)
Zm00001d018330::5:218523211-218525212(+)
Zm00001d041244::3:107891761-107893762(+)
Zm00001d039007::6:168670052-168672053(+)
Zm00001d009361::8:59480365-59482366(+)
Zm00001d051082::4:141312523-141314524(+)
Zm00001d030920::1:167521070-167523071(-)
Zm00001d028759::1:45723184-45725185(+)
Zm00001d026086::10:138087364-138089365(+)
Zm00001d033005::1:246789050-246791051(+)
Zm00001d008320::8:5094997-5096998(-)
Zm00001d003551::2:47841158-47843159(+)
Zm00001d013040::5:3612169-3614170(-)
Zm00001d006417::2:207289639-207291640(+)
Zm00001d040643::3:55819214-55821215(+)
Zm00001d039371::3:2712253-2714254(-)
Zm00001d049273::4:24003989-24005990(-)
Zm00001d040183::3:30979709-30981710(-)
Zm00001d011041::8:137258414-137260415(+)
Zm00001d005437::2:173964747-173966748(+)
Zm00001d021972::7:167284007-167286008(+)
Zm00001d046374::9:85220365-85222366(+)
Zm00001d042470::3:168712048-168714049(-)
Zm00001d003776::2:58878826-58880827(-)
Zm00001d027395::1:4351029-4353030(-)
Zm00001d011254::8:144632273-144634274(-)
Zm00001d025915::10:133739410-133741411(-)
Zm00001d017505::5:197822884-197824885(-)
Zm00001d011868::8:163313964-163315965(-)
Zm00001d052193::4:182758744-182760745(+)
Zm00001d045446::9:22320146-22322147(+)
Zm00001d024967::10:97248303-97250304(+)
Zm00001d015798::5:121146083-121148084(-)
Zm00001d029593::1:78162721-78164722(+)
Zm00001d012479::8:175290583-175292584(-)
Zm00001d006011::2:195229514-195231515(+)
Zm00001d020851::7:134662633-134664634(-)
Zm00001d002006::2:4276022-4278023(+)
Zm00001d028653::1:41837703-41839704(-)
Zm00001d021359::7:149800877-149802878(+)
Zm00001d019813::7:64605678-64607679(-)
Zm00001d003098::2:32020226-32022227(+)
Zm00001d021788::7:163001619-163003620(-)
Zm00001d017691::5:204332123-204334124(+)
Zm00001d034636::1:298591073-298593074(+)
Zm00001d035854::6:56295065-56297066(+)
Zm00001d007309::2:227411848-227413849(-)
Zm00001d012198::8:169937978-169939979(+)
Zm00001d049099::4:15972247-15974248(+)
Zm00001d051296::4:152355610-152357611(+)
Zm00001d009549::8:69755396-69757397(+)
Zm00001d006667::2:213895328-213897329(-)
Zm00001d010494::8:117944350-117946351(+)
Zm00001d037058::6:110872644-110874645(+)
Zm00001d008531::8:11931345-11933346(+)
Zm00001d025765::10:128933391-128935392(+)
Zm00001d022212::7:172911096-172913097(+)
Zm00001d031074::1:175983833-175985834(+)
Zm00001d017202::5:188701990-188703991(+)
Zm00001d044492::3:229594787-229596788(+)
Zm00001d054090::4:246279941-246281942(+)
Zm00001d022602::7:180848399-180850400(+)
Zm00001d011073::8:138087117-138089118(+)
Zm00001d017429::5:195831361-195833362(+)
Zm00001d003157::2:33979992-33981993(+)
Zm00001d018428::5:220577660-220579661(+)
Zm00001d031932::1:207236055-207238056(-)
Zm00001d045540::9:25854574-25856575(-)
Zm00001d026465::10:146400042-146402043(-)
Zm00001d043725::3:208414693-208416694(-)
Zm00001d035626::6:37494033-37496034(+)
Zm00001d002544::2:15098992-15100993(-)
Zm00001d029336::1:66392559-66394560(-)
Zm00001d041508::3:124923181-124925182(-)
Zm00001d004415::2:110344137-110346138(+)
Zm00001d015731::5:114162708-114164709(+)
Zm00001d032003::1:209208724-209210725(+)
Zm00001d028837::1:48282428-48284429(-)
Zm00001d037857::6:139909336-139911337(+)
Zm00001d038536::6:159543124-159545125(-)
Zm00001d030781::1:159401739-159403740(+)
Zm00001d048364::9:155129589-155131590(+)
Zm00001d029747::1:85173963-85175964(-)
Zm00001d011928::8:164791980-164793981(-)
Zm00001d002166::2:7065722-7067723(-)
Zm00001d048901::4:7405386-7407387(-)
Zm00001d021838::7:164316025-164318026(-)
Zm00001d051986::4:175914163-175916164(-)
Zm00001d020728::7:130417369-130419370(-)
Zm00001d007772::2:239371125-239373126(-)
Zm00001d021784::7:162969848-162971849(-)
Zm00001d033040::1:248322750-248324751(-)
Zm00001d002004::2:4179686-4181687(-)
Zm00001d008900::8:24523916-24525917(-)
Zm00001d029372::1:67965494-67967495(-)
Zm00001d032967::1:244980383-244982384(+)
Zm00001d028006::1:20027288-20029289(+)
Zm00001d034423::1:292610908-292612909(+)
Zm00001d039560::3:7994345-7996346(-)
Zm00001d031380::1:187897393-187899394(+)
Zm00001d042111::3:151332355-151334356(-)
Zm00001d002757::2:21811502-21813503(-)
Zm00001d029920::1:94345124-94347125(+)
Zm00001d050811::4:124227607-124229608(-)
Zm00001d048440::9:156457280-156459281(+)
Zm00001d031825::1:202991461-202993462(+)
Zm00001d011183::8:142216217-142218218(+)
Zm00001d038076::6:146983713-146985714(+)
Zm00001d015043::5:73063832-73065833(+)
Zm00001d045373::9:20001093-20003094(-)
Zm00001d009436::8:64428831-64430832(+)
Zm00001d031379::1:187898220-187900221(-)
Zm00001d006699::2:214600980-214602981(+)
Zm00001d008742::8:18839493-18841494(-)
Zm00001d046611::9:98776952-98778953(-)
Zm00001d038054::6:146524274-146526275(+)
Zm00001d007815::2:240149100-240151101(-)
Zm00001d039430::3:4035936-4037937(+)
Zm00001d008528::8:11882070-11884071(+)
Zm00001d045863::9:44370024-44372025(-)
Zm00001d047079::9:117689097-117691098(-)
Zm00001d016399::5:160964197-160966198(-)
Zm00001d029104::1:58181736-58183737(-)
Zm00001d047048::9:116614710-116616711(+)
Zm00001d007233::2:225336079-225338080(-)
Zm00001d053022::4:209716883-209718884(+)
Zm00001d018868::7:7848627-7850628(-)
Zm00001d048703::4:3613198-3615199(+)
Zm00001d006047::2:196522482-196524483(-)
Zm00001d003268::2:38418402-38420403(-)
Zm00001d053425::4:230956728-230958729(+)
Zm00001d048066::9:149281934-149283935(+)
Zm00001d003931::2:69776464-69778465(+)
Zm00001d021621::7:158179384-158181385(+)
Zm00001d017045::5:183594833-183596834(-)
Zm00001d019854::7:70496683-70498684(-)
Zm00001d036978::6:108107601-108109602(+)
Zm00001d012572::8:176807112-176809113(+)
Zm00001d002478::2:13594207-13596208(+)
Zm00001d028720::1:44243118-44245119(+)
Zm00001d032447::1:226863466-226865467(-)
Zm00001d029563::1:76525915-76527916(-)
Zm00001d037507::6:127632499-127634500(-)
Zm00001d027487::1:6317704-6319705(+)
Zm00001d005858::2:190979027-190981028(-)
Zm00001d038500::6:158632682-158634683(+)
Zm00001d049606::4:37192846-37194847(+)
Zm00001d025855::10:131545800-131547801(+)
Zm00001d027315::1:2810995-2812996(+)
Zm00001d019372::7:30448383-30450384(-)
Zm00001d037978::6:144042196-144044197(-)
Zm00001d049469::4:31439514-31441515(-)
Zm00001d024229::10:58421585-58423586(-)
Zm00001d039994::3:22274718-22276719(+)
Zm00001d042621::3:174099165-174101166(+)
Zm00001d002091::2:5844686-5846687(+)
Zm00001d053306::4:225254501-225256502(-)
Zm00001d014237::5:37548095-37550096(-)
Zm00001d019036::7:13737083-13739084(-)
Zm00001d048521::9:157717404-157719405(+)
Zm00001d025131::10:105803903-105805904(-)
Zm00001d032934::1:243893868-243895869(-)
Zm00001d008847::8:22500397-22502398(+)
Zm00001d040302::3:36667663-36669664(+)
Zm00001d030031::1:100840492-100842493(-)
Zm00001d010538::8:119701468-119703469(+)
Zm00001d027570::1:8284754-8286755(-)
Zm00001d026296::10:143161316-143163317(-)
Zm00001d034804::1:302474998-302476999(-)
Zm00001d039173::6:171779589-171781590(-)
Zm00001d046893::9:109340025-109342026(+)
Zm00001d044008::3:216398641-216400642(-)
Zm00001d024321::10:64376700-64378701(+)
Zm00001d008354::8:6162976-6164977(-)
Zm00001d047747::9:140733091-140735092(+)
Zm00001d027525::1:7405722-7407723(-)
Zm00001d017136::5:186647640-186649641(+)
Zm00001d018335::5:218655025-218657026(+)
Zm00001d009626::8:73802933-73804934(+)
Zm00001d018080::5:213837789-213839790(+)
Zm00001d030127::1:107761466-107763467(+)
Zm00001d033294::1:257868129-257870130(+)
Zm00001d032718::1:235936294-235938295(+)
Zm00001d031484::1:191584074-191586075(-)
Zm00001d005530::2:177343813-177345814(+)
Zm00001d025343::10:114916150-114918151(+)
Zm00001d026647::10:149344275-149346276(+)
Zm00001d038193::6:151181429-151183430(-)
Zm00001d019123::7:17936213-17938214(+)
Zm00001d037306::6:120223739-120225740(+)
Zm00001d013370::5:9973925-9975926(-)
Zm00001d039273::3:899266-901267(+)
Zm00001d015988::5:137082607-137084608(+)
Zm00001d047402::9:128992329-128994330(-)
Zm00001d053923::4:243654711-243656712(+)
Zm00001d026627::10:149176535-149178536(-)
Zm00001d022113::7:170596474-170598475(-)
Zm00001d045978::9:51356828-51358829(+)
Zm00001d017880::5:209501280-209503281(-)
Zm00001d042896::3:183207401-183209402(-)
Zm00001d009220::8:44227231-44229232(-)
Zm00001d019106::7:16906771-16908772(-)
Zm00001d025653::10:125106473-125108474(+)
Zm00001d046218::9:72612866-72614867(-)
Zm00001d005934::2:193306233-193308234(+)
Zm00001d018667::7:2202597-2204598(-)
Zm00001d034880::1:304587931-304589932(-)
Zm00001d024307::10:63097337-63099338(-)
Zm00001d037900::6:141483918-141485919(+)
Zm00001d043239::3:192800589-192802590(-)
Zm00001d005754::2:186343710-186345711(+)
Zm00001d034486::1:294253905-294255906(-)
Zm00001d017523::5:198636421-198638422(+)
Zm00001d019383::7:30993817-30995818(-)
Zm00001d047526::9:133627549-133629550(+)
Zm00001d017373::5:193775599-193777600(-)
Zm00001d032227::1:217947371-217949372(-)
Zm00001d031428::1:189807170-189809171(+)
Zm00001d037617::6:131898972-131900973(+)
Zm00001d033879::1:277216123-277218124(+)
Zm00001d020378::7:110057647-110059648(+)
Zm00001d046916::9:110413744-110415745(+)
Zm00001d044597::3:233002152-233004153(-)
Zm00001d002886::2:25756844-25758845(-)
Zm00001d013335::5:8859421-8861422(-)
Zm00001d040455::3:44152363-44154364(-)
Zm00001d026426::10:145632427-145634428(+)
Zm00001d014389::5:44330548-44332549(+)
Zm00001d017205::5:188876341-188878342(-)
Zm00001d051538::4:161855247-161857248(-)
Zm00001d020296::7:104760160-104762161(-)
Zm00001d003957::2:72201529-72203530(-)
Zm00001d012420::8:174178463-174180464(+)
Zm00001d026337::10:143785331-143787332(+)
Zm00001d030158::1:109417103-109419104(+)
Zm00001d035286::6:19369806-19371807(+)
Zm00001d020770::7:131823304-131825305(-)
Zm00001d015638::5:102524248-102526249(+)
Zm00001d025236::10:110441274-110443275(+)
Zm00001d024743::10:85866135-85868136(-)
Zm00001d052078::4:178763569-178765570(-)
Zm00001d029794::1:87315645-87317646(-)
Zm00001d028603::1:40509025-40511026(+)
Zm00001d040372::3:40546423-40548424(+)
Zm00001d050007::4:59044739-59046740(-)
Zm00001d006575::2:211368868-211370869(-)
Zm00001d046737::9:103924662-103926663(-)
Zm00001d016838::5:177878616-177880617(+)
Zm00001d027946::1:18084663-18086664(+)
Zm00001d047015::9:115419182-115421183(-)
Zm00001d009969::8:92862669-92864670(+)
Zm00001d044387::3:226733862-226735863(-)
Zm00001d021384::7:150582359-150584360(+)
Zm00001d010901::8:132599942-132601943(-)
Zm00001d003670::2:53320966-53322967(+)
Zm00001d043223::3:192361489-192363490(+)
Zm00001d050716::4:118324411-118326412(+)
Zm00001d043598::3:204720746-204722747(+)
Zm00001d015127::5:76603201-76605202(+)
Zm00001d003380::2:42239819-42241820(-)
Zm00001d039363::3:2607705-2609706(+)
Zm00001d041307::3:111424068-111426069(-)
Zm00001d048137::9:150681028-150683029(-)
Zm00001d005986::2:194815522-194817523(+)
Zm00001d006472::2:209330432-209332433(-)
Zm00001d048318::9:154467690-154469691(-)
Zm00001d033750::1:272780184-272782185(-)
Zm00001d021469::7:153016514-153018515(+)
Zm00001d020629::7:125598791-125600792(-)
Zm00001d040014::3:22987441-22989442(-)
Zm00001d018873::7:7915657-7917658(+)
Zm00001d001929::2:3088641-3090642(-)
Zm00001d034224::1:287119262-287121263(-)
Zm00001d045079::9:11798844-11800845(+)
Zm00001d043921::3:213848986-213850987(-)
Zm00001d005692::2:183560701-183562702(+)
Zm00001d014970::5:70575072-70577073(+)
Zm00001d035614::6:36915850-36917851(-)
Zm00001d014317::5:40684398-40686399(+)
Zm00001d052953::4:206114998-206116999(+)
Zm00001d051915::4:174614411-174616412(-)
Zm00001d045703::9:33993666-33995667(+)
Zm00001d016640::5:170973763-170975764(+)
Zm00001d010439::8:115169280-115171281(-)
Zm00001d049046::4:13855755-13857756(-)
Zm00001d047412::9:129387776-129389777(+)
Zm00001d031961::1:208048857-208050858(+)
Zm00001d013541::5:13935524-13937525(+)
Zm00001d026568::10:148184609-148186610(+)
Zm00001d013287::5:7899798-7901799(-)
Zm00001d019518::7:39338386-39340387(-)
Zm00001d024937::10:95810534-95812535(-)
Zm00001d029088::1:57480704-57482705(-)
Zm00001d022272::7:174091132-174093133(-)
Zm00001d016211::5:150583980-150585981(-)
Zm00001d033339::1:259582574-259584575(-)
Zm00001d017550::5:199323840-199325841(-)
Zm00001d036077::6:70923892-70925893(-)
Zm00001d048928::4:8257479-8259480(+)
Zm00001d044520::3:230789301-230791302(-)
Zm00001d053595::4:235824165-235826166(+)
Zm00001d034218::1:287000389-287002390(-)
Zm00001d017791::5:206961616-206963617(-)
Zm00001d004991::2:152586326-152588327(+)
Zm00001d015531::5:96218569-96220570(+)
Zm00001d022374::7:176273828-176275829(+)
Zm00001d018386::5:219778344-219780345(-)
Zm00001d013554::5:14165986-14167987(-)
Zm00001d037108::6:112469988-112471989(+)
Zm00001d021623::7:158304733-158306734(-)
Zm00001d011379::8:149084662-149086663(+)
Zm00001d008176::8:326097-328098(+)
Zm00001d029489::1:72886582-72888583(-)
Zm00001d033320::1:258888075-258890076(+)
Zm00001d011707::8:159317422-159319423(-)
Zm00001d052001::4:176257313-176259314(-)
Zm00001d048428::9:156055649-156057650(-)
Zm00001d011492::8:152163218-152165219(+)
Zm00001d027573::1:8307323-8309324(+)
Zm00001d044060::3:218237997-218239998(-)
Zm00001d039866::3:17172434-17174435(-)
Zm00001d029625::1:80177269-80179270(+)
Zm00001d004410::2:110215474-110217475(+)
Zm00001d030167::1:110009260-110011261(+)
Zm00001d030892::1:166132778-166134779(-)
Zm00001d033477::1:263852801-263854802(-)
Zm00001d022399::7:176807723-176809724(+)
Zm00001d006641::2:213266899-213268900(+)
Zm00001d043904::3:213448316-213450317(+)
Zm00001d030593::1:147204542-147206543(+)
Zm00001d029126::1:59131129-59133130(+)
Zm00001d049148::4:17754881-17756882(+)
Zm00001d021827::7:163876265-163878266(-)
Zm00001d016128::5:145733913-145735914(-)
Zm00001d023552::10:9847377-9849378(+)
Zm00001d038173::6:150517235-150519236(-)
Zm00001d003713::2:56097013-56099014(-)
Zm00001d028189::1:25768357-25770358(+)
Zm00001d048458::9:156718203-156720204(-)
Zm00001d047739::9:140360704-140362705(-)
Zm00001d051595::4:164048489-164050490(+)
Zm00001d015876::5:127615015-127617016(+)
Zm00001d024423::10:70412397-70414398(-)
Zm00001d033641::1:269353758-269355759(+)
Zm00001d042463::3:168521079-168523080(-)
Zm00001d039521::3:6771731-6773732(+)
Zm00001d015348::5:85739252-85741253(-)
Zm00001d027734::1:12378038-12380039(-)
Zm00001d035817::6:52289328-52291329(-)
Zm00001d043329::3:196700300-196702301(+)
Zm00001d016200::5:150353500-150355501(+)
Zm00001d005642::2:181730461-181732462(+)
Zm00001d052335::4:187349256-187351257(-)
Zm00001d012137::8:168716407-168718408(-)
Zm00001d046630::9:99657414-99659415(+)
Zm00001d049910::4:52075702-52077703(-)
Zm00001d038751::6:163859601-163861602(-)
Zm00001d030894::1:166193275-166195276(+)
Zm00001d017709::5:204808073-204810074(-)
Zm00001d051075::4:140675716-140677717(+)
Zm00001d024348::10:65985233-65987234(-)
Zm00001d030010::1:98968787-98970788(-)
Zm00001d022301::7:174762430-174764431(-)
Zm00001d029377::1:68226252-68228253(-)
Zm00001d027504::1:6906095-6908096(+)
Zm00001d027444::1:5477487-5479488(-)
Zm00001d037921::6:142015499-142017500(-)
Zm00001d013712::5:18265022-18267023(+)
Zm00001d042140::3:153226298-153228299(-)
Zm00001d014901::5:67362165-67364166(+)
Zm00001d029529::1:74920721-74922722(-)
Zm00001d049370::4:28015702-28017703(+)
Zm00001d007490::2:232869274-232871275(-)
Zm00001d042793::3:179900137-179902138(-)
Zm00001d027760::1:13023981-13025982(-)
Zm00001d003710::2:55851936-55853937(-)
Zm00001d026567::10:148178372-148180373(-)
Zm00001d044159::3:220754099-220756100(-)
Zm00001d029566::1:76606487-76608488(+)
Zm00001d049950::4:55132977-55134978(-)
Zm00001d005636::2:181465068-181467069(-)
Zm00001d049299::4:25176211-25178212(-)
Zm00001d034768::1:301677267-301679268(-)
Zm00001d010744::8:126504247-126506248(+)
Zm00001d015553::5:97240483-97242484(-)
Zm00001d009915::8:89357311-89359312(+)
Zm00001d004279::2:99776394-99778395(+)
Zm00001d005031::2:154982225-154984226(+)
Zm00001d043462::3:200761210-200763211(-)
Zm00001d020428::7:113327413-113329414(-)
Zm00001d037114::6:112855373-112857374(+)
Zm00001d037308::6:120270810-120272811(+)
Zm00001d021278::7:147636388-147638389(-)
Zm00001d018136::5:215110712-215112713(+)
Zm00001d005027::2:154621475-154623476(-)
Zm00001d002140::2:6554039-6556040(+)
Zm00001d042095::3:150585610-150587611(-)
Zm00001d023973::10:32816640-32818641(-)
Zm00001d043508::3:202330632-202332633(-)
Zm00001d024833::10:90194711-90196712(-)
Zm00001d022236::7:173378435-173380436(-)
Zm00001d025532::10:121532320-121534321(-)
Zm00001d025943::10:134294350-134296351(-)
Zm00001d023842::10:24274587-24276588(-)
Zm00001d003101::2:32088213-32090214(-)
Zm00001d012772::8:180570068-180572069(+)
Zm00001d047717::9:139869965-139871966(+)
Zm00001d052831::4:202128812-202130813(-)
Zm00001d025725::10:127599072-127601073(+)
Zm00001d037089::6:111805005-111807006(+)
Zm00001d007079::2:221782750-221784751(-)
Zm00001d038408::6:156582665-156584666(+)
Zm00001d035300::6:20186775-20188776(+)
Zm00001d051854::4:172412311-172414312(+)
Zm00001d028894::1:49990310-49992311(-)
Zm00001d028550::1:38977573-38979574(-)
Zm00001d049253::4:22956628-22958629(-)
Zm00001d005997::2:194949701-194951702(+)
Zm00001d022394::7:176674277-176676278(-)
Zm00001d021832::7:164109567-164111568(+)
Zm00001d017027::5:183111752-183113753(-)
Zm00001d014455::5:48030105-48032106(+)
Zm00001d019476::7:35816550-35818551(+)
Zm00001d047245::9:123902126-123904127(-)
Zm00001d016568::5:167815823-167817824(+)
Zm00001d002617::2:16894525-16896526(-)
Zm00001d013032::5:3491025-3493026(-)
Zm00001d023677::10:15032300-15034301(-)
Zm00001d037975::6:143930046-143932047(+)
Zm00001d040851::3:71657125-71659126(-)
Zm00001d029215::1:62738587-62740588(-)
Zm00001d053964::4:244387831-244389832(-)
Zm00001d045725::9:35213853-35215854(+)
Zm00001d016896::5:179609406-179611407(+)
Zm00001d048098::9:150139534-150141535(+)
Zm00001d029916::1:94182867-94184868(-)
Zm00001d003400::2:43086535-43088536(-)
Zm00001d048516::9:157630575-157632576(+)
Zm00001d049516::4:32965401-32967402(-)
Zm00001d026580::10:148341585-148343586(+)
Zm00001d021775::7:162844390-162846391(+)
Zm00001d039935::3:19868982-19870983(-)
Zm00001d049652::4:38764068-38766069(+)
Zm00001d011535::8:153748837-153750838(+)
Zm00001d005822::2:189711906-189713907(-)
Zm00001d017799::5:207117683-207119684(-)
Zm00001d031212::1:182383972-182385973(-)
Zm00001d011179::8:142102463-142104464(-)
Zm00001d036364::6:85810839-85812840(-)
Zm00001d028062::1:21840736-21842737(+)
Zm00001d036494::6:90510742-90512743(-)
Zm00001d042676::3:176513078-176515079(-)
Zm00001d016891::5:179456639-179458640(+)
Zm00001d047713::9:139752972-139754973(+)
Zm00001d047428::9:129719029-129721030(+)
Zm00001d049526::4:33213202-33215203(+)
Zm00001d050465::4:90614157-90616158(-)
Zm00001d012446::8:174686321-174688322(+)
Zm00001d037490::6:127184123-127186124(-)
Zm00001d006288::2:203651094-203653095(-)
Zm00001d002564::2:15539968-15541969(-)
Zm00001d007708::2:237894910-237896911(+)
Zm00001d024068::10:41311662-41313663(+)
Zm00001d035324::6:21484881-21486882(+)
Zm00001d002319::2:10183926-10185927(+)
Zm00001d045596::9:28031173-28033174(-)
Zm00001d015865::5:127122410-127124411(+)
Zm00001d030985::1:172064412-172066413(+)
Zm00001d023729::10:17437491-17439492(-)
Zm00001d020792::7:132837044-132839045(+)
Zm00001d028204::1:26180614-26182615(-)
Zm00001d018925::7:9491220-9493221(-)
Zm00001d047018::9:115428352-115430353(-)
Zm00001d023846::10:24406097-24408098(+)
Zm00001d024467::10:72228090-72230091(-)
Zm00001d008795::8:20661821-20663822(-)
Zm00001d039174::6:171782567-171784568(+)
Zm00001d045692::9:33565013-33567014(-)
Zm00001d041352::3:113914958-113916959(+)
Zm00001d009298::8:52968184-52970185(-)
Zm00001d021898::7:165618534-165620535(+)
Zm00001d036968::6:107777707-107779708(+)
Zm00001d009118::8:37518792-37520793(+)
Zm00001d027486::1:6308821-6310822(+)
Zm00001d042555::3:171665732-171667733(+)
Zm00001d014703::5:59970917-59972918(-)
Zm00001d050337::4:82037936-82039937(+)
Zm00001d033149::1:252138037-252140038(-)
Zm00001d031422::1:189590657-189592658(-)
Zm00001d012800::5:118055-120056(+)
Zm00001d038881::6:166317146-166319147(+)
Zm00001d025414::10:117934622-117936623(-)
Zm00001d047338::9:126947926-126949927(-)
Zm00001d032162::1:215111083-215113084(+)
Zm00001d032310::1:221628844-221630845(+)
Zm00001d004236::2:94298241-94300242(+)
Zm00001d019450::7:34345609-34347610(+)
Zm00001d003448::2:44638640-44640641(-)
Zm00001d042057::3:148969092-148971093(+)
Zm00001d013738::5:18987725-18989726(-)
Zm00001d011353::8:147895503-147897504(-)
Zm00001d050567::4:101327502-101329503(-)
Zm00001d048045::9:148688551-148690552(-)
Zm00001d025075::10:102768962-102770963(+)
Zm00001d019048::7:14109412-14111413(-)
Zm00001d053687::4:239035150-239037151(+)
Zm00001d005159::2:161849485-161851486(+)
Zm00001d001881::2:2312691-2314692(-)
Zm00001d024788::10:88365923-88367924(+)
Zm00001d044576::3:232185503-232187504(+)
Zm00001d042469::3:168635075-168637076(+)
Zm00001d048146::9:150828258-150830259(+)
Zm00001d011776::8:161305649-161307650(+)
Zm00001d003224::2:36778980-36780981(-)
Zm00001d050133::4:68207702-68209703(+)
Zm00001d043216::3:192129064-192131065(+)
Zm00001d034808::1:302534889-302536890(-)
Zm00001d034690::1:300085307-300087308(-)
Zm00001d005429::2:173716505-173718506(-)
Zm00001d016648::5:171167117-171169118(+)
Zm00001d008552::8:12748488-12750489(-)
Zm00001d044663::3:234340496-234342497(-)
Zm00001d038819::6:165190323-165192324(+)
Zm00001d032968::1:245014353-245016354(-)
Zm00001d052239::4:184367271-184369272(-)
Zm00001d033602::1:268315313-268317314(-)
Zm00001d026319::10:143557319-143559320(+)
Zm00001d021673::7:159700590-159702591(+)
Zm00001d034171::1:285659688-285661689(+)
Zm00001d014608::5:55122765-55124766(-)
Zm00001d007215::2:224896993-224898994(+)
Zm00001d025539::10:121726342-121728343(+)
Zm00001d002419::2:12299519-12301520(+)
Zm00001d025938::10:134158457-134160458(-)
Zm00001d042519::3:170387567-170389568(-)
Zm00001d051773::4:169204227-169206228(-)
Zm00001d030364::1:126598706-126600707(-)
Zm00001d023434::10:5437942-5439943(+)
Zm00001d042874::3:182591189-182593190(+)
Zm00001d008567::8:13152861-13154862(-)
Zm00001d018146::5:215503301-215505302(+)
Zm00001d021240::7:146734330-146736331(+)
Zm00001d023704::10:16364523-16366524(+)
Zm00001d026485::10:146890121-146892122(-)
Zm00001d005251::2:165786865-165788866(-)
Zm00001d042069::3:149625879-149627880(-)
Zm00001d036920::6:106396776-106398777(+)
Zm00001d038758::6:163953988-163955989(+)
Zm00001d046405::9:87581498-87583499(+)
Zm00001d020204::7:98993654-98995655(+)
Zm00001d007354::2:229500782-229502783(-)
Zm00001d027536::1:7684784-7686785(+)
Zm00001d041476::3:122413321-122415322(+)
Zm00001d032408::1:225779822-225781823(+)
Zm00001d026258::10:142156160-142158161(+)
Zm00001d031489::1:191773682-191775683(+)
Zm00001d043405::3:198923251-198925252(-)
Zm00001d008875::8:23548755-23550756(+)
Zm00001d015156::5:77314859-77316860(+)
Zm00001d008181::8:620831-622832(+)
Zm00001d033954::1:279581779-279583780(-)
Zm00001d013317::5:8501333-8503334(-)
Zm00001d050484::4:92598105-92600106(-)
Zm00001d010214::8:104419914-104421915(+)
Zm00001d048673::4:3100353-3102354(-)
Zm00001d033428::1:262688569-262690570(-)
Zm00001d046942::9:111967697-111969698(+)
Zm00001d021021::7:140561121-140563122(+)
Zm00001d008274::8:3701007-3703008(-)
Zm00001d013725::5:18633339-18635340(-)
Zm00001d043182::3:190806258-190808259(+)
Zm00001d041601::3:129403430-129405431(-)
Zm00001d053818::4:241642394-241644395(+)
Zm00001d041550::3:126860644-126862645(+)
Zm00001d035899::6:58735044-58737045(+)
Zm00001d019596::7:45652261-45654262(+)
Zm00001d041004::3:89707557-89709558(-)
Zm00001d020797::7:133226499-133228500(+)
Zm00001d021514::7:154731055-154733056(-)
Zm00001d023871::10:25779954-25781955(-)
Zm00001d029721::1:84035686-84037687(+)
Zm00001d014223::5:36949945-36951946(-)
Zm00001d013592::5:15038337-15040338(-)
Zm00001d028774::1:46170308-46172309(+)
Zm00001d030317::1:122081451-122083452(+)
Zm00001d023379::10:4291618-4293619(+)
Zm00001d016969::5:181560312-181562313(-)
Zm00001d032537::1:229884360-229886361(+)
Zm00001d006191::2:201037620-201039621(-)
Zm00001d014428::5:46504270-46506271(+)
Zm00001d042481::3:169071691-169073692(-)
Zm00001d047347::9:127075972-127077973(-)
Zm00001d022172::7:171721649-171723650(+)
Zm00001d051000::4:136178717-136180718(-)
Zm00001d023843::10:24285275-24287276(+)
Zm00001d042847::3:181899040-181901041(+)
Zm00001d048481::9:157034416-157036417(-)
Zm00001d024117::10:46747763-46749764(+)
Zm00001d007373::2:230075332-230077333(+)
Zm00001d046282::9:78167359-78169360(+)
Zm00001d021125::7:143311790-143313791(-)
Zm00001d035093::6:4934416-4936417(-)
Zm00001d038623::6:161117104-161119105(+)
Zm00001d024034::10:38720255-38722256(-)
Zm00001d039544::3:7773335-7775336(+)
Zm00001d006944::2:219964043-219966044(+)
Zm00001d002577::2:15923425-15925426(+)
Zm00001d027954::1:18279776-18281777(-)
Zm00001d045774::9:38440716-38442717(+)
Zm00001d051496::4:160438052-160440053(-)
Zm00001d037734::6:135561002-135563003(+)
Zm00001d037417::6:124923178-124925179(+)
Zm00001d053010::4:208869047-208871048(+)
Zm00001d007226::2:225145036-225147037(-)
Zm00001d053713::4:239699074-239701075(-)
Zm00001d015672::5:105096523-105098524(+)
Zm00001d037680::6:133848077-133850078(-)
Zm00001d011938::8:164852677-164854678(+)
Zm00001d029762::1:86134030-86136031(-)
Zm00001d039837::3:16286391-16288392(+)
Zm00001d005961::2:194014832-194016833(-)
Zm00001d033713::1:271990528-271992529(-)
Zm00001d044547::3:231399965-231401966(+)
Zm00001d020256::7:102407154-102409155(-)
Zm00001d040504::3:47290680-47292681(+)
Zm00001d005742::2:185589878-185591879(-)
Zm00001d046400::9:87394202-87396203(-)
Zm00001d046894::9:109344784-109346785(+)
Zm00001d002377::2:11426994-11428995(-)
Zm00001d030032::1:101089189-101091190(-)
Zm00001d050574::4:101522944-101524945(-)
Zm00001d051949::4:175084675-175086676(-)
Zm00001d048833::4:6138375-6140376(-)
Zm00001d037247::6:117831929-117833930(-)
Zm00001d016155::5:147481061-147483062(+)
Zm00001d049823::4:46625410-46627411(-)
Zm00001d050604::4:103430578-103432579(-)
Zm00001d003379::2:42232964-42234965(+)
Zm00001d022576::7:180279897-180281898(-)
Zm00001d033044::1:248429711-248431712(+)
Zm00001d046234::9:73799113-73801114(+)
Zm00001d019029::7:13468998-13470999(-)
Zm00001d037712::6:134847144-134849145(+)
Zm00001d051662::4:165926585-165928586(-)
Zm00001d040545::3:48942088-48944089(+)
Zm00001d022621::7:181283470-181285471(+)
Zm00001d047597::9:136695057-136697058(-)
Zm00001d036230::6:78257944-78259945(-)
Zm00001d046999::9:114863390-114865391(+)
Zm00001d011197::8:142737502-142739503(-)
Zm00001d018376::5:219490537-219492538(+)
Zm00001d045747::9:36931049-36933050(-)
Zm00001d021881::7:165330391-165332392(+)
Zm00001d018647::7:1622704-1624705(-)
Zm00001d032198::1:216771734-216773735(+)
Zm00001d037140::6:113742964-113744965(+)
Zm00001d050514::4:95578419-95580420(+)
Zm00001d034479::1:294119315-294121316(-)
Zm00001d022615::7:181116770-181118771(-)
Zm00001d002277::2:9316524-9318525(+)
Zm00001d023969::10:32584384-32586385(+)
Zm00001d014510::5:51048108-51050109(+)
Zm00001d026323::10:143585527-143587528(-)
Zm00001d050607::4:103734742-103736743(-)
Zm00001d017152::5:187134031-187136032(-)
Zm00001d014358::5:42613813-42615814(+)
Zm00001d005442::2:174340394-174342395(-)
Zm00001d021655::7:159186752-159188753(+)
Zm00001d028694::1:43346702-43348703(+)
Zm00001d052271::4:185519716-185521717(-)
Zm00001d046397::9:87182688-87184689(+)
Zm00001d046236::9:74516169-74518170(-)
Zm00001d028655::1:41896393-41898394(+)
Zm00001d013410::5:10550027-10552028(+)
Zm00001d041175::3:102217666-102219667(-)
Zm00001d008417::8:8200146-8202147(+)
Zm00001d033380::1:261080603-261082604(+)
Zm00001d021982::7:167527499-167529500(+)
Zm00001d040707::3:59445168-59447169(-)
Zm00001d046971::9:113590320-113592321(+)
Zm00001d040793::3:66274883-66276884(+)
Zm00001d028964::1:53154353-53156354(-)
Zm00001d037481::6:126750384-126752385(-)
Zm00001d014866::5:66219879-66221880(+)
Zm00001d019619::7:46403812-46405813(-)
Zm00001d012751::8:179769265-179771266(-)
Zm00001d023792::10:20889918-20891919(-)
Zm00001d053640::4:238062754-238064755(+)
Zm00001d011701::8:159185291-159187292(-)
Zm00001d006844::2:217762576-217764577(+)
Zm00001d053331::4:226419086-226421087(+)
Zm00001d028542::1:38696824-38698825(-)
Zm00001d038845::6:165729861-165731862(-)
Zm00001d044096::3:219036636-219038637(+)
Zm00001d024936::10:95804916-95806917(-)
Zm00001d043579::3:204369810-204371811(+)
Zm00001d036833::6:103276056-103278057(+)
Zm00001d015861::5:127018143-127020144(+)
Zm00001d010476::8:117163143-117165144(-)
Zm00001d013645::5:16112217-16114218(+)
Zm00001d014013::5:28633409-28635410(+)
Zm00001d026344::10:143881889-143883890(+)
Zm00001d014698::5:59821221-59823222(+)
Zm00001d028907::1:50512517-50514518(+)
Zm00001d034493::1:294612903-294614904(+)
Zm00001d016707::5:173183038-173185039(+)
Zm00001d052966::4:206446441-206448442(+)
Zm00001d039355::3:2465047-2467048(-)
Zm00001d034448::1:293309684-293311685(+)
Zm00001d052683::4:197239105-197241106(-)
Zm00001d039653::3:10755533-10757534(-)
Zm00001d033745::1:272676004-272678005(+)
Zm00001d034610::1:297798148-297800149(+)
Zm00001d020594::7:124091533-124093534(-)
Zm00001d013631::5:15865433-15867434(+)
Zm00001d038579::6:160392159-160394160(+)
Zm00001d007366::2:229769963-229771964(+)
Zm00001d013476::5:12424075-12426076(+)
Zm00001d021028::7:140894664-140896665(+)
Zm00001d043955::3:214774197-214776198(+)
Zm00001d018610::7:837728-839729(+)
Zm00001d052468::4:190665882-190667883(+)
Zm00001d037329::6:121597347-121599348(-)
Zm00001d038777::6:164212306-164214307(+)
Zm00001d046537::9:94657730-94659731(+)
Zm00001d013810::5:21186047-21188048(-)
Zm00001d041453::3:120953590-120955591(-)
Zm00001d009398::8:62428718-62430719(-)
Zm00001d008922::8:25308752-25310753(-)
Zm00001d038784::6:164335771-164337772(-)
Zm00001d051994::4:176043669-176045670(-)
Zm00001d043667::3:206773116-206775117(-)
Zm00001d047180::9:121083805-121085806(+)
Zm00001d023741::10:18387319-18389320(+)
Zm00001d043504::3:202109272-202111273(+)
Zm00001d010131::8:100727283-100729284(+)
Zm00001d027479::1:6245361-6247362(+)
Zm00001d013771::5:19855876-19857877(+)
Zm00001d030710::1:154976954-154978955(-)
Zm00001d049372::4:28133426-28135427(+)
Zm00001d040784::3:65850682-65852683(+)
Zm00001d031318::1:185920982-185922983(-)
Zm00001d053091::4:213271770-213273771(+)
Zm00001d007645::2:236822557-236824558(+)
Zm00001d032426::1:226004150-226006151(-)
Zm00001d005156::2:161486064-161488065(+)
Zm00001d019648::7:47988539-47990540(+)
Zm00001d051304::4:152548585-152550586(-)
Zm00001d053003::4:208590461-208592462(-)
Zm00001d035501::6:29603185-29605186(+)
Zm00001d038803::6:164790921-164792922(-)
Zm00001d051749::4:168777656-168779657(-)
Zm00001d034038::1:281977493-281979494(+)
Zm00001d028807::1:46962551-46964552(+)
Zm00001d051265::4:151149436-151151437(+)
Zm00001d004965::2:150854066-150856067(-)
Zm00001d038823::6:165278067-165280068(-)
Zm00001d034509::1:294980380-294982381(+)
Zm00001d022291::7:174605023-174607024(-)
Zm00001d045330::9:19102083-19104084(-)
Zm00001d021684::7:160007500-160009501(-)
Zm00001d004159::2:87721882-87723883(+)
Zm00001d040589::3:51742020-51744021(-)
Zm00001d014446::5:47420945-47422946(+)
Zm00001d012608::8:177142728-177144729(-)
Zm00001d049636::4:38205110-38207111(+)
Zm00001d036428::6:88156436-88158437(-)
Zm00001d011207::8:142981272-142983273(+)
Zm00001d012320::8:172364156-172366157(+)
Zm00001d038480::6:158351279-158353280(-)
Zm00001d014953::5:69656745-69658746(+)
Zm00001d007820::2:240283725-240285726(-)
Zm00001d003479::2:45455847-45457848(+)
Zm00001d029404::1:69027061-69029062(+)
Zm00001d012317::8:172336297-172338298(+)
Zm00001d008230::8:2035817-2037818(-)
Zm00001d036346::6:85075193-85077194(-)
Zm00001d051712::4:167785938-167787939(+)
Zm00001d020876::7:135224244-135226245(-)
Zm00001d042018::3:147549224-147551225(-)
Zm00001d024855::10:90670153-90672154(+)
Zm00001d047194::9:121578298-121580299(+)
Zm00001d033806::1:274287431-274289432(-)
Zm00001d016348::5:158773623-158775624(+)
Zm00001d022475::7:178357353-178359354(+)
Zm00001d049389::4:28693014-28695015(-)
Zm00001d025873::10:132238775-132240776(-)
Zm00001d014732::5:61078518-61080519(-)
Zm00001d003310::2:39698953-39700954(+)
Zm00001d051458::4:159346870-159348871(+)
Zm00001d009796::8:81798993-81800994(+)
Zm00001d004073::2:80289841-80291842(-)
Zm00001d050199::4:73082354-73084355(+)
Zm00001d040693::3:58564701-58566702(-)
Zm00001d053677::4:238890089-238892090(-)
Zm00001d010469::8:116732978-116734979(-)
Zm00001d029290::1:64987711-64989712(-)
Zm00001d017134::5:186524159-186526160(+)
Zm00001d024702::10:84128805-84130806(+)
Zm00001d038476::6:158312484-158314485(+)
Zm00001d017367::5:193691642-193693643(+)
Zm00001d007421::2:231300138-231302139(+)
Zm00001d002284::2:9547289-9549290(+)
Zm00001d041455::3:121301398-121303399(-)
Zm00001d045887::9:45748901-45750902(-)
Zm00001d038549::6:159753637-159755638(-)
Zm00001d015912::5:130789363-130791364(-)
Zm00001d031182::1:181579153-181581154(-)
Zm00001d045251::9:17059921-17061922(-)
Zm00001d038970::6:167998223-168000224(-)
Zm00001d035023::6:2028680-2030681(-)
Zm00001d016928::5:180246096-180248097(+)
Zm00001d045618::9:28911038-28913039(+)
Zm00001d051625::4:164943142-164945143(+)
Zm00001d053134::4:215434169-215436170(+)
Zm00001d026117::10:138799750-138801751(+)
Zm00001d024413::10:69710966-69712967(+)
Zm00001d034330::1:289588547-289590548(-)
Zm00001d020947::7:137481025-137483026(+)
Zm00001d053805::4:241440399-241442400(+)
Zm00001d053983::4:244580296-244582297(+)
Zm00001d043453::3:200463687-200465688(+)
Zm00001d043513::3:202388306-202390307(-)
Zm00001d048076::9:149399932-149401933(+)
Zm00001d013729::5:18757322-18759323(+)
Zm00001d022636::7:181975214-181977215(-)
Zm00001d042016::3:147506658-147508659(+)
Zm00001d034075::1:283306929-283308930(-)
Zm00001d033535::1:266251207-266253208(-)
Zm00001d035405::6:24543578-24545579(+)
Zm00001d048114::9:150389828-150391829(-)
Zm00001d027271::1:1066312-1068313(+)
Zm00001d035468::6:28112341-28114342(+)
Zm00001d007285::2:226814493-226816494(-)
Zm00001d033672::1:270399164-270401165(-)
Zm00001d051229::4:149276719-149278720(+)
Zm00001d020644::7:126244199-126246200(+)
Zm00001d036084::6:71130478-71132479(-)
Zm00001d020182::7:98086606-98088607(-)
Zm00001d042975::3:185590290-185592291(-)
Zm00001d034868::1:304295726-304297727(+)
Zm00001d049441::4:30360544-30362545(+)
Zm00001d011537::8:153800844-153802845(-)
Zm00001d050173::4:70697624-70699625(-)
Zm00001d047704::9:139534414-139536415(+)
Zm00001d035206::6:9901888-9903889(-)
Zm00001d009351::8:57970741-57972742(+)
Zm00001d020230::7:101299476-101301477(-)
Zm00001d043098::3:189167622-189169623(-)
Zm00001d038367::6:155636143-155638144(-)
Zm00001d053397::4:229274760-229276761(+)
Zm00001d036771::6:100196199-100198200(+)
Zm00001d030902::1:166633172-166635173(-)
Zm00001d048299::9:154129396-154131397(+)
Zm00001d042583::3:172738324-172740325(-)
Zm00001d047483::9:131743822-131745823(-)
Zm00001d031430::1:189861143-189863144(+)
Zm00001d051669::4:166178514-166180515(-)
Zm00001d039616::3:9146815-9148816(-)
Zm00001d046812::9:106815404-106817405(-)
Zm00001d053769::4:240796765-240798766(+)
Zm00001d045134::9:13845852-13847853(-)
Zm00001d009070::8:34251811-34253812(+)
Zm00001d038917::6:166899370-166901371(-)
Zm00001d048776::4:5382233-5384234(-)
Zm00001d032737::1:236897733-236899734(+)
Zm00001d043201::3:191428993-191430994(+)
Zm00001d006084::2:197707701-197709702(+)
Zm00001d047677::9:139093937-139095938(-)
Zm00001d004433::2:111484807-111486808(-)
Zm00001d051879::4:173235281-173237282(+)
Zm00001d050973::4:134672665-134674666(-)
Zm00001d050498::4:93537497-93539498(-)
Zm00001d043069::3:188279071-188281072(+)
Zm00001d034606::1:297655800-297657801(-)
Zm00001d010824::8:128896350-128898351(-)
Zm00001d046568::9:96277535-96279536(-)
Zm00001d042569::3:172227646-172229647(+)
Zm00001d028337::1:31102030-31104031(+)
Zm00001d015242::5:80680274-80682275(-)
Zm00001d043252::3:193358426-193360427(-)
Zm00001d033861::1:276342833-276344834(+)
Zm00001d040541::3:48777273-48779274(-)
Zm00001d042494::3:169457790-169459791(-)
Zm00001d015495::5:93695248-93697249(-)
Zm00001d030867::1:164146904-164148905(+)
Zm00001d019091::7:15911265-15913266(-)
Zm00001d021642::7:158944865-158946866(-)
Zm00001d017201::5:188699277-188701278(-)
Zm00001d025309::10:113730119-113732120(-)
Zm00001d012795::5:34282-36283(+)
Zm00001d028920::1:51489552-51491553(+)
Zm00001d034225::1:287136033-287138034(-)
Zm00001d024364::10:67011629-67013630(-)
Zm00001d011847::8:162656484-162658485(-)
Zm00001d008800::8:20776230-20778231(+)
Zm00001d029011::1:54820755-54822756(+)
Zm00001d041922::3:143795176-143797177(+)
Zm00001d027987::1:19435171-19437172(-)
Zm00001d010672::8:123812839-123814840(+)
Zm00001d027276::1:1224562-1226563(+)
Zm00001d026589::10:148508127-148510128(+)
Zm00001d018794::7:5352308-5354309(+)
Zm00001d008462::8:9348633-9350634(+)
Zm00001d034745::1:301131844-301133845(+)
Zm00001d050928::4:132063868-132065869(-)
Zm00001d005399::2:172539071-172541072(-)
Zm00001d007094::2:222141699-222143700(-)
Zm00001d028505::1:37344701-37346702(-)
Zm00001d018470::5:221361675-221363676(-)
Zm00001d008651::8:15981768-15983769(+)
Zm00001d010225::8:104664602-104666603(+)
Zm00001d049346::4:27239037-27241038(+)
Zm00001d026628::10:149175640-149177641(+)
Zm00001d019953::7:79661667-79663668(-)
Zm00001d018147::5:215519322-215521323(-)
Zm00001d007947::2:243860953-243862954(-)
Zm00001d011496::8:152418219-152420220(+)
Zm00001d031098::1:177156621-177158622(+)
Zm00001d005875::2:191462119-191464120(-)
Zm00001d026236::10:141666774-141668775(-)
Zm00001d044753::9:1267906-1269907(-)
Zm00001d024141::10:49076306-49078307(-)
Zm00001d008959::8:27418266-27420267(-)
Zm00001d032999::1:246356753-246358754(-)
Zm00001d052453::4:190346607-190348608(-)
Zm00001d037343::6:122123734-122125735(+)
Zm00001d041525::3:125900173-125902174(+)
Zm00001d013168::5:5762011-5764012(-)
Zm00001d044495::3:229663163-229665164(+)
Zm00001d004231::2:94069855-94071856(+)
Zm00001d042099::3:150689093-150691094(+)
Zm00001d038617::6:160993674-160995675(+)
Zm00001d003648::2:51949505-51951506(-)
Zm00001d049186::4:19703787-19705788(-)
Zm00001d004639::2:124626483-124628484(-)
Zm00001d034073::1:283192229-283194230(+)
Zm00001d044981::9:9196274-9198275(-)
Zm00001d023660::10:13983590-13985591(+)
Zm00001d037405::6:124642461-124644462(-)
Zm00001d012244::8:170885064-170887065(-)
Zm00001d052758::4:199896222-199898223(+)
Zm00001d033704::1:271703290-271705291(+)
Zm00001d028472::1:35963998-35965999(+)
Zm00001d025003::10:99133597-99135598(-)
Zm00001d032327::1:222596913-222598914(+)
Zm00001d044996::9:9520390-9522391(+)
Zm00001d035669::6:40166720-40168721(-)
Zm00001d027990::1:19498327-19500328(+)
Zm00001d010566::8:120518762-120520763(-)
Zm00001d025201::10:108848121-108850122(-)
Zm00001d013903::5:24294841-24296842(+)
Zm00001d040361::3:40035426-40037427(+)
Zm00001d050365::4:83770642-83772643(+)
Zm00001d040479::3:46079672-46081673(-)
Zm00001d012240::8:170781383-170783384(-)
Zm00001d029922::1:94477290-94479291(+)
Zm00001d027859::1:15501161-15503162(-)
Zm00001d004466::2:113645136-113647137(+)
Zm00001d003040::2:30080726-30082727(+)
Zm00001d051314::4:153284199-153286200(+)
Zm00001d002164::2:7012672-7014673(-)
Zm00001d032866::1:240601508-240603509(-)
Zm00001d031179::1:181312959-181314960(+)
Zm00001d047133::9:119501253-119503254(-)
Zm00001d027844::1:15011047-15013048(+)
Zm00001d022493::7:178733175-178735176(+)
Zm00001d028352::1:31687614-31689615(-)
Zm00001d034047::1:282302059-282304060(+)
Zm00001d042078::3:149864244-149866245(+)
Zm00001d018951::7:10360182-10362183(-)
Zm00001d052208::4:183238668-183240669(-)
Zm00001d034813::1:302795055-302797056(-)
Zm00001d010207::8:104001685-104003686(+)
Zm00001d009866::8:85806479-85808480(-)
Zm00001d011253::8:144622401-144624402(+)
Zm00001d046120::9:64632385-64634386(-)
Zm00001d006455::2:208746828-208748829(+)
Zm00001d023539::10:9374792-9376793(-)
Zm00001d028139::1:23958114-23960115(+)
Zm00001d030640::1:150295413-150297414(-)
Zm00001d002549::2:15220431-15222432(-)
Zm00001d020958::7:137740395-137742396(-)
Zm00001d051068::4:140489434-140491435(-)
Zm00001d019268::7:25030427-25032428(-)
Zm00001d026246::10:141780497-141782498(+)
Zm00001d013471::5:12400483-12402484(-)
Zm00001d026287::10:142864975-142866976(+)
Zm00001d008706::8:17462247-17464248(-)
Zm00001d012682::8:178609000-178611001(-)
Zm00001d009903::8:88652782-88654783(+)
Zm00001d025274::10:112167613-112169614(-)
Zm00001d051846::4:172098843-172100844(-)
Zm00001d027738::1:12397757-12399758(-)
Zm00001d020035::7:87297900-87299901(+)
Zm00001d017145::5:186841226-186843227(+)
Zm00001d013779::5:19940220-19942221(+)
Zm00001d007418::2:231201462-231203463(-)
Zm00001d013571::5:14481010-14483011(-)
Zm00001d052075::4:178745025-178747026(+)
Zm00001d025404::10:117396455-117398456(-)
Zm00001d003069::2:31107618-31109619(+)
Zm00001d038039::6:145942012-145944013(-)
Zm00001d005424::2:173524278-173526279(-)
Zm00001d051052::4:138840781-138842782(+)
Zm00001d045479::9:23840875-23842876(+)
Zm00001d024633::10:81352137-81354138(-)
Zm00001d043776::3:209888007-209890008(+)
Zm00001d027431::1:5127283-5129284(-)
Zm00001d015705::5:109801916-109803917(-)
Zm00001d047831::9:142719685-142721686(-)
Zm00001d011223::8:143501813-143503814(-)
Zm00001d003655::2:52538666-52540667(-)
Zm00001d040270::3:35198727-35200728(+)
Zm00001d044569::3:231973321-231975322(+)
Zm00001d023641::10:13342480-13344481(-)
Zm00001d014157::5:34360299-34362300(+)
Zm00001d044993::9:9497746-9499747(-)
Zm00001d016457::5:162996126-162998127(-)
Zm00001d047023::9:115637979-115639980(+)
Zm00001d007062::2:221061322-221063323(+)
Zm00001d024197::10:55000871-55002872(+)
Zm00001d047889::9:144455967-144457968(-)
Zm00001d004559::2:118080732-118082733(-)
Zm00001d034125::1:284543921-284545922(+)
Zm00001d017215::5:189147621-189149622(+)
Zm00001d016964::5:181506046-181508047(-)
Zm00001d032735::1:236814588-236816589(-)
Zm00001d006251::2:202847563-202849564(+)
Zm00001d042962::3:185011049-185013050(-)
Zm00001d011673::8:158273499-158275500(-)
Zm00001d022586::7:180371982-180373983(-)
Zm00001d002082::2:5629770-5631771(+)
Zm00001d017832::5:208256774-208258775(-)
Zm00001d043354::3:197461657-197463658(+)
Zm00001d013107::5:4771377-4773378(-)
Zm00001d048078::9:149434557-149436558(+)
Zm00001d031811::1:202552872-202554873(+)
Zm00001d051535::4:161766497-161768498(-)
Zm00001d037536::6:128605089-128607090(-)
Zm00001d013547::5:14034207-14036208(-)
Zm00001d052612::4:194615156-194617157(-)
Zm00001d009669::8:75144732-75146733(+)
Zm00001d038127::6:148801207-148803208(+)
Zm00001d003784::2:59224803-59226804(+)
Zm00001d020447::7:114951093-114953094(+)
Zm00001d052022::4:176743712-176745713(+)
Zm00001d030829::1:162070511-162072512(-)
Zm00001d022303::7:174793132-174795133(+)
Zm00001d007630::2:236507349-236509350(-)
Zm00001d016456::5:162961240-162963241(+)
Zm00001d005676::2:183138920-183140921(-)
Zm00001d030609::1:148190047-148192048(-)
Zm00001d029934::1:95221273-95223274(-)
Zm00001d005638::2:181604623-181606624(+)
Zm00001d023706::10:16407414-16409415(-)
Zm00001d019117::7:17794977-17796978(-)
Zm00001d020641::7:126102794-126104795(-)
Zm00001d013052::5:3885672-3887673(-)
Zm00001d050602::4:103264020-103266021(+)
Zm00001d013626::5:15737382-15739383(+)
Zm00001d037386::6:124043507-124045508(+)
Zm00001d017433::5:195846821-195848822(+)
Zm00001d026598::10:148712055-148714056(-)
Zm00001d049708::4:40975010-40977011(+)
Zm00001d049676::4:39729393-39731394(-)
Zm00001d022045::7:168611657-168613658(-)
Zm00001d037079::6:111623101-111625102(-)
Zm00001d019671::7:49652091-49654092(-)
Zm00001d043287::3:194439247-194441248(+)
Zm00001d050008::4:59179660-59181661(-)
Zm00001d032577::1:231128979-231130980(+)
Zm00001d018382::5:219597615-219599616(+)
Zm00001d004737::2:134904160-134906161(+)
Zm00001d040637::3:55365949-55367950(-)
Zm00001d006443::2:208365974-208367975(-)
Zm00001d022598::7:180745164-180747165(+)
Zm00001d038796::6:164511003-164513004(+)
Zm00001d009805::8:82283332-82285333(+)
Zm00001d030214::1:113478395-113480396(-)
Zm00001d029066::1:56982210-56984211(-)
Zm00001d015329::5:84709087-84711088(+)
Zm00001d034894::1:304964675-304966676(-)
Zm00001d018155::5:215687698-215689699(-)
Zm00001d016826::5:177537520-177539521(+)
Zm00001d024212::10:56827254-56829255(+)
Zm00001d013522::5:13538430-13540431(-)
Zm00001d022603::7:180894347-180896348(-)
Zm00001d021051::7:141400272-141402273(+)
Zm00001d024944::10:96161050-96163051(+)
Zm00001d043728::3:208550772-208552773(+)
Zm00001d017998::5:211656952-211658953(+)
Zm00001d011263::8:144950297-144952298(+)
Zm00001d039176::6:171822726-171824727(+)
Zm00001d034108::1:284167812-284169813(+)
Zm00001d025528::10:121525841-121527842(-)
Zm00001d012521::8:176019981-176021982(+)
Zm00001d018496::5:221816145-221818146(-)
Zm00001d042714::3:178082158-178084159(-)
Zm00001d011038::8:137167145-137169146(+)
Zm00001d027288::1:1840221-1842222(+)
Zm00001d052679::4:197089473-197091474(+)
Zm00001d011966::8:165296442-165298443(-)
Zm00001d045567::9:26897822-26899823(+)
Zm00001d052727::4:199136787-199138788(-)
Zm00001d009783::8:80841764-80843765(+)
Zm00001d004633::2:124218287-124220288(-)
Zm00001d032610::1:232014363-232016364(+)
Zm00001d030518::1:140873582-140875583(+)
Zm00001d049379::4:28395339-28397340(-)
Zm00001d022406::7:176982005-176984006(-)
Zm00001d031813::1:202631010-202633011(+)
Zm00001d029208::1:62426851-62428852(-)
Zm00001d038395::6:156300875-156302876(+)
Zm00001d009025::8:30577569-30579570(-)
Zm00001d051474::4:159943078-159945079(-)
Zm00001d034404::1:292041007-292043008(-)
Zm00001d011130::8:139923913-139925914(-)
Zm00001d018441::5:220901405-220903406(+)
Zm00001d032238::1:218365543-218367544(-)
Zm00001d043840::3:211464360-211466361(+)
Zm00001d042530::3:170936870-170938871(+)
Zm00001d015573::5:98917516-98919517(+)
Zm00001d039418::3:3842457-3844458(+)
Zm00001d048452::9:156665035-156667036(-)
Zm00001d045381::9:20216396-20218397(-)
Zm00001d013215::5:6635747-6637748(-)
Zm00001d044102::3:219201058-219203059(-)
Zm00001d023446::10:5749398-5751399(-)
Zm00001d022270::7:174022719-174024720(+)
Zm00001d044649::3:234061952-234063953(-)
Zm00001d052263::4:185233951-185235952(-)
Zm00001d033600::1:268258531-268260532(-)
Zm00001d003106::2:32431991-32433992(-)
Zm00001d051633::4:165269459-165271460(-)
Zm00001d002121::2:6145482-6147483(-)
Zm00001d029313::1:65618394-65620395(-)
Zm00001d035926::6:60496595-60498596(-)
Zm00001d004581::2:119533641-119535642(-)
Zm00001d007339::2:229147951-229149952(-)
Zm00001d040251::3:33859457-33861458(-)
Zm00001d037538::6:128638751-128640752(+)
Zm00001d033488::1:264054037-264056038(-)
Zm00001d034736::1:300978015-300980016(+)
Zm00001d017363::5:193669204-193671205(+)
Zm00001d039816::3:15653895-15655896(-)
Zm00001d036545::6:91580019-91582020(-)
Zm00001d047776::9:141479915-141481916(+)
Zm00001d050807::4:123978849-123980850(-)
Zm00001d022311::7:174915215-174917216(+)
Zm00001d008210::8:1297515-1299516(-)
Zm00001d051730::4:168224381-168226382(+)
Zm00001d052272::4:185520643-185522644(+)
Zm00001d020494::7:118945395-118947396(+)
Zm00001d020616::7:125179237-125181238(-)
Zm00001d011157::8:141126413-141128414(-)
Zm00001d013574::5:14563640-14565641(-)
Zm00001d042590::3:172908807-172910808(+)
Zm00001d009439::8:64593420-64595421(-)
Zm00001d048997::4:12009157-12011158(-)
Zm00001d006217::2:202079738-202081739(+)
Zm00001d019185::7:20704384-20706385(-)
Zm00001d008720::8:17733127-17735128(-)
Zm00001d008497::8:10437603-10439604(+)
Zm00001d053549::4:233679492-233681493(-)
Zm00001d046598::9:97935577-97937578(-)
Zm00001d049576::4:35887018-35889019(+)
Zm00001d021929::7:166014945-166016946(+)
Zm00001d017944::5:210536324-210538325(-)
Zm00001d028400::1:33600022-33602023(-)
Zm00001d021390::7:150693439-150695440(-)
Zm00001d045257::9:17232353-17234354(+)
Zm00001d050857::4:127181794-127183795(-)
Zm00001d044683::3:234824996-234826997(-)
Zm00001d003258::2:38102427-38104428(-)
Zm00001d053848::4:242175897-242177898(+)
Zm00001d045758::9:37428272-37430273(+)
Zm00001d020526::7:120917356-120919357(+)
Zm00001d030697::1:154087090-154089091(+)
Zm00001d052144::4:180986404-180988405(+)
Zm00001d007081::2:221853108-221855109(-)
Zm00001d037149::6:113949705-113951706(+)
Zm00001d012839::5:981874-983875(+)
Zm00001d020642::7:126105572-126107573(+)
Zm00001d052518::4:191956901-191958902(+)
Zm00001d048689::4:3345371-3347372(-)
Zm00001d044826::9:4093037-4095038(-)
Zm00001d043491::3:201682187-201684188(-)
Zm00001d011669::8:158165086-158167087(+)
Zm00001d011178::8:142035866-142037867(+)
Zm00001d041436::3:119389024-119391025(+)
Zm00001d011101::8:139031676-139033677(-)
Zm00001d033808::1:274300169-274302170(+)
Zm00001d037681::6:133849618-133851619(+)
Zm00001d020500::7:119414344-119416345(-)
Zm00001d042619::3:174094653-174096654(-)
Zm00001d028338::1:31193993-31195994(-)
Zm00001d033625::1:269138139-269140140(-)
Zm00001d044716::3:235600685-235602686(+)
Zm00001d012868::5:1374865-1376866(-)
Zm00001d010221::8:104640043-104642044(-)
Zm00001d037225::6:116557686-116559687(+)
Zm00001d025894::10:133242510-133244511(-)
Zm00001d011588::8:155133007-155135008(-)
Zm00001d044176::3:221178861-221180862(+)
Zm00001d046656::9:100699851-100701852(-)
Zm00001d036844::6:103613306-103615307(+)
Zm00001d045817::9:41018989-41020990(+)
Zm00001d018962::7:10833032-10835033(-)
Zm00001d003345::2:41019378-41021379(-)
Zm00001d030627::1:149696242-149698243(-)
Zm00001d037493::6:127216358-127218359(+)
Zm00001d017746::5:205828715-205830716(-)
Zm00001d040873::3:74195507-74197508(+)
Zm00001d036318::6:83998983-84000984(-)
Zm00001d010928::8:133837910-133839911(+)
Zm00001d036206::6:77075325-77077326(+)
Zm00001d017883::5:209532712-209534713(+)
Zm00001d038330::6:154715313-154717314(-)
Zm00001d037112::6:112671793-112673794(+)
Zm00001d038577::6:160392278-160394279(-)
Zm00001d028475::1:36215534-36217535(-)
Zm00001d051116::4:143958886-143960887(+)
Zm00001d038131::6:148933553-148935554(-)
Zm00001d002051::2:5012325-5014326(+)
Zm00001d026446::10:145981478-145983479(-)
Zm00001d038830::6:165361825-165363826(+)
Zm00001d033129::1:251634593-251636594(-)
Zm00001d040691::3:58484404-58486405(-)
Zm00001d040281::3:35650617-35652618(+)
Zm00001d033792::1:273826161-273828162(+)
Zm00001d005958::2:193812983-193814984(+)
Zm00001d023815::10:23251977-23253978(-)
Zm00001d053846::4:242168572-242170573(+)
Zm00001d053895::4:243228604-243230605(+)
Zm00001d049349::4:27565237-27567238(-)
Zm00001d042269::3:158423669-158425670(-)
Zm00001d040481::3:46132357-46134358(+)
Zm00001d029207::1:62415535-62417536(+)
Zm00001d032163::1:215115982-215117983(+)
Zm00001d009137::8:38777237-38779238(+)
Zm00001d044418::3:227502628-227504629(-)
Zm00001d020175::7:97546179-97548180(-)
Zm00001d026091::10:138164619-138166620(-)
Zm00001d047451::9:130649479-130651480(-)
Zm00001d043534::3:203075744-203077745(-)
Zm00001d041353::3:113998675-114000676(+)
Zm00001d007904::2:242173496-242175497(-)
Zm00001d045705::9:34418099-34420100(-)
Zm00001d041265::3:109136558-109138559(+)
Zm00001d051258::4:150959290-150961291(-)
Zm00001d005258::2:166061798-166063799(+)
Zm00001d015125::5:76536915-76538916(+)
Zm00001d042180::3:155203096-155205097(-)
Zm00001d005666::2:182757929-182759930(-)
Zm00001d033004::1:246672337-246674338(+)
Zm00001d011763::8:161018505-161020506(+)
Zm00001d035757::6:45713756-45715757(+)
Zm00001d040489::3:46468389-46470390(+)
Zm00001d031937::1:207440790-207442791(-)
Zm00001d048937::4:9743726-9745727(+)
Zm00001d051644::4:165587927-165589928(+)
Zm00001d009913::8:89342526-89344527(-)
Zm00001d033821::1:274771843-274773844(+)
Zm00001d008793::8:20529254-20531255(-)
Zm00001d044665::3:234416047-234418048(-)
Zm00001d018614::7:912055-914056(-)
Zm00001d011387::8:149265713-149267714(-)
Zm00001d042601::3:173174149-173176150(-)
Zm00001d018825::7:6511247-6513248(+)
Zm00001d041818::3:139106338-139108339(-)
Zm00001d036396::6:86740399-86742400(-)
Zm00001d028336::1:31100610-31102611(-)
Zm00001d015313::5:84115202-84117203(+)
Zm00001d014826::5:64620765-64622766(-)
Zm00001d034552::1:296068720-296070721(-)
Zm00001d027265::1:1023139-1025140(-)
Zm00001d002993::2:28974969-28976970(+)
Zm00001d020183::7:98087656-98089657(+)
Zm00001d029084::1:57452094-57454095(-)
Zm00001d014418::5:45734696-45736697(-)
Zm00001d041778::3:137469803-137471804(-)
Zm00001d004478::2:114433960-114435961(+)
Zm00001d050384::4:85019758-85021759(-)
Zm00001d045544::9:25955554-25957555(-)
Zm00001d034771::1:301728370-301730371(+)
Zm00001d017896::5:209712672-209714673(+)
Zm00001d009037::8:31005113-31007114(-)
Zm00001d037719::6:135121664-135123665(-)
Zm00001d019228::7:22844081-22846082(+)
Zm00001d016827::5:177539438-177541439(+)
Zm00001d016012::5:139325109-139327110(+)
Zm00001d039711::3:12763311-12765312(-)
Zm00001d023576::10:10617204-10619205(+)
Zm00001d017171::5:187854057-187856058(+)
Zm00001d011788::8:161620681-161622682(-)
Zm00001d024678::10:83379508-83381509(-)
Zm00001d005824::2:189873242-189875243(-)
Zm00001d031587::1:195525468-195527469(+)
Zm00001d030296::1:120069217-120071218(+)
Zm00001d013197::5:6202220-6204221(-)
Zm00001d031883::1:205256432-205258433(-)
Zm00001d022104::7:170385153-170387154(+)
Zm00001d039860::3:16956005-16958006(+)
Zm00001d015820::5:123888096-123890097(+)
Zm00001d023957::10:31819582-31821583(+)
Zm00001d047057::9:116819386-116821387(+)
Zm00001d024931::10:95542968-95544969(-)
Zm00001d019247::7:23768689-23770690(-)
Zm00001d033751::1:272911924-272913925(-)
Zm00001d038475::6:158283938-158285939(-)
Zm00001d008965::8:27709891-27711892(+)
Zm00001d007363::2:229729770-229731771(-)
Zm00001d006810::2:217188749-217190750(-)
Zm00001d044692::3:235007216-235009217(+)
Zm00001d038161::6:149981478-149983479(-)
Zm00001d012514::8:175886078-175888079(+)
Zm00001d047758::9:141025056-141027057(+)
Zm00001d046683::9:102321188-102323189(-)
Zm00001d006387::2:206366952-206368953(-)
Zm00001d047165::9:120518488-120520489(-)
Zm00001d005192::2:163042577-163044578(+)
Zm00001d048536::9:158055039-158057040(-)
Zm00001d053738::4:240114861-240116862(-)
Zm00001d015960::5:134286491-134288492(+)
Zm00001d033972::1:279898520-279900521(+)
Zm00001d043107::3:189321499-189323500(+)
Zm00001d020635::7:125805725-125807726(-)
Zm00001d019706::7:52681921-52683922(-)
Zm00001d011700::8:159170869-159172870(+)
Zm00001d028775::1:46179861-46181862(+)
Zm00001d019664::7:48964019-48966020(+)
Zm00001d021790::7:163077753-163079754(-)
Zm00001d039660::3:10951515-10953516(-)
Zm00001d052962::4:206382148-206384149(-)
Zm00001d028366::1:32268864-32270865(+)
Zm00001d015833::5:124666052-124668053(-)
Zm00001d053153::4:216610016-216612017(-)
Zm00001d048493::9:157104788-157106789(+)
Zm00001d033981::1:279980894-279982895(+)
Zm00001d047411::9:129376561-129378562(+)
Zm00001d017492::5:197500970-197502971(+)
Zm00001d024711::10:84547984-84549985(+)
Zm00001d042541::3:171424900-171426901(-)
Zm00001d053359::4:227595982-227597983(+)
Zm00001d040279::3:35509148-35511149(+)
Zm00001d003635::2:51164334-51166335(+)
Zm00001d046582::9:97129116-97131117(+)
Zm00001d007108::2:222398183-222400184(+)
Zm00001d011202::8:142837149-142839150(+)
Zm00001d038769::6:164165545-164167546(+)
Zm00001d034064::1:282941090-282943091(-)
Zm00001d021421::7:151704168-151706169(+)
Zm00001d050328::4:81519495-81521496(+)
Zm00001d009440::8:64594634-64596635(+)
Zm00001d002301::2:9772963-9774964(-)
Zm00001d003148::2:33777556-33779557(-)
Zm00001d032058::1:211052637-211054638(+)
Zm00001d011149::8:140720854-140722855(+)
Zm00001d026278::10:142738667-142740668(-)
Zm00001d052266::4:185247934-185249935(+)
Zm00001d040798::3:66472279-66474280(+)
Zm00001d038493::6:158546270-158548271(-)
Zm00001d009152::8:39845948-39847949(+)
Zm00001d032911::1:242882647-242884648(+)
Zm00001d026483::10:146815944-146817945(-)
Zm00001d007172::2:223799592-223801593(+)
Zm00001d002580::2:15967857-15969858(+)
Zm00001d016165::5:148110185-148112186(-)
Zm00001d030577::1:145545117-145547118(-)
Zm00001d025870::10:132100673-132102674(+)
Zm00001d010172::8:102867167-102869168(+)
Zm00001d002524::2:14753352-14755353(-)
Zm00001d005566::2:178662001-178664002(+)
Zm00001d019622::7:46430959-46432960(-)
Zm00001d009383::8:61552327-61554328(-)
Zm00001d017010::5:182685463-182687464(-)
Zm00001d048742::4:4827586-4829587(+)
Zm00001d019374::7:30593528-30595529(+)
Zm00001d030827::1:162051544-162053545(-)
Zm00001d018093::5:214082460-214084461(-)
Zm00001d021242::7:146761734-146763735(+)
Zm00001d034054::1:282597064-282599065(-)
Zm00001d020900::7:135890362-135892363(+)
Zm00001d020638::7:125922209-125924210(-)
Zm00001d006375::2:206068569-206070570(-)
Zm00001d024204::10:55987628-55989629(-)
Zm00001d009132::8:38684616-38686617(+)
Zm00001d032555::1:230381171-230383172(+)
Zm00001d032441::1:226560502-226562503(+)
Zm00001d012418::8:174167990-174169991(+)
Zm00001d008257::8:3292611-3294612(-)
Zm00001d011967::8:165308911-165310912(-)
Zm00001d015435::5:90051483-90053484(+)
Zm00001d048595::4:984006-986007(-)
Zm00001d009642::8:74130066-74132067(-)
Zm00001d021057::7:141727631-141729632(-)
Zm00001d033859::1:276071834-276073835(+)
Zm00001d013840::5:22103745-22105746(+)
Zm00001d026606::10:148903245-148905246(-)
Zm00001d028214::1:26609062-26611063(+)
Zm00001d050658::4:112869527-112871528(-)
Zm00001d025501::10:120599528-120601529(-)
Zm00001d013838::5:22092002-22094003(+)
Zm00001d051393::4:156980266-156982267(+)
Zm00001d024854::10:90670913-90672914(-)
Zm00001d006344::2:205080697-205082698(+)
Zm00001d046377::9:85336557-85338558(+)
Zm00001d034345::1:290271083-290273084(+)
Zm00001d048444::9:156573366-156575367(+)
Zm00001d039797::3:15050996-15052997(+)
Zm00001d044517::3:230726046-230728047(-)
Zm00001d008201::8:988322-990323(+)
Zm00001d026193::10:140680376-140682377(-)
Zm00001d028082::1:22208826-22210827(+)
Zm00001d012925::5:2068317-2070318(-)
Zm00001d048841::4:6225005-6227006(-)
Zm00001d030068::1:103204159-103206160(-)
Zm00001d042762::3:179102814-179104815(-)
Zm00001d051952::4:175186019-175188020(-)
Zm00001d047942::9:145902397-145904398(-)
Zm00001d050357::4:83385914-83387915(+)
Zm00001d034119::1:284490615-284492616(+)
Zm00001d047439::9:130094951-130096952(+)
Zm00001d005779::2:188020033-188022034(-)
Zm00001d033624::1:269071619-269073620(-)
Zm00001d013533::5:13759891-13761892(+)
Zm00001d026166::10:140247979-140249980(+)
Zm00001d044821::9:3895508-3897509(+)
Zm00001d037505::6:127623031-127625032(-)
Zm00001d033104::1:250289842-250291843(+)
Zm00001d032830::1:239569395-239571396(+)
Zm00001d048802::4:5769664-5771665(-)
Zm00001d003762::2:57852701-57854702(+)
Zm00001d006085::2:197747369-197749370(+)
Zm00001d012413::8:174052019-174054020(+)
Zm00001d007718::2:238142056-238144057(+)
Zm00001d040650::3:56246324-56248325(-)
Zm00001d053257::4:222753933-222755934(+)
Zm00001d048948::4:10531258-10533259(+)
Zm00001d038646::6:161642566-161644567(+)
Zm00001d033901::1:278090545-278092546(-)
Zm00001d020953::7:137597601-137599602(+)
Zm00001d048906::4:7643059-7645060(+)
Zm00001d045379::9:20169272-20171273(+)
Zm00001d052998::4:208175028-208177029(-)
Zm00001d052434::4:189872211-189874212(+)
Zm00001d016907::5:179672624-179674625(-)
Zm00001d048616::4:1394845-1396846(-)
Zm00001d028114::1:23269516-23271517(-)
Zm00001d035833::6:54110457-54112458(+)
Zm00001d035569::6:33987844-33989845(+)
Zm00001d034638::1:298680239-298682240(-)
Zm00001d033674::1:270717680-270719681(+)
Zm00001d018781::7:5085402-5087403(-)
Zm00001d004300::2:101491788-101493789(-)
Zm00001d010327::8:109900911-109902912(+)
Zm00001d044853::9:5218669-5220670(-)
Zm00001d011061::8:137869262-137871263(+)
Zm00001d010692::8:124707091-124709092(+)
Zm00001d049921::4:52818057-52820058(-)
Zm00001d024916::10:94903444-94905445(+)
Zm00001d043651::3:206030392-206032393(+)
Zm00001d008631::8:15286802-15288803(-)
Zm00001d048166::9:151246199-151248200(+)
Zm00001d029557::1:76078220-76080221(-)
Zm00001d030865::1:164102207-164104208(+)
Zm00001d018901::7:8757655-8759656(-)
Zm00001d042421::3:166638986-166640987(+)
Zm00001d037990::6:144437433-144439434(-)
Zm00001d042905::3:183570346-183572347(-)
Zm00001d018894::7:8562133-8564134(-)
Zm00001d020887::7:135476545-135478546(-)
Zm00001d013254::5:7151042-7153043(+)
Zm00001d007675::2:237249149-237251150(+)
Zm00001d048835::4:6141430-6143431(+)
Zm00001d017164::5:187392891-187394892(-)
Zm00001d019339::7:28577809-28579810(+)
Zm00001d012467::8:175044043-175046044(+)
Zm00001d045019::9:10335276-10337277(+)
Zm00001d048131::9:150562984-150564985(+)
Zm00001d014972::5:70607717-70609718(-)
Zm00001d043352::3:197450989-197452990(+)
Zm00001d017547::5:199269454-199271455(+)
Zm00001d038014::6:145189540-145191541(+)
Zm00001d029647::1:80969055-80971056(+)
Zm00001d015399::5:88375773-88377774(-)
Zm00001d005257::2:166024004-166026005(+)
Zm00001d052458::4:190410857-190412858(+)
Zm00001d022487::7:178597096-178599097(-)
Zm00001d045190::9:15653950-15655951(-)
Zm00001d019317::7:27571965-27573966(-)
Zm00001d026557::10:148114235-148116236(-)
Zm00001d027461::1:5819170-5821171(-)
Zm00001d015599::5:100242403-100244404(-)
Zm00001d048693::4:3413746-3415747(-)
Zm00001d003685::2:54350772-54352773(-)
Zm00001d052876::4:203130695-203132696(+)
Zm00001d035050::6:3215940-3217941(+)
Zm00001d035535::6:31588787-31590788(-)
Zm00001d051306::4:152566193-152568194(-)
Zm00001d025085::10:103059026-103061027(-)
Zm00001d010828::8:129174681-129176682(+)
Zm00001d015094::5:75273220-75275221(-)
Zm00001d041098::3:97284943-97286944(-)
Zm00001d022501::7:178947214-178949215(-)
Zm00001d038190::6:151025512-151027513(-)
Zm00001d023292::10:2235929-2237930(+)
Zm00001d020016::7:85863074-85865075(+)
Zm00001d042381::3:163977526-163979527(+)
Zm00001d029250::1:63810348-63812349(+)
Zm00001d042347::3:162368044-162370045(+)
Zm00001d005539::2:178064790-178066791(-)
Zm00001d039529::3:7300531-7302532(+)
Zm00001d047607::9:136964367-136966368(-)
Zm00001d048468::9:156844783-156846784(+)
Zm00001d012369::8:173119501-173121502(+)
Zm00001d043144::3:190098683-190100684(+)
Zm00001d010731::8:126260817-126262818(+)
Zm00001d031602::1:195965388-195967389(-)
Zm00001d052997::4:208056019-208058020(+)
Zm00001d022252::7:173654808-173656809(+)
Zm00001d032707::1:235470562-235472563(+)
Zm00001d038720::6:163332823-163334824(+)
Zm00001d012734::8:179513280-179515281(-)
Zm00001d035370::6:23531885-23533886(+)
Zm00001d010034::8:96383293-96385294(+)
Zm00001d048814::4:5913127-5915128(-)
Zm00001d050192::4:72089372-72091373(-)
Zm00001d051009::4:136550720-136552721(-)
Zm00001d007078::2:221779724-221781725(-)
Zm00001d023824::10:23505552-23507553(+)
Zm00001d015055::5:73491031-73493032(-)
Zm00001d046221::9:72874968-72876969(-)
Zm00001d019349::7:29148646-29150647(+)
Zm00001d021508::7:154483841-154485842(-)
Zm00001d008559::8:12969752-12971753(-)
Zm00001d021764::7:162636908-162638909(+)
Zm00001d023892::10:26546692-26548693(-)
Zm00001d049698::4:40546777-40548778(-)
Zm00001d047592::9:136547358-136549359(+)
Zm00001d040804::3:66958031-66960032(+)
Zm00001d031555::1:194119053-194121054(+)
Zm00001d019546::7:41795183-41797184(-)
Zm00001d002434::2:12566695-12568696(-)
Zm00001d045559::9:26675472-26677473(-)
Zm00001d023604::10:11806962-11808963(+)
Zm00001d013242::5:6932516-6934517(+)
Zm00001d033231::1:255274999-255277000(-)
Zm00001d021841::7:164329477-164331478(+)
Zm00001d005762::2:187004328-187006329(+)
Zm00001d021249::7:146835547-146837548(-)
Zm00001d006148::2:199737015-199739016(-)
Zm00001d036583::6:93723979-93725980(-)
Zm00001d013933::5:25176302-25178303(+)
Zm00001d011990::8:166011865-166013866(+)
Zm00001d044755::9:1354718-1356719(+)
Zm00001d019041::7:13883753-13885754(+)
Zm00001d047550::9:135118809-135120810(-)
Zm00001d049242::4:22485465-22487466(-)
Zm00001d041595::3:129154865-129156866(-)
Zm00001d032377::1:224562586-224564587(-)
Zm00001d029895::1:92851440-92853441(-)
Zm00001d050125::4:67725487-67727488(+)
Zm00001d046273::9:77372576-77374577(-)
Zm00001d011274::8:145455064-145457065(-)
Zm00001d039265::3:825867-827868(-)
Zm00001d025640::10:124759448-124761449(+)
Zm00001d014998::5:71501571-71503572(+)
Zm00001d027713::1:11784181-11786182(-)
Zm00001d052145::4:181032590-181034591(-)
Zm00001d005297::2:168264812-168266813(-)
Zm00001d034361::1:290793271-290795272(-)
Zm00001d005346::2:170379030-170381031(+)
Zm00001d049106::4:16169290-16171291(-)
Zm00001d027544::1:7977396-7979397(+)
Zm00001d003140::2:33433309-33435310(+)
Zm00001d029511::1:73860255-73862256(+)
Zm00001d021924::7:165961894-165963895(-)
Zm00001d031928::1:207096613-207098614(+)
Zm00001d014198::5:36109404-36111405(-)
Zm00001d027709::1:11677945-11679946(-)
Zm00001d045616::9:28907960-28909961(-)
Zm00001d006595::2:211794113-211796114(-)
Zm00001d005488::2:175659456-175661457(-)
Zm00001d031126::1:178551560-178553561(+)
Zm00001d010039::8:96547567-96549568(-)
Zm00001d030999::1:172718784-172720785(+)
Zm00001d038806::6:164811547-164813548(-)
Zm00001d047656::9:138273542-138275543(-)
Zm00001d042371::3:163555201-163557202(-)
Zm00001d028612::1:40786794-40788795(-)
Zm00001d043773::3:209658987-209660988(+)
Zm00001d016551::5:167019824-167021825(-)
Zm00001d008258::8:3334857-3336858(-)
Zm00001d048562::9:158798347-158800348(+)
Zm00001d010485::8:117412400-117414401(+)
Zm00001d007937::2:243426537-243428538(+)
Zm00001d014331::5:41120985-41122986(-)
Zm00001d022051::7:169054859-169056860(+)
Zm00001d046644::9:100190940-100192941(-)
Zm00001d013283::5:7814775-7816776(-)
Zm00001d021680::7:159842566-159844567(-)
Zm00001d015921::5:131468115-131470116(+)
Zm00001d019082::7:15673026-15675027(-)
Zm00001d017057::5:184103070-184105071(-)
Zm00001d027590::1:8572454-8574455(+)
Zm00001d036350::6:85119966-85121967(-)
Zm00001d021470::7:153073848-153075849(+)
Zm00001d028360::1:32051962-32053963(-)
Zm00001d051060::4:139667113-139669114(-)
Zm00001d027442::1:5432807-5434808(+)
Zm00001d053009::4:208866367-208868368(-)
Zm00001d012061::8:167527912-167529913(-)
Zm00001d003287::2:38812107-38814108(-)
Zm00001d021071::7:142149716-142151717(-)
Zm00001d026291::10:142981466-142983467(+)
Zm00001d032557::1:230441707-230443708(+)
Zm00001d013996::5:27840454-27842455(+)
Zm00001d011003::8:136381820-136383821(+)
Zm00001d004941::2:149619082-149621083(-)
Zm00001d014533::5:52132339-52134340(+)
Zm00001d017345::5:193473547-193475548(-)
Zm00001d007218::2:225061659-225063660(-)
Zm00001d002514::2:14443250-14445251(+)
Zm00001d038521::6:159135159-159137160(+)
Zm00001d053124::4:214605717-214607718(+)
Zm00001d037291::6:119609331-119611332(+)
Zm00001d002450::2:12950759-12952760(+)
Zm00001d017802::5:207142768-207144769(+)
Zm00001d022371::7:176263394-176265395(-)
Zm00001d017912::5:210038925-210040926(-)
Zm00001d050020::4:60160656-60162657(-)
Zm00001d031164::1:180368192-180370193(+)
Zm00001d025218::10:109656475-109658476(+)
Zm00001d046905::9:109918390-109920391(-)
Zm00001d012801::5:240488-242489(+)
Zm00001d001895::2:2499456-2501457(+)
Zm00001d052686::4:197443595-197445596(-)
Zm00001d017644::5:202969946-202971947(-)
Zm00001d029275::1:64548690-64550691(-)
Zm00001d015414::5:89129056-89131057(-)
Zm00001d029462::1:71832203-71834204(+)
Zm00001d025739::10:128020107-128022108(+)
Zm00001d006688::2:214474093-214476094(-)
Zm00001d017358::5:193562207-193564208(-)
Zm00001d051061::4:139806990-139808991(+)
Zm00001d032565::1:230665744-230667745(-)
Zm00001d028605::1:40565405-40567406(-)
Zm00001d050295::4:79406111-79408112(+)
Zm00001d026345::10:143893760-143895761(-)
Zm00001d017656::5:203301851-203303852(-)
Zm00001d046717::9:103209996-103211997(+)
Zm00001d041987::3:146667338-146669339(+)
Zm00001d034929::1:305921673-305923674(-)
Zm00001d050723::4:118810402-118812403(+)
Zm00001d010765::8:127356320-127358321(-)
Zm00001d027813::1:14322810-14324811(-)
Zm00001d043490::3:201673441-201675442(+)
Zm00001d015605::5:100773083-100775084(-)
Zm00001d028042::1:21378586-21380587(-)
Zm00001d047212::9:122289524-122291525(+)
Zm00001d051130::4:145117277-145119278(+)
Zm00001d013031::5:3484805-3486806(+)
Zm00001d048415::9:155885443-155887444(+)
Zm00001d048352::9:154856894-154858895(-)
Zm00001d014679::5:58658413-58660414(+)
Zm00001d043727::3:208450922-208452923(+)
Zm00001d049556::4:34937331-34939332(+)
Zm00001d015040::5:73016285-73018286(+)
Zm00001d026156::10:139983044-139985045(-)
Zm00001d025446::10:118851247-118853248(+)
Zm00001d023450::10:5900564-5902565(+)
Zm00001d042722::3:178188505-178190506(+)
Zm00001d017962::5:210954390-210956391(-)
Zm00001d012935::5:2224710-2226711(-)
Zm00001d021280::7:147734811-147736812(-)
Zm00001d003372::2:41991852-41993853(-)
Zm00001d015374::5:87027019-87029020(+)
Zm00001d007312::2:227515288-227517289(-)
Zm00001d050526::4:96828309-96830310(-)
Zm00001d038059::6:146580506-146582507(+)
Zm00001d008615::8:14500353-14502354(-)
Zm00001d033467::1:263517512-263519513(-)
Zm00001d024739::10:85755085-85757086(+)
Zm00001d048207::9:152498995-152500996(+)
Zm00001d046207::9:71961690-71963691(-)
Zm00001d016841::5:178197821-178199822(-)
Zm00001d018230::5:217044195-217046196(+)
Zm00001d011906::8:164288022-164290023(+)
Zm00001d009000::8:29484464-29486465(+)
Zm00001d052848::4:202466450-202468451(-)
Zm00001d054081::4:246055207-246057208(+)
Zm00001d006025::2:195444239-195446240(+)
Zm00001d029861::1:90927127-90929128(+)
Zm00001d038987::6:168292202-168294203(-)
Zm00001d015421::5:89378843-89380844(-)
Zm00001d017301::5:192159136-192161137(+)
Zm00001d026408::10:145333017-145335018(-)
Zm00001d036137::6:74141108-74143109(-)
Zm00001d043089::3:188906856-188908857(-)
Zm00001d043863::3:212450455-212452456(+)
Zm00001d032233::1:218157759-218159760(-)
Zm00001d022254::7:173712328-173714329(+)
Zm00001d027588::1:8556729-8558730(-)
Zm00001d046538::9:94660645-94662646(+)
Zm00001d019288::7:25847332-25849333(+)
Zm00001d053753::4:240500295-240502296(-)
Zm00001d052234::4:184182958-184184959(+)
Zm00001d042535::3:171054016-171056017(+)
Zm00001d023327::10:3459212-3461213(+)
Zm00001d007435::2:231644638-231646639(-)
Zm00001d018253::5:217436242-217438243(+)
Zm00001d004075::2:80536537-80538538(-)
Zm00001d004997::2:153082487-153084488(+)
Zm00001d016287::5:155681712-155683713(-)
Zm00001d045784::9:38916985-38918986(-)
Zm00001d017461::5:196484718-196486719(+)
Zm00001d028351::1:31654564-31656565(+)
Zm00001d045574::9:27083607-27085608(-)
Zm00001d014897::5:67133627-67135628(+)
Zm00001d012503::8:175570172-175572173(-)
Zm00001d011040::8:137242266-137244267(+)
Zm00001d023370::10:4190102-4192103(-)
Zm00001d030675::1:152399313-152401314(+)
Zm00001d037258::6:118388166-118390167(+)
Zm00001d038645::6:161640509-161642510(-)
Zm00001d053868::4:242573401-242575402(-)
Zm00001d010434::8:115005549-115007550(+)
Zm00001d037127::6:113415522-113417523(+)
Zm00001d045519::9:25260935-25262936(-)
Zm00001d024082::10:42493743-42495744(-)
Zm00001d041082::3:96080697-96082698(-)
Zm00001d049922::4:52870010-52872011(+)
Zm00001d016855::5:178405826-178407827(-)
Zm00001d040622::3:54364927-54366928(+)
Zm00001d014702::5:59907638-59909639(+)
Zm00001d052038::4:177038241-177040242(+)
Zm00001d041884::3:142361952-142363953(-)
Zm00001d035920::6:60306607-60308608(+)
Zm00001d015825::5:124309480-124311481(+)
Zm00001d027231::1:49376-51377(+)
Zm00001d010403::8:113057676-113059677(+)
Zm00001d013705::5:18162888-18164889(-)
Zm00001d028534::1:38448281-38450282(+)
Zm00001d011722::8:159972349-159974350(-)
Zm00001d008516::8:11267096-11269097(+)
Zm00001d039858::3:16939347-16941348(-)
Zm00001d052264::4:185236291-185238292(+)
Zm00001d028749::1:45280928-45282929(-)
Zm00001d041287::3:110469093-110471094(-)
Zm00001d036579::6:93642345-93644346(-)
Zm00001d034649::1:298759957-298761958(+)
Zm00001d011454::8:150933586-150935587(-)
Zm00001d017764::5:206193930-206195931(-)
Zm00001d013967::5:26608573-26610574(+)
Zm00001d024644::10:81908421-81910422(+)
Zm00001d003483::2:45546125-45548126(+)
Zm00001d004346::2:105321597-105323598(+)
Zm00001d020590::7:123887542-123889543(-)
Zm00001d031633::1:196909193-196911194(+)
Zm00001d012845::5:1065030-1067031(+)
Zm00001d034615::1:297856944-297858945(+)
Zm00001d036267::6:81089242-81091243(-)
Zm00001d016849::5:178265628-178267629(-)
Zm00001d031338::1:186738815-186740816(-)
Zm00001d002317::2:10168160-10170161(+)
Zm00001d032444::1:226775748-226777749(+)
Zm00001d043370::3:197907299-197909300(-)
Zm00001d054000::4:244878908-244880909(-)
Zm00001d042641::3:175039988-175041989(+)
Zm00001d046519::9:93482667-93484668(+)
Zm00001d038929::6:167163220-167165221(+)
Zm00001d045304::9:18542356-18544357(-)
Zm00001d025465::10:119818641-119820642(-)
Zm00001d051018::4:137139948-137141949(+)
Zm00001d043360::3:197668886-197670887(+)
Zm00001d039404::3:3479128-3481129(-)
Zm00001d004554::2:117602528-117604529(+)
Zm00001d040981::3:87915186-87917187(-)
Zm00001d047574::9:136094028-136096029(-)
Zm00001d002925::2:26737009-26739010(-)
Zm00001d002585::2:16082201-16084202(+)
Zm00001d050889::4:128497520-128499521(+)
Zm00001d025980::10:135232064-135234065(+)
Zm00001d029737::1:84611821-84613822(+)
Zm00001d051761::4:168958180-168960181(+)
Zm00001d022611::7:181059489-181061490(-)
Zm00001d005271::2:166693662-166695663(+)
Zm00001d025805::10:130102175-130104176(+)
Zm00001d018505::5:222046732-222048733(+)
Zm00001d024486::10:73707401-73709402(+)
Zm00001d042620::3:174100085-174102086(-)
Zm00001d050359::4:83500357-83502358(-)
Zm00001d028187::1:25759247-25761248(-)
Zm00001d051115::4:143889599-143891600(+)
Zm00001d010526::8:119278467-119280468(-)
Zm00001d052760::4:199961807-199963808(+)
Zm00001d028576::1:39592708-39594709(-)
Zm00001d007915::2:242380899-242382900(-)
Zm00001d007446::2:231917076-231919077(+)
Zm00001d012450::8:174727376-174729377(+)
Zm00001d026055::10:137225321-137227322(-)
Zm00001d053572::4:234907066-234909067(-)
Zm00001d007786::2:239620568-239622569(+)
Zm00001d006869::2:218299017-218301018(+)
Zm00001d003812::2:60532657-60534658(-)
Zm00001d051973::4:175665266-175667267(-)
Zm00001d016760::5:175168501-175170502(+)
Zm00001d048541::9:158185710-158187711(-)
Zm00001d010126::8:100381428-100383429(-)
Zm00001d048129::9:150532495-150534496(-)
Zm00001d038278::6:153150035-153152036(-)
Zm00001d008312::8:4853710-4855711(+)
Zm00001d021181::7:145159079-145161080(-)
Zm00001d029709::1:83410901-83412902(+)
Zm00001d019600::7:45982893-45984894(-)
Zm00001d012922::5:1992641-1994642(-)
Zm00001d041726::3:135358045-135360046(+)
Zm00001d014954::5:69763931-69765932(+)
Zm00001d004896::2:147531349-147533350(+)
Zm00001d044585::3:232637656-232639657(-)
Zm00001d035965::6:62967440-62969441(+)
Zm00001d005482::2:175597963-175599964(-)
Zm00001d052278::4:185667320-185669321(-)
Zm00001d010516::8:118825034-118827035(+)
Zm00001d039111::6:170225495-170227496(-)
Zm00001d040496::3:46771290-46773291(+)
Zm00001d040709::3:59525700-59527701(+)
Zm00001d019758::7:56864311-56866312(+)
Zm00001d042237::3:157172376-157174377(+)
Zm00001d030790::1:159883990-159885991(-)
Zm00001d033407::1:262148721-262150722(+)
Zm00001d021588::7:157335107-157337108(-)
Zm00001d005641::2:181715493-181717494(-)
Zm00001d014689::5:59200175-59202176(-)
Zm00001d053171::4:217817166-217819167(+)
Zm00001d048310::9:154319563-154321564(+)
Zm00001d028394::1:33167713-33169714(-)
Zm00001d008939::8:26143469-26145470(-)
Zm00001d048011::9:147987904-147989905(+)
Zm00001d002186::2:7614351-7616352(-)
Zm00001d010782::8:127601267-127603268(+)
Zm00001d013795::5:20373296-20375297(-)
Zm00001d053401::4:230204888-230206889(-)
Zm00001d040583::3:51567753-51569754(-)
Zm00001d027566::1:8232241-8234242(-)
Zm00001d010970::8:135483786-135485787(-)
Zm00001d052800::4:201398499-201400500(-)
Zm00001d043383::3:198346465-198348466(+)
Zm00001d035140::6:6798250-6800251(+)
Zm00001d018632::7:1390029-1392030(-)
Zm00001d009337::8:56949795-56951796(-)
Zm00001d050943::4:132885263-132887264(+)
Zm00001d042088::3:150285090-150287091(+)
Zm00001d034537::1:295875238-295877239(-)
Zm00001d002896::2:26121509-26123510(-)
Zm00001d026676::10:149747916-149749917(+)
Zm00001d027581::1:8373109-8375110(-)
Zm00001d016475::5:163825346-163827347(+)
Zm00001d039334::3:2018961-2020962(+)
Zm00001d048109::9:150359246-150361247(-)
Zm00001d003386::2:42497471-42499472(-)
Zm00001d042461::3:168476674-168478675(+)
Zm00001d039469::3:5150209-5152210(-)
Zm00001d030958::1:169043541-169045542(-)
Zm00001d014460::5:48327873-48329874(+)
Zm00001d037495::6:127256879-127258880(+)
Zm00001d031996::1:209090245-209092246(+)
Zm00001d023636::10:13144432-13146433(+)
Zm00001d029180::1:61233045-61235046(-)
Zm00001d017931::5:210260876-210262877(+)
Zm00001d016601::5:169532105-169534106(+)
Zm00001d032741::1:237011743-237013744(-)
Zm00001d009243::8:46516829-46518830(+)
Zm00001d023922::10:28391155-28393156(-)
Zm00001d038077::6:147020514-147022515(+)
Zm00001d024630::10:81139034-81141035(+)
Zm00001d031712::1:199130607-199132608(+)
Zm00001d014392::5:44431558-44433559(+)
Zm00001d011165::8:141489406-141491407(+)
Zm00001d034797::1:302386458-302388459(+)
Zm00001d052211::4:183371788-183373789(-)
Zm00001d034998::6:1389624-1391625(-)
Zm00001d051571::4:163131713-163133714(-)
Zm00001d039222::6:173160698-173162699(+)
Zm00001d028348::1:31547498-31549499(+)
Zm00001d023536::10:9161109-9163110(+)
Zm00001d032881::1:241338525-241340526(-)
Zm00001d014821::5:64553367-64555368(-)
Zm00001d007778::2:239426271-239428272(+)
Zm00001d035551::6:32900654-32902655(+)
Zm00001d011873::8:163444789-163446790(-)
Zm00001d034529::1:295715879-295717880(-)
Zm00001d018259::5:217538767-217540768(+)
Zm00001d019914::7:75385692-75387693(-)
Zm00001d011335::8:147226181-147228182(-)
Zm00001d029755::1:85772105-85774106(+)
Zm00001d050015::4:59616185-59618186(-)
Zm00001d036121::6:73079261-73081262(+)
Zm00001d032676::1:233775864-233777865(+)
Zm00001d022523::7:179321126-179323127(+)
Zm00001d017312::5:192404756-192406757(-)
Zm00001d003571::2:48468606-48470607(+)
Zm00001d006517::2:210351613-210353614(-)
Zm00001d009931::8:90451515-90453516(-)
Zm00001d002390::2:11663853-11665854(+)
Zm00001d024534::10:76844767-76846768(-)
Zm00001d013475::5:12421039-12423040(+)
Zm00001d050355::4:83102967-83104968(+)
Zm00001d016488::5:164515656-164517657(+)
Zm00001d048308::9:154290877-154292878(+)
Zm00001d011211::8:143050095-143052096(-)
Zm00001d047010::9:115073020-115075021(-)
Zm00001d005764::2:187151466-187153467(-)
Zm00001d040392::3:41122691-41124692(+)
Zm00001d003660::2:52987151-52989152(-)
Zm00001d036710::6:98379565-98381566(-)
Zm00001d043922::3:213886857-213888858(-)
Zm00001d026164::10:140164856-140166857(-)
Zm00001d051672::4:166284426-166286427(+)
Zm00001d007518::2:233697599-233699600(+)
Zm00001d013392::5:10303041-10305042(+)
Zm00001d029573::1:77069597-77071598(-)
Zm00001d002153::2:6868532-6870533(-)
Zm00001d016988::5:182120409-182122410(-)
Zm00001d024505::10:74773602-74775603(-)
Zm00001d024813::10:89239857-89241858(-)
Zm00001d045445::9:22315869-22317870(+)
Zm00001d004484::2:114596655-114598656(+)
Zm00001d051804::4:170035195-170037196(+)
Zm00001d018210::5:216620253-216622254(+)
Zm00001d024444::10:71063792-71065793(-)
Zm00001d039119::6:170392860-170394861(+)
Zm00001d044594::3:232913061-232915062(+)
Zm00001d038739::6:163587808-163589809(+)
Zm00001d034308::1:288951778-288953779(-)
Zm00001d003179::2:34713274-34715275(-)
Zm00001d048501::9:157428789-157430790(-)
Zm00001d016162::5:147919878-147921879(-)
Zm00001d036224::6:77881815-77883816(-)
Zm00001d024311::10:63451743-63453744(+)
Zm00001d053262::4:223049506-223051507(-)
Zm00001d012015::8:166512540-166514541(+)
Zm00001d012797::5:48942-50943(+)
Zm00001d008763::8:19456519-19458520(-)
Zm00001d005003::2:153249386-153251387(-)
Zm00001d008826::8:21785737-21787738(+)
Zm00001d037899::6:141469941-141471942(+)
Zm00001d046753::9:104399424-104401425(+)
Zm00001d036789::6:100932609-100934610(-)
Zm00001d010971::8:135476919-135478920(+)
Zm00001d033991::1:280555953-280557954(-)
Zm00001d042091::3:150543516-150545517(-)
Zm00001d033905::1:278133498-278135499(+)
Zm00001d027974::1:18913471-18915472(+)
Zm00001d050184::4:71455439-71457440(-)
Zm00001d031229::1:182802722-182804723(-)
Zm00001d020536::7:121384267-121386268(-)
Zm00001d045659::9:31474342-31476343(-)
Zm00001d024070::10:41423063-41425064(-)
Zm00001d043458::3:200567022-200569023(-)
Zm00001d044219::3:222121908-222123909(-)
Zm00001d049418::4:29893075-29895076(+)
Zm00001d025474::10:119965820-119967821(+)
Zm00001d010842::8:129918561-129920562(+)
Zm00001d053273::4:223588290-223590291(-)
Zm00001d047181::9:121099199-121101200(-)
Zm00001d020540::7:121548911-121550912(-)
Zm00001d033326::1:259104466-259106467(-)
Zm00001d006763::2:216194843-216196844(+)
Zm00001d043302::3:195191133-195193134(-)
Zm00001d021936::7:166384800-166386801(-)
Zm00001d002951::2:27936513-27938514(+)
Zm00001d047885::9:144244706-144246707(-)
Zm00001d021086::7:142450463-142452464(+)
Zm00001d025517::10:121031588-121033589(-)
Zm00001d022275::7:174210504-174212505(-)
Zm00001d050470::4:91086624-91088625(+)
Zm00001d011764::8:161074490-161076491(-)
Zm00001d047317::9:126396718-126398719(+)
Zm00001d051126::4:144690587-144692588(-)
Zm00001d053138::4:215591612-215593613(-)
Zm00001d023510::10:8029833-8031834(-)
Zm00001d042353::3:162862116-162864117(-)
Zm00001d039047::6:169238625-169240626(-)
Zm00001d031541::1:193751122-193753123(-)
Zm00001d054038::4:245457567-245459568(-)
Zm00001d017371::5:193737501-193739502(-)
Zm00001d052376::4:188523681-188525682(+)
Zm00001d002149::2:6818250-6820251(+)
Zm00001d041757::3:136136125-136138126(-)
Zm00001d018936::7:9657399-9659400(+)
Zm00001d008322::8:5180573-5182574(-)
Zm00001d010837::8:129415803-129417804(-)
Zm00001d036715::6:98446028-98448029(+)
Zm00001d012906::5:1836629-1838630(-)
Zm00001d014632::5:56755556-56757557(-)
Zm00001d033296::1:257980808-257982809(-)
Zm00001d021726::7:161508215-161510216(+)
Zm00001d029125::1:59068930-59070931(+)
Zm00001d008721::8:17742869-17744870(-)
Zm00001d031617::1:196227546-196229547(-)
Zm00001d031412::1:189294327-189296328(-)
Zm00001d047219::9:122662859-122664860(-)
Zm00001d040192::3:31630268-31632269(-)
Zm00001d049668::4:39424100-39426101(-)
Zm00001d002968::2:28305898-28307899(+)
Zm00001d046718::9:103266534-103268535(+)
Zm00001d018201::5:216448623-216450624(+)
Zm00001d004405::2:110105887-110107888(+)
Zm00001d048402::9:155628413-155630414(+)
Zm00001d042246::3:157428676-157430677(-)
Zm00001d039576::3:8205692-8207693(+)
Zm00001d023590::10:10918404-10920405(+)
Zm00001d033330::1:259215408-259217409(-)
Zm00001d006773::2:216390475-216392476(+)
Zm00001d003006::2:29274427-29276428(+)
Zm00001d036760::6:99960238-99962239(-)
Zm00001d038894::6:166575472-166577473(+)
Zm00001d001868::2:2107089-2109090(+)
Zm00001d016443::5:162552839-162554840(-)
Zm00001d001773::2:480804-482805(-)
Zm00001d011402::8:149528632-149530633(+)
Zm00001d008261::8:3372951-3374952(-)
Zm00001d004154::2:86918314-86920315(+)
Zm00001d006640::2:213257621-213259622(-)
Zm00001d029875::1:91424625-91426626(-)
Zm00001d004338::2:104459940-104461941(-)
Zm00001d054013::4:245165597-245167598(-)
Zm00001d044379::3:226482113-226484114(-)
Zm00001d053101::4:213755115-213757116(+)
Zm00001d002566::2:15559579-15561580(-)
Zm00001d051927::4:174746054-174748055(-)
Zm00001d029782::1:86634733-86636734(+)
Zm00001d043981::3:215528538-215530539(+)
Zm00001d013956::5:26132791-26134792(-)
Zm00001d020689::7:128595366-128597367(-)
Zm00001d019818::7:64691612-64693613(-)
Zm00001d009859::8:85579155-85581156(-)
Zm00001d019248::7:23852659-23854660(-)
Zm00001d041059::3:93625814-93627815(-)
Zm00001d030907::1:166744309-166746310(-)
Zm00001d003389::2:42584541-42586542(-)
Zm00001d048394::9:155579881-155581882(-)
Zm00001d034888::1:304817186-304819187(-)
Zm00001d038457::6:157653498-157655499(+)
Zm00001d006461::2:208884675-208886676(+)
Zm00001d040161::3:29766317-29768318(-)
Zm00001d050316::4:80722586-80724587(+)
Zm00001d025670::10:125786164-125788165(+)
Zm00001d002904::2:26297248-26299249(-)
Zm00001d038993::6:168343595-168345596(+)
Zm00001d053722::4:239848212-239850213(+)
Zm00001d011358::8:148345745-148347746(+)
Zm00001d012785::8:180898684-180900685(+)
Zm00001d050838::4:125856680-125858681(-)
Zm00001d042426::3:166837442-166839443(+)
Zm00001d014602::5:54871111-54873112(+)
Zm00001d009765::8:80234163-80236164(+)
Zm00001d006337::2:204962060-204964061(+)
Zm00001d017941::5:210499607-210501608(-)
Zm00001d002992::2:28976227-28978228(-)
Zm00001d034679::1:299639423-299641424(+)
Zm00001d050353::4:83030275-83032276(-)
Zm00001d036903::6:106001677-106003678(-)
Zm00001d047810::9:142360087-142362088(-)
Zm00001d002381::2:11531702-11533703(+)
Zm00001d011067::8:137999558-138001559(+)
Zm00001d022395::7:176673646-176675647(+)
Zm00001d036522::6:91178243-91180244(-)
Zm00001d024548::10:77770696-77772697(+)
Zm00001d017333::5:193209337-193211338(-)
Zm00001d033148::1:252129261-252131262(-)
Zm00001d032545::1:230130238-230132239(-)
Zm00001d008185::8:636872-638873(+)
Zm00001d001844::2:1717595-1719596(-)
Zm00001d042476::3:169002872-169004873(-)
Zm00001d051544::4:162016023-162018024(+)
Zm00001d012022::8:166709618-166711619(+)
Zm00001d012867::5:1365141-1367142(+)
Zm00001d004812::2:140813468-140815469(-)
Zm00001d015335::5:85072440-85074441(+)
Zm00001d020450::7:115279090-115281091(+)
Zm00001d034109::1:284174836-284176837(+)
Zm00001d006479::2:209562316-209564317(+)
Zm00001d049690::4:40426465-40428466(+)
Zm00001d039039::6:169024920-169026921(+)
Zm00001d014697::5:59817036-59819037(+)
Zm00001d011799::8:161726221-161728222(-)
Zm00001d033401::1:261929602-261931603(-)
Zm00001d045505::9:24934917-24936918(-)
Zm00001d048113::9:150380461-150382462(+)
Zm00001d046231::9:73619809-73621810(+)
Zm00001d026187::10:140543009-140545010(+)
Zm00001d021569::7:156293445-156295446(+)
Zm00001d046774::9:105253240-105255241(+)
Zm00001d025027::10:100392916-100394917(-)
Zm00001d009532::8:69163141-69165142(+)
Zm00001d028946::1:52508897-52510898(-)
Zm00001d009212::8:43470362-43472363(+)
Zm00001d010936::8:134112917-134114918(+)
Zm00001d002334::2:10511731-10513732(-)
Zm00001d043070::3:188314196-188316197(+)
Zm00001d035470::6:28277962-28279963(-)
Zm00001d038490::6:158528167-158530168(-)
Zm00001d036564::6:92505461-92507462(+)
Zm00001d028839::1:48329498-48331499(+)
Zm00001d052532::4:192391899-192393900(+)
Zm00001d020190::7:98588250-98590251(-)
Zm00001d053792::4:241158720-241160721(-)
Zm00001d043056::3:187654780-187656781(-)
Zm00001d035717::6:42707740-42709741(-)
Zm00001d049424::4:30011497-30013498(-)
Zm00001d013773::5:19860932-19862933(+)
Zm00001d037675::6:133727454-133729455(-)
Zm00001d038539::6:159594336-159596337(+)
Zm00001d049228::4:21756095-21758096(+)
Zm00001d035679::6:40859878-40861879(-)
Zm00001d034318::1:289122904-289124905(+)
Zm00001d039296::3:1203640-1205641(+)
Zm00001d030851::1:163237498-163239499(+)
Zm00001d039144::6:171030546-171032547(-)
Zm00001d050146::4:69103599-69105600(-)
Zm00001d046897::9:109487111-109489112(-)
Zm00001d019243::7:23654825-23656826(+)
Zm00001d023233::10:971582-973583(+)
Zm00001d050960::4:133587982-133589983(+)
Zm00001d011525::8:153522390-153524391(-)
Zm00001d032432::1:226222470-226224471(-)
Zm00001d018258::5:217539552-217541553(-)
Zm00001d047759::9:141100592-141102593(-)
Zm00001d036168::6:75650013-75652014(+)
Zm00001d040390::3:41122305-41124306(-)
Zm00001d016716::5:173614230-173616231(+)
Zm00001d007397::2:230780377-230782378(-)
Zm00001d014297::5:40049454-40051455(-)
Zm00001d034689::1:300055944-300057945(+)
Zm00001d034904::1:305194807-305196808(+)
Zm00001d002295::2:9725560-9727561(-)
Zm00001d016711::5:173430742-173432743(-)
Zm00001d027888::1:16747259-16749260(+)
Zm00001d013065::5:4121905-4123906(+)
Zm00001d010945::8:134567359-134569360(+)
Zm00001d017866::5:209139410-209141411(-)
Zm00001d030934::1:167686580-167688581(-)
Zm00001d027826::1:14604678-14606679(+)
Zm00001d052562::4:193206387-193208388(+)
Zm00001d003928::2:69386938-69388939(-)
Zm00001d051908::4:174317507-174319508(+)
Zm00001d013459::5:12111133-12113134(-)
Zm00001d016072::5:142987870-142989871(-)
Zm00001d035132::6:6530521-6532522(-)
Zm00001d024252::10:59714213-59716214(+)
Zm00001d044415::3:227489115-227491116(+)
Zm00001d047619::9:137220100-137222101(+)
Zm00001d017577::5:200284311-200286312(+)
Zm00001d014922::5:68478641-68480642(+)
Zm00001d011564::8:154576181-154578182(+)
Zm00001d026405::10:145314297-145316298(+)
Zm00001d009236::8:45784695-45786696(+)
Zm00001d011604::8:155680413-155682414(-)
Zm00001d042830::3:181379228-181381229(-)
Zm00001d048023::9:148209133-148211134(+)
Zm00001d008391::8:7136730-7138731(-)
Zm00001d002378::2:11473614-11475615(-)
Zm00001d031534::1:193341563-193343564(+)
Zm00001d029466::1:72004401-72006402(-)
Zm00001d030103::1:105861446-105863447(+)
Zm00001d051857::4:172480393-172482394(-)
Zm00001d039903::3:18826613-18828614(+)
Zm00001d013217::5:6651638-6653639(-)
Zm00001d019542::7:41593272-41595273(+)
Zm00001d040597::3:52323637-52325638(+)
Zm00001d053035::4:210071823-210073824(-)
Zm00001d041351::3:113911910-113913911(+)
Zm00001d021231::7:146606069-146608070(+)
Zm00001d010410::8:113390474-113392475(+)
Zm00001d009129::8:38542553-38544554(+)
Zm00001d041983::3:146579978-146581979(+)
Zm00001d030993::1:172414764-172416765(-)
Zm00001d037613::6:131763560-131765561(+)
Zm00001d005536::2:177664742-177666743(-)
Zm00001d024083::10:42506236-42508237(+)
Zm00001d025240::10:110663050-110665051(-)
Zm00001d034608::1:297742653-297744654(+)
Zm00001d022541::7:179744991-179746992(-)
Zm00001d006513::2:210304554-210306555(+)
Zm00001d002880::2:25549738-25551739(-)
Zm00001d037090::6:111810478-111812479(-)
Zm00001d043251::3:193344332-193346333(-)
Zm00001d031134::1:178997080-178999081(+)
Zm00001d020030::7:87162617-87164618(+)
Zm00001d047235::9:123535221-123537222(-)
Zm00001d008604::8:14290935-14292936(-)
Zm00001d051950::4:175129393-175131394(-)
Zm00001d049375::4:28143798-28145799(+)
Zm00001d034970::6:386779-388780(+)
Zm00001d017141::5:186719483-186721484(+)
Zm00001d015676::5:105120601-105122602(+)
Zm00001d020561::7:122332959-122334960(-)
Zm00001d049230::4:21787410-21789411(+)
Zm00001d039526::3:7129757-7131758(-)
Zm00001d013659::5:16551768-16553769(+)
Zm00001d018078::5:213836383-213838384(-)
Zm00001d018939::7:9879387-9881388(-)
Zm00001d043853::3:212108942-212110943(-)
Zm00001d008443::8:8735491-8737492(-)
Zm00001d028623::1:41167726-41169727(-)
Zm00001d021385::7:150634684-150636685(-)
Zm00001d005500::2:176233155-176235156(-)
Zm00001d018156::5:215692493-215694494(-)
Zm00001d023765::10:19356827-19358828(+)
Zm00001d029976::1:97213876-97215877(-)
Zm00001d053283::4:223936514-223938515(-)
Zm00001d029388::1:68564667-68566668(+)
Zm00001d024435::10:70734695-70736696(-)
Zm00001d053706::4:239627008-239629009(-)
Zm00001d026614::10:149000102-149002103(-)
Zm00001d036563::6:92450582-92452583(-)
Zm00001d021822::7:163772602-163774603(-)
Zm00001d037388::6:124164520-124166521(+)
Zm00001d038066::6:146741395-146743396(-)
Zm00001d054014::4:245165072-245167073(+)
Zm00001d019389::7:31383031-31385032(+)
Zm00001d017472::5:196962004-196964005(-)
Zm00001d009814::8:82750164-82752165(+)
Zm00001d034001::1:280776372-280778373(-)
Zm00001d051704::4:167230062-167232063(-)
Zm00001d037501::6:127561081-127563082(-)
Zm00001d036301::6:83169716-83171717(+)
Zm00001d014621::5:56113172-56115173(+)
Zm00001d027421::1:4899333-4901334(+)
Zm00001d041298::3:110786860-110788861(+)
Zm00001d003793::2:59495011-59497012(-)
Zm00001d023635::10:13068515-13070516(+)
Zm00001d037785::6:137685171-137687172(+)
Zm00001d017823::5:207754177-207756178(+)
Zm00001d030553::1:143421968-143423969(-)
Zm00001d031514::1:192435160-192437161(+)
Zm00001d041498::3:124366135-124368136(+)
Zm00001d030624::1:149522091-149524092(-)
Zm00001d007225::2:225140200-225142201(-)
Zm00001d047054::9:116803863-116805864(+)
Zm00001d007118::2:222722162-222724163(-)
Zm00001d013080::5:4433337-4435338(-)
Zm00001d037732::6:135534052-135536053(-)
Zm00001d025747::10:128271592-128273593(+)
Zm00001d003099::2:32034379-32036380(-)
Zm00001d012766::8:180364933-180366934(-)
Zm00001d016920::5:180058877-180060878(+)
Zm00001d004512::2:115915543-115917544(-)
Zm00001d004070::2:80080758-80082759(-)
Zm00001d049607::4:37271553-37273554(+)
Zm00001d018466::5:221340916-221342917(-)
Zm00001d016705::5:173179905-173181906(-)
Zm00001d012979::5:2680619-2682620(-)
Zm00001d043411::3:199017732-199019733(+)
Zm00001d050327::4:81508605-81510606(-)
Zm00001d039982::3:21730879-21732880(+)
Zm00001d017706::5:204698763-204700764(+)
Zm00001d010120::8:99999550-100001551(+)
Zm00001d008215::8:1459263-1461264(+)
Zm00001d011367::8:148737297-148739298(-)
Zm00001d008294::8:4379944-4381945(-)
Zm00001d030348::1:124400112-124402113(+)
Zm00001d042675::3:176503712-176505713(-)
Zm00001d043392::3:198632582-198634583(-)
Zm00001d015628::5:102013703-102015704(+)
Zm00001d008264::8:3415590-3417591(+)
Zm00001d005558::2:178427664-178429665(+)
Zm00001d020209::7:100247062-100249063(-)
Zm00001d003941::2:70596854-70598855(+)
Zm00001d022524::7:179334318-179336319(-)
Zm00001d049905::4:51608249-51610250(+)
Zm00001d042770::3:179176068-179178069(+)
Zm00001d016758::5:175093938-175095939(+)
Zm00001d047936::9:145688046-145690047(+)
Zm00001d038336::6:154805256-154807257(-)
Zm00001d025824::10:130918239-130920240(-)
Zm00001d006759::2:216114439-216116440(+)
Zm00001d047323::9:126611104-126613105(-)
Zm00001d050115::4:66961637-66963638(+)
Zm00001d043855::3:212187394-212189395(-)
Zm00001d006751::2:215851202-215853203(+)
Zm00001d005013::2:153769025-153771026(-)
Zm00001d049923::4:52879219-52881220(+)
Zm00001d015455::5:91168860-91170861(-)
Zm00001d010174::8:102987399-102989400(+)
Zm00001d051245::4:150317276-150319277(-)
Zm00001d009883::8:87299877-87301878(+)
Zm00001d039266::3:825314-827315(+)
Zm00001d039113::6:170246512-170248513(+)
Zm00001d013210::5:6603378-6605379(+)
Zm00001d045111::9:13110661-13112662(-)
Zm00001d047853::9:143468049-143470050(+)
Zm00001d051562::4:162798848-162800849(+)
Zm00001d029081::1:57329796-57331797(-)
Zm00001d013188::5:6150435-6152436(-)
Zm00001d011012::8:136695227-136697228(+)
Zm00001d033106::1:250322155-250324156(+)
Zm00001d046388::9:86623752-86625753(+)
Zm00001d030075::1:103721003-103723004(+)
Zm00001d006895::2:218755568-218757569(-)
Zm00001d022264::7:173953956-173955957(-)
Zm00001d036031::6:67355532-67357533(-)
Zm00001d016060::5:142154366-142156367(-)
Zm00001d050394::4:85654315-85656316(+)
Zm00001d042796::3:180093125-180095126(-)
Zm00001d008565::8:13142569-13144570(-)
Zm00001d049113::4:16447230-16449231(+)
Zm00001d027411::1:4717445-4719446(+)
Zm00001d035945::6:61614481-61616482(+)
Zm00001d026522::10:147503206-147505207(+)
Zm00001d031682::1:198601324-198603325(-)
Zm00001d049202::4:20465412-20467413(+)
Zm00001d027701::1:11430683-11432684(+)
Zm00001d020582::7:123670294-123672295(+)
Zm00001d024763::10:87103897-87105898(-)
Zm00001d014155::5:34329633-34331634(-)
Zm00001d003774::2:58483191-58485192(+)
Zm00001d018369::5:219418415-219420416(-)
Zm00001d024975::10:97689205-97691206(-)
Zm00001d034528::1:295709970-295711971(-)
Zm00001d031439::1:190214276-190216277(+)
Zm00001d044243::3:222854855-222856856(+)
Zm00001d015411::5:89058273-89060274(+)
Zm00001d006022::2:195428396-195430397(-)
Zm00001d025830::10:131180439-131182440(+)
Zm00001d031300::1:185592462-185594463(-)
Zm00001d012689::8:178699545-178701546(+)
Zm00001d047020::9:115532698-115534699(-)
Zm00001d013510::5:13060668-13062669(+)
Zm00001d051431::4:158373770-158375771(+)
Zm00001d011204::8:142926700-142928701(-)
Zm00001d028035::1:21005258-21007259(+)
Zm00001d008530::8:11928466-11930467(+)
Zm00001d014658::5:57817641-57819642(-)
Zm00001d021641::7:158884638-158886639(+)
Zm00001d005577::2:179270365-179272366(+)
Zm00001d037856::6:139900806-139902807(-)
Zm00001d051050::4:138720714-138722715(-)
Zm00001d012440::8:174533183-174535184(-)
Zm00001d023882::10:26203188-26205189(+)
Zm00001d022160::7:171444395-171446396(-)
Zm00001d021644::7:158950893-158952894(+)
Zm00001d035162::6:7404516-7406517(-)
Zm00001d030373::1:127220089-127222090(+)
Zm00001d030733::1:156699981-156701982(-)
Zm00001d052584::4:193587270-193589271(-)
Zm00001d038407::6:156450216-156452217(+)
Zm00001d010369::8:111491278-111493279(+)
Zm00001d007864::2:241249297-241251298(+)
Zm00001d042851::3:182062471-182064472(+)
Zm00001d012167::8:169381233-169383234(+)
Zm00001d028367::1:32296739-32298740(-)
Zm00001d019254::7:24098344-24100345(+)
Zm00001d041560::3:127260772-127262773(+)
Zm00001d027427::1:5097639-5099640(-)
Zm00001d012238::8:170737165-170739166(+)
Zm00001d052565::4:193326062-193328063(+)
Zm00001d048568::9:159047134-159049135(-)
Zm00001d046482::9:91926079-91928080(-)
Zm00001d007313::2:227544545-227546546(-)
Zm00001d031697::1:198773331-198775332(+)
Zm00001d046247::9:76308601-76310602(+)
Zm00001d040656::3:56773651-56775652(-)
Zm00001d016455::5:162962112-162964113(-)
Zm00001d006341::2:205069558-205071559(-)
Zm00001d025285::10:112585139-112587140(+)
Zm00001d018820::7:6438072-6440073(-)
Zm00001d029834::1:89471378-89473379(+)
Zm00001d044971::9:8654602-8656603(-)
Zm00001d049391::4:28935530-28937531(-)
Zm00001d012679::8:178501965-178503966(-)
Zm00001d035409::6:24605172-24607173(+)
Zm00001d023655::10:13759114-13761115(-)
Zm00001d044378::3:226468343-226470344(+)
Zm00001d053996::4:244815156-244817157(+)
Zm00001d041073::3:95309915-95311916(-)
Zm00001d032906::1:242703403-242705404(-)
Zm00001d031475::1:191371890-191373891(-)
Zm00001d041063::3:94044065-94046066(+)
Zm00001d013678::5:17149939-17151940(-)
Zm00001d013927::5:25002507-25004508(+)
Zm00001d034954::1:306619436-306621437(-)
Zm00001d025700::10:126771226-126773227(+)
Zm00001d011004::8:136499673-136501674(+)
Zm00001d012212::8:170114288-170116289(+)
Zm00001d024925::10:95279052-95281053(+)
Zm00001d012569::8:176789144-176791145(-)
Zm00001d028490::1:36843054-36845055(-)
Zm00001d034206::1:286754857-286756858(+)
Zm00001d047811::9:142368703-142370704(+)
Zm00001d018859::7:7530477-7532478(+)
Zm00001d003415::2:43715289-43717290(+)
Zm00001d030096::1:105531725-105533726(-)
Zm00001d018435::5:220826886-220828887(+)
Zm00001d039294::3:1169565-1171566(+)
Zm00001d038841::6:165628066-165630067(+)
Zm00001d053630::4:237403458-237405459(-)
Zm00001d018500::5:221875857-221877858(-)
Zm00001d011300::8:146135309-146137310(+)
Zm00001d033948::1:279364599-279366600(+)
Zm00001d052230::4:184118361-184120362(-)
Zm00001d017399::5:194913230-194915231(+)
Zm00001d027514::1:7176169-7178170(+)
Zm00001d013530::5:13663837-13665838(+)
Zm00001d003309::2:39699872-39701873(-)
Zm00001d018522::5:222422047-222424048(+)
Zm00001d021138::7:143858141-143860142(-)
Zm00001d016782::5:175732273-175734274(-)
Zm00001d002598::2:16405134-16407135(+)
Zm00001d036621::6:95033550-95035551(-)
Zm00001d044510::3:230398040-230400041(-)
Zm00001d048577::9:159690582-159692583(-)
Zm00001d006539::2:210703232-210705233(-)
Zm00001d007776::2:239397761-239399762(+)
Zm00001d011430::8:150341691-150343692(-)
Zm00001d003850::2:62449299-62451300(-)
Zm00001d007157::2:223448071-223450072(-)
Zm00001d046748::9:104332235-104334236(-)
Zm00001d027747::1:12533690-12535691(+)
Zm00001d035682::6:40988540-40990541(-)
Zm00001d037086::6:111761626-111763627(-)
Zm00001d025586::10:123297411-123299412(-)
Zm00001d021090::7:142554447-142556448(-)
Zm00001d033210::1:254192591-254194592(+)
Zm00001d027871::1:16005696-16007697(+)
Zm00001d053080::4:212683911-212685912(+)
Zm00001d001913::2:2802516-2804517(-)
Zm00001d017095::5:185261125-185263126(+)
Zm00001d037395::6:124283717-124285718(-)
Zm00001d049363::4:27917163-27919164(+)
Zm00001d041745::3:135767606-135769607(-)
Zm00001d009423::8:63772485-63774486(-)
Zm00001d037858::6:139995414-139997415(-)
Zm00001d014016::5:28798431-28800432(+)
Zm00001d039013::6:168708934-168710935(-)
Zm00001d042886::3:182898202-182900203(+)
Zm00001d032838::1:239721849-239723850(+)
Zm00001d019309::7:26977146-26979147(-)
Zm00001d041124::3:99053051-99055052(+)
Zm00001d046714::9:103123058-103125059(-)
Zm00001d030717::1:155478808-155480809(+)
Zm00001d007748::2:238725904-238727905(+)
Zm00001d028128::1:23608875-23610876(-)
Zm00001d039245::3:473148-475149(+)
Zm00001d005062::2:156881660-156883661(+)
Zm00001d032244::1:218619357-218621358(-)
Zm00001d049873::4:49839290-49841291(+)
Zm00001d048122::9:150494867-150496868(-)
Zm00001d015964::5:134539060-134541061(-)
Zm00001d049381::4:28443972-28445973(+)
Zm00001d017425::5:195721302-195723303(+)
Zm00001d052219::4:183566390-183568391(+)
Zm00001d022195::7:172626912-172628913(+)
Zm00001d014775::5:62832366-62834367(-)
Zm00001d031047::1:174832324-174834325(+)
Zm00001d042080::3:149893927-149895928(+)
Zm00001d005100::2:158140865-158142866(+)
Zm00001d025607::10:123737129-123739130(-)
Zm00001d045493::9:24429607-24431608(-)
Zm00001d003020::2:29643589-29645590(-)
Zm00001d033827::1:275027355-275029356(-)
Zm00001d050834::4:125419687-125421688(+)
Zm00001d032145::1:214383852-214385853(+)
Zm00001d053349::4:227108253-227110254(-)
Zm00001d005831::2:190283220-190285221(+)
Zm00001d010835::8:129350134-129352135(+)
Zm00001d026593::10:148636021-148638022(+)
Zm00001d035522::6:30886597-30888598(+)
Zm00001d026022::10:136251788-136253789(+)
Zm00001d013179::5:5985936-5987937(+)
Zm00001d040314::3:37621689-37623690(-)
Zm00001d019320::7:27707699-27709700(-)
Zm00001d052779::4:200644481-200646482(+)
Zm00001d040814::3:67775688-67777689(+)
Zm00001d038374::6:155772963-155774964(-)
Zm00001d037735::6:135622152-135624153(+)
Zm00001d017100::5:185358504-185360505(+)
Zm00001d053376::4:228361485-228363486(+)
Zm00001d029170::1:60933810-60935811(-)
Zm00001d031547::1:193843794-193845795(+)
Zm00001d006846::2:217779714-217781715(+)
Zm00001d011756::8:160824920-160826921(-)
Zm00001d025271::10:112022838-112024839(-)
Zm00001d011577::8:154838846-154840847(-)
Zm00001d038961::6:167712389-167714390(-)
Zm00001d052306::4:186599224-186601225(-)
Zm00001d024835::10:90193869-90195870(+)
Zm00001d004007::2:75053458-75055459(+)
Zm00001d009463::8:65727821-65729822(-)
Zm00001d001915::2:2811222-2813223(+)
Zm00001d038104::6:148053628-148055629(-)
Zm00001d025232::10:110235918-110237919(-)
Zm00001d005441::2:174333122-174335123(-)
Zm00001d003864::2:63723247-63725248(-)
Zm00001d002790::2:22703066-22705067(+)
Zm00001d007698::2:237614602-237616603(+)
Zm00001d017984::5:211369234-211371235(+)
Zm00001d002399::2:11971342-11973343(-)
Zm00001d036918::6:106376537-106378538(+)
Zm00001d038832::6:165374873-165376874(+)
Zm00001d046534::9:94417568-94419569(-)
Zm00001d035608::6:36534430-36536431(-)
Zm00001d053603::4:236103901-236105902(+)
Zm00001d002101::2:5978585-5980586(+)
Zm00001d046688::9:102439270-102441271(+)
Zm00001d026645::10:149325065-149327066(+)
Zm00001d047596::9:136684209-136686210(+)
Zm00001d034604::1:297617972-297619973(-)
Zm00001d049067::4:14624692-14626693(-)
Zm00001d047554::9:135225451-135227452(-)
Zm00001d006079::2:197543167-197545168(+)
Zm00001d024625::10:80878774-80880775(-)
Zm00001d014426::5:46375854-46377855(-)
Zm00001d022614::7:181105702-181107703(+)
Zm00001d014899::5:67329016-67331017(-)
Zm00001d044581::3:232478393-232480394(-)
Zm00001d023689::10:15574322-15576323(-)
Zm00001d008211::8:1297591-1299592(+)
Zm00001d032455::1:227280138-227282139(+)
Zm00001d044975::9:8984220-8986221(-)
Zm00001d016063::5:142436131-142438132(+)
Zm00001d008299::8:4563025-4565026(+)
Zm00001d053762::4:240653438-240655439(-)
Zm00001d014260::5:38479283-38481284(+)
Zm00001d040160::3:29675381-29677382(-)
Zm00001d010193::8:103470295-103472296(+)
Zm00001d016048::5:141503341-141505342(+)
Zm00001d028408::1:33789681-33791682(-)
Zm00001d040829::3:68294609-68296610(-)
Zm00001d051843::4:171967779-171969780(-)
Zm00001d046564::9:96091147-96093148(-)
Zm00001d022418::7:177224474-177226475(+)
Zm00001d025862::10:131804525-131806526(-)
Zm00001d043958::3:214830162-214832163(+)
Zm00001d044250::3:223050150-223052151(-)
Zm00001d017826::5:207859263-207861264(+)
Zm00001d044001::3:216150999-216153000(+)
Zm00001d019890::7:73381230-73383231(+)
Zm00001d021009::7:140303576-140305577(-)
Zm00001d005250::2:165696144-165698145(-)
Zm00001d002185::2:7544608-7546609(+)
Zm00001d018211::5:216635669-216637670(-)
Zm00001d049423::4:29990506-29992507(-)
Zm00001d022316::7:175116901-175118902(-)
Zm00001d031204::1:181978650-181980651(+)
Zm00001d015905::5:130025953-130027954(+)
Zm00001d010752::8:126879030-126881031(+)
Zm00001d017613::5:201702770-201704771(-)
Zm00001d007646::2:236833875-236835876(+)
Zm00001d013307::5:8178617-8180618(+)
Zm00001d041864::3:141455904-141457905(+)
Zm00001d025140::10:106279211-106281212(+)
Zm00001d053968::4:244417936-244419937(+)
Zm00001d015151::5:77108573-77110574(-)
Zm00001d040383::3:40872305-40874306(+)
Zm00001d017501::5:197646030-197648031(+)
Zm00001d051776::4:169252919-169254920(+)
Zm00001d009245::8:46793890-46795891(-)
Zm00001d048034::9:148451374-148453375(+)
Zm00001d005361::2:171064173-171066174(-)
Zm00001d007442::2:231783994-231785995(+)
Zm00001d005928::2:193093534-193095535(-)
Zm00001d050119::4:67241480-67243481(-)
Zm00001d045387::9:20382472-20384473(-)
Zm00001d049763::4:43643117-43645118(+)
Zm00001d002243::2:8724241-8726242(+)
Zm00001d036038::6:67842621-67844622(+)
Zm00001d038728::6:163420281-163422282(-)
Zm00001d017150::5:187072820-187074821(-)
Zm00001d027697::1:11317575-11319576(-)
Zm00001d046490::9:92159169-92161170(+)
Zm00001d040331::3:38380014-38382015(-)
Zm00001d011611::8:155866258-155868259(-)
Zm00001d049097::4:15959211-15961212(+)
Zm00001d032766::1:237646338-237648339(-)
Zm00001d011298::8:146113272-146115273(-)
Zm00001d035198::6:9597892-9599893(-)
Zm00001d002111::2:6051008-6053009(-)
Zm00001d017620::5:201986522-201988523(-)
Zm00001d012407::8:173986929-173988930(-)
Zm00001d042345::3:162351182-162353183(-)
Zm00001d027234::1:117182-119183(+)
Zm00001d027254::1:431629-433630(-)
Zm00001d010567::8:120520342-120522343(+)
Zm00001d018709::7:2898574-2900575(-)
Zm00001d002431::2:12536041-12538042(-)
Zm00001d050317::4:80845972-80847973(-)
Zm00001d050011::4:59297044-59299045(+)
Zm00001d010170::8:102779062-102781063(+)
Zm00001d018135::5:215070459-215072460(+)
Zm00001d012103::8:168302368-168304369(+)
Zm00001d019430::7:33330968-33332969(-)
Zm00001d010912::8:133265505-133267506(+)
Zm00001d004505::2:115435453-115437454(+)
Zm00001d005871::2:191277562-191279563(+)
Zm00001d035947::6:61621551-61623552(-)
Zm00001d034270::1:288306098-288308099(-)
Zm00001d019160::7:19593676-19595677(-)
Zm00001d031171::1:180488941-180490942(+)
Zm00001d042384::3:164051072-164053073(+)
Zm00001d001857::2:2013752-2015753(+)
Zm00001d042048::3:148577675-148579676(+)
Zm00001d006920::2:219360074-219362075(-)
Zm00001d052002::4:176256286-176258287(+)
Zm00001d043076::3:188443420-188445421(+)
Zm00001d053108::4:214197422-214199423(+)
Zm00001d039378::3:2793425-2795426(-)
Zm00001d002546::2:15134790-15136791(-)
Zm00001d022440::7:177723135-177725136(-)
Zm00001d024910::10:94434703-94436704(+)
Zm00001d009572::8:71292072-71294073(+)
Zm00001d002590::2:16292195-16294196(+)
Zm00001d028762::1:45895994-45897995(-)
Zm00001d035824::6:53499549-53501550(+)
Zm00001d006370::2:205970840-205972841(-)
Zm00001d026448::10:146061609-146063610(-)
Zm00001d049263::4:23502969-23504970(-)
Zm00001d016532::5:166583710-166585711(-)
Zm00001d032449::1:226865373-226867374(+)
Zm00001d021728::7:161526736-161528737(-)
Zm00001d038839::6:165592506-165594507(+)
Zm00001d047218::9:122652957-122654958(+)
Zm00001d036024::6:66762931-66764932(-)
Zm00001d015347::5:85613751-85615752(+)
Zm00001d043217::3:192242576-192244577(-)
Zm00001d005746::2:185842462-185844463(-)
Zm00001d013658::5:16520366-16522367(+)
Zm00001d016214::5:150603375-150605376(-)
Zm00001d029419::1:69747281-69749282(-)
Zm00001d029048::1:56103739-56105740(-)
Zm00001d031856::1:204241778-204243779(+)
Zm00001d006041::2:196157466-196159467(-)
Zm00001d026266::10:142371985-142373986(+)
Zm00001d003702::2:55229646-55231647(+)
Zm00001d028980::1:53454348-53456349(-)
Zm00001d038229::6:152046065-152048066(+)
Zm00001d007816::2:240148273-240150274(+)
Zm00001d026555::10:148052546-148054547(-)
Zm00001d043224::3:192368571-192370572(-)
Zm00001d026360::10:144213018-144215019(-)
Zm00001d023681::10:15207038-15209039(+)
Zm00001d038988::6:168299277-168301278(-)
Zm00001d031687::1:198648274-198650275(-)
Zm00001d022618::7:181185772-181187773(-)
Zm00001d042670::3:176205108-176207109(-)
Zm00001d051014::4:136925571-136927572(+)
Zm00001d007164::2:223632078-223634079(-)
Zm00001d012605::8:177089877-177091878(-)
Zm00001d028830::1:47980858-47982859(+)
Zm00001d027558::1:8150957-8152958(+)
Zm00001d002259::2:9083886-9085887(+)
Zm00001d036090::6:71697122-71699123(-)
Zm00001d030581::1:146068253-146070254(+)
Zm00001d010795::8:128031176-128033177(+)
Zm00001d044689::3:234974245-234976246(+)
Zm00001d003146::2:33735255-33737256(+)
Zm00001d039411::3:3707410-3709411(+)
Zm00001d029027::1:55244009-55246010(-)
Zm00001d019149::7:19275817-19277818(+)
Zm00001d002616::2:16819315-16821316(+)
Zm00001d004733::2:134526807-134528808(-)
Zm00001d031589::1:195606713-195608714(+)
Zm00001d046765::9:104864527-104866528(-)
Zm00001d040310::3:37113475-37115476(+)
Zm00001d026237::10:141668022-141670023(+)
Zm00001d010923::8:133673022-133675023(-)
Zm00001d028732::1:44547292-44549293(+)
Zm00001d021759::7:162470187-162472188(-)
Zm00001d020117::7:93696155-93698156(-)
Zm00001d017659::5:203313751-203315752(+)
Zm00001d029383::1:68459218-68461219(+)
Zm00001d028285::1:29169823-29171824(+)
Zm00001d052932::4:205273786-205275787(-)
Zm00001d021127::7:143344304-143346305(-)
Zm00001d019545::7:41787995-41789996(-)
Zm00001d052124::4:180354752-180356753(-)
Zm00001d035922::6:60325293-60327294(+)
Zm00001d016770::5:175412022-175414023(+)
Zm00001d037307::6:120262824-120264825(-)
Zm00001d039305::3:1407724-1409725(-)
Zm00001d011111::8:139305688-139307689(-)
Zm00001d016956::5:181171772-181173773(+)
Zm00001d015356::5:86083154-86085155(+)
Zm00001d011348::8:147531783-147533784(+)
Zm00001d008468::8:9638928-9640929(-)
Zm00001d020014::7:85613634-85615635(+)
Zm00001d039841::3:16412197-16414198(+)
Zm00001d051039::4:138152025-138154026(-)
Zm00001d041953::3:145243138-145245139(-)
Zm00001d027430::1:5115815-5117816(-)
Zm00001d023817::10:23330949-23332950(+)
Zm00001d005545::2:178132804-178134805(+)
Zm00001d004023::2:76314802-76316803(+)
Zm00001d014928::5:68774674-68776675(-)
Zm00001d006433::2:207988481-207990482(-)
Zm00001d026243::10:141738162-141740163(-)
Zm00001d006885::2:218536310-218538311(+)
Zm00001d020693::7:128777068-128779069(-)
Zm00001d019456::7:34533160-34535161(-)
Zm00001d043800::3:210469214-210471215(-)
Zm00001d032962::1:244880479-244882480(+)
Zm00001d020000::7:84059918-84061919(-)
Zm00001d029778::1:86529923-86531924(-)
Zm00001d051206::4:148680335-148682336(-)
Zm00001d026178::10:140379466-140381467(-)
Zm00001d009202::8:42458834-42460835(-)
Zm00001d021140::7:143876736-143878737(-)
Zm00001d039415::3:3818977-3820978(-)
Zm00001d031211::1:182334646-182336647(+)
Zm00001d027846::1:15062532-15064533(-)
Zm00001d006181::2:200888473-200890474(-)
Zm00001d030231::1:114880004-114882005(-)
Zm00001d030987::1:172155344-172157345(-)
Zm00001d005205::2:163507569-163509570(+)
Zm00001d052784::4:200746869-200748870(-)
Zm00001d050218::4:74245096-74247097(-)
Zm00001d048383::9:155285341-155287342(+)
Zm00001d051269::4:151311575-151313576(-)
Zm00001d049494::4:32381716-32383717(+)
Zm00001d017800::5:207116679-207118680(+)
Zm00001d008369::8:6537324-6539325(+)
Zm00001d013432::5:11288798-11290799(+)
Zm00001d032808::1:238900909-238902910(+)
Zm00001d042464::3:168531964-168533965(-)
Zm00001d038682::6:162458100-162460101(-)
Zm00001d045366::9:19824907-19826908(+)
Zm00001d041515::3:125288349-125290350(+)
Zm00001d025770::10:129046378-129048379(-)
Zm00001d028265::1:28613913-28615914(-)
Zm00001d010337::8:110337533-110339534(-)
Zm00001d016990::5:182158364-182160365(-)
Zm00001d030062::1:102951524-102953525(+)
Zm00001d032970::1:245045835-245047836(-)
Zm00001d027645::1:9878863-9880864(+)
Zm00001d031690::1:198658446-198660447(+)
Zm00001d050123::4:67475037-67477038(+)
Zm00001d010530::8:119427400-119429401(-)
Zm00001d036972::6:108024273-108026274(+)
Zm00001d002043::2:4927969-4929970(-)
Zm00001d048216::9:152613281-152615282(+)
Zm00001d029498::1:73369301-73371302(-)
Zm00001d013127::5:5187129-5189130(-)
Zm00001d011319::8:146545490-146547491(+)
Zm00001d009004::8:29653918-29655919(-)
Zm00001d006762::2:216181342-216183343(+)
Zm00001d047612::9:137001588-137003589(+)
Zm00001d012397::8:173576751-173578752(+)
Zm00001d019555::7:42145529-42147530(-)
Zm00001d001899::2:2561344-2563345(-)
Zm00001d005434::2:173880827-173882828(+)
Zm00001d033790::1:273756610-273758611(-)
Zm00001d020363::7:109386000-109388001(+)
Zm00001d002418::2:12292045-12294046(-)
Zm00001d004125::2:84509773-84511774(-)
Zm00001d052195::4:182882816-182884817(-)
Zm00001d050893::4:128779826-128781827(-)
Zm00001d044481::3:229387837-229389838(+)
Zm00001d019111::7:17264720-17266721(-)
Zm00001d053548::4:233635626-233637627(+)
Zm00001d010915::8:133300572-133302573(+)
Zm00001d032439::1:226426276-226428277(-)
Zm00001d005281::2:167646041-167648042(-)
Zm00001d003669::2:53280148-53282149(+)
Zm00001d009305::8:53633516-53635517(+)
Zm00001d049428::4:30062787-30064788(-)
Zm00001d020069::7:90081530-90083531(+)
Zm00001d019251::7:24030126-24032127(+)
Zm00001d032588::1:231395123-231397124(+)
Zm00001d013049::5:3817742-3819743(+)
Zm00001d002642::2:17900066-17902067(-)
Zm00001d002036::2:4851296-4853297(-)
Zm00001d040864::3:73202367-73204368(+)
Zm00001d006333::2:204942955-204944956(-)
Zm00001d051529::4:161592999-161595000(+)
Zm00001d021023::7:140680653-140682654(+)
Zm00001d041035::3:92263998-92265999(-)
Zm00001d023646::10:13504117-13506118(-)
Zm00001d012421::8:174234964-174236965(-)
Zm00001d017442::5:195908643-195910644(+)
Zm00001d040123::3:28443233-28445234(+)
Zm00001d042225::3:156803668-156805669(-)
Zm00001d005520::2:177216581-177218582(+)
Zm00001d037529::6:128188762-128190763(+)
Zm00001d043807::3:210693677-210695678(+)
Zm00001d011129::8:139903592-139905593(-)
Zm00001d023979::10:33920636-33922637(+)
Zm00001d048669::4:3060376-3062377(-)
Zm00001d050552::4:99665453-99667454(+)
Zm00001d017843::5:208580130-208582131(+)
Zm00001d020534::7:121248829-121250830(+)
Zm00001d035607::6:36450065-36452066(-)
Zm00001d012409::8:173991170-173993171(+)
Zm00001d010553::8:120204582-120206583(+)
Zm00001d021629::7:158567473-158569474(-)
Zm00001d032325::1:222558984-222560985(+)
Zm00001d050283::4:78447489-78449490(-)
Zm00001d036469::6:89401642-89403643(+)
Zm00001d037968::6:143833211-143835212(+)
Zm00001d016913::5:179730050-179732051(-)
Zm00001d008757::8:19080372-19082373(+)
Zm00001d028593::1:40168303-40170304(-)
Zm00001d014995::5:71408630-71410631(+)
Zm00001d047203::9:121852239-121854240(-)
Zm00001d044048::3:217741309-217743310(-)
Zm00001d038050::6:146408072-146410073(+)
Zm00001d024536::10:76947984-76949985(+)
Zm00001d014425::5:46350364-46352365(-)
Zm00001d040984::3:88119177-88121178(-)
Zm00001d046792::9:106297538-106299539(-)
Zm00001d045654::9:31222947-31224948(+)
Zm00001d025323::10:114051261-114053262(+)
Zm00001d044031::3:217268283-217270284(-)
Zm00001d047388::9:128466181-128468182(+)
Zm00001d038426::6:157075400-157077401(+)
Zm00001d052744::4:199499440-199501441(+)
Zm00001d036546::6:91585028-91587029(-)
Zm00001d053342::4:226825396-226827397(+)
Zm00001d052346::4:187719710-187721711(+)
Zm00001d005090::2:157781395-157783396(+)
Zm00001d039595::3:8571155-8573156(-)
Zm00001d041127::3:99307984-99309985(+)
Zm00001d012308::8:172185948-172187949(+)
Zm00001d047755::9:140916773-140918774(+)
Zm00001d048726::4:4315378-4317379(-)
Zm00001d043562::3:203933254-203935255(-)
Zm00001d047635::9:137665994-137667995(+)
Zm00001d043694::3:207561630-207563631(+)
Zm00001d021345::7:149521061-149523062(+)
Zm00001d043971::3:215392800-215394801(-)
Zm00001d007616::2:236349868-236351869(-)
Zm00001d038726::6:163372559-163374560(+)
Zm00001d008212::8:1353555-1355556(+)
Zm00001d048312::9:154435230-154437231(-)
Zm00001d046735::9:103877229-103879230(+)
Zm00001d033619::1:269010775-269012776(-)
Zm00001d016691::5:172645060-172647061(-)
Zm00001d044023::3:217008306-217010307(-)
Zm00001d017700::5:204561835-204563836(-)
Zm00001d044763::9:1777304-1779305(+)
Zm00001d011210::8:143027337-143029338(-)
Zm00001d009984::8:93355391-93357392(-)
Zm00001d002864::2:24962899-24964900(-)
Zm00001d025103::10:104217660-104219661(+)
Zm00001d037159::6:114255326-114257327(-)
Zm00001d047754::9:140909063-140911064(+)
Zm00001d051626::4:164950104-164952105(+)
Zm00001d024036::10:38821142-38823143(-)
Zm00001d007311::2:227454362-227456363(+)
Zm00001d011833::8:162292249-162294250(+)
Zm00001d040696::3:58891980-58893981(-)
Zm00001d045899::9:46382350-46384351(-)
Zm00001d024047::10:39669314-39671315(-)
Zm00001d053545::4:233610599-233612600(-)
Zm00001d033310::1:258514367-258516368(+)
Zm00001d006711::2:214999386-215001387(-)
Zm00001d014377::5:43572236-43574237(-)
Zm00001d042690::3:177033425-177035426(+)
Zm00001d024990::10:98098171-98100172(+)
Zm00001d002814::2:23483366-23485367(-)
Zm00001d045829::9:42342046-42344047(-)
Zm00001d017213::5:189091641-189093642(+)
Zm00001d039066::6:169500564-169502565(-)
Zm00001d036429::6:88155767-88157768(+)
Zm00001d034675::1:299601874-299603875(+)
Zm00001d035186::6:8567168-8569169(+)
Zm00001d052781::4:200743516-200745517(-)
Zm00001d034965::6:288545-290546(+)
Zm00001d040312::3:37519743-37521744(+)
Zm00001d032526::1:229510751-229512752(-)
Zm00001d021485::7:153508315-153510316(+)
Zm00001d022174::7:171733321-171735322(-)
Zm00001d048628::4:1749864-1751865(-)
Zm00001d043400::3:198763361-198765362(+)
Zm00001d028867::1:49059453-49061454(+)
Zm00001d041747::3:135809128-135811129(+)
Zm00001d019241::7:23594765-23596766(+)
Zm00001d009193::8:42031752-42033753(+)
Zm00001d008601::8:14156748-14158749(+)
Zm00001d036014::6:66265349-66267350(-)
Zm00001d050584::4:102570224-102572225(-)
Zm00001d023259::10:1505853-1507854(-)
Zm00001d028038::1:21200043-21202044(-)
Zm00001d041475::3:122409994-122411995(-)
Zm00001d051542::4:161954034-161956035(-)
Zm00001d034240::1:287657760-287659761(-)
Zm00001d029628::1:80599354-80601355(+)
Zm00001d026088::10:138137810-138139811(-)
Zm00001d006553::2:210885461-210887462(-)
Zm00001d016159::5:147675256-147677257(+)
Zm00001d007755::2:238912006-238914007(-)
Zm00001d009756::8:79837921-79839922(+)
Zm00001d036402::6:86948905-86950906(+)
Zm00001d028884::1:49596657-49598658(-)
Zm00001d043942::3:214344759-214346760(-)
Zm00001d036964::6:107567434-107569435(+)
Zm00001d005339::2:170024733-170026734(-)
Zm00001d031258::1:184108586-184110587(+)
Zm00001d044287::3:224226425-224228426(+)
Zm00001d026270::10:142435916-142437917(+)
Zm00001d046972::9:113639386-113641387(+)
Zm00001d050785::4:122621042-122623043(+)
Zm00001d012524::8:176058616-176060617(+)
Zm00001d052072::4:178594492-178596493(+)
Zm00001d051508::4:160710647-160712648(+)
Zm00001d027405::1:4535200-4537201(+)
Zm00001d033338::1:259496229-259498230(+)
Zm00001d025297::10:113217000-113219001(-)
Zm00001d037369::6:123083906-123085907(-)
Zm00001d019429::7:33319075-33321076(+)
Zm00001d016972::5:181703236-181705237(+)
Zm00001d009741::8:78864945-78866946(+)
Zm00001d010867::8:131314531-131316532(-)
Zm00001d024700::10:84020142-84022143(+)
Zm00001d051902::4:173986960-173988961(+)
Zm00001d041448::3:120546335-120548336(-)
Zm00001d007968::2:244322993-244324994(-)
Zm00001d017084::5:184853725-184855726(+)
Zm00001d047909::9:144968939-144970940(-)
Zm00001d040733::3:60681967-60683968(-)
Zm00001d047069::9:117205943-117207944(-)
Zm00001d029194::1:61728258-61730259(+)
Zm00001d026432::10:145734224-145736225(-)
Zm00001d042286::3:158987161-158989162(+)
Zm00001d032703::1:235314563-235316564(+)
Zm00001d020686::7:128313556-128315557(+)
Zm00001d052498::4:191497300-191499301(-)
Zm00001d022496::7:178786658-178788659(-)
Zm00001d015914::5:130950209-130952210(-)
Zm00001d045193::9:15735407-15737408(+)
Zm00001d002898::2:26126074-26128075(+)
Zm00001d011421::8:150044353-150046354(-)
Zm00001d044812::9:3290262-3292263(+)
Zm00001d044677::3:234649704-234651705(-)
Zm00001d009104::8:36609898-36611899(+)
Zm00001d011473::8:151506370-151508371(+)
Zm00001d029337::1:66507354-66509355(-)
Zm00001d032224::1:217881837-217883838(-)
Zm00001d003227::2:36784673-36786674(+)
Zm00001d037211::6:115984135-115986136(-)
Zm00001d034699::1:300207281-300209282(-)
Zm00001d033215::1:254420344-254422345(-)
Zm00001d047601::9:136756899-136758900(+)
Zm00001d006052::2:196581440-196583441(-)
Zm00001d002449::2:12912590-12914591(+)
Zm00001d014306::5:40415415-40417416(-)
Zm00001d038156::6:149719874-149721875(+)
Zm00001d001996::2:4130413-4132414(-)
Zm00001d022175::7:171736467-171738468(-)
Zm00001d050340::4:82309801-82311802(-)
Zm00001d010992::8:136137315-136139316(-)
Zm00001d019505::7:38140924-38142925(+)
Zm00001d038139::6:149202355-149204356(+)
Zm00001d021024::7:140749487-140751488(+)
Zm00001d049871::4:49804678-49806679(+)
Zm00001d047762::9:141200155-141202156(+)
Zm00001d003945::2:71035897-71037898(+)
Zm00001d005050::2:156265926-156267927(+)
Zm00001d018243::5:217268538-217270539(+)
Zm00001d039624::3:9369503-9371504(-)
Zm00001d009426::8:63984068-63986069(-)
Zm00001d043301::3:195077840-195079841(+)
Zm00001d035229::6:15528705-15530706(+)
Zm00001d048233::9:152885126-152887127(-)
Zm00001d014650::5:57310061-57312062(+)
Zm00001d046502::9:92909666-92911667(-)
Zm00001d048379::9:155273208-155275209(-)
Zm00001d033651::1:269672267-269674268(+)
Zm00001d010542::8:119801432-119803433(-)
Zm00001d012262::8:171414837-171416838(-)
Zm00001d028438::1:34979097-34981098(-)
Zm00001d034655::1:298993498-298995499(+)
Zm00001d038967::6:167879928-167881929(-)
Zm00001d011321::8:146622498-146624499(-)
Zm00001d044329::3:225340178-225342179(-)
Zm00001d040117::3:28232884-28234885(+)
Zm00001d014232::5:37305792-37307793(+)
Zm00001d047049::9:116616229-116618230(+)
Zm00001d023300::10:2364919-2366920(-)
Zm00001d047835::9:142824830-142826831(+)
Zm00001d008425::8:8350067-8352068(+)
Zm00001d034046::1:282185396-282187397(+)
Zm00001d034376::1:291269844-291271845(+)
Zm00001d014241::5:37769592-37771593(-)
Zm00001d048923::4:8102023-8104024(-)
Zm00001d045336::9:19143064-19145065(+)
Zm00001d007089::2:221947840-221949841(+)
Zm00001d043188::3:190964193-190966194(+)
Zm00001d010395::8:112625631-112627632(+)
Zm00001d014168::5:34955889-34957890(-)
Zm00001d049171::4:19000549-19002550(+)
Zm00001d047243::9:123874464-123876465(-)
Zm00001d047787::9:141786226-141788227(-)
Zm00001d004757::2:136527543-136529544(-)
Zm00001d003758::2:57751492-57753493(-)
Zm00001d051280::4:151468824-151470825(+)
Zm00001d042341::3:162109801-162111802(+)
Zm00001d012474::8:175161147-175163148(+)
Zm00001d001864::2:2076139-2078140(-)
Zm00001d007009::2:220125040-220127041(+)
Zm00001d032127::1:213901071-213903072(-)
Zm00001d048143::9:150814060-150816061(-)
Zm00001d019145::7:19092070-19094071(+)
Zm00001d043975::3:215472134-215474135(+)
Zm00001d032118::1:213707755-213709756(+)
Zm00001d051932::4:174803762-174805763(-)
Zm00001d040414::3:42233644-42235645(-)
Zm00001d008281::8:3862511-3864512(-)
Zm00001d008248::8:2568074-2570075(-)
Zm00001d004599::2:121333831-121335832(+)
Zm00001d020033::7:87289367-87291368(+)
Zm00001d038052::6:146470951-146472952(+)
Zm00001d008205::8:1080151-1082152(-)
Zm00001d007638::2:236706953-236708954(+)
Zm00001d043994::3:215946659-215948660(+)
Zm00001d039041::6:169140019-169142020(-)
Zm00001d045113::9:13148222-13150223(+)
Zm00001d012266::8:171482413-171484414(+)
Zm00001d005516::2:177060317-177062318(+)
Zm00001d018423::5:220483605-220485606(+)
Zm00001d031173::1:180743782-180745783(-)
Zm00001d043789::3:210260838-210262839(-)
Zm00001d007241::2:225525758-225527759(+)
Zm00001d038495::6:158581427-158583428(+)
Zm00001d007279::2:226698040-226700041(-)
Zm00001d045504::9:24830211-24832212(+)
Zm00001d010062::8:97853754-97855755(+)
Zm00001d012854::5:1118456-1120457(+)
Zm00001d027230::1:49336-51337(-)
Zm00001d032322::1:222266969-222268970(-)
Zm00001d007332::2:228915197-228917198(-)
Zm00001d023839::10:23897078-23899079(+)
Zm00001d044452::3:228388199-228390200(+)
Zm00001d010343::8:110630281-110632282(-)
Zm00001d024012::10:36876665-36878666(-)
Zm00001d019473::7:35504369-35506370(-)
Zm00001d041363::3:114362393-114364394(+)
Zm00001d025233::10:110235710-110237711(+)
Zm00001d034550::1:296029952-296031953(-)
Zm00001d013067::5:4208060-4210061(+)
Zm00001d011579::8:154894824-154896825(-)
Zm00001d026460::10:146256307-146258308(+)
Zm00001d047854::9:143521526-143523527(-)
Zm00001d016542::5:166723280-166725281(-)
Zm00001d020472::7:116989553-116991554(+)
Zm00001d025419::10:118109380-118111381(-)
Zm00001d031163::1:180290001-180292002(+)
Zm00001d043862::3:212448944-212450945(-)
Zm00001d027816::1:14364635-14366636(-)
Zm00001d023640::10:13315010-13317011(+)
Zm00001d012923::5:1992394-1994395(+)
Zm00001d010098::8:99151734-99153735(+)
Zm00001d009707::8:77012863-77014864(-)
Zm00001d053928::4:243711102-243713103(+)
Zm00001d019172::7:20292069-20294070(+)
Zm00001d024394::10:68654001-68656002(-)
Zm00001d013765::5:19658755-19660756(+)
Zm00001d019501::7:37924417-37926418(-)
Zm00001d021979::7:167516251-167518252(-)
Zm00001d053232::4:221135726-221137727(+)
Zm00001d021571::7:156437053-156439054(-)
Zm00001d001765::2:98300-100301(+)
Zm00001d037595::6:130836559-130838560(+)
Zm00001d006922::2:219446556-219448557(+)
Zm00001d053448::4:232003961-232005962(-)
Zm00001d052473::4:190786303-190788304(+)
Zm00001d053563::4:234356018-234358019(+)
Zm00001d034739::1:301040353-301042354(-)
Zm00001d039839::3:16293083-16295084(+)
Zm00001d049400::4:29281262-29283263(+)
Zm00001d007431::2:231537637-231539638(+)
Zm00001d031024::1:174044769-174046770(+)
Zm00001d025023::10:100053957-100055958(+)
Zm00001d016735::5:174687699-174689700(+)
Zm00001d015170::5:78255874-78257875(-)
Zm00001d004358::2:106079583-106081584(+)
Zm00001d024181::10:53539987-53541988(-)
Zm00001d023411::10:5025159-5027160(-)
Zm00001d023987::10:34452377-34454378(+)
Zm00001d038831::6:165368991-165370992(+)
Zm00001d043312::3:196077053-196079054(-)
Zm00001d012810::5:687027-689028(-)
Zm00001d018333::5:218590949-218592950(+)
Zm00001d046719::9:103321767-103323768(+)
Zm00001d021011::7:140406950-140408951(-)
Zm00001d038000::6:144778371-144780372(-)
Zm00001d007966::2:244310041-244312042(+)
Zm00001d016158::5:147663706-147665707(+)
Zm00001d013426::5:11125759-11127760(+)
Zm00001d045448::9:22517840-22519841(-)
Zm00001d038854::6:165901749-165903750(-)
Zm00001d049125::4:16824192-16826193(-)
Zm00001d033054::1:248748012-248750013(+)
Zm00001d044819::9:3874631-3876632(+)
Zm00001d013167::5:5737726-5739727(-)
Zm00001d019449::7:34346437-34348438(-)
Zm00001d017647::5:202989363-202991364(+)
Zm00001d049608::4:37420421-37422422(+)
Zm00001d013466::5:12272992-12274993(-)
Zm00001d041385::3:115250409-115252410(+)
Zm00001d042142::3:153383173-153385174(-)
Zm00001d032736::1:236831603-236833604(+)
Zm00001d037497::6:127274245-127276246(-)
Zm00001d043805::3:210591890-210593891(-)
Zm00001d025703::10:126793399-126795400(-)
Zm00001d032420::1:225928794-225930795(+)
Zm00001d047299::9:125987369-125989370(-)
Zm00001d004363::2:106493515-106495516(-)
Zm00001d033857::1:276044237-276046238(+)
Zm00001d035169::6:7511146-7513147(+)
Zm00001d002199::2:8131216-8133217(-)
Zm00001d037003::6:108767244-108769245(+)
Zm00001d015259::5:81766310-81768311(-)
Zm00001d001786::2:890240-892241(+)
Zm00001d029734::1:84451470-84453471(+)
Zm00001d054017::4:245194022-245196023(+)
Zm00001d002634::2:17628262-17630263(+)
Zm00001d036588::6:93868174-93870175(+)
Zm00001d015743::5:115455901-115457902(-)
Zm00001d035308::6:20481848-20483849(+)
Zm00001d020193::7:98662625-98664626(-)
Zm00001d039362::3:2567675-2569676(+)
Zm00001d028056::1:21779427-21781428(-)
Zm00001d046865::9:108541254-108543255(-)
Zm00001d053972::4:244495782-244497783(+)
Zm00001d012883::5:1582814-1584815(+)
Zm00001d003332::2:40417696-40419697(-)
Zm00001d038991::6:168304497-168306498(+)
Zm00001d025086::10:103059026-103061027(-)
Zm00001d013829::5:21859900-21861901(-)
Zm00001d029095::1:57696807-57698808(-)
Zm00001d006177::2:200733378-200735379(+)
Zm00001d005303::2:168787670-168789671(-)
Zm00001d039471::3:5160148-5162149(-)
Zm00001d009413::8:63473898-63475899(-)
Zm00001d009705::8:76825394-76827395(-)
Zm00001d013958::5:26235824-26237825(+)
Zm00001d014163::5:34741498-34743499(-)
Zm00001d052245::4:184665299-184667300(-)
Zm00001d028654::1:41848258-41850259(-)
Zm00001d019054::7:14311089-14313090(-)
Zm00001d033396::1:261789804-261791805(+)
Zm00001d013698::5:17827412-17829413(-)
Zm00001d005019::2:154110578-154112579(+)
Zm00001d010038::8:96491501-96493502(-)
Zm00001d034165::1:285592893-285594894(+)
Zm00001d022588::7:180431639-180433640(+)
Zm00001d024591::10:79576951-79578952(+)
Zm00001d045919::9:47242370-47244371(-)
Zm00001d021233::7:146650371-146652372(-)
Zm00001d025469::10:119878389-119880390(-)
Zm00001d023904::10:27311848-27313849(+)
Zm00001d022148::7:171257493-171259494(-)
Zm00001d001851::2:1932573-1934574(-)
Zm00001d027845::1:15018198-15020199(-)
Zm00001d029832::1:89270526-89272527(-)
Zm00001d012982::5:2770680-2772681(+)
Zm00001d004821::2:141197742-141199743(-)
Zm00001d040243::3:33409417-33411418(+)
Zm00001d047986::9:147266979-147268980(-)
Zm00001d022490::7:178666969-178668970(-)
Zm00001d050745::4:120508564-120510565(+)
Zm00001d002307::2:10001003-10003004(-)
Zm00001d016765::5:175253240-175255241(-)
Zm00001d032055::1:210915519-210917520(-)
Zm00001d031458::1:190925818-190927819(+)
Zm00001d035591::6:35489379-35491380(+)
Zm00001d028368::1:32327235-32329236(-)
Zm00001d021224::7:146506703-146508704(+)
Zm00001d011020::8:136971773-136973774(-)
Zm00001d051628::4:165056046-165058047(+)
Zm00001d033448::1:262996624-262998625(+)
Zm00001d032709::1:235661828-235663829(-)
Zm00001d040901::3:77300704-77302705(-)
Zm00001d030765::1:158958435-158960436(-)
Zm00001d010258::8:106427559-106429560(-)
Zm00001d038467::6:157927188-157929189(-)
Zm00001d043748::3:209016693-209018694(-)
Zm00001d031199::1:181911237-181913238(-)
Zm00001d051513::4:161036100-161038101(-)
Zm00001d023880::10:26190327-26192328(+)
Zm00001d038504::6:158795881-158797882(+)
Zm00001d009127::8:38449958-38451959(-)
Zm00001d031236::1:183200063-183202064(-)
Zm00001d010883::8:132074132-132076133(+)
Zm00001d018286::5:217940065-217942066(-)
Zm00001d012971::5:2568860-2570861(-)
Zm00001d021580::7:156777340-156779341(+)
Zm00001d042585::3:172742726-172744727(+)
Zm00001d050988::4:135626103-135628104(-)
Zm00001d052270::4:185401860-185403861(+)
Zm00001d035070::6:3732314-3734315(+)
Zm00001d005805::2:189367773-189369774(-)
Zm00001d038974::6:168031668-168033669(+)
Zm00001d004782::2:138883129-138885130(+)
Zm00001d014574::5:53973877-53975878(+)
Zm00001d020386::7:110682890-110684891(-)
Zm00001d010556::8:120222200-120224201(-)
Zm00001d016836::5:177821854-177823855(+)
Zm00001d045557::9:26654427-26656428(+)
Zm00001d016572::5:167862242-167864243(-)
Zm00001d029356::1:67227312-67229313(+)
Zm00001d003155::2:33958837-33960838(-)
Zm00001d018204::5:216550809-216552810(-)
Zm00001d028862::1:48852465-48854466(+)
Zm00001d008421::8:8277795-8279796(-)
Zm00001d027975::1:18952739-18954740(+)
Zm00001d026690::10:150051359-150053360(-)
Zm00001d016842::5:178208499-178210500(+)
Zm00001d037934::6:142594035-142596036(-)
Zm00001d049453::4:30720357-30722358(-)
Zm00001d023639::10:13314355-13316356(-)
Zm00001d035106::6:5509443-5511444(-)
Zm00001d039534::3:7450312-7452313(+)
Zm00001d050836::4:125509229-125511230(+)
Zm00001d030646::1:150645577-150647578(+)
Zm00001d019597::7:45691903-45693904(+)
Zm00001d040698::3:58957928-58959929(-)
Zm00001d013071::5:4311440-4313441(-)
Zm00001d015809::5:121974858-121976859(-)
Zm00001d032148::1:214495689-214497690(-)
Zm00001d009085::8:35570958-35572959(-)
Zm00001d021357::7:149772137-149774138(-)
Zm00001d006339::2:205004322-205006323(-)
Zm00001d013010::5:3170516-3172517(-)
Zm00001d011622::8:156362841-156364842(+)
Zm00001d046777::9:105536509-105538510(+)
Zm00001d011177::8:141823130-141825131(+)
Zm00001d044278::3:223868323-223870324(+)
Zm00001d042106::3:150767047-150769048(-)
Zm00001d046521::9:93517844-93519845(-)
Zm00001d043090::3:188971358-188973359(+)
Zm00001d053885::4:242965897-242967898(-)
Zm00001d037007::6:108858338-108860339(-)
Zm00001d034852::1:303811320-303813321(+)
Zm00001d020224::7:100780182-100782183(+)
Zm00001d005157::2:161571287-161573288(+)
Zm00001d019950::7:79552227-79554228(-)
Zm00001d026288::10:142885860-142887861(+)
Zm00001d048511::9:157572707-157574708(+)
Zm00001d008963::8:27603215-27605216(-)
Zm00001d003222::2:36698638-36700639(-)
Zm00001d035037::6:2748366-2750367(+)
Zm00001d049818::4:45999994-46001995(+)
Zm00001d018261::5:217587502-217589503(-)
Zm00001d017874::5:209350889-209352890(+)
Zm00001d049590::4:36536816-36538817(+)
Zm00001d015852::5:126375583-126377584(-)
Zm00001d048454::9:156679029-156681030(-)
Zm00001d027441::1:5433965-5435966(-)
Zm00001d014000::5:28092498-28094499(-)
Zm00001d010317::8:109302602-109304603(-)
Zm00001d008333::8:5566850-5568851(-)
Zm00001d038838::6:165591991-165593992(-)
Zm00001d006808::2:217129498-217131499(-)
Zm00001d045075::9:11749423-11751424(+)
Zm00001d036270::6:81184148-81186149(-)
Zm00001d014030::5:29403182-29405183(+)
Zm00001d003081::2:31388312-31390313(+)
Zm00001d013699::5:17862104-17864105(-)
Zm00001d036982::6:108210961-108212962(+)
Zm00001d028713::1:44012384-44014385(-)
Zm00001d049161::4:18470012-18472013(+)
Zm00001d037717::6:135052157-135054158(+)
Zm00001d053079::4:212654228-212656229(+)
Zm00001d009726::8:77932261-77934262(+)
Zm00001d014254::5:38310795-38312796(+)
Zm00001d024477::10:72973571-72975572(+)
Zm00001d034082::1:283606245-283608246(-)
Zm00001d037465::6:126140181-126142182(+)
Zm00001d008596::8:13965812-13967813(+)
Zm00001d041480::3:122675554-122677555(+)
Zm00001d049210::4:20796325-20798326(-)
Zm00001d030503::1:139710812-139712813(+)
Zm00001d031053::1:174881015-174883016(+)
Zm00001d008414::8:8120556-8122557(-)
Zm00001d010496::8:118059996-118061997(+)
Zm00001d017353::5:193508626-193510627(+)
Zm00001d014957::5:69973864-69975865(+)
Zm00001d015486::5:93126594-93128595(+)
Zm00001d043137::3:189986586-189988587(+)
Zm00001d028262::1:28404645-28406646(-)
Zm00001d023801::10:22187302-22189303(+)
Zm00001d014486::5:49917397-49919398(-)
Zm00001d033597::1:268077246-268079247(+)
Zm00001d021318::7:148757646-148759647(+)
Zm00001d043378::3:198228736-198230737(-)
Zm00001d039076::6:169622156-169624157(+)
Zm00001d038634::6:161403523-161405524(-)
Zm00001d052329::4:187326932-187328933(-)
Zm00001d043686::3:207382448-207384449(+)
Zm00001d007267::2:226140106-226142107(+)
Zm00001d018772::7:4778386-4780387(-)
Zm00001d040253::3:34132819-34134820(-)
Zm00001d047842::9:143023868-143025869(+)
Zm00001d049750::4:43099538-43101539(-)
Zm00001d031423::1:189593436-189595437(-)
Zm00001d045097::9:12383836-12385837(+)
Zm00001d027723::1:12174697-12176698(+)
Zm00001d003544::2:47661411-47663412(+)
Zm00001d025679::10:126095429-126097430(-)
Zm00001d043259::3:193662585-193664586(+)
Zm00001d018010::5:211974396-211976397(-)
Zm00001d035007::6:1585620-1587621(+)
Zm00001d043410::3:199002370-199004371(+)
Zm00001d018325::5:218488688-218490689(-)
Zm00001d053980::4:244565300-244567301(-)
Zm00001d046535::9:94505151-94507152(-)
Zm00001d013367::5:9833293-9835294(+)
Zm00001d034788::1:302327174-302329175(+)
Zm00001d011231::8:143889261-143891262(-)
Zm00001d021664::7:159489464-159491465(-)
Zm00001d052457::4:190411131-190413132(-)
Zm00001d051806::4:170135936-170137937(-)
Zm00001d036459::6:89231248-89233249(-)
Zm00001d048336::9:154666607-154668608(-)
Zm00001d037228::6:116838044-116840045(+)
Zm00001d048759::4:5035327-5037328(-)
Zm00001d024310::10:63453494-63455495(-)
Zm00001d013304::5:8166750-8168751(+)
Zm00001d039141::6:170968563-170970564(+)
Zm00001d016305::5:156483288-156485289(-)
Zm00001d051396::4:157088653-157090654(-)
Zm00001d022166::7:171502107-171504108(+)
Zm00001d020679::7:127859342-127861343(-)
Zm00001d030795::1:160028115-160030116(+)
Zm00001d040596::3:52324401-52326402(-)
Zm00001d041861::3:141395614-141397615(-)
Zm00001d040221::3:32674116-32676117(+)
Zm00001d028319::1:30563058-30565059(-)
Zm00001d008499::8:10457081-10459082(+)
Zm00001d031303::1:185710405-185712406(-)
Zm00001d045680::9:32980294-32982295(+)
Zm00001d028963::1:53144410-53146411(-)
Zm00001d005269::2:166466179-166468180(-)
Zm00001d015377::5:87070459-87072460(-)
Zm00001d027718::1:12074071-12076072(-)
Zm00001d004768::2:137855739-137857740(-)
Zm00001d044289::3:224352095-224354096(+)
Zm00001d006606::2:212318962-212320963(-)
Zm00001d025519::10:121062027-121064028(-)
Zm00001d023507::10:7858980-7860981(-)
Zm00001d038700::6:162851169-162853170(+)
Zm00001d054078::4:245969174-245971175(+)
Zm00001d017575::5:200156231-200158232(+)
Zm00001d035570::6:34075049-34077050(-)
Zm00001d017692::5:204452860-204454861(-)
Zm00001d049553::4:34699705-34701706(-)
Zm00001d020280::7:103975936-103977937(+)
Zm00001d031846::1:203934977-203936978(-)
Zm00001d004140::2:86024884-86026885(+)
Zm00001d042215::3:156421057-156423058(-)
Zm00001d040127::3:28622279-28624280(+)
Zm00001d045347::9:19261985-19263986(+)
Zm00001d049612::4:37640867-37642868(-)
Zm00001d029933::1:95010688-95012689(+)
Zm00001d012148::8:168925497-168927498(+)
Zm00001d014098::5:32363252-32365253(+)
Zm00001d024029::10:38043241-38045242(-)
Zm00001d022088::7:169849221-169851222(-)
Zm00001d042055::3:148887494-148889495(+)
Zm00001d039717::3:12900075-12902076(-)
Zm00001d015497::5:93774103-93776104(+)
Zm00001d007462::2:232255015-232257016(-)
Zm00001d013983::5:27293059-27295060(+)
Zm00001d044399::3:227153282-227155283(-)
Zm00001d039656::3:10866421-10868422(-)
Zm00001d010049::8:96928262-96930263(+)
Zm00001d029848::1:89935498-89937499(-)
Zm00001d038309::6:154161166-154163167(+)
Zm00001d042756::3:179000229-179002230(+)
Zm00001d023377::10:4279383-4281384(+)
Zm00001d026420::10:145445020-145447021(-)
Zm00001d022591::7:180551816-180553817(-)
Zm00001d042116::3:151478765-151480766(-)
Zm00001d047834::9:142799552-142801553(-)
Zm00001d050489::4:92856059-92858060(-)
Zm00001d040248::3:33739477-33741478(+)
Zm00001d039255::3:628028-630029(-)
Zm00001d015054::5:73450981-73452982(-)
Zm00001d043640::3:205806565-205808566(-)
Zm00001d006167::2:200297737-200299738(+)
Zm00001d038574::6:160171584-160173585(+)
Zm00001d041803::3:138830891-138832892(-)
Zm00001d009870::8:86259757-86261758(-)
Zm00001d034191::1:286168901-286170902(+)
Zm00001d039181::6:172034439-172036440(+)
Zm00001d029154::1:60798202-60800203(-)
Zm00001d010414::8:113687279-113689280(-)
Zm00001d053350::4:227163937-227165938(-)
Zm00001d020727::7:130357445-130359446(-)
Zm00001d042543::3:171451860-171453861(+)
Zm00001d045179::9:15322246-15324247(-)
Zm00001d024356::10:66568776-66570777(-)
Zm00001d033265::1:256500404-256502405(-)
Zm00001d044310::3:224936005-224938006(+)
Zm00001d044116::3:219690189-219692190(+)
Zm00001d035081::6:4036470-4038471(+)
Zm00001d042982::3:185782469-185784470(-)
Zm00001d038109::6:148259613-148261614(-)
Zm00001d035199::6:9597016-9599017(+)
Zm00001d032926::1:243419336-243421337(-)
Zm00001d034784::1:302248435-302250436(+)
Zm00001d017804::5:207300317-207302318(-)
Zm00001d026387::10:144891901-144893902(-)
Zm00001d002758::2:21811578-21813579(+)
Zm00001d034444::1:293193140-293195141(-)
Zm00001d001825::2:1529084-1531085(+)
Zm00001d048553::9:158560343-158562344(-)
Zm00001d013600::5:15122813-15124814(+)
Zm00001d017845::5:208604535-208606536(-)
Zm00001d018084::5:213933828-213935829(-)
Zm00001d025750::10:128379295-128381296(-)
Zm00001d016903::5:179653104-179655105(-)
Zm00001d040399::3:41312642-41314643(+)
Zm00001d048665::4:2989185-2991186(-)
Zm00001d009762::8:80082116-80084117(+)
Zm00001d032442::1:226576267-226578268(-)
Zm00001d003319::2:40119359-40121360(-)
Zm00001d007551::2:234553297-234555298(+)
Zm00001d050977::4:134809833-134811834(+)
Zm00001d048535::9:157958290-157960291(+)
Zm00001d021622::7:158211703-158213704(-)
Zm00001d006271::2:203390713-203392714(-)
Zm00001d006142::2:199698667-199700668(-)
Zm00001d032139::1:214254135-214256136(+)
Zm00001d033072::1:249506621-249508622(+)
Zm00001d014116::5:33005870-33007871(-)
Zm00001d027956::1:18298884-18300885(-)
Zm00001d031851::1:204132843-204134844(+)
Zm00001d043588::3:204480496-204482497(+)
Zm00001d008491::8:10201871-10203872(+)
Zm00001d052076::4:178747527-178749528(+)
Zm00001d025126::10:105634455-105636456(-)
Zm00001d038846::6:165728967-165730968(+)
Zm00001d018450::5:221116790-221118791(-)
Zm00001d015579::5:99077194-99079195(-)
Zm00001d044465::3:228918468-228920469(-)
Zm00001d023582::10:10767452-10769453(-)
Zm00001d043948::3:214448220-214450221(+)
Zm00001d022368::7:176187239-176189240(+)
Zm00001d014521::5:51449670-51451671(+)
Zm00001d052338::4:187388656-187390657(+)
Zm00001d020125::7:94499854-94501855(+)
Zm00001d021739::7:161895292-161897293(+)
Zm00001d051820::4:170833406-170835407(+)
Zm00001d014413::5:45127429-45129430(+)
Zm00001d041147::3:100324225-100326226(-)
Zm00001d023323::10:3285729-3287730(+)
Zm00001d051794::4:169924189-169926190(-)
Zm00001d033379::1:261078341-261080342(-)
Zm00001d014991::5:71282428-71284429(-)
Zm00001d039456::3:4837065-4839066(+)
Zm00001d018443::5:220934678-220936679(-)
Zm00001d052903::4:204209240-204211241(-)
Zm00001d038862::6:166029475-166031476(-)
Zm00001d007437::2:231738805-231740806(+)
Zm00001d006345::2:205185187-205187188(+)
Zm00001d010653::8:122979277-122981278(+)
Zm00001d024892::10:93170976-93172977(-)
Zm00001d004139::2:85782447-85784448(+)
Zm00001d034834::1:303362329-303364330(-)
Zm00001d044442::3:228213307-228215308(+)
Zm00001d032338::1:223133693-223135694(-)
Zm00001d029487::1:72835526-72837527(-)
Zm00001d019083::7:15674132-15676133(+)
Zm00001d001806::2:1256668-1258669(+)
Zm00001d008300::8:4576700-4578701(-)
Zm00001d043607::3:204994029-204996030(+)
Zm00001d044895::9:6585750-6587751(+)
Zm00001d027842::1:14880957-14882958(+)
Zm00001d050434::4:87632303-87634304(+)
Zm00001d045578::9:27180358-27182359(-)
Zm00001d020983::7:139024059-139026060(-)
Zm00001d007603::2:236074252-236076253(-)
Zm00001d030305::1:121212695-121214696(-)
Zm00001d017729::5:205466528-205468529(-)
Zm00001d042615::3:173789596-173791597(+)
Zm00001d028738::1:44767910-44769911(-)
Zm00001d053611::4:236400147-236402148(+)
Zm00001d042910::3:183709935-183711936(+)
Zm00001d037026::6:109475374-109477375(-)
Zm00001d022031::7:168317419-168319420(-)
Zm00001d025687::10:126211364-126213365(-)
Zm00001d043102::3:189312144-189314145(-)
Zm00001d010151::8:101519226-101521227(-)
Zm00001d038489::6:158516468-158518469(+)
Zm00001d015176::5:78494485-78496486(+)
Zm00001d006494::2:209829926-209831927(-)
Zm00001d031703::1:198956876-198958877(-)
Zm00001d046915::9:110366594-110368595(-)
Zm00001d035877::6:58264667-58266668(+)
Zm00001d047527::9:133873786-133875787(+)
Zm00001d034042::1:282030618-282032619(+)
Zm00001d032889::1:241518552-241520553(+)
Zm00001d028748::1:45268316-45270317(-)
Zm00001d036305::6:83683419-83685420(-)
Zm00001d026528::10:147614252-147616253(+)
Zm00001d015789::5:119786098-119788099(-)
Zm00001d038779::6:164288567-164290568(-)
Zm00001d046761::9:104737263-104739264(+)
Zm00001d051870::4:172948899-172950900(+)
Zm00001d047626::9:137458182-137460183(+)
Zm00001d045294::9:18092528-18094529(-)
Zm00001d038443::6:157390865-157392866(-)
Zm00001d031496::1:192004105-192006106(-)
Zm00001d012175::8:169551026-169553027(-)
Zm00001d033979::1:279977929-279979930(-)
Zm00001d040365::3:40178932-40180933(+)
Zm00001d037853::6:139799084-139801085(-)
Zm00001d037249::6:117986794-117988795(+)
Zm00001d046455::9:90719726-90721727(+)
Zm00001d007255::2:225878323-225880324(-)
Zm00001d051240::4:149733924-149735925(+)
Zm00001d023797::10:21908330-21910331(-)
Zm00001d003589::2:49077346-49079347(+)
Zm00001d012980::5:2678864-2680865(+)
Zm00001d014553::5:52960218-52962219(-)
Zm00001d010398::8:112850705-112852706(+)
Zm00001d029353::1:67107326-67109327(+)
Zm00001d019403::7:32377976-32379977(-)
Zm00001d031945::1:207696340-207698341(+)
Zm00001d045098::9:12443242-12445243(-)
Zm00001d011487::8:152071465-152073466(+)
Zm00001d017087::5:184915619-184917620(-)
Zm00001d042442::3:167611893-167613894(-)
Zm00001d008238::8:2260461-2262462(-)
Zm00001d022005::7:167825356-167827357(+)
Zm00001d047732::9:140180426-140182427(+)
Zm00001d016952::5:181024108-181026109(-)
Zm00001d004326::2:103392307-103394308(+)
Zm00001d010617::8:122036631-122038632(+)
Zm00001d014902::5:67366837-67368838(+)
Zm00001d053987::4:244607835-244609836(+)
Zm00001d033170::1:252784462-252786463(-)
Zm00001d033063::1:249198438-249200439(+)
Zm00001d053053::4:210924228-210926229(-)
Zm00001d003767::2:58172247-58174248(+)
Zm00001d021950::7:166921173-166923174(-)
Zm00001d045350::9:19283277-19285278(+)
Zm00001d045371::9:19938084-19940085(+)
Zm00001d003970::2:72945505-72947506(-)
Zm00001d053626::4:237107470-237109471(+)
Zm00001d035934::6:61205642-61207643(+)
Zm00001d007445::2:231917436-231919437(-)
Zm00001d016237::5:151837697-151839698(-)
Zm00001d032991::1:246034440-246036441(-)
Zm00001d012265::8:171472005-171474006(+)
Zm00001d038199::6:151390493-151392494(-)
Zm00001d003193::2:35246816-35248817(-)
Zm00001d022643::7:182126125-182128126(+)
Zm00001d010115::8:99792382-99794383(+)
Zm00001d010376::8:111889815-111891816(+)
Zm00001d032057::1:211045941-211047942(-)
Zm00001d029074::1:57253735-57255736(-)
Zm00001d017151::5:187072212-187074213(+)
Zm00001d031257::1:184105067-184107068(+)
Zm00001d031656::1:197632200-197634201(+)
Zm00001d047766::9:141345727-141347728(+)
Zm00001d016787::5:175970047-175972048(+)
Zm00001d027679::1:10991437-10993438(+)
Zm00001d031621::1:196583717-196585718(-)
Zm00001d025339::10:114700146-114702147(+)
Zm00001d044876::9:6185653-6187654(-)
Zm00001d048694::4:3414744-3416745(+)
Zm00001d053993::4:244793242-244795243(+)
Zm00001d002530::2:14791287-14793288(-)
Zm00001d002483::2:13645474-13647475(-)
Zm00001d045798::9:39861641-39863642(-)
Zm00001d040673::3:57202419-57204420(+)
Zm00001d008472::8:9683918-9685919(+)
Zm00001d034257::1:288175499-288177500(+)
Zm00001d006176::2:200724967-200726968(+)
Zm00001d029899::1:93191593-93193594(+)
Zm00001d046518::9:93436578-93438579(+)
Zm00001d043441::3:199987048-199989049(-)
Zm00001d011876::8:163617785-163619786(-)
Zm00001d052496::4:191484073-191486074(+)
Zm00001d042934::3:184481818-184483819(-)
Zm00001d051080::4:141105317-141107318(-)
Zm00001d031424::1:189596605-189598606(+)
Zm00001d017864::5:209120964-209122965(-)
Zm00001d038557::6:159804584-159806585(-)
Zm00001d036847::6:103721421-103723422(-)
Zm00001d042097::3:150612736-150614737(+)
Zm00001d005821::2:189702602-189704603(+)
Zm00001d042490::3:169329923-169331924(+)
Zm00001d042363::3:163304978-163306979(-)
Zm00001d016496::5:164785745-164787746(+)
Zm00001d011567::8:154588233-154590234(+)
Zm00001d016031::5:140471748-140473749(-)
Zm00001d052178::4:181727932-181729933(+)
Zm00001d027593::1:8595005-8597006(+)
Zm00001d046592::9:97668226-97670227(+)
Zm00001d021433::7:152093886-152095887(+)
Zm00001d008984::8:28584986-28586987(-)
Zm00001d042665::3:175963162-175965163(+)
Zm00001d047886::9:144312450-144314451(-)
Zm00001d002130::2:6424486-6426487(-)
Zm00001d047506::9:132921555-132923556(+)
Zm00001d053901::4:243352597-243354598(+)
Zm00001d030131::1:108192221-108194222(+)
Zm00001d017390::5:194299361-194301362(+)
Zm00001d024889::10:93023107-93025108(-)
Zm00001d021880::7:165321478-165323479(+)
Zm00001d011835::8:162304344-162306345(+)
Zm00001d048085::9:149824338-149826339(-)
Zm00001d045843::9:43307808-43309809(-)
Zm00001d051614::4:164553778-164555779(-)
Zm00001d050000::4:58833854-58835855(+)
Zm00001d018197::5:216316055-216318056(-)
Zm00001d045277::9:17751905-17753906(-)
Zm00001d045946::9:48772203-48774204(+)
Zm00001d011959::8:165243971-165245972(-)
Zm00001d019757::7:56696950-56698951(+)
Zm00001d052347::4:187794124-187796125(-)
Zm00001d053641::4:238083629-238085630(+)
Zm00001d010614::8:121854339-121856340(+)
Zm00001d028950::1:52644953-52646954(-)
Zm00001d050201::4:73396830-73398831(-)
Zm00001d017365::5:193678454-193680455(+)
Zm00001d002662::2:18696757-18698758(-)
Zm00001d004681::2:130045871-130047872(+)
Zm00001d037076::6:111552041-111554042(+)
Zm00001d001962::2:3587291-3589292(-)
Zm00001d030981::1:171567591-171569592(-)
Zm00001d003886::2:65050349-65052350(+)
Zm00001d043986::3:215656475-215658476(-)
Zm00001d018525::5:222473387-222475388(+)
Zm00001d018616::7:1053585-1055586(+)
Zm00001d003406::2:43302458-43304459(-)
Zm00001d018506::5:222062898-222064899(+)
Zm00001d020694::7:128791118-128793119(+)
Zm00001d013639::5:16001114-16003115(-)
Zm00001d010066::8:98054971-98056972(-)
Zm00001d045049::9:11149039-11151040(-)
Zm00001d043174::3:190627944-190629945(-)
Zm00001d024274::10:61029254-61031255(+)
Zm00001d010662::8:123261871-123263872(+)
Zm00001d025435::10:118620457-118622458(-)
Zm00001d021060::7:141820399-141822400(+)
Zm00001d035375::6:23622497-23624498(-)
Zm00001d005432::2:173780386-173782387(+)
Zm00001d006587::2:211691819-211693820(+)
Zm00001d033190::1:253288150-253290151(+)
Zm00001d053659::4:238359711-238361712(+)
Zm00001d032931::1:243610381-243612382(+)
Zm00001d013544::5:13975045-13977046(-)
Zm00001d020714::7:129801098-129803099(-)
Zm00001d052769::4:200158540-200160541(-)
Zm00001d034204::1:286729934-286731935(-)
Zm00001d015091::5:75194478-75196479(-)
Zm00001d010046::8:96793896-96795897(+)
Zm00001d019496::7:37781574-37783575(-)
Zm00001d037099::6:112113422-112115423(+)
Zm00001d045056::9:11224307-11226308(-)
Zm00001d017103::5:185445341-185447342(+)
Zm00001d015086::5:74942509-74944510(+)
Zm00001d022058::7:169127612-169129613(+)
Zm00001d037637::6:132582193-132584194(+)
Zm00001d012743::8:179565525-179567526(-)
Zm00001d022505::7:179060744-179062745(-)
Zm00001d049911::4:52099313-52101314(-)
Zm00001d032699::1:235071762-235073763(+)
Zm00001d013529::5:13664452-13666453(-)
Zm00001d005995::2:194930208-194932209(-)
Zm00001d017509::5:197959371-197961372(+)
Zm00001d054039::4:245456605-245458606(+)
Zm00001d005653::2:182140917-182142918(-)
Zm00001d004006::2:75029888-75031889(-)
Zm00001d022442::7:177750135-177752136(-)
Zm00001d005627::2:181172506-181174507(-)
Zm00001d053060::4:211444130-211446131(-)
Zm00001d018011::5:211974128-211976129(+)
Zm00001d007942::2:243515252-243517253(+)
Zm00001d018365::5:219234736-219236737(-)
Zm00001d023333::10:3604897-3606898(+)
Zm00001d037125::6:113330514-113332515(+)
Zm00001d008289::8:4167076-4169077(+)
Zm00001d002843::2:24292345-24294346(+)
Zm00001d019591::7:45112450-45114451(+)
Zm00001d034848::1:303768171-303770172(-)
Zm00001d045310::9:18788047-18790048(-)
Zm00001d034961::1:306894795-306896796(-)
Zm00001d028020::1:20538912-20540913(-)
Zm00001d028111::1:23117219-23119220(+)
Zm00001d014814::5:64071855-64073856(-)
Zm00001d039647::3:10285999-10288000(-)
Zm00001d017507::5:197883821-197885822(-)
Zm00001d034511::1:295099024-295101025(+)
Zm00001d037060::6:110984366-110986367(-)
Zm00001d047500::9:132755030-132757031(-)
Zm00001d005729::2:185052707-185054708(+)
Zm00001d044437::3:228052769-228054770(+)
Zm00001d009579::8:71613599-71615600(-)
Zm00001d031898::1:205929757-205931758(-)
Zm00001d048418::9:155937773-155939774(-)
Zm00001d042043::3:148438006-148440007(+)
Zm00001d034517::1:295589605-295591606(-)
Zm00001d007161::2:223602812-223604813(-)
Zm00001d046566::9:96092605-96094606(+)
Zm00001d051634::4:165276147-165278148(-)
Zm00001d016587::5:168559733-168561734(+)
Zm00001d013768::5:19731714-19733715(+)
Zm00001d027662::1:10427028-10429029(-)
Zm00001d009871::8:86287098-86289099(-)
Zm00001d010413::8:113630923-113632924(+)
Zm00001d010385::8:112507802-112509803(-)
Zm00001d027546::1:8016152-8018153(+)
Zm00001d007193::2:224437388-224439389(-)
Zm00001d013263::5:7385690-7387691(+)
Zm00001d037151::6:113971000-113973001(-)
Zm00001d018457::5:221163548-221165549(-)
Zm00001d041168::3:101768710-101770711(-)
Zm00001d048439::9:156418823-156420824(+)
Zm00001d033718::1:272129164-272131165(+)
Zm00001d034099::1:283990184-283992185(-)
Zm00001d006928::2:219594161-219596162(+)
Zm00001d049232::4:21989484-21991485(-)
Zm00001d028509::1:37480611-37482612(-)
Zm00001d016160::5:147711913-147713914(-)
Zm00001d018935::7:9657543-9659544(-)
Zm00001d023430::10:5417043-5419044(-)
Zm00001d028016::1:20359959-20361960(-)
Zm00001d020821::7:133910274-133912275(+)
Zm00001d043404::3:198912705-198914706(+)
Zm00001d012477::8:175267092-175269093(+)
Zm00001d005866::2:191178161-191180162(+)
Zm00001d053194::4:219167633-219169634(-)
Zm00001d035681::6:40868006-40870007(-)
Zm00001d030038::1:101379648-101381649(+)
Zm00001d014268::5:38595440-38597441(-)
Zm00001d024824::10:89685762-89687763(+)
Zm00001d045025::9:10464879-10466880(+)
Zm00001d022204::7:172766044-172768045(-)
Zm00001d026594::10:148670801-148672802(-)
Zm00001d022194::7:172578846-172580847(-)
Zm00001d044754::9:1339265-1341266(+)
Zm00001d018987::7:12175130-12177131(-)
Zm00001d053155::4:216731599-216733600(+)
Zm00001d030162::1:109715808-109717809(-)
Zm00001d020443::7:114658015-114660016(-)
Zm00001d032913::1:242979101-242981102(-)
Zm00001d051242::4:150077365-150079366(-)
Zm00001d044284::3:224172828-224174829(-)
Zm00001d025526::10:121363254-121365255(-)
Zm00001d043743::3:208853777-208855778(+)
Zm00001d043526::3:202741678-202743679(+)
Zm00001d012314::8:172333398-172335399(-)
Zm00001d043700::3:207763410-207765411(+)
Zm00001d008529::8:11907380-11909381(-)
Zm00001d010881::8:132067670-132069671(+)
Zm00001d045993::9:53059962-53061963(+)
Zm00001d048550::9:158530805-158532806(+)
Zm00001d039530::3:7381231-7383232(-)
Zm00001d013025::5:3432270-3434271(-)
Zm00001d003125::2:33103662-33105663(+)
Zm00001d026045::10:136861430-136863431(+)
Zm00001d003607::2:49878331-49880332(-)
Zm00001d017222::5:189366370-189368371(-)
Zm00001d038530::6:159371492-159373493(-)
Zm00001d021927::7:165995178-165997179(+)
Zm00001d004480::2:114514676-114516677(+)
Zm00001d017846::5:208641464-208643465(-)
Zm00001d006876::2:218339331-218341332(-)
Zm00001d020219::7:100659693-100661694(-)
Zm00001d024462::10:71954650-71956651(-)
Zm00001d044646::3:233937934-233939935(-)
Zm00001d008592::8:13777407-13779408(-)
Zm00001d007214::2:224879581-224881582(+)
Zm00001d024571::10:78695001-78697002(+)
Zm00001d035416::6:24677807-24679808(+)
Zm00001d003520::2:46551078-46553079(+)
Zm00001d051586::4:163488063-163490064(-)
Zm00001d045652::9:31127471-31129472(+)
Zm00001d016894::5:179480628-179482629(+)
Zm00001d003212::2:36100868-36102869(+)
Zm00001d014563::5:53297169-53299170(+)
Zm00001d008762::8:19359253-19361254(-)
Zm00001d031992::1:208950281-208952282(-)
Zm00001d046919::9:110695902-110697903(-)
Zm00001d038704::6:163079703-163081704(-)
Zm00001d040429::3:43100247-43102248(+)
Zm00001d040611::3:53777212-53779213(-)
Zm00001d021314::7:148634619-148636620(-)
Zm00001d033211::1:254302366-254304367(-)
Zm00001d045096::9:12384708-12386709(-)
Zm00001d024159::10:51229577-51231578(+)
Zm00001d049325::4:26400859-26402860(-)
Zm00001d028237::1:27576774-27578775(-)
Zm00001d047407::9:129138542-129140543(+)
Zm00001d012799::5:93095-95096(-)
Zm00001d033490::1:264085701-264087702(-)
Zm00001d021511::7:154591758-154593759(-)
Zm00001d020515::7:119934429-119936430(+)
Zm00001d014617::5:55869449-55871450(+)
Zm00001d053998::4:244828511-244830512(+)
Zm00001d039448::3:4598129-4600130(+)
Zm00001d041920::3:143643424-143645425(+)
Zm00001d039758::3:14140699-14142700(-)
Zm00001d048006::9:147802210-147804211(-)
Zm00001d012233::8:170592116-170594117(+)
Zm00001d010458::8:116140387-116142388(+)
Zm00001d040075::3:25853428-25855429(-)
Zm00001d031815::1:202685491-202687492(+)
Zm00001d020901::7:136106631-136108632(+)
Zm00001d028929::1:51820122-51822123(-)
Zm00001d002956::2:28083502-28085503(+)
Zm00001d017649::5:203053659-203055660(+)
Zm00001d004366::2:106627159-106629160(+)
Zm00001d050430::4:87435582-87437583(-)
Zm00001d050482::4:91989824-91991825(-)
Zm00001d004579::2:119282548-119284549(-)
Zm00001d012741::8:179545906-179547907(-)
Zm00001d024190::10:54619026-54621027(-)
Zm00001d009271::8:49784231-49786232(+)
Zm00001d015227::5:80070130-80072131(+)
Zm00001d051861::4:172534256-172536257(-)
Zm00001d022324::7:175458707-175460708(+)
Zm00001d046625::9:99492426-99494427(-)
Zm00001d039349::3:2357679-2359680(-)
Zm00001d003492::2:45894799-45896800(-)
Zm00001d002375::2:11371014-11373015(-)
Zm00001d028474::1:36146939-36148940(-)
Zm00001d013969::5:26701036-26703037(-)
Zm00001d053371::4:227974496-227976497(+)
Zm00001d019665::7:49003810-49005811(+)
Zm00001d037316::6:120701758-120703759(+)
Zm00001d053874::4:242697390-242699391(-)
Zm00001d041192::3:104336910-104338911(+)
Zm00001d037603::6:131347726-131349727(-)
Zm00001d043226::3:192432249-192434250(-)
Zm00001d017006::5:182541714-182543715(-)
Zm00001d006540::2:210705280-210707281(-)
Zm00001d011644::8:157384346-157386347(+)
Zm00001d029598::1:78389560-78391561(+)
Zm00001d045398::9:20630477-20632478(+)
Zm00001d005727::2:184927623-184929624(+)
Zm00001d021254::7:146963606-146965607(-)
Zm00001d007039::2:220652547-220654548(-)
Zm00001d029316::1:65768670-65770671(+)
Zm00001d050024::4:60836067-60838068(+)
Zm00001d050978::4:134814862-134816863(+)
Zm00001d032519::1:229232029-229234030(+)
Zm00001d053919::4:243646452-243648453(+)
Zm00001d023784::10:20015130-20017131(+)
Zm00001d042361::3:163204354-163206355(-)
Zm00001d006204::2:201770324-201772325(-)
Zm00001d014138::5:33832483-33834484(+)
Zm00001d047074::9:117454072-117456073(-)
Zm00001d012488::8:175395885-175397886(-)
Zm00001d021015::7:140496598-140498599(-)
Zm00001d018864::7:7673653-7675654(+)
Zm00001d002100::2:5980567-5982568(-)
Zm00001d039416::3:3820018-3822019(+)
Zm00001d009813::8:82668723-82670724(-)
Zm00001d014664::5:58017426-58019427(-)
Zm00001d047988::9:147318358-147320359(-)
Zm00001d026536::10:147842355-147844356(+)
Zm00001d038105::6:148053273-148055274(+)
Zm00001d019861::7:70822044-70824045(+)
Zm00001d051069::4:140519047-140521048(-)
Zm00001d036714::6:98446911-98448912(-)
Zm00001d033117::1:250588214-250590215(+)
Zm00001d036946::6:106963688-106965689(-)
Zm00001d040084::3:26934730-26936731(-)
Zm00001d013043::5:3624652-3626653(+)
Zm00001d015084::5:74822008-74824009(+)
Zm00001d049055::4:14075557-14077558(-)
Zm00001d031427::1:189776468-189778469(+)
Zm00001d027869::1:15974851-15976852(-)
Zm00001d012728::8:179395639-179397640(-)
Zm00001d051972::4:175655190-175657191(+)
Zm00001d034272::1:288311693-288313694(+)
Zm00001d051682::4:166604759-166606760(+)
Zm00001d028871::1:49267625-49269626(-)
Zm00001d011036::8:137161208-137163209(-)
Zm00001d017831::5:208056045-208058046(+)
Zm00001d024539::10:77087253-77089254(-)
Zm00001d045292::9:18059907-18061908(-)
Zm00001d011495::8:152342782-152344783(-)
Zm00001d013300::5:8014822-8016823(+)
Zm00001d017354::5:193516456-193518457(+)
Zm00001d014415::5:45479976-45481977(+)
Zm00001d002048::2:4955380-4957381(-)
Zm00001d008278::8:3776396-3778397(-)
Zm00001d050347::4:82698997-82700998(+)
Zm00001d002341::2:10608610-10610611(-)
Zm00001d018531::5:222540578-222542579(+)
Zm00001d044033::3:217281655-217283656(-)
Zm00001d040202::3:31837830-31839831(-)
Zm00001d005550::2:178274612-178276613(-)
Zm00001d005487::2:175629815-175631816(+)
Zm00001d044969::9:8475091-8477092(-)
Zm00001d008621::8:14955679-14957680(+)
Zm00001d022181::7:172073390-172075391(+)
Zm00001d011898::8:164194010-164196011(-)
Zm00001d045432::9:21982018-21984019(+)
Zm00001d042375::3:163749604-163751605(-)
Zm00001d028813::1:47403280-47405281(-)
Zm00001d031449::1:190321266-190323267(-)
Zm00001d016098::5:144499575-144501576(+)
Zm00001d042480::3:169059511-169061512(-)
Zm00001d039749::3:13696451-13698452(+)
Zm00001d012745::8:179583222-179585223(-)
Zm00001d008865::8:23220499-23222500(-)
Zm00001d029956::1:96449652-96451653(+)
Zm00001d042943::3:184609389-184611390(+)
Zm00001d015389::5:87833903-87835904(-)
Zm00001d021473::7:153175826-153177827(+)
Zm00001d034496::1:294668917-294670918(-)
Zm00001d011931::8:164806313-164808314(-)
Zm00001d017360::5:193621366-193623367(-)
Zm00001d019642::7:47826403-47828404(+)
Zm00001d024610::10:80279369-80281370(-)
Zm00001d007345::2:229260981-229262982(-)
Zm00001d049081::4:15354795-15356796(-)
Zm00001d021346::7:149527160-149529161(+)
Zm00001d010493::8:117902516-117904517(-)
Zm00001d019534::7:40692723-40694724(+)
Zm00001d012721::8:179177140-179179141(-)
Zm00001d037832::6:139092084-139094085(+)
Zm00001d011417::8:149932755-149934756(-)
Zm00001d044430::3:227748322-227750323(-)
Zm00001d024005::10:35921181-35923182(+)
Zm00001d017067::5:184306775-184308776(+)
Zm00001d039850::3:16540140-16542141(+)
Zm00001d042842::3:181820127-181822128(-)
Zm00001d026250::10:141992681-141994682(+)
Zm00001d033391::1:261541134-261543135(-)
Zm00001d029274::1:64515328-64517329(-)
Zm00001d026467::10:146437714-146439715(+)
Zm00001d042575::3:172366231-172368232(-)
Zm00001d051241::4:149909729-149911730(-)
Zm00001d016248::5:152954915-152956916(+)
Zm00001d010908::8:133020174-133022175(+)
Zm00001d021147::7:144095513-144097514(+)
Zm00001d030132::1:108198441-108200442(+)
Zm00001d037267::6:118741033-118743034(+)
Zm00001d015333::5:84886884-84888885(-)
Zm00001d034983::6:787273-789274(-)
Zm00001d035579::6:34689200-34691201(+)
Zm00001d024058::10:40475527-40477528(+)
Zm00001d015366::5:86478474-86480475(-)
Zm00001d024733::10:85591311-85593312(+)
Zm00001d042475::3:168869720-168871721(+)
Zm00001d010204::8:103924438-103926439(-)
Zm00001d021850::7:164512394-164514395(+)
Zm00001d032837::1:239720362-239722363(-)
Zm00001d002343::2:10632852-10634853(-)
Zm00001d006509::2:210198914-210200915(-)
Zm00001d041347::3:113867637-113869638(-)
Zm00001d034659::1:299109787-299111788(+)
Zm00001d043965::3:215163302-215165303(+)
Zm00001d046306::9:79734841-79736842(+)
Zm00001d008883::8:23814856-23816857(-)
Zm00001d018047::5:212850184-212852185(-)
Zm00001d006937::2:219870493-219872494(+)
Zm00001d008686::8:17172430-17174431(-)
Zm00001d052856::4:202680448-202682449(-)
Zm00001d022512::7:179139053-179141054(-)
Zm00001d037983::6:144369983-144371984(+)
Zm00001d046438::9:89740299-89742300(-)
Zm00001d031216::1:182484329-182486330(-)
Zm00001d038412::6:156656684-156658685(-)
Zm00001d025258::10:111494728-111496729(-)
Zm00001d020396::7:111244055-111246056(-)
Zm00001d029696::1:82923331-82925332(+)
Zm00001d011119::8:139411327-139413328(+)
Zm00001d028484::1:36592454-36594455(-)
Zm00001d043298::3:194980625-194982626(-)
Zm00001d044666::3:234414896-234416897(+)
Zm00001d040581::3:51340851-51342852(-)
Zm00001d038108::6:148223784-148225785(-)
Zm00001d042258::3:157665504-157667505(-)
Zm00001d019173::7:20341646-20343647(+)
Zm00001d052677::4:197012324-197014325(+)
Zm00001d004818::2:141023500-141025501(+)
Zm00001d019495::7:37539321-37541322(-)
Zm00001d016280::5:155456601-155458602(+)
Zm00001d012122::8:168484977-168486978(-)
Zm00001d002704::2:19806573-19808574(+)
Zm00001d029010::1:54756297-54758298(-)
Zm00001d015164::5:78144531-78146532(+)
Zm00001d002029::2:4664810-4666811(+)
Zm00001d023825::10:23583977-23585978(+)
Zm00001d020400::7:111429052-111431053(+)
Zm00001d001979::2:3822606-3824607(+)
Zm00001d045482::9:24089456-24091457(+)
Zm00001d036643::6:95995654-95997655(+)
Zm00001d017913::5:210043605-210045606(+)
Zm00001d013597::5:15104382-15106383(-)
Zm00001d031259::1:184112124-184114125(+)
Zm00001d021586::7:157211602-157213603(-)
Zm00001d043093::3:189122251-189124252(-)
Zm00001d033800::1:274108564-274110565(+)
Zm00001d027630::1:9491639-9493640(-)
Zm00001d042840::3:181637139-181639140(+)
Zm00001d016696::5:172837458-172839459(-)
Zm00001d041801::3:138811022-138813023(-)
Zm00001d020093::7:91455485-91457486(+)
Zm00001d035247::6:17129819-17131820(+)
Zm00001d020202::7:98959006-98961007(-)
Zm00001d041744::3:135683490-135685491(+)
Zm00001d032861::1:240522959-240524960(-)
Zm00001d033896::1:277725011-277727012(+)
Zm00001d036520::6:91156814-91158815(-)
Zm00001d039691::3:11922143-11924144(-)
Zm00001d050509::4:94924357-94926358(+)
Zm00001d037966::6:143781601-143783602(-)
Zm00001d008262::8:3372044-3374045(+)
Zm00001d039382::3:2986991-2988992(-)
Zm00001d024587::10:79471657-79473658(-)
Zm00001d019165::7:19781636-19783637(+)
Zm00001d036765::6:100107064-100109065(-)
Zm00001d004689::2:131240892-131242893(+)
Zm00001d034738::1:300990317-300992318(+)
Zm00001d029531::1:75093060-75095061(+)
Zm00001d039421::3:3854669-3856670(+)
Zm00001d032787::1:238153085-238155086(+)
Zm00001d035156::6:7241654-7243655(-)
Zm00001d017308::5:192347315-192349316(+)
Zm00001d050448::4:89033031-89035032(+)
Zm00001d007810::2:240072995-240074996(-)
Zm00001d006845::2:217778284-217780285(-)
Zm00001d042451::3:168260023-168262024(-)
Zm00001d037771::6:136913668-136915669(+)
Zm00001d015131::5:76709471-76711472(-)
Zm00001d036274::6:81290479-81292480(+)
Zm00001d035567::6:33953555-33955556(-)
Zm00001d024904::10:94182316-94184317(-)
Zm00001d028548::1:38914736-38916737(+)
Zm00001d029816::1:88322978-88324979(-)
Zm00001d037150::6:113961295-113963296(-)
Zm00001d047960::9:146286596-146288597(+)
Zm00001d038661::6:161971843-161973844(+)
Zm00001d030561::1:144148095-144150096(+)
Zm00001d048190::9:152140453-152142454(-)
Zm00001d040850::3:71600958-71602959(-)
Zm00001d020381::7:110249153-110251154(-)
Zm00001d041939::3:144554974-144556975(-)
Zm00001d006336::2:204950128-204952129(+)
Zm00001d027520::1:7358098-7360099(-)
Zm00001d039498::3:6004845-6006846(-)
Zm00001d009735::8:78601978-78603979(-)
Zm00001d028414::1:34136658-34138659(+)
Zm00001d052693::4:197538985-197540986(+)
Zm00001d015893::5:129696691-129698692(-)
Zm00001d025167::10:107187408-107189409(-)
Zm00001d052243::4:184467078-184469079(-)
Zm00001d011996::8:166090522-166092523(+)
Zm00001d025836::10:131413583-131415584(+)
Zm00001d020248::7:102054308-102056309(+)
Zm00001d006647::2:213348664-213350665(-)
Zm00001d016825::5:177530081-177532082(+)
Zm00001d005231::2:164759660-164761661(+)
Zm00001d004729::2:134367657-134369658(-)
Zm00001d022119::7:170772294-170774295(+)
Zm00001d025624::10:124383127-124385128(-)
Zm00001d010033::8:96363510-96365511(-)
Zm00001d028513::1:37767355-37769356(-)
Zm00001d052079::4:178763054-178765055(+)
Zm00001d025480::10:120106396-120108397(+)
Zm00001d019978::7:81484882-81486883(+)
Zm00001d003027::2:29758336-29760337(-)
Zm00001d050307::4:80277972-80279973(-)
Zm00001d003200::2:35414195-35416196(+)
Zm00001d048470::9:156889019-156891020(-)
Zm00001d033615::1:268778399-268780400(+)
Zm00001d040990::3:88729644-88731645(+)
Zm00001d041719::3:134965723-134967724(-)
Zm00001d037818::6:138766662-138768663(+)
Zm00001d008975::8:27988595-27990596(+)
Zm00001d038533::6:159379115-159381116(+)
Zm00001d033393::1:261673473-261675474(+)
Zm00001d039380::3:2937332-2939333(+)
Zm00001d025639::10:124757677-124759678(-)
Zm00001d019217::7:22229547-22231548(+)
Zm00001d028080::1:22197559-22199560(-)
Zm00001d051104::4:142718582-142720583(-)
Zm00001d010366::8:111286770-111288771(-)
Zm00001d037714::6:134993535-134995536(-)
Zm00001d039628::3:9474211-9476212(-)
Zm00001d053731::4:240026302-240028303(-)
Zm00001d037737::6:135901419-135903420(-)
Zm00001d045885::9:45588623-45590624(-)
Zm00001d035631::6:37792005-37794006(+)
Zm00001d011729::8:160089554-160091555(-)
Zm00001d033872::1:276985580-276987581(+)
Zm00001d019898::7:73680907-73682908(-)
Zm00001d038321::6:154391021-154393022(+)
Zm00001d026695::10:150142683-150144684(-)
Zm00001d049956::4:55428562-55430563(-)
Zm00001d050696::4:116409624-116411625(+)
Zm00001d007667::2:237163235-237165236(+)
Zm00001d028047::1:21554635-21556636(-)
Zm00001d001798::2:1083718-1085719(-)
Zm00001d027349::1:3442097-3444098(+)
Zm00001d011370::8:148839450-148841451(-)
Zm00001d003116::2:32715312-32717313(+)
Zm00001d045085::9:12056496-12058497(-)
Zm00001d040588::3:51615951-51617952(-)
Zm00001d011560::8:154485788-154487789(-)
Zm00001d040807::3:67150373-67152374(+)
Zm00001d009510::8:68253800-68255801(+)
Zm00001d034313::1:288966421-288968422(+)
Zm00001d008744::8:18853625-18855626(+)
Zm00001d035628::6:37508464-37510465(-)
Zm00001d014458::5:48266072-48268073(-)
Zm00001d026313::10:143374058-143376059(+)
Zm00001d023241::10:1288999-1291000(-)
Zm00001d027860::1:15528776-15530777(+)
Zm00001d012086::8:167854838-167856839(+)
Zm00001d036707::6:98280881-98282882(-)
Zm00001d043690::3:207536758-207538759(-)
Zm00001d018148::5:215521571-215523572(+)
Zm00001d005328::2:169710133-169712134(-)
Zm00001d044524::3:230863462-230865463(+)
Zm00001d011839::8:162486790-162488791(+)
Zm00001d015088::5:75059122-75061123(+)
Zm00001d012975::5:2623439-2625440(+)
Zm00001d046184::9:70232141-70234142(-)
Zm00001d010529::8:119418486-119420487(+)
Zm00001d038877::6:166220365-166222366(-)
Zm00001d032428::1:226098139-226100140(+)
Zm00001d004166::2:88505192-88507193(+)
Zm00001d021978::7:167480398-167482399(-)
Zm00001d040011::3:22864172-22866173(-)
Zm00001d034869::1:304306270-304308271(+)
Zm00001d048372::9:155229311-155231312(+)
Zm00001d025846::10:131473353-131475354(+)
Zm00001d016049::5:141519569-141521570(-)
Zm00001d044081::3:218484901-218486902(-)
Zm00001d029130::1:59437861-59439862(+)
Zm00001d039848::3:16533743-16535744(+)
Zm00001d013906::5:24368668-24370669(-)
Zm00001d025644::10:124862460-124864461(-)
Zm00001d014135::5:33671605-33673606(-)
Zm00001d052050::4:177641700-177643701(+)
Zm00001d021016::7:140497748-140499749(+)
Zm00001d004621::2:122478123-122480124(-)
Zm00001d012892::5:1653029-1655030(-)
Zm00001d026685::10:149857560-149859561(+)
Zm00001d003190::2:35066812-35068813(-)
Zm00001d015449::5:90920010-90922011(-)
Zm00001d012712::8:179085171-179087172(+)
Zm00001d027556::1:8118327-8120328(+)
Zm00001d018421::5:220403777-220405778(-)
Zm00001d048684::4:3249337-3251338(-)
Zm00001d006398::2:206592093-206594094(-)
Zm00001d009057::8:33666710-33668711(-)
Zm00001d032858::1:240470799-240472800(-)
Zm00001d017494::5:197533297-197535298(-)
Zm00001d042883::3:182828299-182830300(-)
Zm00001d003735::2:56919795-56921796(-)
Zm00001d027598::1:8676134-8678135(+)
Zm00001d048634::4:1847570-1849571(-)
Zm00001d021935::7:166378311-166380312(-)
Zm00001d028280::1:29052095-29054096(-)
Zm00001d014451::5:47933474-47935475(-)
Zm00001d046549::9:95421889-95423890(+)
Zm00001d047774::9:141478578-141480579(-)
Zm00001d014673::5:58590603-58592604(+)
Zm00001d050608::4:103848280-103850281(+)
Zm00001d009708::8:77012098-77014099(+)
Zm00001d011712::8:159492530-159494531(-)
Zm00001d024602::10:80085326-80087327(-)
Zm00001d014919::5:68354065-68356066(+)
Zm00001d007903::2:242106173-242108174(-)
Zm00001d047521::9:133427641-133429642(+)
Zm00001d027625::1:9344597-9346598(+)
Zm00001d019373::7:30459360-30461361(+)
Zm00001d034370::1:291074827-291076828(-)
Zm00001d036371::6:86011320-86013321(-)
Zm00001d044701::3:235258718-235260719(-)
Zm00001d042147::3:153597841-153599842(-)
Zm00001d035168::6:7511174-7513175(-)
Zm00001d050974::4:134744644-134746645(-)
Zm00001d020149::7:95875137-95877138(-)
Zm00001d019796::7:62243938-62245939(+)
Zm00001d002072::2:5413462-5415463(-)
Zm00001d054095::4:246376019-246378020(+)
Zm00001d015319::5:84426196-84428197(-)
Zm00001d027394::1:4340289-4342290(-)
Zm00001d022155::7:171395567-171397568(-)
Zm00001d026302::10:143208075-143210076(+)
Zm00001d007465::2:232274012-232276013(+)
Zm00001d007503::2:233399094-233401095(+)
Zm00001d008297::8:4494009-4496010(+)
Zm00001d033620::1:269010883-269012884(+)
Zm00001d015248::5:81117761-81119762(-)
Zm00001d016106::5:144945802-144947803(+)
Zm00001d019727::7:54087415-54089416(+)
Zm00001d024443::10:70969838-70971839(-)
Zm00001d038038::6:145848441-145850442(+)
Zm00001d023345::10:3852519-3854520(+)
Zm00001d048642::4:2506868-2508869(+)
Zm00001d008951::8:26875306-26877307(-)
Zm00001d028416::1:34213756-34215757(-)
Zm00001d038600::6:160735997-160737998(+)
Zm00001d008909::8:24851242-24853243(+)
Zm00001d012827::5:942693-944694(-)
Zm00001d036539::6:91463355-91465356(-)
Zm00001d046923::9:110945664-110947665(-)
Zm00001d042337::3:161936457-161938458(+)
Zm00001d045904::9:46824379-46826380(+)
Zm00001d022564::7:180077069-180079070(+)
Zm00001d034885::1:304663826-304665827(+)
Zm00001d053305::4:225235861-225237862(+)
Zm00001d020692::7:128745972-128747973(+)
Zm00001d044038::3:217461483-217463484(+)
Zm00001d013629::5:15858669-15860670(-)
Zm00001d039388::3:3145106-3147107(+)
Zm00001d048866::4:6686930-6688931(-)
Zm00001d011687::8:158766323-158768324(+)
Zm00001d029080::1:57301333-57303334(-)
Zm00001d007082::2:221853460-221855461(+)
Zm00001d025106::10:104540049-104542050(+)
Zm00001d041495::3:124132514-124134515(-)
Zm00001d044091::3:218830423-218832424(+)
Zm00001d008853::8:22585367-22587368(+)
Zm00001d035921::6:60325292-60327293(+)
Zm00001d052893::4:203855657-203857658(-)
Zm00001d013852::5:22709162-22711163(+)
Zm00001d018810::7:5845045-5847046(-)
Zm00001d010029::8:96110358-96112359(-)
Zm00001d044277::3:223833691-223835692(-)
Zm00001d019692::7:51182618-51184619(+)
Zm00001d007874::2:241466577-241468578(-)
Zm00001d029711::1:83543439-83545440(+)
Zm00001d028633::1:41472451-41474452(-)
Zm00001d041638::3:130790579-130792580(-)
Zm00001d034716::1:300554634-300556635(-)
Zm00001d045729::9:35626907-35628908(-)
Zm00001d045146::9:14228211-14230212(+)
Zm00001d032617::1:232183751-232185752(-)
Zm00001d032044::1:210443751-210445752(+)
Zm00001d033839::1:275425286-275427287(+)
Zm00001d035302::6:20200991-20202992(+)
Zm00001d044859::9:5604458-5606459(+)
Zm00001d017179::5:188143581-188145582(-)
Zm00001d051149::4:145957778-145959779(+)
Zm00001d042303::3:160014000-160016001(+)
Zm00001d040753::3:63600261-63602262(-)
Zm00001d018756::7:4307238-4309239(-)
Zm00001d040416::3:42356758-42358759(+)
Zm00001d008236::8:2206090-2208091(-)
Zm00001d047350::9:127188588-127190589(+)
Zm00001d049023::4:12946568-12948569(-)
Zm00001d046385::9:86546521-86548522(-)
Zm00001d052317::4:186983057-186985058(+)
Zm00001d005588::2:179866711-179868712(+)
Zm00001d028661::1:42127154-42129155(+)
Zm00001d027943::1:18046724-18048725(-)
Zm00001d018754::7:4284656-4286657(-)
Zm00001d018042::5:212716409-212718410(-)
Zm00001d028252::1:28059365-28061366(-)
Zm00001d014109::5:32776593-32778594(+)
Zm00001d010590::8:121142851-121144852(+)
Zm00001d006372::2:205995308-205997309(-)
Zm00001d009161::8:40266384-40268385(+)
Zm00001d019283::7:25498371-25500372(+)
Zm00001d020923::7:136688576-136690577(-)
Zm00001d041784::3:137970414-137972415(-)
Zm00001d001831::2:1620850-1622851(-)
Zm00001d053756::4:240521715-240523716(+)
Zm00001d020260::7:102650280-102652281(+)
Zm00001d042133::3:152714762-152716763(-)
Zm00001d047207::9:121975454-121977455(+)
Zm00001d026551::10:148014256-148016257(+)
Zm00001d045391::9:20445563-20447564(+)
Zm00001d038534::6:159486949-159488950(-)
Zm00001d046180::9:69834570-69836571(-)
Zm00001d039185::6:172149910-172151911(+)
Zm00001d037864::6:140111632-140113633(+)
Zm00001d034620::1:298049889-298051890(-)
Zm00001d050026::4:60972867-60974868(+)
Zm00001d033378::1:261052704-261054705(-)
Zm00001d003284::2:38747433-38749434(+)
Zm00001d015856::5:126819161-126821162(-)
Zm00001d038905::6:166767814-166769815(-)
Zm00001d018941::7:9990163-9992164(+)
Zm00001d012936::5:2226881-2228882(-)
Zm00001d042395::3:164410998-164412999(+)
Zm00001d054106::4:246773882-246775883(+)
Zm00001d014124::5:33237570-33239571(+)
Zm00001d016756::5:175027476-175029477(-)
Zm00001d026248::10:141803745-141805746(+)
Zm00001d051945::4:174991536-174993537(-)
Zm00001d048354::9:154870183-154872184(+)
Zm00001d010259::8:106439761-106441762(-)
Zm00001d025931::10:134022189-134024190(+)
Zm00001d040448::3:43802562-43804563(+)
Zm00001d046620::9:99029210-99031211(+)
Zm00001d039916::3:19341189-19343190(-)
Zm00001d002033::2:4809100-4811101(-)
Zm00001d037577::6:130273582-130275583(+)
Zm00001d046884::9:108832430-108834431(-)
Zm00001d014291::5:39721955-39723956(-)
Zm00001d046710::9:103065705-103067706(-)
Zm00001d037455::6:125933455-125935456(-)
Zm00001d026254::10:142136190-142138191(-)
Zm00001d013444::5:11736709-11738710(+)
Zm00001d024510::10:74928691-74930692(+)
Zm00001d046995::9:114410011-114412012(-)
Zm00001d014112::5:32951720-32953721(-)
Zm00001d022209::7:172906384-172908385(-)
Zm00001d011219::8:143285624-143287625(-)
Zm00001d049614::4:37639661-37641662(+)
Zm00001d010447::8:115545727-115547728(-)
Zm00001d011286::8:145831373-145833374(+)
Zm00001d045392::9:20481250-20483251(-)
Zm00001d043733::3:208654158-208656159(-)
Zm00001d051605::4:164207838-164209839(+)
Zm00001d006107::2:198324406-198326407(-)
Zm00001d028771::1:46016081-46018082(+)
Zm00001d002385::2:11638231-11640232(-)
Zm00001d025652::10:125101473-125103474(+)
Zm00001d026083::10:138057458-138059459(-)
Zm00001d033798::1:274053913-274055914(+)
Zm00001d005498::2:175998338-176000339(+)
Zm00001d030051::1:102221404-102223405(-)
Zm00001d031487::1:191771308-191773309(-)
Zm00001d050730::4:119104593-119106594(-)
Zm00001d006931::2:219608784-219610785(+)
Zm00001d005806::2:189322999-189325000(+)
Zm00001d030138::1:108423803-108425804(+)
Zm00001d019150::7:19292026-19294027(+)
Zm00001d003674::2:53589068-53591069(+)
Zm00001d018130::5:214944175-214946176(-)
Zm00001d024898::10:93631208-93633209(-)
Zm00001d016474::5:163735780-163737781(+)
Zm00001d016744::5:174759400-174761401(+)
Zm00001d019460::7:34717888-34719889(-)
Zm00001d035187::6:8603192-8605193(+)
Zm00001d046135::9:65830147-65832148(+)
Zm00001d021562::7:156104922-156106923(+)
Zm00001d042848::3:181945505-181947506(+)
Zm00001d006460::2:208884791-208886792(-)
Zm00001d018133::5:215049279-215051280(-)
Zm00001d024466::10:72127859-72129860(+)
Zm00001d043592::3:204509907-204511908(+)
Zm00001d033658::1:269841299-269843300(-)
Zm00001d041829::3:139488554-139490555(+)
Zm00001d008455::8:9189150-9191151(+)
Zm00001d012881::5:1565374-1567375(+)
Zm00001d015817::5:123619007-123621008(+)
Zm00001d007102::2:222316936-222318937(+)
Zm00001d026305::10:143271791-143273792(-)
Zm00001d019266::7:24810259-24812260(+)
Zm00001d050580::4:102241014-102243015(+)
Zm00001d039535::3:7478191-7480192(+)
Zm00001d022630::7:181798896-181800897(-)
Zm00001d017621::5:201994798-201996799(-)
Zm00001d003696::2:54979564-54981565(+)
Zm00001d018770::7:4773820-4775821(-)
Zm00001d052411::4:189318272-189320273(+)
Zm00001d003118::2:32789721-32791722(-)
Zm00001d051405::4:157329497-157331498(+)
Zm00001d048893::4:7223154-7225155(+)
Zm00001d039284::3:1013794-1015795(-)
Zm00001d028071::1:21981622-21983623(-)
Zm00001d006030::2:195713738-195715739(-)
Zm00001d022048::7:168860229-168862230(-)
Zm00001d039601::3:8735174-8737175(+)
Zm00001d034857::1:303913143-303915144(-)
Zm00001d036696::6:98047653-98049654(-)
Zm00001d020530::7:121044687-121046688(+)
Zm00001d041733::3:135477315-135479316(+)
Zm00001d024627::10:81021477-81023478(-)
Zm00001d048390::9:155398659-155400660(+)
Zm00001d049637::4:38399337-38401338(-)
Zm00001d024960::10:96938140-96940141(-)
Zm00001d019370::7:30366367-30368368(-)
Zm00001d045760::9:37434899-37436900(+)
Zm00001d033196::1:253430411-253432412(+)
Zm00001d036975::6:108059912-108061913(+)
Zm00001d040464::3:44812310-44814311(-)
Zm00001d033752::1:272911772-272913773(+)
Zm00001d030725::1:155962883-155964884(-)
Zm00001d013526::5:13608715-13610716(+)
Zm00001d023683::10:15303068-15305069(+)
Zm00001d017458::5:196451377-196453378(-)
Zm00001d014863::5:66023194-66025195(+)
Zm00001d009154::8:39906534-39908535(-)
Zm00001d005920::2:192760848-192762849(+)
Zm00001d030080::1:104120378-104122379(-)
Zm00001d050393::4:85558922-85560923(+)
Zm00001d002032::2:4805775-4807776(-)
Zm00001d002844::2:24435279-24437280(-)
Zm00001d038753::6:163894281-163896282(+)
Zm00001d021246::7:146811583-146813584(+)
Zm00001d014419::5:45784142-45786143(+)
Zm00001d005479::2:175579717-175581718(-)
Zm00001d004655::2:126654232-126656233(-)
Zm00001d018812::7:5869622-5871623(+)
Zm00001d052362::4:188297356-188299357(+)
Zm00001d004951::2:150218085-150220086(+)
Zm00001d001980::2:3880201-3882202(-)
Zm00001d022156::7:171401174-171403175(-)
Zm00001d011988::8:165998039-166000040(+)
Zm00001d017137::5:186653387-186655388(-)
Zm00001d005770::2:187672732-187674733(+)
Zm00001d009759::8:80070688-80072689(+)
Zm00001d022546::7:179784123-179786124(-)
Zm00001d049324::4:26336806-26338807(-)
Zm00001d025697::10:126599725-126601726(+)
Zm00001d007530::2:234054329-234056330(-)
Zm00001d032748::1:237167775-237169776(+)
Zm00001d015474::5:92113826-92115827(+)
Zm00001d052978::4:207030931-207032932(-)
Zm00001d052845::4:202439490-202441491(-)
Zm00001d003640::2:51352591-51354592(-)
Zm00001d014874::5:66660542-66662543(+)
Zm00001d022542::7:179746747-179748748(+)
Zm00001d002874::2:25248089-25250090(-)
Zm00001d039032::6:168947957-168949958(-)
Zm00001d015050::5:73190625-73192626(-)
Zm00001d047631::9:137490552-137492553(-)
Zm00001d041198::3:105026758-105028759(+)
Zm00001d014324::5:41035364-41037365(-)
Zm00001d028986::1:53578144-53580145(+)
Zm00001d018394::5:219970074-219972075(-)
Zm00001d047859::9:143635607-143637608(-)
Zm00001d029339::1:66572337-66574338(-)
Zm00001d017427::5:195762966-195764967(+)
Zm00001d026189::10:140558970-140560971(-)
Zm00001d052147::4:181040958-181042959(+)
Zm00001d007229::2:225209576-225211577(+)
Zm00001d043520::3:202659549-202661550(+)
Zm00001d052945::4:205818692-205820693(-)
Zm00001d006143::2:199706206-199708207(-)
Zm00001d016784::5:175781635-175783636(+)
Zm00001d017860::5:209069846-209071847(-)
Zm00001d045171::9:15033900-15035901(+)
Zm00001d027749::1:12545158-12547159(+)
Zm00001d018183::5:215964274-215966275(+)
Zm00001d034592::1:297389185-297391186(-)
Zm00001d050162::4:69708124-69710125(+)
Zm00001d044035::3:217294836-217296837(+)
Zm00001d053913::4:243611686-243613687(-)
Zm00001d017029::5:183180612-183182613(-)
Zm00001d002228::2:8407132-8409133(-)
Zm00001d027762::1:13030068-13032069(-)
Zm00001d008321::8:5133690-5135691(-)
Zm00001d010421::8:114337463-114339464(-)
Zm00001d014150::5:34227798-34229799(+)
Zm00001d034194::1:286267321-286269322(-)
Zm00001d024722::10:85131252-85133253(-)
Zm00001d011013::8:136860743-136862744(-)
Zm00001d046751::9:104380208-104382209(-)
Zm00001d016974::5:181714711-181716712(+)
Zm00001d004138::2:85734809-85736810(+)
Zm00001d019472::7:35460514-35462515(-)
Zm00001d015990::5:137521533-137523534(-)
Zm00001d038194::6:151180818-151182819(+)
Zm00001d045768::9:37921847-37923848(-)
Zm00001d016204::5:150389773-150391774(+)
Zm00001d007858::2:241036874-241038875(-)
Zm00001d031891::1:205441891-205443892(-)
Zm00001d052939::4:205517344-205519345(-)
Zm00001d037797::6:138059188-138061189(-)
Zm00001d039052::6:169326538-169328539(-)
Zm00001d020618::7:125221385-125223386(+)
Zm00001d031122::1:178354530-178356531(+)
Zm00001d025241::10:110755784-110757785(-)
Zm00001d019034::7:13645776-13647777(+)
Zm00001d007857::2:241014292-241016293(+)
Zm00001d019504::7:38020233-38022234(-)
Zm00001d034118::1:284445142-284447143(-)
Zm00001d053308::4:225413200-225415201(+)
Zm00001d007634::2:236611070-236613071(-)
Zm00001d023222::10:705223-707224(+)
Zm00001d006586::2:211672501-211674502(-)
Zm00001d036777::6:100495166-100497167(-)
Zm00001d011426::8:150203942-150205943(+)
Zm00001d037059::6:110982370-110984371(-)
Zm00001d013606::5:15251815-15253816(-)
Zm00001d007300::2:227259743-227261744(-)
Zm00001d024179::10:53537734-53539735(-)
Zm00001d022231::7:173269791-173271792(+)
Zm00001d035428::6:25147233-25149234(+)
Zm00001d018495::5:221802635-221804636(-)
Zm00001d012092::8:168116548-168118549(-)
Zm00001d041611::3:129670743-129672744(-)
Zm00001d031959::1:208015370-208017371(+)
Zm00001d035215::6:10272233-10274234(+)
Zm00001d021653::7:159153746-159155747(+)
Zm00001d008620::8:14950475-14952476(+)
Zm00001d011668::8:158118088-158120089(-)
Zm00001d012672::8:178371889-178373890(-)
Zm00001d047178::9:121082026-121084027(-)
Zm00001d017174::5:187967856-187969857(-)
Zm00001d051937::4:174850894-174852895(+)
Zm00001d047676::9:139042888-139044889(+)
Zm00001d051607::4:164400847-164402848(-)
Zm00001d017326::5:192887384-192889385(+)
Zm00001d037550::6:129102996-129104997(-)
Zm00001d020371::7:109920513-109922514(+)
Zm00001d047183::9:121228858-121230859(-)
Zm00001d006654::2:213550408-213552409(+)
Zm00001d028778::1:46193945-46195946(-)
Zm00001d023964::10:32321676-32323677(+)
Zm00001d046676::9:101919281-101921282(-)
Zm00001d004471::2:113976129-113978130(+)
Zm00001d017491::5:197433904-197435905(-)
Zm00001d038144::6:149271578-149273579(+)
Zm00001d037728::6:135409730-135411731(+)
Zm00001d012351::8:172910945-172912946(+)
Zm00001d017983::5:211348125-211350126(+)
Zm00001d017727::5:205302583-205304584(+)
Zm00001d004580::2:119439674-119441675(+)
Zm00001d032078::1:211796091-211798092(-)
Zm00001d051884::4:173451868-173453869(+)
Zm00001d012634::8:177535855-177537856(+)
Zm00001d027769::1:13183133-13185134(-)
Zm00001d022499::7:178847061-178849062(+)
Zm00001d014108::5:32769542-32771543(+)
Zm00001d006180::2:200829044-200831045(+)
Zm00001d005584::2:179523966-179525967(+)
Zm00001d031709::1:199080821-199082822(+)
Zm00001d053531::4:233183369-233185370(+)
Zm00001d033152::1:252203257-252205258(-)
Zm00001d041994::3:146861239-146863240(-)
Zm00001d051583::4:163355479-163357480(+)
Zm00001d052904::4:204245162-204247163(-)
Zm00001d029234::1:63274226-63276227(+)
Zm00001d044260::3:223169330-223171331(-)
Zm00001d052715::4:198521165-198523166(-)
Zm00001d037772::6:137027035-137029036(-)
Zm00001d010138::8:101135743-101137744(-)
Zm00001d034824::1:303001013-303003014(+)
Zm00001d011738::8:160392139-160394140(-)
Zm00001d046381::9:85599471-85601472(+)
Zm00001d002145::2:6746867-6748868(-)
Zm00001d039772::3:14468248-14470249(+)
Zm00001d052938::4:205509090-205511091(-)
Zm00001d020306::7:105045189-105047190(-)
Zm00001d043134::3:189964910-189966911(-)
Zm00001d029646::1:80962407-80964408(+)
Zm00001d021528::7:155182614-155184615(-)
Zm00001d028103::1:23018361-23020362(-)
Zm00001d035835::6:54255738-54257739(+)
Zm00001d008844::8:22465197-22467198(-)
Zm00001d012803::5:253476-255477(+)
Zm00001d047240::9:123670249-123672250(+)
Zm00001d003021::2:29669698-29671699(-)
Zm00001d013013::5:3204669-3206670(+)
Zm00001d027940::1:18008514-18010515(+)
Zm00001d007160::2:223567377-223569378(-)
Zm00001d020502::7:119517677-119519678(-)
Zm00001d009341::8:57439683-57441684(-)
Zm00001d008731::8:17971091-17973092(+)
Zm00001d005200::2:163305489-163307490(-)
Zm00001d002477::2:13594836-13596837(-)
Zm00001d052495::4:191461021-191463022(-)
Zm00001d046214::9:72366558-72368559(+)
Zm00001d053432::4:231192432-231194433(+)
Zm00001d049822::4:46354617-46356618(-)
Zm00001d006159::2:200078123-200080124(+)
Zm00001d043860::3:212348263-212350264(+)
Zm00001d002348::2:10672981-10674982(-)
Zm00001d029041::1:55778344-55780345(+)
Zm00001d050403::4:86241128-86243129(-)
Zm00001d053566::4:234539370-234541371(+)
Zm00001d010621::8:122090886-122092887(-)
Zm00001d042799::3:180212247-180214248(-)
Zm00001d051225::4:149088830-149090831(+)
Zm00001d014424::5:46055203-46057204(-)
Zm00001d010863::8:130917201-130919202(+)
Zm00001d011166::8:141515673-141517674(+)
Zm00001d021235::7:146657216-146659217(-)
Zm00001d054015::4:245184365-245186366(+)
Zm00001d032804::1:238804364-238806365(-)
Zm00001d002959::2:28100823-28102824(-)
Zm00001d012307::8:172159271-172161272(+)
Zm00001d035053::6:3273762-3275763(-)
Zm00001d028639::1:41567983-41569984(+)
Zm00001d018872::7:7903607-7905608(+)
Zm00001d003663::2:53139924-53141925(-)
Zm00001d003293::2:39099975-39101976(-)
Zm00001d014671::5:58565969-58567970(-)
Zm00001d049053::4:14017529-14019530(-)
Zm00001d043842::3:211620781-211622782(-)
Zm00001d028752::1:45539460-45541461(-)
Zm00001d007635::2:236676807-236678808(-)
Zm00001d048320::9:154472256-154474257(+)
Zm00001d017595::5:201213515-201215516(-)
Zm00001d017420::5:195390563-195392564(+)
Zm00001d027352::1:3491306-3493307(-)
Zm00001d048080::9:149453468-149455469(+)
Zm00001d043039::3:187189412-187191413(+)
Zm00001d002039::2:4865161-4867162(+)
Zm00001d049767::4:43890988-43892989(-)
Zm00001d047587::9:136379578-136381579(+)
Zm00001d015816::5:123450902-123452903(-)
Zm00001d046363::9:84133937-84135938(-)
Zm00001d002560::2:15365259-15367260(+)
Zm00001d013076::5:4381353-4383354(-)
Zm00001d025011::10:99634342-99636343(+)
Zm00001d035752::6:45358354-45360355(-)
Zm00001d028536::1:38519330-38521331(+)
Zm00001d046992::9:114341205-114343206(-)
Zm00001d035802::6:50789948-50791949(-)
Zm00001d040842::3:70149970-70151971(+)
Zm00001d001846::2:1772156-1774157(-)
Zm00001d005849::2:190825605-190827606(-)
Zm00001d019306::7:26939500-26941501(-)
Zm00001d020023::7:86412768-86414769(+)
Zm00001d043650::3:205980985-205982986(+)
Zm00001d043439::3:199919230-199921231(-)
Zm00001d051650::4:165707664-165709665(-)
Zm00001d038150::6:149491406-149493407(+)
Zm00001d029189::1:61570217-61572218(+)
Zm00001d026346::10:143961425-143963426(-)
Zm00001d012515::8:175897432-175899433(+)
Zm00001d024251::10:59641300-59643301(-)
Zm00001d031977::1:208386392-208388393(+)
Zm00001d011479::8:151743059-151745060(+)
Zm00001d013830::5:21886032-21888033(-)
Zm00001d032798::1:238442112-238444113(+)
Zm00001d031070::1:175957130-175959131(+)
Zm00001d034055::1:282607952-282609953(-)
Zm00001d032404::1:225549967-225551968(-)
Zm00001d022240::7:173408853-173410854(+)
Zm00001d033493::1:264230318-264232319(-)
Zm00001d026459::10:146249264-146251265(-)
Zm00001d031366::1:187455240-187457241(+)
Zm00001d045356::9:19444745-19446746(+)
Zm00001d017704::5:204691936-204693937(-)
Zm00001d026501::10:147239128-147241129(+)
Zm00001d051725::4:168162142-168164143(-)
Zm00001d014121::5:33102579-33104580(+)
Zm00001d027904::1:17189665-17191666(-)
Zm00001d044699::3:235216469-235218470(+)
Zm00001d026652::10:149391576-149393577(+)
Zm00001d048134::9:150638075-150640076(+)
Zm00001d043784::3:210173850-210175851(-)
Zm00001d029740::1:84847614-84849615(+)
Zm00001d038652::6:161896059-161898060(-)
Zm00001d040523::3:47971115-47973116(-)
Zm00001d025016::10:99824431-99826432(-)
Zm00001d026541::10:147940549-147942550(-)
Zm00001d027480::1:6274608-6276609(-)
Zm00001d046593::9:97680458-97682459(-)
Zm00001d034990::6:1281253-1283254(+)
Zm00001d018927::7:9493978-9495979(+)
Zm00001d038718::6:163322934-163324935(+)
Zm00001d051504::4:160594209-160596210(-)
Zm00001d026664::10:149607676-149609677(+)
Zm00001d053158::4:217087549-217089550(+)
Zm00001d024112::10:46410170-46412171(-)
Zm00001d012937::5:2228925-2230926(-)
Zm00001d030693::1:153703067-153705068(-)
Zm00001d003290::2:38840883-38842884(-)
Zm00001d026279::10:142741603-142743604(-)
Zm00001d034777::1:302052239-302054240(-)
Zm00001d039785::3:14616536-14618537(-)
Zm00001d034420::1:292475532-292477533(+)
Zm00001d001865::2:2077386-2079387(+)
Zm00001d006214::2:201992106-201994107(+)
Zm00001d013389::5:10261034-10263035(-)
Zm00001d004871::2:145663025-145665026(-)
Zm00001d046389::9:86785126-86787127(-)
Zm00001d021370::7:150113127-150115128(-)
Zm00001d002742::2:21196959-21198960(+)
Zm00001d011811::8:161927958-161929959(-)
Zm00001d051056::4:139238162-139240163(-)
Zm00001d026469::10:146519493-146521494(-)
Zm00001d003108::2:32462509-32464510(+)
Zm00001d025853::10:131516669-131518670(+)
Zm00001d009798::8:81982647-81984648(-)
Zm00001d048403::9:155634083-155636084(+)
Zm00001d053431::4:231132389-231134390(-)
Zm00001d028167::1:25046205-25048206(+)
Zm00001d032912::1:242970724-242972725(+)
Zm00001d016530::5:166563049-166565050(-)
Zm00001d028002::1:19959582-19961583(+)
Zm00001d050324::4:81461410-81463411(-)
Zm00001d010462::8:116443492-116445493(-)
Zm00001d039219::6:173071184-173073185(-)
Zm00001d029919::1:94348280-94350281(-)
Zm00001d008511::8:11032088-11034089(-)
Zm00001d031872::1:204946668-204948669(+)
Zm00001d022347::7:175950127-175952128(+)
Zm00001d011112::8:139304720-139306721(+)
Zm00001d004772::2:138159544-138161545(+)
Zm00001d020424::7:113227984-113229985(-)
Zm00001d010862::8:130826749-130828750(+)
Zm00001d016695::5:172831740-172833741(-)
Zm00001d006757::2:216048622-216050623(+)
Zm00001d019821::7:65477344-65479345(+)
Zm00001d003023::2:29709893-29711894(-)
Zm00001d042313::3:160479170-160481171(+)
Zm00001d038695::6:162657941-162659942(-)
Zm00001d030672::1:152350953-152352954(+)
Zm00001d012155::8:169039606-169041607(+)
Zm00001d044391::3:226842745-226844746(+)
Zm00001d014191::5:35765516-35767517(+)
Zm00001d020063::7:89576119-89578120(+)
Zm00001d027322::1:2897047-2899048(-)
Zm00001d028952::1:52670657-52672658(+)
Zm00001d010554::8:120207028-120209029(+)
Zm00001d022550::7:179801118-179803119(+)
Zm00001d046834::9:107877590-107879591(-)
Zm00001d007461::2:232213855-232215856(-)
Zm00001d012274::8:171720566-171722567(-)
Zm00001d002989::2:28929233-28931234(+)
Zm00001d048409::9:155776926-155778927(+)
Zm00001d025771::10:129063352-129065353(-)
Zm00001d053195::4:219205635-219207636(-)
Zm00001d006089::2:197852448-197854449(-)
Zm00001d011340::8:147322831-147324832(-)
Zm00001d024337::10:65390073-65392074(-)
Zm00001d047557::9:135410597-135412598(-)
Zm00001d033744::1:272672187-272674188(-)
Zm00001d038002::6:144794478-144796479(+)
Zm00001d031822::1:202981806-202983807(-)
Zm00001d006172::2:200513959-200515960(+)
Zm00001d013290::5:7927732-7929733(-)
Zm00001d047429::9:129739144-129741145(-)
Zm00001d016722::5:174151606-174153607(+)
Zm00001d053018::4:209386071-209388072(-)
Zm00001d010489::8:117534535-117536536(-)
Zm00001d022514::7:179175138-179177139(-)
Zm00001d040920::3:79256160-79258161(-)
Zm00001d047081::9:117754085-117756086(-)
Zm00001d036464::6:89379165-89381166(-)
Zm00001d003208::2:36000191-36002192(-)
Zm00001d037872::6:140519203-140521204(+)
Zm00001d009409::8:63306926-63308927(-)
Zm00001d002422::2:12313364-12315365(+)
Zm00001d010803::8:128339218-128341219(+)
Zm00001d032598::1:231633042-231635043(-)
Zm00001d038558::6:159803408-159805409(+)
Zm00001d015968::5:134796164-134798165(-)
Zm00001d032268::1:219860142-219862143(-)
Zm00001d043895::3:213253503-213255504(-)
Zm00001d005783::2:188169306-188171307(-)
Zm00001d002822::2:23768000-23770001(-)
Zm00001d011355::8:147964972-147966973(+)
Zm00001d053600::4:235973080-235975081(+)
Zm00001d043314::3:196106663-196108664(+)
Zm00001d050800::4:123704789-123706790(-)
Zm00001d012247::8:170930890-170932891(+)
Zm00001d044330::3:225348723-225350724(-)
Zm00001d029173::1:60950639-60952640(-)
Zm00001d024816::10:89406414-89408415(+)
Zm00001d041603::3:129429756-129431757(-)
Zm00001d013038::5:3585390-3587391(+)
Zm00001d004532::2:116803000-116805001(+)
Zm00001d045435::9:22151982-22153983(-)
Zm00001d028143::1:24011077-24013078(-)
Zm00001d026267::10:142374704-142376705(+)
Zm00001d028194::1:25920124-25922125(+)
Zm00001d020970::7:138206786-138208787(+)
Zm00001d011983::8:165879192-165881193(-)
Zm00001d018977::7:11478767-11480768(-)
Zm00001d048785::4:5522777-5524778(+)
Zm00001d037458::6:126006290-126008291(-)
Zm00001d007688::2:237428738-237430739(-)
Zm00001d048606::4:1120488-1122489(-)
Zm00001d009125::8:38277111-38279112(-)
Zm00001d037115::6:112915136-112917137(+)
Zm00001d007932::2:243375154-243377155(+)
Zm00001d042164::3:154325085-154327086(-)
Zm00001d027303::1:2291102-2293103(+)
Zm00001d040423::3:42816164-42818165(+)
Zm00001d031733::1:200067070-200069071(+)
Zm00001d017536::5:198951532-198953533(-)
Zm00001d024455::10:71688118-71690119(-)
Zm00001d042655::3:175566060-175568061(-)
Zm00001d040831::3:68532477-68534478(+)
Zm00001d014153::5:34319921-34321922(-)
Zm00001d043934::3:214154205-214156206(+)
Zm00001d050460::4:90012959-90014960(-)
Zm00001d034491::1:294499602-294501603(+)
Zm00001d025997::10:135687336-135689337(-)
Zm00001d002781::2:22576167-22578168(-)
Zm00001d047992::9:147414085-147416086(-)
Zm00001d005890::2:191853396-191855397(-)
Zm00001d044588::3:232794482-232796483(+)
Zm00001d003016::2:29540933-29542934(-)
Zm00001d049727::4:41550992-41552993(+)
Zm00001d021516::7:154819845-154821846(+)
Zm00001d027302::1:2283351-2285352(+)
Zm00001d030806::1:160786395-160788396(-)
Zm00001d047105::9:118774346-118776347(+)
Zm00001d005876::2:191463050-191465051(+)
Zm00001d035589::6:35388078-35390079(+)
Zm00001d028220::1:27047651-27049652(-)
Zm00001d018733::7:3352987-3354988(-)
Zm00001d019644::7:47871564-47873565(-)
Zm00001d045223::9:16506330-16508331(-)
Zm00001d047457::9:130798771-130800772(+)
Zm00001d049809::4:45662907-45664908(+)
Zm00001d010419::8:114173817-114175818(-)
Zm00001d015984::5:136655249-136657250(-)
Zm00001d026412::10:145388072-145390073(-)
Zm00001d012857::5:1165091-1167092(-)
Zm00001d028092::1:22731518-22733519(-)
Zm00001d012909::5:1877911-1879912(+)
Zm00001d002356::2:10767138-10769139(-)
Zm00001d004517::2:116141346-116143347(-)
Zm00001d025484::10:120220670-120222671(+)
Zm00001d049080::4:15131769-15133770(+)
Zm00001d032085::1:212118772-212120773(+)
Zm00001d040768::3:64625982-64627983(-)
Zm00001d007205::2:224669274-224671275(-)
Zm00001d010293::8:107993794-107995795(-)
Zm00001d014601::5:54848217-54850218(+)
Zm00001d002316::2:10156019-10158020(+)
Zm00001d012575::8:176839221-176841222(-)
Zm00001d048345::9:154817619-154819620(-)
Zm00001d027854::1:15300082-15302083(+)
Zm00001d004053::2:79792568-79794569(-)
Zm00001d048247::9:153131799-153133800(+)
Zm00001d042948::3:184686061-184688062(-)
Zm00001d023391::10:4478928-4480929(-)
Zm00001d021484::7:153508315-153510316(+)
Zm00001d018029::5:212388586-212390587(+)
Zm00001d051724::4:168112981-168114982(+)
Zm00001d032373::1:224243274-224245275(+)
Zm00001d053532::4:233192417-233194418(-)
Zm00001d009177::8:41090404-41092405(-)
Zm00001d038876::6:166215914-166217915(-)
Zm00001d010728::8:126077842-126079843(-)
Zm00001d019191::7:21064581-21066582(-)
Zm00001d033275::1:257134709-257136710(-)
Zm00001d012932::5:2182442-2184443(+)
Zm00001d021875::7:165257063-165259064(-)
Zm00001d049914::4:52309510-52311511(-)
Zm00001d047448::9:130414201-130416202(+)
Zm00001d021362::7:149913555-149915556(-)
Zm00001d045886::9:45708883-45710884(-)
Zm00001d031743::1:200574949-200576950(-)
Zm00001d015986::5:136929636-136931637(-)
Zm00001d025542::10:121759084-121761085(+)
Zm00001d018713::7:3004646-3006647(-)
Zm00001d052416::4:189487513-189489514(+)
Zm00001d015263::5:81964867-81966868(+)
Zm00001d051315::4:153337315-153339316(-)
Zm00001d031325::1:186051223-186053224(+)
Zm00001d027659::1:10357753-10359754(-)
Zm00001d032719::1:236001747-236003748(-)
Zm00001d045968::9:50720927-50722928(-)
Zm00001d043707::3:207961800-207963801(-)
Zm00001d025369::10:115869224-115871225(-)
Zm00001d036820::6:102177732-102179733(+)
Zm00001d041334::3:112553600-112555601(+)
Zm00001d005190::2:163036724-163038725(+)
Zm00001d010500::8:118166642-118168643(-)
Zm00001d011819::8:162064972-162066973(-)
Zm00001d012653::8:177999694-178001695(-)
Zm00001d025572::10:122640356-122642357(+)
Zm00001d042580::3:172641453-172643454(+)
Zm00001d032652::1:233133800-233135801(+)
Zm00001d016814::5:177039556-177041557(+)
Zm00001d028770::1:46010025-46012026(+)
Zm00001d050404::4:86265347-86267348(-)
Zm00001d052992::4:207904167-207906168(+)
Zm00001d050268::4:77418570-77420571(-)
Zm00001d014609::5:55125308-55127309(+)
Zm00001d040499::3:46900549-46902550(+)
Zm00001d019114::7:17486868-17488869(-)
Zm00001d034250::1:287920535-287922536(-)
Zm00001d028295::1:29503580-29505581(-)
Zm00001d029719::1:84035291-84037292(-)
Zm00001d048747::4:4877350-4879351(+)
Zm00001d006483::2:209673388-209675389(+)
Zm00001d039614::3:9086384-9088385(+)
Zm00001d047087::9:118039544-118041545(+)
Zm00001d045959::9:49796368-49798369(+)
Zm00001d036125::6:73476513-73478514(+)
Zm00001d013098::5:4700384-4702385(-)
Zm00001d048059::9:149092584-149094585(-)
Zm00001d031651::1:197391949-197393950(+)
Zm00001d045036::9:10720045-10722046(+)
Zm00001d042725::3:178248864-178250865(-)
Zm00001d045677::9:32741040-32743041(-)
Zm00001d049781::4:44221085-44223086(+)
Zm00001d024094::10:44115218-44117219(-)
Zm00001d049930::4:53739058-53741059(-)
Zm00001d031729::1:199829170-199831171(-)
Zm00001d012856::5:1127922-1129923(+)
Zm00001d039488::3:5709416-5711417(-)
Zm00001d018072::5:213773088-213775089(+)
Zm00001d046852::9:108403768-108405769(+)
Zm00001d015501::5:94111853-94113854(-)
Zm00001d030199::1:112979774-112981775(-)
Zm00001d028025::1:20832187-20834188(+)
Zm00001d038703::6:162997683-162999684(+)
Zm00001d030654::1:151041070-151043071(+)
Zm00001d048831::4:6083417-6085418(+)
Zm00001d012286::8:171912015-171914016(-)
Zm00001d051896::4:173893938-173895939(+)
Zm00001d027784::1:13439225-13441226(-)
Zm00001d028050::1:21686074-21688075(-)
Zm00001d025457::10:119084982-119086983(+)
Zm00001d010235::8:105390632-105392633(+)
Zm00001d043473::3:201247897-201249898(-)
Zm00001d036807::6:101501190-101503191(-)
Zm00001d042779::3:179445321-179447322(+)
Zm00001d003395::2:42793568-42795569(-)
Zm00001d002148::2:6817981-6819982(-)
Zm00001d008746::8:18871829-18873830(+)
Zm00001d009063::8:33993973-33995974(-)
Zm00001d038263::6:152645724-152647725(+)
Zm00001d030677::1:152642056-152644057(-)
Zm00001d048408::9:155708874-155710875(-)
Zm00001d047955::9:146096405-146098406(+)
Zm00001d017562::5:199657221-199659222(-)
Zm00001d029963::1:96574914-96576915(-)
Zm00001d004796::2:139869257-139871258(+)
Zm00001d017204::5:188801395-188803396(-)
Zm00001d018004::5:211767222-211769223(+)
Zm00001d027498::1:6607878-6609879(-)
Zm00001d021227::7:146556147-146558148(+)
Zm00001d005972::2:194444379-194446380(-)
Zm00001d035217::6:10799506-10801507(-)
Zm00001d012208::8:170083765-170085766(-)
Zm00001d003788::2:59382863-59384864(-)
Zm00001d051138::4:145545319-145547320(-)
Zm00001d049412::4:29800982-29802983(+)
Zm00001d007479::2:232669018-232671019(+)
Zm00001d037893::6:141280774-141282775(-)
Zm00001d014993::5:71284139-71286140(+)
Zm00001d010281::8:107239032-107241033(-)
Zm00001d013131::5:5237815-5239816(+)
Zm00001d023384::10:4333597-4335598(+)
Zm00001d033917::1:278528041-278530042(+)
Zm00001d011377::8:148945608-148947609(+)
Zm00001d013154::5:5502322-5504323(+)
Zm00001d018384::5:219711967-219713968(+)
Zm00001d037260::6:118433442-118435443(-)
Zm00001d047857::9:143573182-143575183(+)
Zm00001d034799::1:302443205-302445206(-)
Zm00001d015714::5:110433609-110435610(-)
Zm00001d029144::1:60425616-60427617(+)
Zm00001d015977::5:135996931-135998932(+)
Zm00001d017777::5:206414073-206416074(-)
Zm00001d036825::6:102829364-102831365(-)
Zm00001d032989::1:245855428-245857429(-)
Zm00001d051363::4:155988767-155990768(+)
Zm00001d026577::10:148259990-148261991(+)
Zm00001d029654::1:81611247-81613248(+)
Zm00001d005598::2:180220767-180222768(+)
Zm00001d019766::7:58222495-58224496(+)
Zm00001d003427::2:43985869-43987870(-)
Zm00001d006096::2:198092393-198094394(-)
Zm00001d020975::7:138261323-138263324(+)
Zm00001d013002::5:2974841-2976842(-)
Zm00001d037709::6:134658454-134660455(-)
Zm00001d005639::2:181629732-181631733(-)
Zm00001d047494::9:132525109-132527110(-)
Zm00001d045825::9:41800211-41802212(-)
Zm00001d008179::8:562263-564264(+)
Zm00001d006249::2:202836331-202838332(+)
Zm00001d005578::2:179314455-179316456(+)
Zm00001d018064::5:213686309-213688310(+)
Zm00001d003266::2:38346953-38348954(+)
Zm00001d028579::1:39744723-39746724(+)
Zm00001d035098::6:5181409-5183410(+)
Zm00001d050163::4:69978107-69980108(+)
Zm00001d046182::9:70087268-70089269(+)
Zm00001d050145::4:69075108-69077109(-)
Zm00001d032945::1:244342518-244344519(-)
Zm00001d027756::1:12712730-12714731(-)
Zm00001d042141::3:153357329-153359330(-)
Zm00001d003291::2:38958108-38960109(-)
Zm00001d007842::2:240678640-240680641(-)
Zm00001d038174::6:150541227-150543228(-)
Zm00001d032857::1:240407623-240409624(-)
Zm00001d012587::8:176926735-176928736(+)
Zm00001d045604::9:28455683-28457684(+)
Zm00001d040672::3:57177672-57179673(+)
Zm00001d030751::1:158116505-158118506(+)
Zm00001d042517::3:170329661-170331662(-)
Zm00001d020755::7:131257044-131259045(-)
Zm00001d033355::1:260100832-260102833(+)
Zm00001d048551::9:158533268-158535269(+)
Zm00001d018274::5:217762718-217764719(-)
Zm00001d044672::3:234549274-234551275(-)
Zm00001d011477::8:151688478-151690479(-)
Zm00001d014876::5:66768129-66770130(+)
Zm00001d015281::5:82608823-82610824(-)
Zm00001d026675::10:149748980-149750981(-)
Zm00001d042525::3:170805730-170807731(+)
Zm00001d051617::4:164897074-164899075(+)
Zm00001d025129::10:105675881-105677882(-)
Zm00001d041481::3:122810677-122812678(+)
Zm00001d009698::8:76320842-76322843(-)
Zm00001d039295::3:1200297-1202298(+)
Zm00001d047423::9:129606130-129608131(+)
Zm00001d006872::2:218315514-218317515(-)
Zm00001d049662::4:39073415-39075416(-)
Zm00001d023530::10:8783374-8785375(+)
Zm00001d045907::9:46988625-46990626(-)
Zm00001d031072::1:175970705-175972706(+)
Zm00001d022561::7:180067783-180069784(-)
Zm00001d039975::3:21321658-21323659(+)
Zm00001d033663::1:269979217-269981218(-)
Zm00001d052622::4:195066976-195068977(+)
Zm00001d027534::1:7565275-7567276(+)
Zm00001d039096::6:169964159-169966160(-)
Zm00001d040218::3:32559678-32561679(+)
Zm00001d043420::3:199109058-199111059(+)
Zm00001d025538::10:121725832-121727833(-)
Zm00001d045434::9:22074835-22076836(-)
Zm00001d030079::1:104117204-104119205(+)
Zm00001d002229::2:8408369-8410370(+)
Zm00001d034571::1:296600182-296602183(-)
Zm00001d050456::4:89801751-89803752(-)
Zm00001d037446::6:125619371-125621372(-)
Zm00001d049926::4:53427741-53429742(+)
Zm00001d048424::9:155992546-155994547(+)
Zm00001d034828::1:303238619-303240620(+)
Zm00001d017847::5:208649026-208651027(-)
Zm00001d032527::1:229514483-229516484(+)
Zm00001d019643::7:47841511-47843512(-)
Zm00001d053835::4:242116109-242118110(-)
Zm00001d018231::5:217074670-217076671(-)
Zm00001d021413::7:151516289-151518290(+)
Zm00001d007592::2:235867395-235869396(+)
Zm00001d045563::9:26820539-26822540(+)
Zm00001d037553::6:129186601-129188602(+)
Zm00001d047716::9:139846938-139848939(-)
Zm00001d037607::6:131562271-131564272(-)
Zm00001d013653::5:16285711-16287712(-)
Zm00001d041643::3:131242514-131244515(+)
Zm00001d009419::8:63662210-63664211(+)
Zm00001d035702::6:41776380-41778381(+)
Zm00001d033466::1:263447096-263449097(+)
Zm00001d049071::4:14762014-14764015(-)
Zm00001d016331::5:157658073-157660074(+)
Zm00001d042974::3:185495639-185497640(+)
Zm00001d017750::5:205888206-205890207(-)
Zm00001d044972::9:8653643-8655644(+)
Zm00001d044398::3:227149861-227151862(+)
Zm00001d029055::1:56381757-56383758(+)
Zm00001d040301::3:36556465-36558466(+)
Zm00001d012100::8:168242738-168244739(+)
Zm00001d031415::1:189361621-189363622(-)
Zm00001d010016::8:95244636-95246637(-)
Zm00001d031505::1:192250988-192252989(+)
Zm00001d047830::9:142672292-142674293(-)
Zm00001d007535::2:234247439-234249440(+)
Zm00001d053524::4:233017449-233019450(+)
Zm00001d035954::6:61887123-61889124(-)
Zm00001d020793::7:132929127-132931128(-)
Zm00001d022228::7:173193414-173195415(-)
Zm00001d032074::1:211496518-211498519(+)
Zm00001d035561::6:33192020-33194021(+)
Zm00001d017807::5:207377684-207379685(-)
Zm00001d013022::5:3408674-3410675(+)
Zm00001d028354::1:31744163-31746164(+)
Zm00001d053266::4:223203343-223205344(-)
Zm00001d043080::3:188608870-188610871(+)
Zm00001d044162::3:220822998-220824999(+)
Zm00001d027918::1:17614629-17616630(-)
Zm00001d025340::10:114732715-114734716(+)
Zm00001d040340::3:38785630-38787631(-)
Zm00001d045513::9:25065913-25067914(+)
Zm00001d015778::5:118616102-118618103(-)
Zm00001d045517::9:25248228-25250229(+)
Zm00001d028054::1:21773444-21775445(-)
Zm00001d053228::4:220899344-220901345(-)
Zm00001d027310::1:2649335-2651336(+)
Zm00001d049430::4:30112484-30114485(-)
Zm00001d049352::4:27724460-27726461(+)
Zm00001d006338::2:205001707-205003708(-)
Zm00001d045344::9:19251012-19253013(+)
Zm00001d038891::6:166500668-166502669(+)
Zm00001d048597::4:1023616-1025617(+)
Zm00001d014258::5:38465200-38467201(+)
Zm00001d025958::10:134773632-134775633(+)
Zm00001d022397::7:176798702-176800703(+)
Zm00001d007853::2:240958743-240960744(+)
Zm00001d013730::5:18826754-18828755(-)
Zm00001d021768::7:162730127-162732128(-)
Zm00001d051484::4:160246769-160248770(-)
Zm00001d036227::6:77979227-77981228(+)
Zm00001d009766::8:80258614-80260615(-)
Zm00001d003789::2:59386216-59388217(-)
Zm00001d035153::6:7124283-7126284(+)
Zm00001d025346::10:115023566-115025567(+)
Zm00001d039073::6:169556767-169558768(-)
Zm00001d048309::9:154301693-154303694(+)
Zm00001d037418::6:124946339-124948340(+)
Zm00001d005579::2:179321520-179323521(+)
Zm00001d035346::6:22714957-22716958(+)
Zm00001d007653::2:237004755-237006756(-)
Zm00001d020283::7:104113813-104115814(+)
Zm00001d007921::2:242699001-242701002(-)
Zm00001d039095::6:169956261-169958262(+)
Zm00001d041534::3:126109480-126111481(-)
Zm00001d047736::9:140322342-140324343(-)
Zm00001d037532::6:128418120-128420121(-)
Zm00001d003460::2:45033127-45035128(-)
Zm00001d011711::8:159471291-159473292(-)
Zm00001d013767::5:19732420-19734421(-)
Zm00001d004333::2:104142859-104144860(+)
Zm00001d013058::5:3950945-3952946(+)
Zm00001d035235::6:16092977-16094978(-)
Zm00001d039881::3:17544771-17546772(-)
Zm00001d053127::4:214709902-214711903(-)
Zm00001d007655::2:237051224-237053225(+)
Zm00001d022553::7:179900803-179902804(+)
Zm00001d028096::1:22878521-22880522(+)
Zm00001d042034::3:148045429-148047430(-)
Zm00001d011845::8:162605704-162607705(+)
Zm00001d034859::1:303998765-304000766(-)
Zm00001d016452::5:162870177-162872178(-)
Zm00001d013708::5:18222431-18224432(-)
Zm00001d031205::1:182000730-182002731(+)
Zm00001d047837::9:142886569-142888570(-)
Zm00001d048632::4:1773101-1775102(+)
Zm00001d009877::8:86776218-86778219(-)
Zm00001d025249::10:111061722-111063723(-)
Zm00001d027325::1:2976434-2978435(-)
Zm00001d012273::8:171696003-171698004(-)
Zm00001d053633::4:237654461-237656462(-)
Zm00001d004771::2:138057132-138059133(+)
Zm00001d047998::9:147610952-147612953(+)
Zm00001d021064::7:141947975-141949976(+)
Zm00001d020989::7:139623517-139625518(-)
Zm00001d047447::9:130363455-130365456(+)
Zm00001d026281::10:142748448-142750449(+)
Zm00001d016119::5:145524527-145526528(-)
Zm00001d042143::3:153386743-153388744(-)
Zm00001d015405::5:88497332-88499333(-)
Zm00001d032213::1:217295714-217297715(-)
Zm00001d002676::2:19018880-19020881(-)
Zm00001d031915::1:206653215-206655216(-)
Zm00001d003677::2:53847687-53849688(+)
Zm00001d012508::8:175599235-175601236(+)
Zm00001d035318::6:21025577-21027578(+)
Zm00001d045295::9:18152585-18154586(+)
Zm00001d024947::10:96356973-96358974(+)
Zm00001d052372::4:188400337-188402338(-)
Zm00001d049159::4:18437855-18439856(-)
Zm00001d052792::4:201130287-201132288(-)
Zm00001d048823::4:6011440-6013441(+)
Zm00001d039244::3:467799-469800(+)
Zm00001d033175::1:252918894-252920895(-)
Zm00001d034040::1:282020665-282022666(-)
Zm00001d025401::10:117125276-117127277(+)
Zm00001d049746::4:42781980-42783981(-)
Zm00001d019770::7:58306764-58308765(+)
Zm00001d052668::4:196531389-196533390(+)
Zm00001d052419::4:189602907-189604908(+)
Zm00001d015168::5:78186577-78188578(+)
Zm00001d038355::6:155175699-155177700(-)
Zm00001d047354::9:127347250-127349251(+)
Zm00001d048629::4:1749262-1751263(+)
Zm00001d009022::8:30340291-30342292(+)
Zm00001d049709::4:41055603-41057604(-)
Zm00001d046800::9:106459850-106461851(+)
Zm00001d038998::6:168510177-168512178(-)
Zm00001d007834::2:240537407-240539408(-)
Zm00001d053616::4:236550418-236552419(-)
Zm00001d034568::1:296484082-296486083(+)
Zm00001d028651::1:41799900-41801901(+)
Zm00001d020571::7:122733055-122735056(+)
Zm00001d053765::4:240695479-240697480(+)
Zm00001d038307::6:154156379-154158380(-)
Zm00001d006246::2:202740285-202742286(+)
Zm00001d015148::5:76959629-76961630(+)
Zm00001d002001::2:4155059-4157060(+)
Zm00001d009873::8:86616254-86618255(-)
Zm00001d022355::7:176070337-176072338(+)
Zm00001d020588::7:123767005-123769006(-)
Zm00001d023311::10:2753856-2755857(-)
Zm00001d007329::2:228736767-228738768(-)
Zm00001d032636::1:232681071-232683072(-)
Zm00001d053076::4:212573673-212575674(-)
Zm00001d010408::8:113318120-113320121(+)
Zm00001d052381::4:188769864-188771865(-)
Zm00001d030063::1:102956835-102958836(-)
Zm00001d017176::5:188034207-188036208(-)
Zm00001d046174::9:69207556-69209557(+)
Zm00001d032673::1:233757847-233759848(-)
Zm00001d048393::9:155562684-155564685(-)
Zm00001d009983::8:93322875-93324876(+)
Zm00001d036092::6:71928061-71930062(-)
Zm00001d002068::2:5319722-5321723(-)
Zm00001d013063::5:4117471-4119472(-)
Zm00001d013716::5:18303201-18305202(+)
Zm00001d039260::3:754483-756484(-)
Zm00001d013456::5:12055262-12057263(+)
Zm00001d032570::1:230852076-230854077(+)
Zm00001d045044::9:10940919-10942920(+)
Zm00001d007726::2:238230336-238232337(+)
Zm00001d003153::2:33919034-33921035(-)
Zm00001d002823::2:23767421-23769422(+)
Zm00001d004697::2:131936647-131938648(-)
Zm00001d039062::6:169448528-169450529(+)
Zm00001d027708::1:11663282-11665283(+)
Zm00001d052988::4:207716450-207718451(+)
Zm00001d040629::3:55074387-55076388(+)
Zm00001d031230::1:182803821-182805822(+)
Zm00001d010822::8:128820821-128822822(-)
Zm00001d050955::4:133306311-133308312(+)
Zm00001d043017::3:186593936-186595937(+)
Zm00001d049454::4:30736049-30738050(-)
Zm00001d031860::1:204438270-204440271(-)
Zm00001d047042::9:116430819-116432820(-)
Zm00001d044940::9:7822434-7824435(+)
Zm00001d027683::1:11130212-11132213(-)
Zm00001d017013::5:182696979-182698980(-)
Zm00001d015274::5:82405813-82407814(-)
Zm00001d041671::3:132868482-132870483(-)
Zm00001d034069::1:283081947-283083948(-)
Zm00001d020479::7:117954398-117956399(+)
Zm00001d020268::7:103434795-103436796(-)
Zm00001d012962::5:2398772-2400773(-)
Zm00001d041612::3:129687470-129689471(-)
Zm00001d009555::8:70019409-70021410(-)
Zm00001d028039::1:21291529-21293530(-)
Zm00001d037628::6:132319160-132321161(+)
Zm00001d039189::6:172209973-172211974(-)
Zm00001d028804::1:46897166-46899167(+)
Zm00001d012401::8:173732000-173734001(+)
Zm00001d053628::4:237226391-237228392(+)
Zm00001d021557::7:155893668-155895669(+)
Zm00001d052691::4:197481619-197483620(-)
Zm00001d034706::1:300345050-300347051(+)
Zm00001d020191::7:98590516-98592517(-)
Zm00001d032215::1:217386294-217388295(-)
Zm00001d019345::7:28903362-28905363(+)
Zm00001d032812::1:239021376-239023377(+)
Zm00001d035560::6:33143736-33145737(-)
Zm00001d025705::10:126855304-126857305(+)
Zm00001d037439::6:125465213-125467214(-)
Zm00001d032063::1:211139463-211141464(-)
Zm00001d020607::7:124672833-124674834(-)
Zm00001d009286::8:52120642-52122643(+)
Zm00001d005815::2:189560977-189562978(-)
Zm00001d046277::9:77637834-77639835(-)
Zm00001d003267::2:38402089-38404090(-)
Zm00001d033557::1:267124416-267126417(-)
Zm00001d016393::5:160632642-160634643(-)
Zm00001d037278::6:119171300-119173301(+)
Zm00001d016149::5:147040170-147042171(+)
Zm00001d028118::1:23360747-23362748(+)
Zm00001d042123::3:151898722-151900723(+)
Zm00001d044877::9:6286025-6288026(-)
Zm00001d029342::1:66647955-66649956(-)
Zm00001d040764::3:64372582-64374583(+)
Zm00001d046494::9:92366158-92368159(-)
Zm00001d007430::2:231537183-231539184(-)
Zm00001d045272::9:17599459-17601460(-)
Zm00001d012597::8:177039449-177041450(-)
Zm00001d013861::5:23157170-23159171(-)
Zm00001d043357::3:197606933-197608934(-)
Zm00001d046255::9:77035305-77037306(-)
Zm00001d009787::8:81151446-81153447(-)
Zm00001d016581::5:168254906-168256907(-)
Zm00001d002726::2:20526006-20528007(-)
Zm00001d023301::10:2372553-2374554(-)
Zm00001d051815::4:170371066-170373067(+)
Zm00001d038276::6:153102836-153104837(-)
Zm00001d039386::3:3103894-3105895(-)
Zm00001d049982::4:56862216-56864217(+)
Zm00001d006298::2:204047367-204049368(-)
Zm00001d016529::5:166526704-166528705(+)
Zm00001d017486::5:197359109-197361110(+)
Zm00001d046492::9:92288930-92290931(+)
Zm00001d036195::6:76726429-76728430(-)
Zm00001d002087::2:5780945-5782946(-)
Zm00001d042637::3:174785566-174787567(+)
Zm00001d007147::2:223334991-223336992(-)
Zm00001d035012::6:1759632-1761633(-)
Zm00001d013944::5:25545125-25547126(-)
Zm00001d045603::9:28456774-28458775(-)
Zm00001d007717::2:238101881-238103882(-)
Zm00001d053119::4:214487872-214489873(+)
Zm00001d009144::8:39284623-39286624(+)
Zm00001d052030::4:176899983-176901984(-)
Zm00001d006194::2:201271332-201273333(-)
Zm00001d043117::3:189697539-189699540(-)
Zm00001d038186::6:150860004-150862005(+)
Zm00001d049595::4:36762914-36764915(-)
Zm00001d020383::7:110508255-110510256(-)
Zm00001d013296::5:7997612-7999613(-)
Zm00001d028958::1:52871668-52873669(+)
Zm00001d031660::1:197848943-197850944(-)
Zm00001d007792::2:239793162-239795163(+)
Zm00001d035466::6:28063961-28065962(-)
Zm00001d048136::9:150659074-150661075(-)
Zm00001d047261::9:124765636-124767637(-)
Zm00001d029141::1:60321449-60323450(+)
Zm00001d053870::4:242622804-242624805(-)
Zm00001d004379::2:107363519-107365520(+)
Zm00001d047869::9:143861640-143863641(+)
Zm00001d043544::3:203537953-203539954(-)
Zm00001d039563::3:8065001-8067002(-)
Zm00001d012313::8:172253703-172255704(+)
Zm00001d044927::9:7468412-7470413(-)
Zm00001d032142::1:214320178-214322179(-)
Zm00001d033160::1:252544618-252546619(+)
Zm00001d013463::5:12127009-12129010(-)
Zm00001d033595::1:268073124-268075125(-)
Zm00001d032029::1:209941245-209943246(+)
Zm00001d048799::4:5690614-5692615(+)
Zm00001d012902::5:1774897-1776898(+)
Zm00001d019090::7:15822676-15824677(+)
Zm00001d010117::8:99954934-99956935(-)
Zm00001d017640::5:202860079-202862080(-)
Zm00001d014462::5:48441566-48443567(-)
Zm00001d010989::8:136032372-136034373(+)
Zm00001d027995::1:19653984-19655985(+)
Zm00001d033537::1:266338177-266340178(-)
Zm00001d043658::3:206155883-206157884(+)
Zm00001d034931::1:306071183-306073184(-)
Zm00001d030330::1:122752965-122754966(+)
Zm00001d021647::7:159046485-159048486(-)
Zm00001d046933::9:111693292-111695293(+)
Zm00001d018454::5:221153474-221155475(-)
Zm00001d018967::7:10975281-10977282(+)
Zm00001d048874::4:6824373-6826374(+)
Zm00001d010630::8:122401755-122403756(+)
Zm00001d043762::3:209226906-209228907(+)
Zm00001d034741::1:301090818-301092819(+)
Zm00001d005921::2:192821000-192823001(-)
Zm00001d036790::6:100940858-100942859(+)
Zm00001d038668::6:162274262-162276263(+)
Zm00001d048074::9:149390645-149392646(+)
Zm00001d048054::9:148988285-148990286(+)
Zm00001d022153::7:171370356-171372357(-)
Zm00001d035864::6:57472144-57474145(-)
Zm00001d032789::1:238193828-238195829(+)
Zm00001d009868::8:86004660-86006661(+)
Zm00001d031783::1:201737375-201739376(-)
Zm00001d019218::7:22311587-22313588(+)
Zm00001d050205::4:73444975-73446976(+)
Zm00001d052788::4:200897156-200899157(-)
Zm00001d022147::7:171238354-171240355(+)
Zm00001d018414::5:220285016-220287017(-)
Zm00001d025778::10:129392972-129394973(+)
Zm00001d002200::2:8147905-8149906(-)
Zm00001d006760::2:216125953-216127954(+)
Zm00001d026653::10:149486289-149488290(-)
Zm00001d015463::5:91732348-91734349(+)
Zm00001d038920::6:166933902-166935903(-)
Zm00001d002507::2:14256376-14258377(+)
Zm00001d025985::10:135305623-135307624(+)
Zm00001d031233::1:182945673-182947674(+)
Zm00001d020051::7:88708830-88710831(-)
Zm00001d034727::1:300811033-300813034(+)
Zm00001d047538::9:134291708-134293709(-)
Zm00001d032366::1:224068985-224070986(+)
Zm00001d052598::4:194315307-194317308(-)
Zm00001d032956::1:244603387-244605388(+)
Zm00001d002396::2:11934142-11936143(-)
Zm00001d007962::2:244252662-244254663(+)
Zm00001d007352::2:229465826-229467827(+)
Zm00001d041649::3:131633805-131635806(+)
Zm00001d020538::7:121479506-121481507(-)
Zm00001d047244::9:123877745-123879746(-)
Zm00001d013240::5:6866632-6868633(+)
Zm00001d008541::8:12314979-12316980(+)
Zm00001d041471::3:122363843-122365844(-)
Zm00001d045105::9:12704806-12706807(-)
Zm00001d016175::5:148521997-148523998(+)
Zm00001d053632::4:237549622-237551623(+)
Zm00001d024751::10:86087799-86089800(+)
Zm00001d024611::10:80310885-80312886(-)
Zm00001d032450::1:226920320-226922321(-)
Zm00001d033374::1:260971062-260973063(-)
Zm00001d016100::5:144546615-144548616(-)
Zm00001d032810::1:238939506-238941507(-)
Zm00001d024744::10:85870748-85872749(+)
Zm00001d015578::5:99038895-99040896(+)
Zm00001d002683::2:19199897-19201898(+)
Zm00001d010519::8:118871890-118873891(-)
Zm00001d034036::1:281970832-281972833(-)
Zm00001d018194::5:216141733-216143734(+)
Zm00001d006133::2:199508021-199510022(+)
Zm00001d042997::3:186198552-186200553(-)
Zm00001d047561::9:135581454-135583455(-)
Zm00001d013023::5:3427072-3429073(-)
Zm00001d018383::5:219689383-219691384(-)
Zm00001d048819::4:5971417-5973418(-)
Zm00001d038564::6:159976201-159978202(+)
Zm00001d015783::5:119210351-119212352(-)
Zm00001d013239::5:6864304-6866305(-)
Zm00001d007253::2:225747011-225749012(-)
Zm00001d002741::2:21196961-21198962(-)
Zm00001d045095::9:12378912-12380913(+)
Zm00001d037855::6:139896439-139898440(-)
Zm00001d045109::9:13105699-13107700(-)
Zm00001d040544::3:48923073-48925074(-)
Zm00001d025208::10:109170394-109172395(+)
Zm00001d032150::1:214517215-214519216(-)
Zm00001d018416::5:220298711-220300712(+)
Zm00001d020392::7:111019686-111021687(+)
Zm00001d018660::7:2083365-2085366(+)
Zm00001d047777::9:141489725-141491726(+)
Zm00001d047767::9:141354468-141356469(-)
Zm00001d024822::10:89616473-89618474(+)
Zm00001d008485::8:9906537-9908538(+)
Zm00001d050953::4:133263398-133265399(+)
Zm00001d005040::2:155436778-155438779(+)
Zm00001d004332::2:104143885-104145886(-)
Zm00001d041531::3:126092143-126094144(-)
Zm00001d015496::5:93750962-93752963(-)
Zm00001d047873::9:143985381-143987382(-)
Zm00001d015387::5:87759872-87761873(-)
Zm00001d006323::2:204611351-204613352(-)
Zm00001d037031::6:109713144-109715145(+)
Zm00001d019104::7:16834808-16836809(-)
Zm00001d031275::1:184818985-184820986(-)
Zm00001d041474::3:122397411-122399412(+)
Zm00001d023672::10:14674734-14676735(-)
Zm00001d028528::1:38242163-38244164(-)
Zm00001d017676::5:203884147-203886148(-)
Zm00001d023968::10:32562428-32564429(+)
Zm00001d030818::1:161716103-161718104(-)
Zm00001d023853::10:25080142-25082143(+)
Zm00001d026703::10:150492922-150494923(-)
Zm00001d040351::3:39395920-39397921(-)
Zm00001d005358::2:170901872-170903873(-)
Zm00001d003756::2:57731192-57733193(+)
Zm00001d030218::1:113765746-113767747(-)
Zm00001d047356::9:127437417-127439418(-)
Zm00001d045422::9:21626841-21628842(-)
Zm00001d011352::8:147823813-147825814(-)
Zm00001d027424::1:4951515-4953516(-)
Zm00001d052371::4:188390774-188392775(+)
Zm00001d003068::2:31085335-31087336(-)
Zm00001d032131::1:213973600-213975601(-)
Zm00001d031115::1:177819949-177821950(+)
Zm00001d025020::10:99991256-99993257(+)
Zm00001d019164::7:19769943-19771944(+)
Zm00001d045311::9:18787225-18789226(+)
Zm00001d010919::8:133389467-133391468(+)
Zm00001d014512::5:51090140-51092141(-)
Zm00001d034309::1:288957627-288959628(-)
Zm00001d036693::6:97877295-97879296(+)
Zm00001d037355::6:122679131-122681132(+)
Zm00001d022631::7:181801921-181803922(+)
Zm00001d034057::1:282651442-282653443(-)
Zm00001d005287::2:167710488-167712489(+)
Zm00001d038044::6:145986184-145988185(-)
Zm00001d019061::7:14731011-14733012(+)
Zm00001d032152::1:214578906-214580907(-)
Zm00001d003382::2:42344335-42346336(+)
Zm00001d048691::4:3346841-3348842(+)
Zm00001d043425::3:199394786-199396787(-)
Zm00001d027320::1:2877034-2879035(+)
Zm00001d045157::9:14564400-14566401(+)
Zm00001d050764::4:121649116-121651117(+)
Zm00001d051366::4:156037042-156039043(-)
Zm00001d040385::3:40905863-40907864(+)
Zm00001d007328::2:228722186-228724187(-)
Zm00001d009693::8:76215415-76217416(-)
Zm00001d020881::7:135315801-135317802(+)
Zm00001d018636::7:1403420-1405421(-)
Zm00001d009723::8:77908736-77910737(-)
Zm00001d041854::3:141175849-141177850(-)
Zm00001d018842::7:6967623-6969624(+)
Zm00001d040046::3:24641930-24643931(+)
Zm00001d030143::1:108595241-108597242(-)
Zm00001d019776::7:59516350-59518351(-)
Zm00001d048091::9:149912746-149914747(+)
Zm00001d032761::1:237513892-237515893(+)
Zm00001d035320::6:21082454-21084455(-)
Zm00001d036835::6:103311426-103313427(+)
Zm00001d011441::8:150498701-150500702(+)
Zm00001d012203::8:170036086-170038087(-)
Zm00001d016500::5:164996107-164998108(+)
Zm00001d010610::8:121825386-121827387(-)
Zm00001d003983::2:73523641-73525642(+)
Zm00001d034843::1:303648354-303650355(-)
Zm00001d001855::2:1961296-1963297(+)
Zm00001d020957::7:137709813-137711814(+)
Zm00001d053259::4:222874185-222876186(-)
Zm00001d007075::2:221684963-221686964(-)
Zm00001d025031::10:100542344-100544345(+)
Zm00001d047579::9:136184231-136186232(+)
Zm00001d042435::3:167143797-167145798(+)
Zm00001d049269::4:23831532-23833533(-)
Zm00001d011643::8:157372796-157374797(+)
Zm00001d039613::3:9082577-9084578(+)
Zm00001d013676::5:17053765-17055766(-)
Zm00001d024489::10:73943748-73945749(-)
Zm00001d029814::1:88198130-88200131(-)
Zm00001d036663::6:97047993-97049994(+)
Zm00001d005529::2:177315737-177317738(-)
Zm00001d014710::5:60107215-60109216(-)
Zm00001d014275::5:38950076-38952077(-)
Zm00001d029595::1:78350914-78352915(-)
Zm00001d033174::1:252795615-252797616(+)
Zm00001d030216::1:113617410-113619411(-)
Zm00001d031051::1:174875894-174877895(+)
Zm00001d017769::5:206298719-206300720(-)
Zm00001d011854::8:162913894-162915895(+)
Zm00001d041169::3:101799735-101801736(+)
Zm00001d019314::7:27314102-27316103(+)
Zm00001d034995::6:1301415-1303416(-)
Zm00001d012651::8:177878899-177880900(-)
Zm00001d033727::1:272345713-272347714(+)
Zm00001d047518::9:133250236-133252237(+)
Zm00001d047128::9:119418021-119420022(-)
Zm00001d050605::4:103704405-103706406(-)
Zm00001d006480::2:209641195-209643196(+)
Zm00001d045927::9:47490325-47492326(-)
Zm00001d020409::7:112012744-112014745(+)
Zm00001d021340::7:149326732-149328733(-)
Zm00001d034917::1:305579868-305581869(+)
Zm00001d009761::8:80082389-80084390(-)
Zm00001d049092::4:15795221-15797222(+)
Zm00001d026212::10:141033839-141035840(+)
Zm00001d035208::6:9904273-9906274(+)
Zm00001d049499::4:32580152-32582153(+)
Zm00001d029826::1:89010981-89012982(-)
Zm00001d018973::7:11247077-11249078(+)
Zm00001d031490::1:191817698-191819699(+)
Zm00001d045876::9:45288564-45290565(-)
Zm00001d019354::7:29422939-29424940(-)
Zm00001d016364::5:159324669-159326670(+)
Zm00001d041323::3:112354639-112356640(-)
Zm00001d026317::10:143494247-143496248(-)
Zm00001d044191::3:221511230-221513231(-)
Zm00001d033895::1:277659505-277661506(-)
Zm00001d018074::5:213813689-213815690(-)
Zm00001d048132::9:150602549-150604550(-)
Zm00001d023325::10:3354533-3356534(+)
Zm00001d024205::10:56275256-56277257(-)
Zm00001d030601::1:147621494-147623495(+)
Zm00001d007060::2:221014968-221016969(-)
Zm00001d019852::7:69870326-69872327(+)
Zm00001d003076::2:31284966-31286967(-)
Zm00001d034866::1:304248574-304250575(-)
Zm00001d033319::1:258876725-258878726(+)
Zm00001d006848::2:217789288-217791289(+)
Zm00001d044429::3:227744128-227746129(-)
Zm00001d043705::3:207926159-207928160(-)
Zm00001d031940::1:207524962-207526963(+)
Zm00001d031481::1:191519627-191521628(+)
Zm00001d002685::2:19211493-19213494(+)
Zm00001d047688::9:139358101-139360102(+)
Zm00001d014771::5:62613256-62615257(-)
Zm00001d042861::3:182289002-182291003(-)
Zm00001d013228::5:6772981-6774982(-)
Zm00001d019522::7:39729534-39731535(+)
Zm00001d044835::9:4604985-4606986(-)
Zm00001d053565::4:234513527-234515528(-)
Zm00001d019693::7:51236011-51238012(-)
Zm00001d052916::4:204718269-204720270(+)
Zm00001d047309::9:126280513-126282514(-)
Zm00001d028287::1:29237609-29239610(+)
Zm00001d035748::6:44954771-44956772(-)
Zm00001d044640::3:233821506-233823507(-)
Zm00001d014944::5:69328921-69330922(-)
Zm00001d043691::3:207543488-207545489(-)
Zm00001d043364::3:197724710-197726711(-)
Zm00001d014482::5:49748260-49750261(+)
Zm00001d020748::7:131106212-131108213(-)
Zm00001d053872::4:242643152-242645153(-)
Zm00001d043750::3:209021166-209023167(+)
Zm00001d015239::5:80578316-80580317(+)
Zm00001d040016::3:23086408-23088409(+)
Zm00001d030282::1:118827096-118829097(+)
Zm00001d010656::8:123102085-123104086(+)
Zm00001d041926::3:143906674-143908675(-)
Zm00001d016800::5:176391055-176393056(+)
Zm00001d049743::4:42445880-42447881(+)
Zm00001d008735::8:18254236-18256237(+)
Zm00001d002489::2:13851694-13853695(-)
Zm00001d013819::5:21422782-21424783(+)
Zm00001d013994::5:27802886-27804887(+)
Zm00001d047091::9:118284404-118286405(-)
Zm00001d026163::10:140141657-140143658(+)
Zm00001d002122::2:6154645-6156646(-)
Zm00001d052357::4:188102724-188104725(+)
Zm00001d035253::6:17368646-17370647(+)
Zm00001d036404::6:86987891-86989892(-)
Zm00001d043270::3:193926378-193928379(-)
Zm00001d038262::6:152607122-152609123(+)
Zm00001d045027::9:10611312-10613313(-)
Zm00001d021825::7:163781537-163783538(+)
Zm00001d042010::3:147185177-147187178(+)
Zm00001d050274::4:77865148-77867149(+)
Zm00001d020277::7:103972294-103974295(-)
Zm00001d006122::2:199206049-199208050(+)
Zm00001d031824::1:202981616-202983617(+)
Zm00001d017441::5:195905188-195907189(+)
Zm00001d030020::1:99950181-99952182(-)
Zm00001d044050::3:217851765-217853766(-)
Zm00001d007965::2:244307412-244309413(-)
Zm00001d014692::5:59273241-59275242(+)
Zm00001d052224::4:183708983-183710984(+)
Zm00001d027631::1:9496450-9498451(+)
Zm00001d039769::3:14339134-14341135(-)
Zm00001d025234::10:110344262-110346263(-)
Zm00001d017072::5:184388115-184390116(+)
Zm00001d040997::3:89204706-89206707(+)
Zm00001d041760::3:136286885-136288886(+)
Zm00001d042711::3:177893357-177895358(+)
Zm00001d043880::3:212728929-212730930(+)
Zm00001d014779::5:62834379-62836380(+)
Zm00001d015747::5:115881489-115883490(+)
Zm00001d005951::2:193730005-193732006(-)
Zm00001d017584::5:200710459-200712460(-)
Zm00001d033047::1:248459664-248461665(+)
Zm00001d016559::5:167480558-167482559(-)
Zm00001d023775::10:19783401-19785402(-)
Zm00001d047539::9:134365362-134367363(+)
Zm00001d010522::8:119109630-119111631(-)
Zm00001d034847::1:303730188-303732189(-)
Zm00001d011242::8:144284292-144286293(+)
Zm00001d043503::3:202106614-202108615(+)
Zm00001d015121::5:76474396-76476397(-)
Zm00001d035127::6:6315255-6317256(-)
Zm00001d039426::3:3978864-3980865(-)
Zm00001d023791::10:20591382-20593383(-)
Zm00001d026111::10:138707716-138709717(-)
Zm00001d041710::3:134457632-134459633(-)
Zm00001d044647::3:233926586-233928587(+)
Zm00001d042432::3:167043163-167045164(-)
Zm00001d008612::8:14468069-14470070(+)
Zm00001d013358::5:9522074-9524075(+)
Zm00001d042302::3:159929904-159931905(-)
Zm00001d046813::9:106815408-106817409(-)
Zm00001d037313::6:120387600-120389601(+)
Zm00001d004463::2:113567148-113569149(-)
Zm00001d020978::7:138408938-138410939(+)
Zm00001d006402::2:206602348-206604349(+)
Zm00001d002342::2:10611564-10613565(+)
Zm00001d032280::1:220118145-220120146(+)
Zm00001d037476::6:126491490-126493491(-)
Zm00001d017352::5:193498800-193500801(+)
Zm00001d014020::5:28978687-28980688(+)
Zm00001d049221::4:21298496-21300497(+)
Zm00001d021534::7:155260574-155262575(+)
Zm00001d048968::4:11091588-11093589(-)
Zm00001d017780::5:206544822-206546823(+)
Zm00001d021546::7:155517315-155519316(+)
Zm00001d029238::1:63327525-63329526(-)
Zm00001d032977::1:245246045-245248046(-)
Zm00001d015520::5:95613108-95615109(+)
Zm00001d021426::7:151845159-151847160(-)
Zm00001d003904::2:66527430-66529431(+)
Zm00001d028693::1:43341507-43343508(+)
Zm00001d051790::4:169873238-169875239(+)
Zm00001d002481::2:13632612-13634613(-)
Zm00001d049707::4:40975581-40977582(-)
Zm00001d018214::5:216732038-216734039(+)
Zm00001d001866::2:2106670-2108671(-)
Zm00001d015730::5:114126296-114128297(+)
Zm00001d029286::1:64852764-64854765(-)
Zm00001d012083::8:167836572-167838573(+)
Zm00001d028947::1:52516614-52518615(-)
Zm00001d010680::8:124100745-124102746(+)
Zm00001d028141::1:23990305-23992306(+)
Zm00001d050244::4:75675183-75677184(-)
Zm00001d027872::1:16016912-16018913(-)
Zm00001d021065::7:141952185-141954186(+)
Zm00001d006789::2:216679291-216681292(+)
Zm00001d042182::3:155274195-155276196(-)
Zm00001d044606::3:233292081-233294082(+)
Zm00001d037727::6:135294643-135296644(+)
Zm00001d030752::1:158195363-158197364(+)
Zm00001d019330::7:28123223-28125224(-)
Zm00001d034796::1:302386798-302388799(-)
Zm00001d053050::4:210626040-210628041(-)
Zm00001d039278::3:964271-966272(-)
Zm00001d018867::7:7838301-7840302(+)
Zm00001d033502::1:264641717-264643718(-)
Zm00001d018653::7:1880248-1882249(+)
Zm00001d010466::8:116646038-116648039(+)
Zm00001d024291::10:62307964-62309965(-)
Zm00001d028009::1:20218476-20220477(+)
Zm00001d047438::9:130093587-130095588(-)
Zm00001d026057::10:137264662-137266663(+)
Zm00001d032618::1:232255501-232257502(+)
Zm00001d041735::3:135547530-135549531(-)
Zm00001d043051::3:187589835-187591836(-)
Zm00001d044865::9:5840797-5842798(-)
Zm00001d037749::6:136320770-136322771(+)
Zm00001d039626::3:9424306-9426307(+)
Zm00001d041950::3:144984315-144986316(-)
Zm00001d023978::10:33720514-33722515(-)
Zm00001d049239::4:22374437-22376438(-)
Zm00001d012633::8:177520241-177522242(+)
Zm00001d051183::4:147597807-147599808(+)
Zm00001d035844::6:55328744-55330745(-)
Zm00001d011720::8:159840347-159842348(-)
Zm00001d028083::1:22221065-22223066(-)
Zm00001d008430::8:8609480-8611481(+)
Zm00001d010866::8:131136003-131138004(+)
Zm00001d019057::7:14374334-14376335(-)
Zm00001d037096::6:112017868-112019869(+)
Zm00001d016469::5:163445492-163447493(+)
Zm00001d035425::6:25087023-25089024(-)
Zm00001d033167::1:252665379-252667380(-)
Zm00001d049958::4:55677477-55679478(+)
Zm00001d037894::6:141322994-141324995(+)
Zm00001d044479::3:229351549-229353550(-)
Zm00001d013273::5:7540746-7542747(+)
Zm00001d022536::7:179674468-179676469(-)
Zm00001d051251::4:150630704-150632705(-)
Zm00001d043737::3:208731332-208733333(+)
Zm00001d016357::5:159014182-159016183(+)
Zm00001d044422::3:227574241-227576242(-)
Zm00001d024194::10:54978344-54980345(-)
Zm00001d028608::1:40718005-40720006(-)
Zm00001d043218::3:192248470-192250471(+)
Zm00001d046472::9:91534924-91536925(-)
Zm00001d009054::8:33464767-33466768(+)
Zm00001d010894::8:132442590-132444591(-)
Zm00001d039046::6:169229978-169231979(-)
Zm00001d016081::5:143455884-143457885(-)
Zm00001d011874::8:163446211-163448212(+)
Zm00001d007714::2:238014858-238016859(-)
Zm00001d045261::9:17412093-17414094(-)
Zm00001d047661::9:138405237-138407238(+)
Zm00001d005456::2:174865437-174867438(+)
Zm00001d015603::5:100722758-100724759(-)
Zm00001d039828::3:15997969-15999970(-)
Zm00001d028426::1:34654571-34656572(-)
Zm00001d028372::1:32432250-32434251(+)
Zm00001d044216::3:222095400-222097401(-)
Zm00001d018659::7:2075030-2077031(+)
Zm00001d012552::8:176490331-176492332(+)
Zm00001d035113::6:5767104-5769105(+)
Zm00001d017539::5:199060898-199062899(-)
Zm00001d008214::8:1455627-1457628(-)
Zm00001d035887::6:58480077-58482078(-)
Zm00001d044342::3:225513918-225515919(+)
Zm00001d041284::3:110311466-110313467(-)
Zm00001d038582::6:160507406-160509407(+)
Zm00001d034688::1:300051345-300053346(+)
Zm00001d030114::1:106838622-106840623(+)
Zm00001d044056::3:218049988-218051989(-)
Zm00001d013035::5:3541806-3543807(-)
Zm00001d004431::2:111473012-111475013(-)
Zm00001d018149::5:215543770-215545771(-)
Zm00001d033648::1:269572207-269574208(-)
Zm00001d003476::2:45425054-45427055(-)
Zm00001d003202::2:35511428-35513429(+)
Zm00001d040493::3:46550823-46552824(+)
Zm00001d006771::2:216365985-216367986(-)
Zm00001d045106::9:12891176-12893177(-)
Zm00001d038567::6:160009039-160011040(-)
Zm00001d047084::9:117766689-117768690(-)
Zm00001d025524::10:121272115-121274116(-)
Zm00001d045182::9:15337019-15339020(+)
Zm00001d023351::10:3947944-3949945(+)
Zm00001d051703::4:167219760-167221761(+)
Zm00001d049377::4:28209606-28211607(+)
Zm00001d038329::6:154627499-154629500(+)
Zm00001d018482::5:221649645-221651646(-)
Zm00001d033259::1:256313562-256315563(+)
Zm00001d045808::9:40494376-40496377(-)
Zm00001d026544::10:147963146-147965147(+)
Zm00001d042795::3:180009399-180011400(+)
Zm00001d028379::1:32668455-32670456(+)
Zm00001d049694::4:40527742-40529743(-)
Zm00001d014727::5:60847275-60849276(+)
Zm00001d018790::7:5229693-5231694(+)
Zm00001d011625::8:156533744-156535745(+)
Zm00001d025421::10:118151058-118153059(-)
Zm00001d039622::3:9303156-9305157(+)
Zm00001d050643::4:109048039-109050040(-)
Zm00001d012888::5:1614748-1616749(-)
Zm00001d019498::7:37886289-37888290(+)
Zm00001d044109::3:219508043-219510044(-)
Zm00001d052231::4:184155709-184157710(-)
Zm00001d023254::10:1476784-1478785(+)
Zm00001d020650::7:126591872-126593873(-)
Zm00001d031773::1:201396142-201398143(+)
Zm00001d018088::5:213987198-213989199(+)
Zm00001d021649::7:159066837-159068838(-)
Zm00001d010431::8:114838277-114840278(+)
Zm00001d031429::1:189861598-189863599(-)
Zm00001d013359::5:9536428-9538429(-)
Zm00001d002917::2:26428488-26430489(-)
Zm00001d008249::8:2674271-2676272(-)
Zm00001d039762::3:14140676-14142677(-)
Zm00001d051247::4:150381520-150383521(+)
Zm00001d053202::4:219686271-219688272(+)
Zm00001d025772::10:129097207-129099208(+)
Zm00001d019267::7:24902036-24904037(+)
Zm00001d038570::6:160132181-160134182(-)
Zm00001d048412::9:155823801-155825802(-)
Zm00001d025866::10:132012362-132014363(-)
Zm00001d011610::8:155806422-155808423(+)
Zm00001d016061::5:142161239-142163240(-)
Zm00001d007605::2:236097039-236099040(-)
Zm00001d034996::6:1309162-1311163(-)
Zm00001d028423::1:34541478-34543479(-)
Zm00001d052216::4:183513584-183515585(+)
Zm00001d049700::4:40569089-40571090(-)
Zm00001d035226::6:15066454-15068455(+)
Zm00001d042515::3:170298863-170300864(+)
Zm00001d051450::4:159075162-159077163(+)
Zm00001d043599::3:204840405-204842406(-)
Zm00001d020943::7:137360435-137362436(+)
Zm00001d023747::10:18442195-18444196(-)
Zm00001d052157::4:181471700-181473701(-)
Zm00001d041416::3:118099570-118101571(+)
Zm00001d031178::1:181313754-181315755(-)
Zm00001d034351::1:290364227-290366228(-)
Zm00001d010228::8:104779910-104781911(+)
Zm00001d044706::3:235491947-235493948(+)
Zm00001d047990::9:147345720-147347721(-)
Zm00001d049886::4:50585863-50587864(-)
Zm00001d002350::2:10689380-10691381(-)
Zm00001d003667::2:53273342-53275343(-)
Zm00001d022491::7:178666698-178668699(+)
Zm00001d036390::6:86549758-86551759(+)
Zm00001d015591::5:100036857-100038858(+)
Zm00001d019699::7:51764186-51766187(-)
Zm00001d003004::2:29239689-29241690(+)
Zm00001d002359::2:10792790-10794791(-)
Zm00001d047311::9:126312621-126314622(+)
Zm00001d002537::2:14985362-14987363(-)
Zm00001d001884::2:2354440-2356441(-)
Zm00001d032544::1:230055344-230057345(+)
Zm00001d024670::10:82956794-82958795(+)
Zm00001d034346::1:290278167-290280168(+)
Zm00001d021812::7:163522347-163524348(+)
Zm00001d007090::2:222094987-222096988(+)
Zm00001d003504::2:46186076-46188077(+)
Zm00001d048311::9:154425611-154427612(-)
Zm00001d022131::7:170932837-170934838(+)
Zm00001d017893::5:209706343-209708344(-)
Zm00001d024713::10:84558554-84560555(+)
Zm00001d013072::5:4312051-4314052(+)
Zm00001d051456::4:159323046-159325047(-)
Zm00001d018070::5:213767272-213769273(+)
Zm00001d013346::5:9049967-9051968(+)
Zm00001d001791::2:1025378-1027379(-)
Zm00001d048079::9:149448294-149450295(+)
Zm00001d013405::5:10493732-10495733(-)
Zm00001d019856::7:70636667-70638668(+)
Zm00001d040515::3:47737316-47739317(-)
Zm00001d030468::1:134961328-134963329(+)
Zm00001d019387::7:31270664-31272665(-)
Zm00001d044059::3:218073322-218075323(+)
Zm00001d051671::4:166249356-166251357(+)
Zm00001d014302::5:40155589-40157590(+)
Zm00001d005826::2:189989648-189991649(+)
Zm00001d046510::9:93174385-93176386(+)
Zm00001d025547::10:121884502-121886503(+)
Zm00001d045104::9:12698500-12700501(-)
Zm00001d048430::9:156104298-156106299(-)
Zm00001d035398::6:24361634-24363635(+)
Zm00001d047727::9:140061358-140063359(-)
Zm00001d030295::1:120057791-120059792(+)
Zm00001d048573::9:159284386-159286387(-)
Zm00001d047720::9:139929127-139931128(+)
Zm00001d017000::5:182398565-182400566(+)
Zm00001d048295::9:154027100-154029101(+)
Zm00001d042102::3:150721037-150723038(-)
Zm00001d030306::1:121227951-121229952(-)
Zm00001d052873::4:203092667-203094668(-)
Zm00001d018560::5:223235990-223237991(-)
Zm00001d019947::7:78858225-78860226(-)
Zm00001d033511::1:265210392-265212393(+)
Zm00001d020418::7:112712759-112714760(+)
Zm00001d007553::2:234646804-234648805(+)
Zm00001d041575::3:127804642-127806643(+)
Zm00001d008234::8:2072099-2074100(+)
Zm00001d005118::2:159229565-159231566(-)
Zm00001d041914::3:143310825-143312826(+)
Zm00001d021821::7:163719827-163721828(-)
Zm00001d018033::5:212493272-212495273(+)
Zm00001d004817::2:140975884-140977885(+)
Zm00001d047300::9:126005225-126007226(-)
Zm00001d018497::5:221815454-221817455(+)
Zm00001d015288::5:82819486-82821487(-)
Zm00001d028615::1:40888547-40890548(-)
Zm00001d011312::8:146413007-146415008(+)
Zm00001d049226::4:21692068-21694069(+)
Zm00001d022141::7:171057264-171059265(+)
Zm00001d021018::7:140508007-140510008(-)
Zm00001d008233::8:2071029-2073030(-)
Zm00001d013247::5:7093465-7095466(-)
Zm00001d046369::9:84829047-84831048(-)
Zm00001d044810::9:3126524-3128525(-)
Zm00001d021846::7:164383727-164385728(+)
Zm00001d028570::1:39408930-39410931(+)
Zm00001d007173::2:223806666-223808667(+)
Zm00001d006520::2:210401737-210403738(-)
Zm00001d040456::3:44225537-44227538(+)
Zm00001d050781::4:122459654-122461655(+)
Zm00001d011424::8:150166168-150168169(-)
Zm00001d047761::9:141202486-141204487(-)
Zm00001d021521::7:155090924-155092925(-)
Zm00001d032383::1:224769868-224771869(-)
Zm00001d023560::10:10217233-10219234(+)
Zm00001d028522::1:38047191-38049192(-)
Zm00001d018946::7:10192757-10194758(+)
Zm00001d038071::6:146910602-146912603(-)
Zm00001d041095::3:97128713-97130714(-)
Zm00001d027950::1:18189787-18191788(-)
Zm00001d022366::7:176168412-176170413(+)
Zm00001d032560::1:230527876-230529877(+)
Zm00001d017451::5:196208815-196210816(+)
Zm00001d026103::10:138513870-138515871(-)
Zm00001d004925::2:149190536-149192537(-)
Zm00001d012528::8:176104882-176106883(+)
Zm00001d026584::10:148382726-148384727(+)
Zm00001d042863::3:182290030-182292031(+)
Zm00001d017210::5:188994484-188996485(+)
Zm00001d052667::4:196489843-196491844(+)
Zm00001d021179::7:145105402-145107403(-)
Zm00001d045339::9:19194774-19196775(+)
Zm00001d048552::9:158535970-158537971(+)
Zm00001d030712::1:155201081-155203082(-)
Zm00001d040459::3:44585069-44587070(-)
Zm00001d028983::1:53461487-53463488(+)
Zm00001d037164::6:114578534-114580535(-)
Zm00001d030048::1:102058796-102060797(+)
Zm00001d039043::6:169165839-169167840(-)
Zm00001d033046::1:248460585-248462586(-)
Zm00001d044024::3:217055871-217057872(+)
Zm00001d021955::7:167051275-167053276(-)
Zm00001d002510::2:14286860-14288861(+)
Zm00001d041548::3:126583333-126585334(-)
Zm00001d034461::1:293621152-293623153(+)
Zm00001d024222::10:58036419-58038420(-)
Zm00001d014580::5:54175266-54177267(+)
Zm00001d018440::5:220895416-220897417(+)
Zm00001d048790::4:5582320-5584321(+)
Zm00001d027773::1:13257916-13259917(-)
Zm00001d043905::3:213460990-213462991(-)
Zm00001d031605::1:196089649-196091650(-)
Zm00001d005037::2:155349723-155351724(-)
Zm00001d031699::1:198829164-198831165(-)
Zm00001d036521::6:91156117-91158118(+)
Zm00001d006737::2:215596133-215598134(+)
Zm00001d020057::7:89266534-89268535(+)
Zm00001d031557::1:194161978-194163979(-)
Zm00001d032386::1:225024875-225026876(+)
Zm00001d022510::7:179103593-179105594(+)
Zm00001d014378::5:43718707-43720708(+)
Zm00001d006223::2:202203668-202205669(-)
Zm00001d033491::1:264152627-264154628(+)
Zm00001d008999::8:29416250-29418251(-)
Zm00001d029673::1:82103295-82105296(-)
Zm00001d034006::1:281037026-281039027(-)
Zm00001d051259::4:150962691-150964692(-)
Zm00001d047426::9:129701373-129703374(+)
Zm00001d018371::5:219424177-219426178(+)
Zm00001d051656::4:165894365-165896366(+)
Zm00001d052331::4:187326376-187328377(+)
Zm00001d051629::4:165076729-165078730(+)
Zm00001d001984::2:3950711-3952712(+)
Zm00001d007521::2:233711831-233713832(+)
Zm00001d018046::5:212804461-212806462(-)
Zm00001d015292::5:82968587-82970588(+)
Zm00001d040061::3:25517891-25519892(-)
Zm00001d033278::1:257231601-257233602(-)
Zm00001d006113::2:198821668-198823669(-)
Zm00001d013164::5:5676834-5678835(-)
Zm00001d033780::1:273611556-273613557(-)
Zm00001d043511::3:202360979-202362980(-)
Zm00001d045626::9:29240037-29242038(+)
Zm00001d044939::9:7774209-7776210(+)
Zm00001d012915::5:1907831-1909832(-)
Zm00001d031943::1:207696119-207698120(-)
Zm00001d048672::4:3094786-3096787(-)
Zm00001d030909::1:166745855-166747856(+)
Zm00001d002810::2:23329133-23331134(-)
Zm00001d033906::1:278179840-278181841(+)
Zm00001d011214::8:143199886-143201887(+)
Zm00001d048701::4:3508033-3510034(+)
Zm00001d038612::6:160912208-160914209(-)
Zm00001d017129::5:186409204-186411205(+)
Zm00001d019507::7:38300453-38302454(+)
Zm00001d030587::1:146600432-146602433(+)
Zm00001d041104::3:97453084-97455085(-)
Zm00001d035747::6:44788854-44790855(-)
Zm00001d011427::8:150245829-150247830(-)
Zm00001d019615::7:46375312-46377313(-)
Zm00001d007577::2:235093342-235095343(+)
Zm00001d041397::3:116327974-116329975(+)
Zm00001d009233::8:45639421-45641422(-)
Zm00001d018060::5:213493146-213495147(+)
Zm00001d014519::5:51445910-51447911(+)
Zm00001d025278::10:112307217-112309218(-)
Zm00001d012224::8:170417965-170419966(+)
Zm00001d032576::1:231119009-231121010(+)
Zm00001d040196::3:31702848-31704849(-)
Zm00001d022627::7:181716481-181718482(+)
Zm00001d021661::7:159415793-159417794(+)
Zm00001d050969::4:134224449-134226450(-)
Zm00001d003522::2:46608968-46610969(+)
Zm00001d037122::6:113167653-113169654(-)
Zm00001d019376::7:30745073-30747074(-)
Zm00001d012567::8:176778732-176780733(-)
Zm00001d041653::3:131870455-131872456(-)
Zm00001d025984::10:135306637-135308638(-)
Zm00001d050200::4:73314851-73316852(-)
Zm00001d047637::9:137800230-137802231(+)
Zm00001d050753::4:120952031-120954032(+)
Zm00001d026195::10:140695082-140697083(+)
Zm00001d050091::4:65310382-65312383(-)
Zm00001d017435::5:195862640-195864641(+)
Zm00001d005158::2:161665100-161667101(+)
Zm00001d043821::3:210973866-210975867(+)
Zm00001d014685::5:59015472-59017473(-)
Zm00001d041327::3:112399398-112401399(-)
Zm00001d006399::2:206593586-206595587(-)
Zm00001d010825::8:128895620-128897621(+)
Zm00001d010578::8:120769724-120771725(+)
Zm00001d026134::10:139369040-139371041(-)
Zm00001d004132::2:85452582-85454583(-)
Zm00001d027999::1:19904635-19906636(+)
Zm00001d035872::6:57905770-57907771(+)
Zm00001d013566::5:14439187-14441188(-)
Zm00001d024998::10:98562935-98564936(-)
Zm00001d005760::2:186870522-186872523(+)
Zm00001d029898::1:93138276-93140277(-)
Zm00001d028625::1:41267597-41269598(+)
Zm00001d052442::4:190117680-190119681(+)
Zm00001d024199::10:55249395-55251396(-)
Zm00001d015169::5:78208035-78210036(+)
Zm00001d004804::2:140345223-140347224(-)
Zm00001d049042::4:13681054-13683055(+)
Zm00001d009600::8:72507836-72509837(-)
Zm00001d035029::6:2399757-2401758(-)
Zm00001d035605::6:36425844-36427845(+)
Zm00001d034241::1:287662367-287664368(+)
Zm00001d036496::6:90595516-90597517(+)
Zm00001d008663::8:16418030-16420031(-)
Zm00001d037824::6:138841865-138843866(-)
Zm00001d004118::2:83789550-83791551(-)
Zm00001d015102::5:75381162-75383163(-)
Zm00001d053618::4:236690888-236692889(+)
Zm00001d040357::3:39647603-39649604(+)
Zm00001d027673::1:10750626-10752627(+)
Zm00001d046781::9:105703138-105705139(-)
Zm00001d013801::5:20671783-20673784(+)
Zm00001d002654::2:18310994-18312995(+)
Zm00001d005902::2:192280049-192282050(-)
Zm00001d048480::9:157004662-157006663(-)
Zm00001d008870::8:23370859-23372860(+)
Zm00001d036044::6:68205347-68207348(-)
Zm00001d045584::9:27334244-27336245(+)
Zm00001d053452::4:232181939-232183940(-)
Zm00001d025735::10:127935663-127937664(-)
Zm00001d047972::9:146755447-146757448(-)
Zm00001d001841::2:1707570-1709571(-)
Zm00001d053878::4:242760456-242762457(-)
Zm00001d053829::4:241974488-241976489(+)
Zm00001d021085::7:142438205-142440206(-)
Zm00001d001908::2:2696640-2698641(-)
Zm00001d033504::1:264693828-264695829(+)
Zm00001d045082::9:11881103-11883104(+)
Zm00001d008360::8:6296941-6298942(+)
Zm00001d040051::3:24857273-24859274(+)
Zm00001d001882::2:2320741-2322742(+)
Zm00001d050106::4:65965843-65967844(+)
Zm00001d046491::9:92234560-92236561(+)
Zm00001d041216::3:105963971-105965972(-)
Zm00001d053622::4:237005837-237007838(-)
Zm00001d051584::4:163361406-163363407(+)
Zm00001d033985::1:280284881-280286882(-)
Zm00001d038294::6:153578769-153580770(-)
Zm00001d048862::4:6615285-6617286(+)
Zm00001d011033::8:137138133-137140134(-)
Zm00001d018076::5:213820635-213822636(-)
Zm00001d052392::4:188986973-188988974(+)
Zm00001d050741::4:120377084-120379085(+)
Zm00001d019039::7:13833284-13835285(-)
Zm00001d034414::1:292294255-292296256(+)
Zm00001d049948::4:54775830-54777831(-)
Zm00001d016463::5:163224051-163226052(-)
Zm00001d010849::8:130312414-130314415(-)
Zm00001d016196::5:150141826-150143827(-)
Zm00001d047086::9:117847238-117849239(+)
Zm00001d048267::9:153483480-153485481(-)
Zm00001d013651::5:16210142-16212143(-)
Zm00001d036398::6:86797635-86799636(-)
Zm00001d049933::4:53888225-53890226(+)
Zm00001d032916::1:243024439-243026440(-)
Zm00001d038699::6:162813145-162815146(+)
Zm00001d025433::10:118610620-118612621(+)
Zm00001d012465::8:174978305-174980306(-)
Zm00001d051368::4:156126886-156128887(-)
Zm00001d018415::5:220298713-220300714(-)
Zm00001d018824::7:6508963-6510964(+)
Zm00001d018656::7:2051328-2053329(-)
Zm00001d047063::9:117059765-117061766(-)
Zm00001d016883::5:179272870-179274871(-)
Zm00001d017714::5:205061139-205063140(-)
Zm00001d049640::4:38551028-38553029(-)
Zm00001d047921::9:145466874-145468875(-)
Zm00001d042290::3:159215990-159217991(-)
Zm00001d049748::4:42990110-42992111(-)
Zm00001d049976::4:56503619-56505620(+)
Zm00001d022244::7:173495677-173497678(+)
Zm00001d041346::3:113859253-113861254(+)
Zm00001d037200::6:115550237-115552238(-)
Zm00001d040217::3:32531459-32533460(+)
Zm00001d028041::1:21373498-21375499(-)
Zm00001d018957::7:10577258-10579259(-)
Zm00001d046354::9:83395707-83397708(-)
Zm00001d028512::1:37681833-37683834(-)
Zm00001d029361::1:67434465-67436466(+)
Zm00001d028785::1:46378031-46380032(+)
Zm00001d019030::7:13541065-13543066(-)
Zm00001d051642::4:165574918-165576919(-)
Zm00001d049729::4:41736017-41738018(-)
Zm00001d008619::8:14784562-14786563(+)
Zm00001d050310::4:80431309-80433310(+)
Zm00001d043716::3:208168720-208170721(+)
Zm00001d053970::4:244440286-244442287(-)
Zm00001d031922::1:206916475-206918476(-)
Zm00001d026495::10:147113521-147115522(+)
Zm00001d014046::5:30561849-30563850(-)
Zm00001d029808::1:87833600-87835601(+)
Zm00001d014794::5:63463567-63465568(-)
Zm00001d028094::1:22840292-22842293(+)
Zm00001d017037::5:183342312-183344313(-)
Zm00001d053555::4:233901997-233903998(+)
Zm00001d033670::1:270254103-270256104(+)
Zm00001d016915::5:179758931-179760932(-)
Zm00001d029318::1:65780643-65782644(+)
Zm00001d040941::3:81367601-81369602(+)
Zm00001d038046::6:145995507-145997508(+)
Zm00001d039385::3:3090884-3092885(+)
Zm00001d017347::5:193473014-193475015(+)
Zm00001d014114::5:32987543-32989544(+)
Zm00001d002163::2:6958395-6960396(+)
Zm00001d043387::3:198387662-198389663(+)
Zm00001d029756::1:85779047-85781048(-)
Zm00001d035436::6:25381088-25383089(-)
Zm00001d006106::2:198199584-198201585(-)
Zm00001d034360::1:290671351-290673352(+)
Zm00001d051005::4:136344938-136346939(-)
Zm00001d006718::2:215049382-215051383(+)
Zm00001d024164::10:51619384-51621385(-)
Zm00001d003383::2:42363763-42365764(-)
Zm00001d026463::10:146327023-146329024(-)
Zm00001d017829::5:207958052-207960053(-)
Zm00001d053328::4:226360866-226362867(+)
Zm00001d008611::8:14452204-14454205(+)
Zm00001d014284::5:39395563-39397564(-)
Zm00001d047492::9:132372232-132374233(-)
Zm00001d006639::2:213115352-213117353(-)
Zm00001d006859::2:218015035-218017036(-)
Zm00001d026582::10:148382656-148384657(-)
Zm00001d050755::4:121100425-121102426(-)
Zm00001d037979::6:144059071-144061072(+)
Zm00001d033632::1:269321328-269323329(-)
Zm00001d036669::6:97171877-97173878(-)
Zm00001d021509::7:154581999-154584000(+)
Zm00001d025885::10:133030999-133033000(-)
Zm00001d002967::2:28258953-28260954(+)
Zm00001d030173::1:110376871-110378872(+)
Zm00001d035800::6:50542268-50544269(-)
Zm00001d018591::7:106447-108448(+)
Zm00001d042291::3:159325880-159327881(-)
Zm00001d036933::6:106779956-106781957(-)
Zm00001d008225::8:1783518-1785519(+)
Zm00001d039427::3:3978495-3980496(+)
Zm00001d022230::7:173270907-173272908(-)
Zm00001d015053::5:73218749-73220750(+)
Zm00001d007231::2:225278354-225280355(+)
Zm00001d006410::2:206970586-206972587(+)
Zm00001d023941::10:30405138-30407139(-)
Zm00001d017871::5:209249618-209251619(-)
Zm00001d013270::5:7522963-7524964(+)
Zm00001d013329::5:8765412-8767413(-)
Zm00001d053367::4:227755786-227757787(+)
Zm00001d009789::8:81405251-81407252(-)
Zm00001d010339::8:110344209-110346210(-)
Zm00001d052404::4:189189502-189191503(-)
Zm00001d015299::5:83249091-83251092(+)
Zm00001d035829::6:53795246-53797247(-)
Zm00001d047669::9:138729938-138731939(-)
Zm00001d052649::4:195807344-195809345(+)
Zm00001d033983::1:280116931-280118932(+)
Zm00001d006464::2:209000076-209002077(-)
Zm00001d010425::8:114501951-114503952(+)
Zm00001d031270::1:184548616-184550617(+)
Zm00001d042441::3:167537469-167539470(-)
Zm00001d029243::1:63575699-63577700(-)
Zm00001d011308::8:146321588-146323589(-)
Zm00001d008457::8:9221435-9223436(-)
Zm00001d045533::9:25741803-25743804(-)
Zm00001d024563::10:78388695-78390696(+)
Zm00001d027623::1:9254892-9256893(+)
Zm00001d033951::1:279385034-279387035(+)
Zm00001d047858::9:143632727-143634728(-)
Zm00001d028565::1:39239162-39241163(-)
Zm00001d019613::7:46352258-46354259(+)
Zm00001d043395::3:198674999-198677000(+)
Zm00001d003796::2:59681944-59683945(+)
Zm00001d016589::5:168670150-168672151(+)
Zm00001d013900::5:24273409-24275410(+)
Zm00001d047536::9:134146902-134148903(-)
Zm00001d036101::6:72314046-72316047(-)
Zm00001d033830::1:275158505-275160506(+)
Zm00001d032356::1:223600976-223602977(+)
Zm00001d014924::5:68743979-68745980(+)
Zm00001d018803::7:5673010-5675011(-)
Zm00001d016082::5:143465475-143467476(-)
Zm00001d006040::2:196146193-196148194(-)
Zm00001d037326::6:121211895-121213896(+)
Zm00001d033108::1:250337855-250339856(+)
Zm00001d018833::7:6809310-6811311(+)
Zm00001d038982::6:168193881-168195882(+)
Zm00001d012017::8:166553416-166555417(+)
Zm00001d029772::1:86355015-86357016(-)
Zm00001d004387::2:107999331-108001332(-)
Zm00001d009189::8:41995199-41997200(-)
Zm00001d037322::6:121066895-121068896(+)
Zm00001d043246::3:193125051-193127052(+)
Zm00001d003666::2:53216925-53218926(+)
Zm00001d027519::1:7345699-7347700(-)
Zm00001d020366::7:109738088-109740089(+)
Zm00001d006219::2:202180529-202182530(-)
Zm00001d016602::5:169614210-169616211(+)
Zm00001d004677::2:129846377-129848378(-)
Zm00001d039061::6:169448525-169450526(-)
Zm00001d003276::2:38561621-38563622(+)
Zm00001d017409::5:195099044-195101045(-)
Zm00001d029324::1:65939775-65941776(+)
Zm00001d042397::3:164479813-164481814(-)
Zm00001d029550::1:75806102-75808103(-)
Zm00001d041833::3:139775537-139777538(-)
Zm00001d032521::1:229325259-229327260(-)
Zm00001d049354::4:27734435-27736436(+)
Zm00001d042654::3:175448229-175450230(+)
Zm00001d053559::4:234080649-234082650(+)
Zm00001d036023::6:66746450-66748451(+)
Zm00001d048253::9:153253859-153255860(+)
Zm00001d045147::9:14234635-14236636(+)
Zm00001d018970::7:11066961-11068962(+)
Zm00001d013033::5:3490634-3492635(+)
Zm00001d035167::6:7485417-7487418(+)
Zm00001d040325::3:38292901-38294902(+)
Zm00001d049156::4:18279904-18281905(-)
Zm00001d045518::9:25252653-25254654(+)
Zm00001d024907::10:94268206-94270207(+)
Zm00001d027801::1:13827051-13829052(-)
Zm00001d003085::2:31705530-31707531(+)
Zm00001d051336::4:155040677-155042678(-)
Zm00001d037540::6:128728306-128730307(-)
Zm00001d011755::8:160796123-160798124(+)
Zm00001d038595::6:160664053-160666054(+)
Zm00001d038463::6:157795268-157797269(-)
Zm00001d036557::6:92023070-92025071(-)
Zm00001d025381::10:116550264-116552265(-)
Zm00001d027596::1:8665370-8667371(+)
Zm00001d032368::1:224113093-224115094(+)
Zm00001d036178::6:75752003-75754004(+)
Zm00001d012234::8:170598787-170600788(+)
Zm00001d032046::1:210553035-210555036(-)
Zm00001d041712::3:134639513-134641514(-)
Zm00001d038946::6:167400793-167402794(+)
Zm00001d029270::1:64402602-64404603(+)
Zm00001d013656::5:16354649-16356650(+)
Zm00001d015498::5:93784056-93786057(-)
Zm00001d003247::2:37817923-37819924(-)
Zm00001d034087::1:283672228-283674229(-)
Zm00001d052191::4:182741778-182743779(+)
Zm00001d026475::10:146662166-146664167(+)
Zm00001d017904::5:209853627-209855628(+)
Zm00001d018545::5:222761766-222763767(+)
Zm00001d046103::9:63754122-63756123(-)
Zm00001d012379::8:173239232-173241233(-)
Zm00001d005178::2:162545404-162547405(-)
Zm00001d052766::4:200041109-200043110(+)
Zm00001d027758::1:12771496-12773497(-)
Zm00001d020357::7:108881938-108883939(-)
Zm00001d029710::1:83498900-83500901(+)
Zm00001d044648::3:233937394-233939395(+)
Zm00001d050905::4:129474898-129476899(+)
Zm00001d039568::3:8109984-8111985(+)
Zm00001d038984::6:168207690-168209691(-)
Zm00001d034670::1:299441157-299443158(-)
Zm00001d040438::3:43454556-43456557(-)
Zm00001d052647::4:195793520-195795521(+)
Zm00001d043489::3:201662808-201664809(+)
Zm00001d012145::8:168874745-168876746(-)
Zm00001d048397::9:155584003-155586004(+)
Zm00001d013824::5:21490126-21492127(-)
Zm00001d035214::6:10071215-10073216(-)
Zm00001d029508::1:73761500-73763501(+)
Zm00001d028180::1:25636217-25638218(-)
Zm00001d044079::3:218443780-218445781(+)
Zm00001d028999::1:54261684-54263685(+)
Zm00001d007139::2:223205405-223207406(-)
Zm00001d024281::10:61485427-61487428(+)
Zm00001d015162::5:77983568-77985569(+)
Zm00001d022437::7:177697619-177699620(-)
Zm00001d013663::5:16707174-16709175(+)
Zm00001d048046::9:148717194-148719195(+)
Zm00001d031618::1:196226522-196228523(+)
Zm00001d012878::5:1534167-1536168(-)
Zm00001d039102::6:170100518-170102519(+)
Zm00001d033099::1:250180057-250182058(+)
Zm00001d011615::8:156043613-156045614(-)
Zm00001d009473::8:66146366-66148367(-)
Zm00001d032199::1:216855798-216857799(-)
Zm00001d012812::5:700981-702982(-)
Zm00001d030340::1:123382243-123384244(+)
Zm00001d049543::4:34103899-34105900(-)
Zm00001d025839::10:131432341-131434342(-)
Zm00001d011064::8:137944578-137946579(+)
Zm00001d025654::10:125147212-125149213(+)
Zm00001d006033::2:195818577-195820578(-)
Zm00001d033274::1:257011946-257013947(+)
Zm00001d049744::4:42453872-42455873(+)
Zm00001d010560::8:120352774-120354775(+)
Zm00001d009890::8:87555056-87557057(-)
Zm00001d041996::3:146871796-146873797(+)
Zm00001d010877::8:131825753-131827754(-)
Zm00001d025235::10:110441414-110443415(-)
Zm00001d003472::2:45341251-45343252(-)
Zm00001d030019::1:99944051-99946052(-)
Zm00001d020236::7:101643689-101645690(+)
Zm00001d051637::4:165357926-165359927(+)
Zm00001d009261::8:48182053-48184054(+)
Zm00001d018474::5:221421619-221423620(+)
Zm00001d034080::1:283579498-283581499(-)
Zm00001d020437::7:114148330-114150331(+)
Zm00001d012884::5:1593091-1595092(-)
Zm00001d044353::3:225693648-225695649(-)
Zm00001d016993::5:182187248-182189249(+)
Zm00001d033189::1:253283184-253285185(+)
Zm00001d023692::10:15723249-15725250(-)
Zm00001d043272::3:193960259-193962260(+)
Zm00001d026562::10:148132187-148134188(+)
Zm00001d025153::10:106775575-106777576(+)
Zm00001d021774::7:162831231-162833232(+)
Zm00001d021779::7:162879178-162881179(+)
Zm00001d053873::4:242649170-242651171(-)
Zm00001d049474::4:31491420-31493421(-)
Zm00001d047047::9:116615835-116617836(-)
Zm00001d008809::8:21247735-21249736(+)
Zm00001d024553::10:78047088-78049089(+)
Zm00001d028876::1:49475357-49477358(-)
Zm00001d036680::6:97451378-97453379(+)
Zm00001d020708::7:129528922-129530923(-)
Zm00001d030954::1:168745110-168747111(-)
Zm00001d039904::3:18870212-18872213(-)
Zm00001d043519::3:202656604-202658605(-)
Zm00001d041853::3:140876084-140878085(-)
Zm00001d045579::9:27179337-27181338(+)
Zm00001d001804::2:1250127-1252128(+)
Zm00001d024525::10:76300794-76302795(+)
Zm00001d005814::2:189520121-189522122(-)
Zm00001d018229::5:217044951-217046952(-)
Zm00001d026012::10:135965135-135967136(+)
Zm00001d039434::3:4139008-4141009(+)
Zm00001d010367::8:111458740-111460741(-)
Zm00001d042283::3:158786854-158788855(-)
Zm00001d009533::8:69244838-69246839(-)
Zm00001d025991::10:135566785-135568786(+)
Zm00001d041551::3:126878099-126880100(-)
Zm00001d002804::2:23172805-23174806(+)
Zm00001d028981::1:53454680-53456681(+)
Zm00001d018511::5:222125736-222127737(+)
Zm00001d003015::2:29470097-29472098(-)
Zm00001d045043::9:10912272-10914273(+)
Zm00001d049360::4:27878811-27880812(-)
Zm00001d051532::4:161647209-161649210(+)
Zm00001d020602::7:124342974-124344975(-)
Zm00001d011606::8:155794184-155796185(-)
Zm00001d051938::4:174853464-174855465(+)
Zm00001d038999::6:168509799-168511800(+)
Zm00001d011511::8:152926522-152928523(-)
Zm00001d038181::6:150743626-150745627(+)
Zm00001d020973::7:138247395-138249396(+)
Zm00001d027789::1:13532643-13534644(-)
Zm00001d007716::2:238068476-238070477(+)
Zm00001d029567::1:76612395-76614396(+)
Zm00001d011096::8:138823859-138825860(-)
Zm00001d028109::1:23113595-23115596(-)
Zm00001d003123::2:32965421-32967422(-)
Zm00001d029750::1:85464005-85466006(+)
Zm00001d033516::1:265275808-265277809(+)
Zm00001d038676::6:162391071-162393072(-)
Zm00001d029603::1:78751282-78753283(+)
Zm00001d005350::2:170611704-170613705(-)
Zm00001d010068::8:98130771-98132772(+)
Zm00001d006438::2:208196291-208198292(-)
Zm00001d030100::1:105695695-105697696(-)
Zm00001d018334::5:218620328-218622329(+)
Zm00001d045394::9:20531717-20533718(-)
Zm00001d024092::10:43764558-43766559(+)
Zm00001d009011::8:30108703-30110704(+)
Zm00001d002362::2:10901178-10903179(-)
Zm00001d018751::7:4193628-4195629(+)
Zm00001d030784::1:159574777-159576778(+)
Zm00001d051824::4:171069265-171071266(+)
Zm00001d018280::5:217836825-217838826(-)
Zm00001d047642::9:137900011-137902012(+)
Zm00001d041844::3:140393003-140395004(-)
Zm00001d053584::4:235340844-235342845(+)
Zm00001d019816::7:64643020-64645021(-)
Zm00001d050442::4:88610422-88612423(-)
Zm00001d043601::3:204884002-204886003(+)
Zm00001d013113::5:4878326-4880327(-)
Zm00001d019052::7:14296114-14298115(-)
Zm00001d027993::1:19602046-19604047(+)
Zm00001d040257::3:34262919-34264920(-)
Zm00001d032520::1:229236834-229238835(+)
Zm00001d043563::3:203949367-203951368(+)
Zm00001d032883::1:241394617-241396618(+)
Zm00001d041438::3:119834740-119836741(-)
Zm00001d031571::1:194763219-194765220(+)
Zm00001d006777::2:216442598-216444599(-)
Zm00001d034682::1:299672845-299674846(-)
Zm00001d053813::4:241603722-241605723(-)
Zm00001d021163::7:144475743-144477744(-)
Zm00001d002058::2:5056167-5058168(-)
Zm00001d039963::3:20812401-20814402(+)
Zm00001d037273::6:119047220-119049221(-)
Zm00001d047933::9:145670067-145672068(-)
Zm00001d025626::10:124408378-124410379(+)
Zm00001d032472::1:227852297-227854298(+)
Zm00001d010392::8:112610125-112612126(+)
Zm00001d023807::10:22629494-22631495(-)
Zm00001d019032::7:13590462-13592463(-)
Zm00001d016727::5:174364285-174366286(+)
Zm00001d029289::1:64919068-64921069(-)
Zm00001d039337::3:2050682-2052683(-)
Zm00001d004506::2:115647125-115649126(+)
Zm00001d037756::6:136398133-136400134(+)
Zm00001d004348::2:105687883-105689884(-)
Zm00001d023833::10:23762958-23764959(+)
Zm00001d020420::7:112908643-112910644(+)
Zm00001d047958::9:146173388-146175389(+)
Zm00001d045679::9:32794727-32796728(+)
Zm00001d019743::7:55055450-55057451(-)
Zm00001d028518::1:37968968-37970969(-)
Zm00001d043207::3:191796083-191798084(-)
Zm00001d002897::2:26122322-26124323(+)
Zm00001d038879::6:166303847-166305848(+)
Zm00001d040603::3:52757276-52759277(+)
Zm00001d051178::4:147346679-147348680(-)
Zm00001d044657::3:234238190-234240191(-)
Zm00001d024186::10:54195053-54197054(-)
Zm00001d027892::1:16848094-16850095(-)
Zm00001d028355::1:31793089-31795090(+)
Zm00001d020292::7:104440055-104442056(+)
Zm00001d019404::7:32449027-32451028(-)
Zm00001d037982::6:144214556-144216557(+)
Zm00001d042866::3:182483638-182485639(-)
Zm00001d038166::6:150255267-150257268(+)
Zm00001d041620::3:129748597-129750598(-)
Zm00001d052680::4:197116841-197118842(-)
Zm00001d041407::3:117394711-117396712(-)
Zm00001d032380::1:224651043-224653044(+)
Zm00001d002344::2:10632871-10634872(+)
Zm00001d033324::1:259035728-259037729(+)
Zm00001d006049::2:196558066-196560067(-)
Zm00001d006158::2:200052165-200054166(+)
Zm00001d006591::2:211743502-211745503(+)
Zm00001d008977::8:28101863-28103864(-)
Zm00001d048082::9:149620801-149622802(-)
Zm00001d047273::9:125013684-125015685(+)
Zm00001d049552::4:34379860-34381861(+)
Zm00001d047066::9:117134671-117136672(-)
Zm00001d050548::4:99406520-99408521(+)
Zm00001d036631::6:95648169-95650170(+)
Zm00001d030509::1:140375685-140377686(-)
Zm00001d050588::4:102669919-102671920(+)
Zm00001d026041::10:136740103-136742104(+)
Zm00001d052303::4:186499140-186501141(+)
Zm00001d053374::4:228208158-228210159(-)
Zm00001d037573::6:130068535-130070536(-)
Zm00001d029828::1:89042476-89044477(+)
Zm00001d026635::10:149249955-149251956(-)
Zm00001d050037::4:61633793-61635794(-)
Zm00001d015754::5:116651173-116653174(-)
Zm00001d012733::8:179497560-179499561(-)
Zm00001d006484::2:209680228-209682229(+)
Zm00001d032691::1:234673862-234675863(-)
Zm00001d001988::2:4004621-4006622(-)
Zm00001d046945::9:112213364-112215365(-)
Zm00001d032986::1:245814991-245816992(+)
Zm00001d003935::2:70121007-70123008(+)
Zm00001d034936::1:306096114-306098115(+)
Zm00001d044991::9:9472320-9474321(+)
Zm00001d014809::5:63890054-63892055(+)
Zm00001d017490::5:197380915-197382916(-)
Zm00001d049613::4:37641631-37643632(-)
Zm00001d045247::9:16977300-16979301(+)
Zm00001d024621::10:80564639-80566640(-)
Zm00001d014986::5:71083720-71085721(+)
Zm00001d013019::5:3292321-3294322(-)
Zm00001d044674::3:234625704-234627705(-)
Zm00001d003683::2:54202262-54204263(+)
Zm00001d007146::2:223324563-223326564(+)
Zm00001d022519::7:179285128-179287129(+)
Zm00001d014376::5:43557234-43559235(-)
Zm00001d002167::2:7086169-7088170(-)
Zm00001d022144::7:171126049-171128050(+)
Zm00001d033342::1:259640993-259642994(-)
Zm00001d022407::7:176982282-176984283(+)
Zm00001d016982::5:181882578-181884579(+)
Zm00001d029473::1:72299903-72301904(-)
Zm00001d012173::8:169524547-169526548(-)
Zm00001d024109::10:46168917-46170918(-)
Zm00001d005398::2:172428144-172430145(-)
Zm00001d044445::3:228256515-228258516(-)
Zm00001d005121::2:159307284-159309285(-)
Zm00001d035317::6:21026562-21028563(-)
Zm00001d031688::1:198652604-198654605(-)
Zm00001d036966::6:107626982-107628983(+)
Zm00001d012127::8:168507372-168509373(+)
Zm00001d052648::4:195795618-195797619(+)
Zm00001d030990::1:172356851-172358852(-)
Zm00001d035480::6:28851582-28853583(-)
Zm00001d014965::5:70371991-70373992(-)
Zm00001d012180::8:169617207-169619208(+)
Zm00001d012941::5:2278172-2280173(-)
Zm00001d051498::4:160463321-160465322(-)
Zm00001d026139::10:139502729-139504730(-)
Zm00001d053674::4:238721886-238723887(-)
Zm00001d042888::3:183058761-183060762(+)
Zm00001d045089::9:12196607-12198608(-)
Zm00001d004457::2:113222808-113224809(-)
Zm00001d005724::2:184745636-184747637(-)
Zm00001d015254::5:81447647-81449648(-)
Zm00001d050550::4:99568743-99570744(-)
Zm00001d033250::1:256133576-256135577(+)
Zm00001d048592::4:920496-922497(-)
Zm00001d020863::7:134965219-134967220(-)
Zm00001d018601::7:472687-474688(+)
Zm00001d009147::8:39583553-39585554(+)
Zm00001d014967::5:70441023-70443024(+)
Zm00001d012898::5:1764188-1766189(-)
Zm00001d039059::6:169392679-169394680(+)
Zm00001d050866::4:127542440-127544441(+)
Zm00001d033375::1:260985014-260987015(+)
Zm00001d040560::3:49801301-49803302(+)
Zm00001d021805::7:163313852-163315853(+)
Zm00001d040501::3:47103651-47105652(+)
Zm00001d025199::10:108611102-108613103(-)
Zm00001d005106::2:158485414-158487415(-)
Zm00001d014188::5:35633486-35635487(-)
Zm00001d038301::6:153935443-153937444(-)
Zm00001d049129::4:16981980-16983981(+)
Zm00001d022227::7:173164310-173166311(+)
Zm00001d011465::8:151222310-151224311(+)
Zm00001d047053::9:116753062-116755063(+)
Zm00001d002089::2:5785675-5787676(+)
Zm00001d003715::2:56142845-56144846(-)
Zm00001d038440::6:157307680-157309681(-)
Zm00001d013565::5:14400274-14402275(-)
Zm00001d020848::7:134492501-134494502(+)
Zm00001d008477::8:9805694-9807695(+)
Zm00001d006900::2:219012365-219014366(+)
Zm00001d029341::1:66634283-66636284(+)
Zm00001d032480::1:228061647-228063648(+)
Zm00001d006406::2:206817222-206819223(-)
Zm00001d003434::2:44259247-44261248(+)
Zm00001d039861::3:17120279-17122280(-)
Zm00001d020245::7:101950194-101952195(-)
Zm00001d042685::3:176825881-176827882(+)
Zm00001d039091::6:169863184-169865185(+)
Zm00001d040612::3:53874161-53876162(-)
Zm00001d033240::1:255514875-255516876(-)
Zm00001d004193::2:90153151-90155152(+)
Zm00001d044222::3:222371205-222373206(-)
Zm00001d032267::1:219829297-219831298(-)
Zm00001d041138::3:99795458-99797459(+)
Zm00001d039224::6:173325483-173327484(+)
Zm00001d048244::9:153120991-153122992(-)
Zm00001d026633::10:149200258-149202259(-)
Zm00001d003783::2:59207718-59209719(-)
Zm00001d033405::1:262093726-262095727(-)
Zm00001d040730::3:60577343-60579344(-)
Zm00001d024552::10:77959508-77961509(+)
Zm00001d014367::5:43195294-43197295(-)
Zm00001d045764::9:37792604-37794605(-)
Zm00001d039310::3:1445927-1447928(+)
Zm00001d014951::5:69615172-69617173(-)
Zm00001d011598::8:155463277-155465278(+)
Zm00001d013321::5:8670046-8672047(+)
Zm00001d049699::4:40546166-40548167(+)
Zm00001d026540::10:147917635-147919636(+)
Zm00001d042973::3:185494565-185496566(-)
Zm00001d041624::3:129826775-129828776(-)
Zm00001d049470::4:31446646-31448647(-)
Zm00001d033193::1:253355576-253357577(+)
Zm00001d018651::7:1788971-1790972(+)
Zm00001d028967::1:53187937-53189938(-)
Zm00001d035488::6:28985264-28987265(+)
Zm00001d006408::2:206932691-206934692(-)
Zm00001d045395::9:20534537-20536538(-)
Zm00001d051404::4:157202993-157204994(+)
Zm00001d032435::1:226325123-226327124(+)
Zm00001d033732::1:272378669-272380670(-)
Zm00001d051132::4:145257234-145259235(-)
Zm00001d026089::10:138137651-138139652(+)
Zm00001d040513::3:47621883-47623884(+)
Zm00001d032313::1:221893674-221895675(-)
Zm00001d017798::5:207097681-207099682(-)
Zm00001d021464::7:152796688-152798689(-)
Zm00001d003969::2:72939894-72941895(+)
Zm00001d035297::6:19828005-19830006(-)
Zm00001d028613::1:40786001-40788002(+)
Zm00001d046939::9:111941616-111943617(+)
Zm00001d043284::3:194360437-194362438(-)
Zm00001d002531::2:14796479-14798480(-)
Zm00001d016288::5:155698104-155700105(+)
Zm00001d030002::1:98511917-98513918(-)
Zm00001d018358::5:219157924-219159925(-)
Zm00001d030008::1:98937603-98939604(+)
Zm00001d026704::10:150492217-150494218(+)
Zm00001d012362::8:173029013-173031014(-)
Zm00001d041510::3:125027555-125029556(-)
Zm00001d022098::7:170228958-170230959(+)
Zm00001d006881::2:218475375-218477376(-)
Zm00001d048450::9:156642985-156644986(+)
Zm00001d029716::1:83790191-83792192(+)
Zm00001d004102::2:82837862-82839863(+)
Zm00001d047581::9:136324664-136326665(+)
Zm00001d020639::7:125924340-125926341(+)
Zm00001d044634::3:233671316-233673317(+)
Zm00001d028344::1:31349957-31351958(+)
Zm00001d036000::6:65229146-65231147(-)
Zm00001d011968::8:165307781-165309782(+)
Zm00001d044931::9:7605714-7607715(-)
Zm00001d012003::8:166199030-166201031(+)
Zm00001d008819::8:21637182-21639183(+)
Zm00001d002379::2:11527410-11529411(-)
Zm00001d019122::7:17901307-17903308(-)
Zm00001d005137::2:160526205-160528206(+)
Zm00001d025861::10:131799345-131801346(-)
Zm00001d038702::6:162913753-162915754(+)
Zm00001d002181::2:7402296-7404297(-)
Zm00001d022159::7:171438984-171440985(-)
Zm00001d040606::3:53040005-53042006(-)
Zm00001d026154::10:139924547-139926548(+)
Zm00001d011691::8:158904697-158906698(-)
Zm00001d024772::10:87301976-87303977(-)
Zm00001d021662::7:159484072-159486073(-)
Zm00001d028622::1:41157262-41159263(+)
Zm00001d036072::6:70420825-70422826(-)
Zm00001d038805::6:164799601-164801602(+)
Zm00001d036575::6:93375250-93377251(-)
Zm00001d031894::1:205696292-205698293(-)
Zm00001d017966::5:210967822-210969823(+)
Zm00001d043156::3:190358292-190360293(-)
Zm00001d011059::8:137783836-137785837(-)
Zm00001d013061::5:4065303-4067304(-)
Zm00001d038452::6:157519970-157521971(-)
Zm00001d012640::8:177662756-177664757(-)
Zm00001d031766::1:201191120-201193121(-)
Zm00001d009016::8:30235883-30237884(-)
Zm00001d030379::1:127535748-127537749(+)
Zm00001d002847::2:24474897-24476898(+)
Zm00001d006059::2:196799913-196801914(+)
Zm00001d007315::2:227629590-227631591(+)
Zm00001d002139::2:6551371-6553372(-)
Zm00001d034853::1:303812927-303814928(+)
Zm00001d016232::5:151416003-151418004(+)
Zm00001d007355::2:229565807-229567808(-)
Zm00001d002829::2:24061981-24063982(-)
Zm00001d041183::3:103244715-103246716(+)
Zm00001d022606::7:180941081-180943082(-)
Zm00001d001901::2:2606518-2608519(+)
Zm00001d029223::1:63023843-63025844(+)
Zm00001d052162::4:181539962-181541963(+)
Zm00001d052221::4:183599053-183601054(-)
Zm00001d052936::4:205474009-205476010(+)
Zm00001d015955::5:134003894-134005895(-)
Zm00001d002629::2:17330022-17332023(-)
Zm00001d039369::3:2680078-2682079(+)
Zm00001d003495::2:46043304-46045305(+)
Zm00001d027492::1:6522880-6524881(+)
Zm00001d008285::8:4083314-4085315(-)
Zm00001d025098::10:103787073-103789074(-)
Zm00001d013802::5:20823336-20825337(+)
Zm00001d047479::9:131493098-131495099(+)
Zm00001d021870::7:164999821-165001822(-)
Zm00001d045065::9:11354034-11356035(+)
Zm00001d034452::1:293401249-293403250(+)
Zm00001d038780::6:164296812-164298813(+)
Zm00001d017853::5:208840556-208842557(+)
Zm00001d038980::6:168098146-168100147(+)
Zm00001d025227::10:110165377-110167378(+)
Zm00001d027788::1:13482752-13484753(-)
Zm00001d036541::6:91504505-91506506(+)
Zm00001d031342::1:186817334-186819335(-)
Zm00001d051599::4:164069925-164071926(+)
Zm00001d015683::5:107118304-107120305(+)
Zm00001d017901::5:209803057-209805058(+)
Zm00001d014201::5:36221361-36223362(+)
Zm00001d034835::1:303410772-303412773(-)
Zm00001d017296::5:192047534-192049535(-)
Zm00001d015133::5:76817697-76819698(-)
Zm00001d009587::8:71700516-71702517(+)
Zm00001d031274::1:184685894-184687895(+)
Zm00001d011805::8:161832925-161834926(+)
Zm00001d016195::5:150139336-150141337(-)
Zm00001d038469::6:157936844-157938845(+)
Zm00001d006064::2:197105019-197107020(-)
Zm00001d032402::1:225529074-225531075(+)
Zm00001d012042::8:167080891-167082892(-)
Zm00001d048282::9:153817731-153819732(+)
Zm00001d053867::4:242571102-242573103(-)
Zm00001d021336::7:149178643-149180644(-)
Zm00001d049168::4:18894965-18896966(-)
Zm00001d029266::1:64356702-64358703(-)
Zm00001d021168::7:144741619-144743620(+)
Zm00001d050083::4:64867788-64869789(+)
Zm00001d009402::8:62917478-62919479(-)
Zm00001d005735::2:185228555-185230556(-)
Zm00001d023372::10:4212996-4214997(-)
Zm00001d002440::2:12650091-12652092(+)
Zm00001d018367::5:219273376-219275377(+)
Zm00001d022103::7:170385816-170387817(-)
Zm00001d033419::1:262566106-262568107(-)
Zm00001d005169::2:162166715-162168716(+)
Zm00001d044768::9:1934583-1936584(-)
Zm00001d045550::9:26526094-26528095(+)
Zm00001d016698::5:172856241-172858242(-)
Zm00001d013516::5:13412338-13414339(-)
Zm00001d012685::8:178641126-178643127(-)
Zm00001d017564::5:199687147-199689148(+)
Zm00001d031531::1:192990692-192992693(+)
Zm00001d023271::10:1784259-1786260(+)
Zm00001d009617::8:73342103-73344104(+)
Zm00001d053241::4:221660989-221662990(+)
Zm00001d053785::4:241013350-241015351(+)
Zm00001d050214::4:73914672-73916673(-)
Zm00001d026700::10:150355351-150357352(-)
Zm00001d028527::1:38213980-38215981(+)
Zm00001d017445::5:196084606-196086607(+)
Zm00001d049666::4:39270477-39272478(-)
Zm00001d013446::5:11812419-11814420(-)
Zm00001d003755::2:57731363-57733364(-)
Zm00001d001923::2:3010295-3012296(-)
Zm00001d027728::1:12340165-12342166(-)
Zm00001d054072::4:245923423-245925424(+)
Zm00001d003867::2:64010224-64012225(+)
Zm00001d004200::2:91153460-91155461(-)
Zm00001d003659::2:52837912-52839913(+)
Zm00001d002085::2:5768434-5770435(-)
Zm00001d034518::1:295589310-295591311(+)
Zm00001d046445::9:90218782-90220783(+)
Zm00001d002825::2:23891845-23893846(+)
Zm00001d003136::2:33390569-33392570(-)
Zm00001d043256::3:193472079-193474080(+)
Zm00001d040216::3:32391664-32393665(+)
Zm00001d015130::5:76650259-76652260(+)
Zm00001d003835::2:61464015-61466016(-)
Zm00001d038583::6:160523480-160525481(-)
Zm00001d002272::2:9187738-9189739(+)
Zm00001d017281::5:191611387-191613388(-)
Zm00001d009140::8:38887587-38889588(+)
Zm00001d013911::5:24429438-24431439(+)
Zm00001d054055::4:245632793-245634794(-)
Zm00001d014080::5:31724506-31726507(+)
Zm00001d031971::1:208251390-208253391(+)
Zm00001d033510::1:265097990-265099991(-)
Zm00001d024826::10:89842505-89844506(+)
Zm00001d048687::4:3256880-3258881(-)
Zm00001d010876::8:131746809-131748810(-)
Zm00001d006714::2:215021675-215023676(+)
Zm00001d018596::7:294937-296938(-)
Zm00001d019502::7:37950097-37952098(+)
Zm00001d010341::8:110485119-110487120(+)
Zm00001d036540::6:91503995-91505996(-)
Zm00001d022474::7:178332739-178334740(+)
Zm00001d029321::1:65853375-65855376(+)
Zm00001d014442::5:47131648-47133649(-)
Zm00001d052047::4:177538775-177540776(+)
Zm00001d047555::9:135296687-135298688(-)
Zm00001d034285::1:288483795-288485796(-)
Zm00001d042761::3:179088099-179090100(-)
Zm00001d006175::2:200677973-200679974(-)
Zm00001d004650::2:125936080-125938081(+)
Zm00001d003807::2:60096392-60098393(+)
Zm00001d036927::6:106650701-106652702(+)
Zm00001d047600::9:136756366-136758367(-)
Zm00001d040823::3:68070343-68072344(-)
Zm00001d012527::8:176105341-176107342(-)
Zm00001d036315::6:83943489-83945490(-)
Zm00001d047977::9:146879042-146881043(+)
Zm00001d002703::2:19701727-19703728(+)
Zm00001d012830::5:951495-953496(-)
Zm00001d053015::4:209126284-209128285(+)
Zm00001d038808::6:164872556-164874557(-)
Zm00001d020505::7:119715427-119717428(+)
Zm00001d018489::5:221701462-221703463(+)
Zm00001d050198::4:72856274-72858275(-)
Zm00001d025820::10:130669942-130671943(-)
Zm00001d029644::1:80926048-80928049(-)
Zm00001d026619::10:149047845-149049846(+)
Zm00001d053208::4:220086407-220088408(+)
Zm00001d024437::10:70793919-70795920(+)
Zm00001d028330::1:31039988-31041989(+)
Zm00001d027677::1:10874410-10876411(+)
Zm00001d008712::8:17574140-17576141(-)
Zm00001d003356::2:41432467-41434468(-)
Zm00001d031934::1:207280732-207282733(+)
Zm00001d039952::3:20506488-20508489(+)
Zm00001d002853::2:24771721-24773722(-)
Zm00001d048856::4:6441469-6443470(+)
Zm00001d044503::3:230005887-230007888(+)
Zm00001d047673::9:138865249-138867250(+)
Zm00001d029312::1:65583281-65585282(+)
Zm00001d025785::10:129521425-129523426(-)
Zm00001d017071::5:184387655-184389656(-)
Zm00001d041294::3:110707928-110709929(+)
Zm00001d018699::7:2725846-2727847(+)
Zm00001d025055::10:101890400-101892401(-)
Zm00001d033738::1:272594431-272596432(-)
Zm00001d021132::7:143452392-143454393(+)
Zm00001d053575::4:234980132-234982133(-)
Zm00001d050828::4:125018674-125020675(+)
Zm00001d003322::2:40132929-40134930(+)
Zm00001d053735::4:240047815-240049816(-)
Zm00001d046296::9:78818408-78820409(+)
Zm00001d015452::5:91147556-91149557(-)
Zm00001d039598::3:8679135-8681136(-)
Zm00001d003173::2:34483131-34485132(-)
Zm00001d035319::6:21078637-21080638(+)
Zm00001d031835::1:203192134-203194135(-)
Zm00001d019936::7:77665091-77667092(-)
Zm00001d053710::4:239669051-239671052(-)
Zm00001d049427::4:30057474-30059475(-)
Zm00001d041681::3:133074471-133076472(-)
Zm00001d029162::1:60866585-60868586(+)
Zm00001d006457::2:208847936-208849937(+)
Zm00001d035185::6:8561024-8563025(+)
Zm00001d009835::8:84227628-84229629(-)
Zm00001d035337::6:22130204-22132205(+)
Zm00001d016193::5:149828870-149830871(+)
Zm00001d054008::4:245046155-245048156(+)
Zm00001d025593::10:123449823-123451824(-)
Zm00001d012287::8:171911007-171913008(+)
Zm00001d037663::6:133418934-133420935(+)
Zm00001d041101::3:97415778-97417779(-)
Zm00001d042333::3:161626908-161628909(+)
Zm00001d013673::5:17026547-17028548(-)
Zm00001d005009::2:153476032-153478033(-)
Zm00001d053800::4:241340219-241342220(+)
Zm00001d026071::10:137672646-137674647(+)
Zm00001d038207::6:151567241-151569242(+)
Zm00001d018139::5:215245015-215247016(-)
Zm00001d005338::2:170012975-170014976(+)
Zm00001d047983::9:147126342-147128343(+)
Zm00001d028307::1:29956160-29958161(+)
Zm00001d040035::3:23933938-23935939(+)
Zm00001d007454::2:232020017-232022018(+)
Zm00001d012196::8:169923738-169925739(-)
Zm00001d006037::2:195920014-195922015(+)
Zm00001d031210::1:182336238-182338239(-)
Zm00001d035623::6:37474559-37476560(+)
Zm00001d053351::4:227180798-227182799(-)
Zm00001d013331::5:8801686-8803687(+)
Zm00001d016548::5:166955568-166957569(-)
Zm00001d015450::5:90960810-90962811(+)
Zm00001d010018::8:95282995-95284996(+)
Zm00001d041414::3:117926579-117928580(-)
Zm00001d007210::2:224790418-224792419(-)
Zm00001d015060::5:73778052-73780053(+)
Zm00001d025211::10:109334894-109336895(+)
Zm00001d037466::6:126237856-126239857(-)
Zm00001d021958::7:167115516-167117517(+)
Zm00001d024440::10:70866135-70868136(-)
Zm00001d006547::2:210775895-210777896(-)
Zm00001d040666::3:57058153-57060154(-)
Zm00001d034833::1:303289369-303291370(+)
Zm00001d036971::6:107847086-107849087(+)
Zm00001d015568::5:98404162-98406163(-)
Zm00001d047559::9:135501992-135503993(-)
Zm00001d016518::5:165881212-165883213(+)
Zm00001d001928::2:3078530-3080531(-)
Zm00001d042438::3:167222708-167224709(+)
Zm00001d029357::1:67295351-67297352(+)
Zm00001d007080::2:221782580-221784581(+)
Zm00001d053337::4:226699074-226701075(-)
Zm00001d048460::9:156723775-156725776(-)
Zm00001d049440::4:30360858-30362859(-)
Zm00001d014343::5:41975113-41977114(+)
Zm00001d026137::10:139478314-139480315(+)
Zm00001d053316::4:225849092-225851093(+)
Zm00001d034770::1:301728480-301730481(-)
Zm00001d036410::6:87192165-87194166(+)
Zm00001d016535::5:166649727-166651728(-)
Zm00001d003982::2:73520806-73522807(-)
Zm00001d018356::5:219144500-219146501(-)
Zm00001d031135::1:179009055-179011056(-)
Zm00001d019568::7:43297234-43299235(+)
Zm00001d011997::8:166100020-166102021(+)
Zm00001d008293::8:4307980-4309981(+)
Zm00001d002658::2:18563603-18565604(-)
Zm00001d015995::5:138117401-138119402(-)
Zm00001d007065::2:221293225-221295226(-)
Zm00001d021971::7:167274920-167276921(+)
Zm00001d048381::9:155281416-155283417(-)
Zm00001d050196::4:72784973-72786974(+)
Zm00001d039843::3:16525841-16527842(-)
Zm00001d032740::1:237002243-237004244(+)
Zm00001d047507::9:133048448-133050449(+)
Zm00001d049940::4:54281661-54283662(-)
Zm00001d027462::1:5818251-5820252(+)
Zm00001d032469::1:227684108-227686109(-)
Zm00001d002950::2:27938357-27940358(-)
Zm00001d031291::1:185476990-185478991(-)
Zm00001d005425::2:173593305-173595306(-)
Zm00001d044433::3:227868855-227870856(+)
Zm00001d028835::1:48145561-48147562(-)
Zm00001d006730::2:215404915-215406916(-)
Zm00001d047751::9:140862595-140864596(+)
Zm00001d039721::3:12983211-12985212(+)
Zm00001d017240::5:190057516-190059517(-)
Zm00001d010613::8:121843008-121845009(+)
Zm00001d035705::6:41906739-41908740(+)
Zm00001d048209::9:152521348-152523349(+)
Zm00001d014845::5:65245097-65247098(-)
Zm00001d039435::3:4160397-4162398(+)
Zm00001d023267::10:1679250-1681251(+)
Zm00001d007202::2:224646164-224648165(-)
Zm00001d007287::2:226855384-226857385(-)
Zm00001d007319::2:228326529-228328530(-)
Zm00001d011585::8:155019347-155021348(-)
Zm00001d004876::2:145770290-145772291(-)
Zm00001d020441::7:114578306-114580307(+)
Zm00001d034010::1:281129243-281131244(-)
Zm00001d024595::10:79820511-79822512(-)
Zm00001d051001::4:136190029-136192030(-)
Zm00001d008411::8:8050262-8052263(-)
Zm00001d027401::1:4416037-4418038(+)
Zm00001d006678::2:214095872-214097873(+)
Zm00001d042600::3:173138160-173140161(-)
Zm00001d016731::5:174486469-174488470(+)
Zm00001d013782::5:20026628-20028629(-)
Zm00001d003897::2:65741212-65743213(+)
Zm00001d051186::4:147696042-147698043(+)
Zm00001d037910::6:141720935-141722936(+)
Zm00001d030380::1:127552095-127554096(-)
Zm00001d009827::8:84136049-84138050(+)
Zm00001d034077::1:283420853-283422854(+)
Zm00001d048919::4:7975590-7977591(+)
Zm00001d019992::7:83431033-83433034(-)
Zm00001d004497::2:115224692-115226693(+)
Zm00001d037479::6:126616683-126618684(-)
Zm00001d022445::7:177897311-177899312(+)
Zm00001d004959::2:150685717-150687718(-)
Zm00001d039817::3:15767553-15769554(-)
Zm00001d015886::5:129040693-129042694(-)
Zm00001d018355::5:219131061-219133062(+)
Zm00001d002893::2:26047882-26049883(-)
Zm00001d025491::10:120504360-120506361(-)
Zm00001d013709::5:18226540-18228541(-)
Zm00001d021248::7:146831565-146833566(-)
Zm00001d016080::5:143353813-143355814(-)
Zm00001d006875::2:218326004-218328005(+)
Zm00001d005534::2:177655279-177657280(-)
Zm00001d050334::4:81954793-81956794(-)
Zm00001d022518::7:179281672-179283673(-)
Zm00001d005458::2:174942087-174944088(-)
Zm00001d014304::5:40362317-40364318(-)
Zm00001d013886::5:23780463-23782464(+)
Zm00001d024398::10:68927578-68929579(-)
Zm00001d050728::4:118947240-118949241(+)
Zm00001d024821::10:89616136-89618137(-)
Zm00001d031749::1:200684821-200686822(+)
Zm00001d038022::6:145413687-145415688(+)
Zm00001d044318::3:225066204-225068205(+)
Zm00001d005513::2:176945383-176947384(+)
Zm00001d012863::5:1290436-1292437(+)
Zm00001d020234::7:101491328-101493329(+)
Zm00001d028005::1:20020993-20022994(+)
Zm00001d034340::1:290227740-290229741(+)
Zm00001d038026::6:145576495-145578496(+)
Zm00001d008422::8:8317409-8319410(-)
Zm00001d043500::3:201983076-201985077(+)
Zm00001d006614::2:212620105-212622106(+)
Zm00001d047712::9:139747946-139749947(+)
Zm00001d050876::4:128064146-128066147(-)
Zm00001d043590::3:204498495-204500496(-)
Zm00001d013073::5:4319601-4321602(+)
Zm00001d019069::7:15124028-15126029(-)
Zm00001d023275::10:1972257-1974258(+)
Zm00001d028390::1:33084730-33086731(+)
Zm00001d029362::1:67483052-67485053(+)
Zm00001d018314::5:218310671-218312672(-)
Zm00001d037558::6:129534172-129536173(+)
Zm00001d010196::8:103510146-103512147(+)
Zm00001d005668::2:182819593-182821594(+)
Zm00001d033092::1:250108021-250110022(-)
Zm00001d038553::6:159772568-159774569(+)
Zm00001d002663::2:18765598-18767599(-)
Zm00001d003160::2:34004698-34006699(+)
Zm00001d043337::3:197015122-197017123(-)
Zm00001d006849::2:217796418-217798419(+)
Zm00001d034410::1:292175734-292177735(-)
Zm00001d020107::7:92388894-92390895(-)
Zm00001d006274::2:203393919-203395920(+)
Zm00001d042274::3:158529933-158531934(+)
Zm00001d052702::4:198189648-198191649(-)
Zm00001d017391::5:194314683-194316684(+)
Zm00001d052053::4:177832421-177834422(+)
Zm00001d047385::9:128362008-128364009(-)
Zm00001d013707::5:18194799-18196800(+)
Zm00001d050258::4:77039820-77041821(+)
Zm00001d017374::5:193774912-193776913(+)
Zm00001d030657::1:151226115-151228116(+)
Zm00001d015445::5:90497601-90499602(-)
Zm00001d018501::5:221874873-221876874(+)
Zm00001d049289::4:24584880-24586881(-)
Zm00001d033878::1:277216802-277218803(-)
Zm00001d038341::6:154861966-154863967(-)
Zm00001d016866::5:178640091-178642092(+)
Zm00001d052410::4:189312072-189314073(+)
Zm00001d028271::1:28755103-28757104(-)
Zm00001d030688::1:152994975-152996976(-)
Zm00001d051328::4:154579734-154581735(+)
Zm00001d036073::6:70603616-70605617(+)
Zm00001d017219::5:189315247-189317248(-)
Zm00001d012159::8:169163806-169165807(+)
Zm00001d035527::6:31121213-31123214(+)
Zm00001d007071::2:221448421-221450422(+)
Zm00001d015129::5:76646760-76648761(+)
Zm00001d046350::9:82797548-82799549(-)
Zm00001d007595::2:235877541-235879542(+)
Zm00001d053775::4:240848136-240850137(+)
Zm00001d014731::5:60956136-60958137(-)
Zm00001d013412::5:10598922-10600923(+)
Zm00001d013301::5:8063416-8065417(+)
Zm00001d039250::3:558719-560720(-)
Zm00001d022027::7:168261769-168263770(+)
Zm00001d030130::1:107992129-107994130(+)
Zm00001d036407::6:87059399-87061400(-)
Zm00001d033109::1:250359911-250361912(-)
Zm00001d037071::6:111359223-111361224(+)
Zm00001d036409::6:87174608-87176609(+)
Zm00001d024403::10:69004319-69006320(-)
Zm00001d016552::5:167127606-167129607(-)
Zm00001d051881::4:173324213-173326214(+)
Zm00001d031727::1:199718142-199720143(-)
Zm00001d034759::1:301507152-301509153(-)
Zm00001d046579::9:96809386-96811387(-)
Zm00001d025371::10:115920052-115922053(+)
Zm00001d033858::1:276050694-276052695(+)
Zm00001d039261::3:753230-755231(+)
Zm00001d004651::2:126254686-126256687(+)
Zm00001d011993::8:166036349-166038350(+)
Zm00001d045611::9:28679141-28681142(-)
Zm00001d016531::5:166563333-166565334(+)
Zm00001d041076::3:95569963-95571964(+)
Zm00001d028333::1:31060602-31062603(+)
Zm00001d022436::7:177693903-177695904(-)
Zm00001d050062::4:63284556-63286557(+)
Zm00001d017047::5:183745879-183747880(+)
Zm00001d028514::1:37839538-37841539(+)
Zm00001d032725::1:236252443-236254444(-)
Zm00001d009571::8:71292761-71294762(-)
Zm00001d029228::1:63152556-63154557(-)
Zm00001d053576::4:235103269-235105270(+)
Zm00001d035526::6:31121405-31123406(-)
Zm00001d035178::6:8038691-8040692(-)
Zm00001d047906::9:144885188-144887189(-)
Zm00001d024347::10:65968846-65970847(+)
Zm00001d035376::6:23624040-23626041(+)
Zm00001d013735::5:18863629-18865630(+)
Zm00001d008488::8:9997859-9999860(+)
Zm00001d036135::6:73873754-73875755(-)
Zm00001d007799::2:239864267-239866268(+)
Zm00001d044765::9:1837688-1839689(+)
Zm00001d005507::2:176647409-176649410(+)
Zm00001d053175::4:218263928-218265929(+)
Zm00001d036756::6:99940461-99942462(-)
Zm00001d045956::9:49744237-49746238(-)
Zm00001d033362::1:260334052-260336053(-)
Zm00001d001906::2:2642802-2644803(+)
Zm00001d053966::4:244413419-244415420(-)
Zm00001d048298::9:154122595-154124596(+)
Zm00001d003283::2:38747259-38749260(-)
Zm00001d039240::3:383496-385497(-)
Zm00001d012746::8:179621159-179623160(-)
Zm00001d034415::1:292329707-292331708(+)
Zm00001d002333::2:10506138-10508139(-)
Zm00001d037531::6:128395303-128397304(-)
Zm00001d024373::10:67658571-67660572(-)
Zm00001d006340::2:205018505-205020506(-)
Zm00001d013319::5:8615615-8617616(+)
Zm00001d021448::7:152384449-152386450(+)
Zm00001d050171::4:70427562-70429563(-)
Zm00001d049598::4:36836686-36838687(+)
Zm00001d051249::4:150496764-150498765(+)
Zm00001d051867::4:172768632-172770633(-)
Zm00001d040023::3:23307874-23309875(+)
Zm00001d015301::5:83436172-83438173(-)
Zm00001d005228::2:164593961-164595962(+)
Zm00001d041083::3:96131940-96133941(+)
Zm00001d002451::2:12960604-12962605(-)
Zm00001d049857::4:48656211-48658212(+)
Zm00001d023326::10:3427034-3429035(+)
Zm00001d017418::5:195377855-195379856(+)
Zm00001d008930::8:25818878-25820879(+)
Zm00001d033910::1:278288283-278290284(+)
Zm00001d047182::9:121103578-121105579(-)
Zm00001d006503::2:210100839-210102840(-)
Zm00001d024135::10:48702966-48704967(+)
Zm00001d048891::4:7213032-7215033(+)
Zm00001d025511::10:120879045-120881046(+)
Zm00001d005347::2:170385266-170387267(+)
Zm00001d003855::2:62853801-62855802(+)
Zm00001d026268::10:142400403-142402404(-)
Zm00001d012550::8:176471050-176473051(+)
Zm00001d029948::1:96082881-96084882(+)
Zm00001d021524::7:155150851-155152852(-)
Zm00001d036351::6:85230004-85232005(-)
Zm00001d039455::3:4836834-4838835(-)
Zm00001d014796::5:63588454-63590455(-)
Zm00001d051349::4:155453364-155455365(-)
Zm00001d003605::2:49737181-49739182(-)
Zm00001d045276::9:17744058-17746059(+)
Zm00001d039712::3:12782762-12784763(-)
Zm00001d016441::5:162433399-162435400(-)
Zm00001d014443::5:47268376-47270377(+)
Zm00001d052318::4:187013267-187015268(-)
Zm00001d019162::7:19624329-19626330(-)
Zm00001d046480::9:91883851-91885852(-)
Zm00001d018687::7:2647515-2649516(-)
Zm00001d044173::3:221161321-221163322(+)
Zm00001d049476::4:31588590-31590591(-)
Zm00001d048473::9:156923208-156925209(+)
Zm00001d033643::1:269434279-269436280(+)
Zm00001d029457::1:71675037-71677038(-)
Zm00001d051954::4:175234679-175236680(+)
Zm00001d005736::2:185236392-185238393(-)
Zm00001d044133::3:220053713-220055714(+)
Zm00001d029950::1:96146976-96148977(-)
Zm00001d033848::1:275703304-275705305(+)
Zm00001d042578::3:172479563-172481564(+)
Zm00001d052316::4:186974618-186976619(+)
Zm00001d035087::6:4640397-4642398(-)
Zm00001d053977::4:244548891-244550892(+)
Zm00001d040309::3:37114250-37116251(-)
Zm00001d007072::2:221454842-221456843(-)
Zm00001d044823::9:3918474-3920475(+)
Zm00001d017726::5:205303105-205305106(-)
Zm00001d040137::3:28977797-28979798(-)
Zm00001d019076::7:15479279-15481280(-)
Zm00001d016122::5:145590631-145592632(+)
Zm00001d021288::7:147969254-147971255(+)
Zm00001d017881::5:209501394-209503395(+)
Zm00001d038660::6:161966577-161968578(+)
Zm00001d046642::9:100131179-100133180(-)
Zm00001d014770::5:62506957-62508958(+)
Zm00001d045046::9:10976938-10978939(-)
Zm00001d038826::6:165294475-165296476(+)
Zm00001d003828::2:61150091-61152092(-)
Zm00001d050049::4:62565768-62567769(-)
Zm00001d046246::9:76265941-76267942(+)
Zm00001d007111::2:222485064-222487065(-)
Zm00001d026214::10:141181113-141183114(+)
Zm00001d032615::1:232177405-232179406(-)
Zm00001d053907::4:243381875-243383876(+)
Zm00001d016585::5:168387645-168389646(-)
Zm00001d051856::4:172456987-172458988(+)
Zm00001d020374::7:110029720-110031721(-)
Zm00001d038204::6:151476700-151478701(+)
Zm00001d017110::5:185768359-185770360(-)
Zm00001d040953::3:82388697-82390698(-)
Zm00001d013074::5:4367268-4369269(-)
Zm00001d012153::8:169009839-169011840(+)
Zm00001d051676::4:166356929-166358930(+)
Zm00001d040265::3:35059599-35061600(-)
Zm00001d001970::2:3706172-3708173(+)
Zm00001d053396::4:229214183-229216184(+)
Zm00001d030739::1:157117413-157119414(+)
Zm00001d006485::2:209681784-209683785(+)
Zm00001d042608::3:173417922-173419923(+)
Zm00001d014085::5:31927713-31929714(-)
Zm00001d023651::10:13650721-13652722(-)
Zm00001d046959::9:113099468-113101469(+)
Zm00001d007471::2:232435119-232437120(-)
Zm00001d042916::3:183870289-183872290(-)
Zm00001d018377::5:219517714-219519715(-)
Zm00001d043566::3:204190894-204192895(-)
Zm00001d006034::2:195818633-195820634(+)
Zm00001d025948::10:134517863-134519864(+)
Zm00001d032536::1:229863223-229865224(+)
Zm00001d021150::7:144128703-144130704(+)
Zm00001d021731::7:161605305-161607306(+)
Zm00001d037807::6:138395626-138397627(-)
Zm00001d030148::1:108717158-108719159(-)
Zm00001d024175::10:53025694-53027695(+)
Zm00001d008656::8:16235958-16237959(-)
Zm00001d053547::4:233621026-233623027(-)
Zm00001d002283::2:9546767-9548768(-)
Zm00001d015464::5:91772061-91774062(+)
Zm00001d039786::3:14616224-14618225(+)
Zm00001d053090::4:213267932-213269933(-)
Zm00001d052424::4:189733647-189735648(-)
Zm00001d030665::1:151884357-151886358(-)
Zm00001d033932::1:278896936-278898937(+)
Zm00001d016395::5:160743513-160745514(+)
Zm00001d018189::5:216098600-216100601(-)
Zm00001d010422::8:114405523-114407524(+)
Zm00001d028903::1:50229898-50231899(+)
Zm00001d025041::10:101197062-101199063(-)
Zm00001d030910::1:166755964-166757965(+)
Zm00001d024858::10:91012873-91014874(-)
Zm00001d014582::5:54366783-54368784(+)
Zm00001d040164::3:29852679-29854680(+)
Zm00001d049076::4:14945791-14947792(-)
Zm00001d046723::9:103578153-103580154(+)
Zm00001d036759::6:99956370-99958371(-)
Zm00001d026638::10:149258017-149260018(-)
Zm00001d035228::6:15528472-15530473(+)
Zm00001d015030::5:72783022-72785023(+)
Zm00001d052720::4:198681519-198683520(+)
Zm00001d007678::2:237301637-237303638(-)
Zm00001d043730::3:208596478-208598479(+)
Zm00001d026135::10:139370171-139372172(+)
Zm00001d033549::1:266756317-266758318(-)
Zm00001d053865::4:242564063-242566064(-)
Zm00001d005074::2:157273300-157275301(-)
Zm00001d035432::6:25297075-25299076(-)
Zm00001d007542::2:234340667-234342668(+)
Zm00001d050530::4:97416642-97418643(+)
Zm00001d044205::3:221858102-221860103(+)
Zm00001d014255::5:38340631-38342632(-)
Zm00001d012536::8:176316229-176318230(-)
Zm00001d018362::5:219166989-219168990(+)
Zm00001d013844::5:22387427-22389428(-)
Zm00001d047011::9:115075007-115077008(-)
Zm00001d046069::9:61158257-61160258(-)
Zm00001d006778::2:216442182-216444183(+)
Zm00001d014507::5:50798831-50800832(-)
Zm00001d027363::1:3773716-3775717(+)
Zm00001d048524::9:157785474-157787475(-)
Zm00001d032032::1:209997010-209999011(-)
Zm00001d013555::5:14171838-14173839(+)
Zm00001d017967::5:210999512-211001513(-)
Zm00001d002425::2:12405879-12407880(-)
Zm00001d002053::2:5035826-5037827(-)
Zm00001d049544::4:34208048-34210049(-)
Zm00001d028325::1:30792236-30794237(+)
Zm00001d035772::6:46914143-46916144(+)
Zm00001d047878::9:144090468-144092469(+)
Zm00001d025710::10:126951104-126953105(-)
Zm00001d038852::6:165888040-165890041(+)
Zm00001d032644::1:232979870-232981871(+)
Zm00001d037434::6:125287879-125289880(-)
Zm00001d023603::10:11675783-11677784(+)
Zm00001d038642::6:161551430-161553431(-)
Zm00001d047474::9:131318675-131320676(+)
Zm00001d038503::6:158795244-158797245(-)
Zm00001d045263::9:17434928-17436929(-)
Zm00001d026175::10:140332411-140334412(+)
Zm00001d014862::5:66023884-66025885(-)
Zm00001d037448::6:125638260-125640261(+)
Zm00001d036126::6:73732578-73734579(-)
Zm00001d029149::1:60534896-60536897(-)
Zm00001d028796::1:46669525-46671526(-)
Zm00001d022356::7:176095526-176097527(-)
Zm00001d014683::5:58812074-58814075(+)
Zm00001d017119::5:185982938-185984939(-)
Zm00001d044514::3:230584269-230586270(-)
Zm00001d014596::5:54664016-54666017(+)
Zm00001d018187::5:216016253-216018254(+)
Zm00001d035578::6:34501614-34503615(+)
Zm00001d034490::1:294460915-294462916(-)
Zm00001d025450::10:118969121-118971122(-)
Zm00001d032562::1:230559352-230561353(+)
Zm00001d023699::10:16082403-16084404(-)
Zm00001d037499::6:127493599-127495600(-)
Zm00001d033682::1:270984522-270986523(+)
Zm00001d016332::5:157722042-157724043(+)
Zm00001d005844::2:190613357-190615358(-)
Zm00001d047467::9:130969944-130971945(+)
Zm00001d008396::8:7207404-7209405(-)
Zm00001d038136::6:149171635-149173636(-)
Zm00001d046261::9:77153617-77155618(-)
Zm00001d033111::1:250444783-250446784(-)
Zm00001d047760::9:141144387-141146388(-)
Zm00001d006183::2:200916994-200918995(-)
Zm00001d002944::2:27777820-27779821(+)
Zm00001d019565::7:43070402-43072403(+)
Zm00001d027807::1:14011189-14013190(+)
Zm00001d049126::4:16824354-16826355(+)
Zm00001d049449::4:30669024-30671025(-)
Zm00001d006924::2:219454801-219456802(+)
Zm00001d010975::8:135638788-135640789(+)
Zm00001d048944::4:10374566-10376567(+)
Zm00001d012840::5:988609-990610(+)
Zm00001d013421::5:11024903-11026904(-)
Zm00001d052642::4:195649294-195651295(+)
Zm00001d036723::6:99025808-99027809(+)
Zm00001d050139::4:68409004-68411005(+)
Zm00001d028585::1:40037975-40039976(-)
Zm00001d029545::1:75663702-75665703(-)
Zm00001d007390::2:230563409-230565410(-)
Zm00001d051611::4:164540540-164542541(+)
Zm00001d026241::10:141724851-141726852(+)
Zm00001d025100::10:104003766-104005767(+)
Zm00001d031600::1:195874541-195876542(+)
Zm00001d002169::2:7099852-7101853(-)
Zm00001d007522::2:233727189-233729190(-)
Zm00001d032529::1:229639590-229641591(-)
Zm00001d041055::3:93409870-93411871(+)
Zm00001d005387::2:171977542-171979543(-)
Zm00001d051055::4:139226388-139228389(+)
Zm00001d040775::3:64948045-64950046(-)
Zm00001d026194::10:140684739-140686740(+)
Zm00001d003107::2:32462691-32464692(-)
Zm00001d033850::1:275846926-275848927(-)
Zm00001d021715::7:161144823-161146824(+)
Zm00001d047115::9:119208936-119210937(+)
Zm00001d050544::4:99149181-99151182(-)
Zm00001d052344::4:187580009-187582010(+)
Zm00001d051554::4:162656912-162658913(-)
Zm00001d035714::6:42351451-42353452(-)
Zm00001d005261::2:166094692-166096693(+)
Zm00001d039969::3:21076117-21078118(+)
Zm00001d046601::9:98203477-98205478(-)
Zm00001d042925::3:184029748-184031749(-)
Zm00001d017886::5:209626435-209628436(-)
Zm00001d052277::4:185653329-185655330(-)
Zm00001d017125::5:186176461-186178462(-)
Zm00001d040278::3:35455673-35457674(+)
Zm00001d030638::1:150125731-150127732(+)
Zm00001d018295::5:218085390-218087391(-)
Zm00001d008586::8:13642318-13644319(-)
Zm00001d048014::9:148006188-148008189(+)
Zm00001d033497::1:264509563-264511564(-)
Zm00001d037918::6:141970941-141972942(+)
Zm00001d003675::2:53662663-53664664(+)
Zm00001d041740::3:135594016-135596017(+)
Zm00001d029682::1:82565886-82567887(-)
Zm00001d026396::10:145139290-145141291(+)
Zm00001d017718::5:205091183-205093184(-)
Zm00001d028711::1:43907052-43909053(+)
Zm00001d007900::2:242051973-242053974(-)
Zm00001d009007::8:29789716-29791717(-)
Zm00001d045231::9:16734579-16736580(-)
Zm00001d029203::1:62215290-62217291(+)
Zm00001d011565::8:154583300-154585301(+)
Zm00001d022433::7:177643480-177645481(-)
Zm00001d026354::10:144152874-144154875(-)
Zm00001d052756::4:199896155-199898156(-)
Zm00001d006722::2:215278846-215280847(+)
Zm00001d046716::9:103213587-103215588(-)
Zm00001d027616::1:9110751-9112752(-)
Zm00001d029874::1:91284815-91286816(-)
Zm00001d011760::8:160946618-160948619(-)
Zm00001d051332::4:154910690-154912691(+)
Zm00001d052201::4:183183400-183185401(+)
Zm00001d051031::4:137690361-137692362(+)
Zm00001d039338::3:2049450-2051451(+)
Zm00001d044578::3:232295162-232297163(-)
Zm00001d009111::8:37070969-37072970(+)
Zm00001d028219::1:26907855-26909856(-)
Zm00001d015216::5:79872261-79874262(-)
Zm00001d031136::1:179008846-179010847(+)
Zm00001d049723::4:41534063-41536064(+)
Zm00001d006381::2:206113931-206115932(+)
Zm00001d054093::4:246369613-246371614(+)
Zm00001d051253::4:150772344-150774345(-)
Zm00001d038936::6:167323085-167325086(-)
Zm00001d011790::8:161666192-161668193(-)
Zm00001d009403::8:63099416-63101417(-)
Zm00001d022590::7:180543184-180545185(-)
Zm00001d041111::3:97973454-97975455(+)
Zm00001d006698::2:214595197-214597198(-)
Zm00001d025398::10:117003997-117005998(-)
Zm00001d034004::1:280909930-280911931(-)
Zm00001d023802::10:22243565-22245566(-)
Zm00001d040571::3:50771278-50773279(-)
Zm00001d016549::5:167011281-167013282(-)
Zm00001d026244::10:141738762-141740763(+)
Zm00001d051365::4:156030576-156032577(+)
Zm00001d003038::2:30069778-30071779(+)
Zm00001d036919::6:106385364-106387365(+)
Zm00001d045911::9:47100002-47102003(-)
Zm00001d022184::7:172169506-172171507(+)
Zm00001d018943::7:10082607-10084608(-)
Zm00001d053635::4:237829551-237831552(-)
Zm00001d041103::3:97446960-97448961(-)
Zm00001d031988::1:208833863-208835864(+)
Zm00001d002154::2:6867695-6869696(+)
Zm00001d033453::1:263062867-263064868(-)
Zm00001d047893::9:144515902-144517903(-)
Zm00001d020674::7:127679252-127681253(-)
Zm00001d052709::4:198313209-198315210(-)
Zm00001d030239::1:115446852-115448853(+)
Zm00001d043527::3:202751878-202753879(+)
Zm00001d044301::3:224589059-224591060(-)
Zm00001d044668::3:234438839-234440840(-)
Zm00001d047279::9:125379552-125381553(+)
Zm00001d019063::7:14921479-14923480(-)
Zm00001d002408::2:12110761-12112762(+)
Zm00001d048194::9:152170383-152172384(+)
Zm00001d041725::3:135290104-135292105(+)
Zm00001d013204::5:6419057-6421058(+)
Zm00001d002778::2:22321160-22323161(+)
Zm00001d017573::5:200052575-200054576(-)
Zm00001d026238::10:141678541-141680542(+)
Zm00001d045996::9:53099644-53101645(+)
Zm00001d019515::7:39143773-39145774(+)
Zm00001d015395::5:88156661-88158662(+)
Zm00001d014817::5:64424932-64426933(+)
Zm00001d033153::1:252245262-252247263(+)
Zm00001d003701::2:55226076-55228077(+)
Zm00001d051286::4:151647937-151649938(-)
Zm00001d003566::2:48213155-48215156(+)
Zm00001d052695::4:197648959-197650960(+)
Zm00001d022000::7:167812812-167814813(-)
Zm00001d007204::2:224652975-224654976(+)
Zm00001d019486::7:36645350-36647351(-)
Zm00001d038531::6:159374969-159376970(-)
Zm00001d014785::5:63019798-63021799(-)
Zm00001d017848::5:208663434-208665435(+)
Zm00001d022383::7:176513273-176515274(-)
Zm00001d020931::7:136912146-136914147(+)
Zm00001d029155::1:60831490-60833491(-)
Zm00001d012601::8:177058339-177060340(-)
Zm00001d004526::2:116650952-116652953(+)
Zm00001d033982::1:280029492-280031493(+)
Zm00001d034203::1:286723261-286725262(-)
Zm00001d041839::3:140029324-140031325(-)
Zm00001d017986::5:211404915-211406916(+)
Zm00001d051048::4:138663115-138665116(+)
Zm00001d053786::4:241015362-241017363(+)
Zm00001d007705::2:237876135-237878136(+)
Zm00001d031956::1:207953543-207955544(+)
Zm00001d044813::9:3442464-3444465(+)
Zm00001d008507::8:10953589-10955590(-)
Zm00001d048100::9:150164485-150166486(+)
Zm00001d035503::6:29657575-29659576(+)
Zm00001d047697::9:139475201-139477202(-)
Zm00001d049525::4:33188685-33190686(-)
Zm00001d021372::7:150157087-150159088(+)
Zm00001d043764::3:209273140-209275141(+)
Zm00001d012119::8:168449484-168451485(-)
Zm00001d038543::6:159653313-159655314(+)
Zm00001d037498::6:127317161-127319162(+)
Zm00001d031702::1:198849440-198851441(+)
Zm00001d053416::4:230819348-230821349(+)
Zm00001d003930::2:69686245-69688246(+)
Zm00001d023881::10:26203815-26205816(-)
Zm00001d018464::5:221328615-221330616(-)
Zm00001d051953::4:175174982-175176983(+)
Zm00001d029272::1:64479264-64481265(-)
Zm00001d025893::10:133217263-133219264(+)
Zm00001d027948::1:18148436-18150437(-)
Zm00001d016941::5:180625852-180627853(-)
Zm00001d012916::5:1906804-1908805(+)
Zm00001d028045::1:21526520-21528521(-)
Zm00001d001834::2:1639649-1641650(-)
Zm00001d022281::7:174362589-174364590(+)
Zm00001d053286::4:224094711-224096712(+)
Zm00001d051911::4:174429345-174431346(-)
Zm00001d020172::7:97256186-97258187(-)
Zm00001d017077::5:184492718-184494719(+)
Zm00001d039588::3:8509499-8511500(+)
Zm00001d005248::2:165638482-165640483(-)
Zm00001d019552::7:42050924-42052925(+)
Zm00001d040027::3:23375987-23377988(+)
Zm00001d038396::6:156311966-156313967(-)
Zm00001d031747::1:200678895-200680896(-)
Zm00001d037040::6:110122924-110124925(-)
Zm00001d035616::6:37238553-37240554(-)
Zm00001d042026::3:147733667-147735668(-)
Zm00001d027572::1:8307848-8309849(-)
Zm00001d053672::4:238612943-238614944(+)
Zm00001d011817::8:162013394-162015395(+)
Zm00001d037252::6:118128456-118130457(+)
Zm00001d052032::4:176966037-176968038(-)
Zm00001d021338::7:149250546-149252547(-)
Zm00001d010053::8:97369023-97371024(+)
Zm00001d025332::10:114371300-114373301(-)
Zm00001d049351::4:27712313-27714314(-)
Zm00001d032745::1:237061813-237063814(+)
Zm00001d019897::7:73564717-73566718(-)
Zm00001d036201::6:76920959-76922960(-)
Zm00001d018366::5:219236925-219238926(+)
Zm00001d051063::4:140064881-140066882(-)
Zm00001d047290::9:125665339-125667340(-)
Zm00001d006861::2:218039854-218041855(+)
Zm00001d032764::1:237637564-237639565(-)
Zm00001d002669::2:18834421-18836422(-)
Zm00001d002773::2:22214304-22216305(-)
Zm00001d053727::4:239929009-239931010(-)
Zm00001d039650::3:10542987-10544988(-)
Zm00001d021506::7:154414822-154416823(+)
Zm00001d035149::6:7046993-7048994(+)
Zm00001d021721::7:161429834-161431835(-)
Zm00001d004389::2:108159843-108161844(-)
Zm00001d020929::7:136897220-136899221(+)
Zm00001d034413::1:292245804-292247805(+)
Zm00001d008646::8:15708275-15710276(+)
Zm00001d016816::5:177057782-177059783(-)
Zm00001d010128::8:100552688-100554689(+)
Zm00001d044642::3:233853453-233855454(+)
Zm00001d051161::4:146705470-146707471(+)
Zm00001d015785::5:119214135-119216136(+)
Zm00001d053189::4:218975560-218977561(+)
Zm00001d052975::4:206853166-206855167(+)
Zm00001d041632::3:130506707-130508708(-)
Zm00001d029889::1:92564478-92566479(-)
Zm00001d018452::5:221123374-221125375(-)
Zm00001d019907::7:74611506-74613507(+)
Zm00001d011405::8:149597049-149599050(-)
Zm00001d029133::1:59785691-59787692(-)
Zm00001d018144::5:215391163-215393164(+)
Zm00001d020879::7:135264250-135266251(+)
Zm00001d051980::4:175834684-175836685(-)
Zm00001d008308::8:4799954-4801955(+)
Zm00001d036799::6:101246717-101248718(+)
Zm00001d015756::5:116651858-116653859(+)
Zm00001d028404::1:33737377-33739378(+)
Zm00001d019409::7:32629271-32631272(+)
Zm00001d034407::1:292052719-292054720(+)
Zm00001d034812::1:302761063-302763064(-)
Zm00001d020702::7:129166700-129168701(-)
Zm00001d039125::6:170536602-170538603(+)
Zm00001d033734::1:272415085-272417086(+)
Zm00001d020666::7:127321566-127323567(-)
Zm00001d035969::6:63515995-63517996(+)
Zm00001d003428::2:44098260-44100261(-)
Zm00001d029568::1:76659386-76661387(-)
Zm00001d006364::2:205728667-205730668(+)
Zm00001d029393::1:68682921-68684922(-)
Zm00001d053196::4:219346524-219348525(-)
Zm00001d003275::2:38563796-38565797(-)
Zm00001d005957::2:193812879-193814880(-)
Zm00001d020187::7:98544994-98546995(-)
Zm00001d019698::7:51740257-51742258(-)
Zm00001d011117::8:139410249-139412250(-)
Zm00001d042130::3:152435469-152437470(+)
Zm00001d016949::5:180939039-180941040(-)
Zm00001d030235::1:115179592-115181593(+)
Zm00001d034714::1:300525947-300527948(-)
Zm00001d041036::3:92301027-92303028(+)
Zm00001d044766::9:1856258-1858259(+)
Zm00001d037237::6:117260079-117262080(+)
Zm00001d051743::4:168621924-168623925(+)
Zm00001d042285::3:158988314-158990315(-)
Zm00001d047456::9:130789166-130791167(-)
Zm00001d033066::1:249336196-249338197(+)
Zm00001d006384::2:206324548-206326549(+)
Zm00001d020040::7:87958970-87960971(+)
Zm00001d017254::5:190451841-190453842(+)
Zm00001d045382::9:20229398-20231399(+)
Zm00001d001872::2:2205941-2207942(+)
Zm00001d031570::1:194690656-194692657(+)
Zm00001d013375::5:9989222-9991223(+)
Zm00001d013295::5:7988662-7990663(+)
Zm00001d012770::8:180487062-180489063(+)
Zm00001d048422::9:155989190-155991191(+)
Zm00001d035048::6:3085229-3087230(+)
Zm00001d006166::2:200275921-200277922(-)
Zm00001d024035::10:38785596-38787597(+)
Zm00001d039708::3:12739090-12741091(+)
Zm00001d044194::3:221630133-221632134(-)
Zm00001d012176::8:169561967-169563968(-)
Zm00001d046864::9:108495903-108497904(-)
Zm00001d026491::10:147055012-147057013(-)
Zm00001d006426::2:207631219-207633220(+)
Zm00001d028074::1:22018085-22020086(-)
Zm00001d042289::3:159149781-159151782(+)
Zm00001d038432::6:157147122-157149123(+)
Zm00001d022035::7:168349345-168351346(+)
Zm00001d027710::1:11717273-11719274(-)
Zm00001d005932::2:193257281-193259282(+)
Zm00001d025777::10:129237883-129239884(+)
Zm00001d012544::8:176419376-176421377(+)
Zm00001d043962::3:214956396-214958397(-)
Zm00001d047514::9:133157390-133159391(+)
Zm00001d033698::1:271528048-271530049(-)
Zm00001d011632::8:156788425-156790426(+)
Zm00001d041635::3:130620057-130622058(+)
Zm00001d049120::4:16706151-16708152(+)
Zm00001d030026::1:100646761-100648762(-)
Zm00001d037629::6:132331022-132333023(-)
Zm00001d023281::10:2044801-2046802(-)
Zm00001d045948::9:49020495-49022496(-)
Zm00001d015209::5:79511104-79513105(-)
Zm00001d042365::3:163306632-163308633(-)
Zm00001d024980::10:97828032-97830033(-)
Zm00001d031083::1:176409141-176411142(+)
Zm00001d047335::9:126821283-126823284(+)
Zm00001d018226::5:217018371-217020372(-)
Zm00001d006573::2:211265084-211267085(-)
Zm00001d027415::1:4837880-4839881(-)
Zm00001d043442::3:200057507-200059508(+)
Zm00001d010727::8:126048413-126050414(+)
Zm00001d020312::7:105595241-105597242(+)
Zm00001d047329::9:126697996-126699997(-)
Zm00001d022386::7:176530370-176532371(+)
Zm00001d022582::7:180321469-180323470(+)
Zm00001d051959::4:175357698-175359699(-)
Zm00001d025817::10:130520954-130522955(+)
Zm00001d006147::2:199729475-199731476(-)
Zm00001d026176::10:140375324-140377325(-)
Zm00001d015215::5:79824622-79826623(-)
Zm00001d050676::4:115125877-115127878(-)
Zm00001d019684::7:50707441-50709442(-)
Zm00001d025761::10:128643088-128645089(+)
Zm00001d039696::3:12333772-12335773(+)
Zm00001d014813::5:64067398-64069399(+)
Zm00001d027885::1:16722191-16724192(-)
Zm00001d013090::5:4572825-4574826(+)
Zm00001d014379::5:43730829-43732830(+)
Zm00001d004335::2:104165538-104167539(+)
Zm00001d026249::10:141893150-141895151(+)
Zm00001d048220::9:152677658-152679659(-)
Zm00001d029605::1:78861789-78863790(+)
Zm00001d045576::9:27085897-27087898(+)
Zm00001d032192::1:216395954-216397955(-)
Zm00001d033728::1:272357073-272359074(+)
Zm00001d035662::6:39842395-39844396(+)
Zm00001d003717::2:56262007-56264008(+)
Zm00001d031223::1:182661432-182663433(-)
Zm00001d050915::4:130733569-130735570(-)
Zm00001d050925::4:131919006-131921007(-)
Zm00001d029526::1:74781709-74783710(+)
Zm00001d008987::8:28722074-28724075(-)
Zm00001d020064::7:89646016-89648017(+)
Zm00001d030299::1:120685880-120687881(-)
Zm00001d007196::2:224446265-224448266(-)
Zm00001d004707::2:132431553-132433554(+)
Zm00001d051612::4:164546936-164548937(-)
Zm00001d053082::4:212916884-212918885(-)
Zm00001d014718::5:60364503-60366504(-)
Zm00001d010535::8:119685198-119687199(+)
Zm00001d001949::2:3417431-3419432(+)
Zm00001d035047::6:3077705-3079706(+)
Zm00001d045967::9:50658526-50660527(-)
Zm00001d019527::7:40263812-40265813(+)
Zm00001d031784::1:201763141-201765142(-)
Zm00001d017434::5:195858806-195860807(+)
Zm00001d053404::4:230473981-230475982(-)
Zm00001d034600::1:297596021-297598022(-)
Zm00001d025667::10:125486889-125488890(+)
Zm00001d027667::1:10613078-10615079(+)
Zm00001d026575::10:148252708-148254709(-)
Zm00001d008513::8:11211771-11213772(-)
Zm00001d010145::8:101317025-101319026(-)
Zm00001d003376::2:42137396-42139397(+)
Zm00001d014739::5:61138924-61140925(-)
Zm00001d041521::3:125706691-125708692(+)
Zm00001d013166::5:5732870-5734871(-)
Zm00001d052391::4:188981083-188983084(+)
Zm00001d037926::6:142179075-142181076(-)
Zm00001d045894::9:46158567-46160568(-)
Zm00001d008874::8:23549331-23551332(-)
Zm00001d018828::7:6679616-6681617(-)
Zm00001d033098::1:250181261-250183262(-)
Zm00001d021934::7:166184909-166186910(-)
Zm00001d042870::3:182561540-182563541(-)
Zm00001d014661::5:57852181-57854182(-)
Zm00001d033489::1:264059980-264061981(-)
Zm00001d012738::8:179533333-179535334(-)
Zm00001d017715::5:205060178-205062179(+)
Zm00001d048911::4:7807790-7809791(+)
Zm00001d017380::5:193885663-193887664(+)
Zm00001d015409::5:88972058-88974059(-)
Zm00001d034561::1:296365694-296367695(-)
Zm00001d012485::8:175362442-175364443(-)
Zm00001d015201::5:78982901-78984902(+)
Zm00001d043146::3:190112197-190114198(-)
Zm00001d032664::1:233546581-233548582(+)
Zm00001d008379::8:6806872-6808873(-)
Zm00001d030559::1:143989226-143991227(+)
Zm00001d053092::4:213309078-213311079(-)
Zm00001d002209::2:8280296-8282297(+)
Zm00001d052979::4:207069447-207071448(+)
Zm00001d008768::8:19553663-19555664(-)
Zm00001d040400::3:41336300-41338301(+)
Zm00001d039920::3:19380132-19382133(+)
Zm00001d005015::2:153786581-153788582(-)
Zm00001d015505::5:94183905-94185906(-)
Zm00001d033402::1:261928658-261930659(+)
Zm00001d038063::6:146683508-146685509(-)
Zm00001d036382::6:86300296-86302297(+)
Zm00001d016363::5:159325908-159327909(-)
Zm00001d045217::9:16431475-16433476(+)
Zm00001d013447::5:11829362-11831363(-)
Zm00001d036970::6:107807869-107809870(-)
Zm00001d021467::7:152935219-152937220(-)
Zm00001d028129::1:23626869-23628870(-)
Zm00001d029424::1:69907937-69909938(+)
Zm00001d015527::5:96003908-96005909(+)
Zm00001d013532::5:13748319-13750320(+)
Zm00001d047419::9:129496718-129498719(-)
Zm00001d027976::1:19025158-19027159(-)
Zm00001d043528::3:202843448-202845449(+)
Zm00001d014786::5:63025743-63027744(+)
Zm00001d016163::5:147969614-147971615(-)
Zm00001d052660::4:196212462-196214463(-)
Zm00001d006753::2:215955634-215957635(+)
Zm00001d049912::4:52245822-52247823(-)
Zm00001d003214::2:36236977-36238978(+)
Zm00001d009556::8:70019174-70021175(+)
Zm00001d008856::8:22779526-22781527(+)
Zm00001d047636::9:137800719-137802720(-)
Zm00001d003616::2:50473046-50475047(+)
Zm00001d028279::1:29002479-29004480(-)
Zm00001d038346::6:154921219-154923220(+)
Zm00001d052273::4:185528757-185530758(-)
Zm00001d024933::10:95592933-95594934(-)
Zm00001d027618::1:9115167-9117168(-)
Zm00001d016099::5:144531807-144533808(-)
Zm00001d024906::10:94247046-94249047(+)
Zm00001d041255::3:108508729-108510730(+)
Zm00001d042485::3:169165518-169167519(+)
Zm00001d031241::1:183295071-183297072(-)
Zm00001d013755::5:19464885-19466886(+)
Zm00001d046044::9:58532763-58534764(+)
Zm00001d013278::5:7697193-7699194(+)
Zm00001d017186::5:188271602-188273603(+)
Zm00001d028597::1:40260337-40262338(-)
Zm00001d029258::1:63929753-63931754(-)
Zm00001d034167::1:285648307-285650308(+)
Zm00001d004116::2:83513158-83515159(-)
Zm00001d017032::5:183210659-183212660(-)
Zm00001d003320::2:40126827-40128828(-)
Zm00001d024796::10:88570858-88572859(-)
Zm00001d018516::5:222350923-222352924(+)
Zm00001d037383::6:123803439-123805440(+)
Zm00001d005497::2:175970407-175972408(+)
Zm00001d051886::4:173653898-173655899(+)
Zm00001d004719::2:133584319-133586320(-)
Zm00001d021689::7:160132984-160134985(+)
Zm00001d027346::1:3379807-3381808(-)
Zm00001d013340::5:8902590-8904591(+)
Zm00001d004899::2:147709264-147711265(+)
Zm00001d007560::2:234895054-234897055(-)
Zm00001d017990::5:211550319-211552320(-)
Zm00001d027355::1:3574706-3576707(-)
Zm00001d022044::7:168542821-168544822(+)
Zm00001d028370::1:32366525-32368526(-)
Zm00001d010210::8:104160954-104162955(-)
Zm00001d033337::1:259495895-259497896(-)
Zm00001d015310::5:84029360-84031361(-)
Zm00001d028233::1:27422151-27424152(-)
Zm00001d028228::1:27283067-27285068(+)
Zm00001d022280::7:174358585-174360586(-)
Zm00001d013827::5:21508353-21510354(-)
Zm00001d043290::3:194661274-194663275(-)
Zm00001d028097::1:22893904-22895905(-)
Zm00001d029675::1:82277870-82279871(-)
Zm00001d020804::7:133413348-133415349(-)
Zm00001d036622::6:95033550-95035551(-)
Zm00001d052472::4:190786737-190788738(-)
Zm00001d030828::1:162055499-162057500(-)
Zm00001d041798::3:138775680-138777681(-)
Zm00001d035031::6:2446888-2448889(+)
Zm00001d045582::9:27267580-27269581(-)
Zm00001d011243::8:144391222-144393223(-)
Zm00001d050185::4:71478973-71480974(-)
Zm00001d002982::2:28864973-28866974(+)
Zm00001d034698::1:300194997-300196998(+)
Zm00001d031476::1:191374398-191376399(-)
Zm00001d042254::3:157464786-157466787(-)
Zm00001d047880::9:144123013-144125014(-)
Zm00001d033528::1:265790369-265792370(-)
Zm00001d037976::6:143942086-143944087(+)
Zm00001d006205::2:201776497-201778498(-)
Zm00001d052254::4:184821160-184823161(-)
Zm00001d041214::3:105720153-105722154(+)
Zm00001d038149::6:149409777-149411778(+)
Zm00001d012820::5:847400-849401(+)
Zm00001d052295::4:186308556-186310557(+)
Zm00001d001952::2:3432414-3434415(-)
Zm00001d047045::9:116589938-116591939(+)
Zm00001d014594::5:54545740-54547741(+)
Zm00001d006103::2:198179075-198181076(-)
Zm00001d004525::2:116606016-116608017(+)
Zm00001d036482::6:90173689-90175690(-)
Zm00001d024008::10:36384109-36386110(-)
Zm00001d036340::6:84778298-84780299(-)
Zm00001d044339::3:225460228-225462229(-)
Zm00001d044774::9:2066181-2068182(-)
Zm00001d037882::6:140950980-140952981(+)
Zm00001d051869::4:172949984-172951985(-)
Zm00001d021951::7:166929643-166931644(-)
Zm00001d031058::1:175153833-175155834(-)
Zm00001d046655::9:100671600-100673601(-)
Zm00001d002737::2:20924172-20926173(-)
Zm00001d042168::3:154689839-154691840(-)
Zm00001d021654::7:159176467-159178468(-)
Zm00001d042940::3:184598904-184600905(+)
Zm00001d053860::4:242399370-242401371(+)
Zm00001d030893::1:166147720-166149721(-)
Zm00001d028595::1:40238805-40240806(-)
Zm00001d044869::9:5912133-5914134(+)
Zm00001d027541::1:7880658-7882659(+)
Zm00001d011769::8:161257107-161259108(+)
Zm00001d014467::5:49122273-49124274(-)
Zm00001d047433::9:129862529-129864530(-)
Zm00001d042972::3:185404396-185406397(-)
Zm00001d036489::6:90387148-90389149(-)
Zm00001d002876::2:25315719-25317720(+)
Zm00001d018507::5:222070635-222072636(-)
Zm00001d014361::5:42780254-42782255(+)
Zm00001d003652::2:52002746-52004747(+)
Zm00001d004337::2:104457818-104459819(-)
Zm00001d048569::9:159050366-159052367(+)
Zm00001d015473::5:92114613-92116614(-)
Zm00001d048235::9:152941619-152943620(+)
Zm00001d038786::6:164346541-164348542(+)
Zm00001d047681::9:139140882-139142883(+)
Zm00001d033366::1:260523527-260525528(+)
Zm00001d028425::1:34593327-34595328(-)
Zm00001d014879::5:66806368-66808369(+)
Zm00001d002961::2:28153093-28155094(+)
Zm00001d041544::3:126520684-126522685(+)
Zm00001d013066::5:4148150-4150151(-)
Zm00001d044868::9:5907319-5909320(-)
Zm00001d026359::10:144196983-144198984(+)
Zm00001d020681::7:127877919-127879920(+)
Zm00001d011853::8:162804416-162806417(+)
Zm00001d017170::5:187813933-187815934(+)
Zm00001d016757::5:175072114-175074115(+)
Zm00001d009994::8:93777051-93779052(+)
Zm00001d052327::4:187150990-187152991(+)
Zm00001d014751::5:61420003-61422004(-)
Zm00001d051188::4:147842976-147844977(-)
Zm00001d053587::4:235505032-235507033(+)
Zm00001d004864::2:145434501-145436502(+)
Zm00001d050959::4:133504602-133506603(-)
Zm00001d032597::1:231551544-231553545(+)
Zm00001d043768::3:209491944-209493945(+)
Zm00001d034530::1:295746444-295748445(-)
Zm00001d017340::5:193380918-193382919(-)
Zm00001d032739::1:236928633-236930634(+)
Zm00001d024946::10:96327326-96329327(-)
Zm00001d047823::9:142599318-142601319(+)
Zm00001d044614::3:233452929-233454930(-)
Zm00001d053858::4:242394805-242396806(-)
Zm00001d038118::6:148605953-148607954(-)
Zm00001d050396::4:85841022-85843023(-)
Zm00001d018036::5:212567563-212569564(+)
Zm00001d035624::6:37482003-37484004(-)
Zm00001d051785::4:169725327-169727328(-)
Zm00001d043841::3:211596978-211598979(+)
Zm00001d053764::4:240668589-240670590(+)
Zm00001d035347::6:22750198-22752199(-)
```
