## Supplementary material for "A comprehensive map of preferentially located motifs reveals distinct proximal *cis*-regulatory elements in plants": CTTTACGG_containing_gene_set.txt

```
#Occurences of CTTTACGG between 95 and 125 (positions relative to the transcription start site)
#25 sequences with CTTTACGG in this interval
#0.10% of the sequences in promoter set with CTTTACGG (set with 25199 sequences)
Zm00001d003496::2:46051684-46053685(-)
Zm00001d008448::8:8847024-8849025(+)
Zm00001d022254::7:173712328-173714329(+)
Zm00001d051666::4:166117498-166119499(+)
Zm00001d016914::5:179737226-179739227(+)
Zm00001d044184::3:221304222-221306223(-)
Zm00001d011658::8:157725221-157727222(-)
Zm00001d045401::9:20681599-20683600(-)
Zm00001d006084::2:197707701-197709702(+)
Zm00001d049236::4:22176685-22178686(+)
Zm00001d017351::5:193494748-193496749(+)
Zm00001d012836::5:970508-972509(-)
Zm00001d005564::2:178647150-178649151(+)
Zm00001d030738::1:156961526-156963527(-)
Zm00001d006848::2:217789288-217791289(+)
Zm00001d006906::2:219172456-219174457(-)
Zm00001d023660::10:13983590-13985591(+)
Zm00001d037734::6:135561002-135563003(+)
Zm00001d002566::2:15559579-15561580(-)
Zm00001d007396::2:230691535-230693536(+)
Zm00001d007883::2:241674835-241676836(+)
Zm00001d006552::2:210879032-210881033(-)
Zm00001d002325::2:10314346-10316347(+)
Zm00001d040385::3:40905863-40907864(+)
Zm00001d019429::7:33319075-33321076(+)
```
