## Supplementary material for "A comprehensive map of preferentially located motifs reveals distinct proximal *cis*-regulatory elements in plants": CTTTAT_containing_gene_set.txt

```
#Occurences of CTTTAT between 9 and 30 (positions relative to the transcription start site)
#704 sequences with CTTTAT in this interval
#2.79% of the sequences in promoter set with CTTTAT (set with 25199 sequences)
Zm00001d047252::9:124158276-124160277(-)
Zm00001d042275::3:158556415-158558416(+)
Zm00001d036834::6:103291036-103293037(+)
Zm00001d018507::5:222070635-222072636(-)
Zm00001d038495::6:158581427-158583428(+)
Zm00001d014475::5:49662025-49664026(-)
Zm00001d009193::8:42031752-42033753(+)
Zm00001d042312::3:160479744-160481745(-)
Zm00001d005544::2:178133212-178135213(-)
Zm00001d025717::10:127359054-127361055(+)
Zm00001d010849::8:130312414-130314415(-)
Zm00001d044490::3:229582876-229584877(+)
Zm00001d035689::6:41138464-41140465(+)
Zm00001d002440::2:12650091-12652092(+)
Zm00001d032656::1:233335553-233337554(+)
Zm00001d037976::6:143942086-143944087(+)
Zm00001d017383::5:193955265-193957266(-)
Zm00001d048799::4:5690614-5692615(+)
Zm00001d011135::8:140017873-140019874(+)
Zm00001d007431::2:231537637-231539638(+)
Zm00001d031050::1:174871088-174873089(+)
Zm00001d046482::9:91926079-91928080(-)
Zm00001d030712::1:155201081-155203082(-)
Zm00001d014661::5:57852181-57854182(-)
Zm00001d003394::2:42773175-42775176(-)
Zm00001d041884::3:142361952-142363953(-)
Zm00001d028593::1:40168303-40170304(-)
Zm00001d037633::6:132469412-132471413(+)
Zm00001d051676::4:166356929-166358930(+)
Zm00001d005472::2:175350954-175352955(-)
Zm00001d048737::4:4609794-4611795(+)
Zm00001d046097::9:63159236-63161237(+)
Zm00001d005866::2:191178161-191180162(+)
Zm00001d020185::7:98427130-98429131(+)
Zm00001d045584::9:27334244-27336245(+)
Zm00001d012421::8:174234964-174236965(-)
Zm00001d003696::2:54979564-54981565(+)
Zm00001d031635::1:196942732-196944733(+)
Zm00001d013493::5:12699679-12701680(+)
Zm00001d043538::3:203304532-203306533(-)
Zm00001d029274::1:64515328-64517329(-)
Zm00001d039654::3:10775868-10777869(-)
Zm00001d018842::7:6967623-6969624(+)
Zm00001d036642::6:95985349-95987350(+)
Zm00001d001914::2:2802375-2804376(+)
Zm00001d047699::9:139518991-139520992(-)
Zm00001d050284::4:78471231-78473232(-)
Zm00001d023802::10:22243565-22245566(-)
Zm00001d015100::5:75372822-75374823(-)
Zm00001d034819::1:302930614-302932615(-)
Zm00001d039194::6:172320480-172322481(+)
Zm00001d043074::3:188382291-188384292(+)
Zm00001d017210::5:188994484-188996485(+)
Zm00001d009813::8:82668723-82670724(-)
Zm00001d046243::9:76102354-76104355(+)
Zm00001d038005::6:144875162-144877163(-)
Zm00001d014817::5:64424932-64426933(+)
Zm00001d026476::10:146675036-146677037(-)
Zm00001d001823::2:1522434-1524435(+)
Zm00001d036721::6:98814301-98816302(-)
Zm00001d005057::2:156443012-156445013(-)
Zm00001d020786::7:132650991-132652992(-)
Zm00001d014317::5:40684398-40686399(+)
Zm00001d049552::4:34379860-34381861(+)
Zm00001d006089::2:197852448-197854449(-)
Zm00001d043611::3:205135321-205137322(+)
Zm00001d014606::5:55058033-55060034(-)
Zm00001d043809::3:210768714-210770715(-)
Zm00001d054096::4:246448035-246450036(+)
Zm00001d016835::5:177822180-177824181(-)
Zm00001d045756::9:37393322-37395323(-)
Zm00001d042034::3:148045429-148047430(-)
Zm00001d044415::3:227489115-227491116(+)
Zm00001d025106::10:104540049-104542050(+)
Zm00001d031937::1:207440790-207442791(-)
Zm00001d014089::5:31975726-31977727(+)
Zm00001d008615::8:14500353-14502354(-)
Zm00001d025002::10:98767132-98769133(+)
Zm00001d015952::5:133825114-133827115(-)
Zm00001d044127::3:219912411-219914412(+)
Zm00001d041789::3:138223122-138225123(-)
Zm00001d020977::7:138409102-138411103(-)
Zm00001d018254::5:217438762-217440763(+)
Zm00001d010442::8:115335181-115337182(-)
Zm00001d006024::2:195442854-195444855(-)
Zm00001d038186::6:150860004-150862005(+)
Zm00001d016160::5:147711913-147713914(-)
Zm00001d018037::5:212583387-212585388(-)
Zm00001d005779::2:188020033-188022034(-)
Zm00001d052425::4:189732858-189734859(+)
Zm00001d032545::1:230130238-230132239(-)
Zm00001d004065::2:80052431-80054432(+)
Zm00001d045926::9:47432772-47434773(-)
Zm00001d033543::1:266537389-266539390(-)
Zm00001d017734::5:205536779-205538780(+)
Zm00001d045554::9:26639200-26641201(-)
Zm00001d028803::1:46851201-46853202(+)
Zm00001d011405::8:149597049-149599050(-)
Zm00001d001927::2:3059714-3061715(+)
Zm00001d045540::9:25854574-25856575(-)
Zm00001d020666::7:127321566-127323567(-)
Zm00001d024400::10:68969032-68971033(-)
Zm00001d005488::2:175659456-175661457(-)
Zm00001d052832::4:202129642-202131643(+)
Zm00001d033148::1:252129261-252131262(-)
Zm00001d012773::8:180622540-180624541(-)
Zm00001d031186::1:181629308-181631309(+)
Zm00001d007718::2:238142056-238144057(+)
Zm00001d016696::5:172837458-172839459(-)
Zm00001d025342::10:114815794-114817795(+)
Zm00001d005997::2:194949701-194951702(+)
Zm00001d002755::2:21695474-21697475(+)
Zm00001d051111::4:143208945-143210946(-)
Zm00001d017293::5:192009857-192011858(-)
Zm00001d023444::10:5652798-5654799(-)
Zm00001d035168::6:7511174-7513175(-)
Zm00001d035390::6:24032706-24034707(+)
Zm00001d039007::6:168670052-168672053(+)
Zm00001d010049::8:96928262-96930263(+)
Zm00001d027580::1:8371478-8373479(-)
Zm00001d036543::6:91519655-91521656(+)
Zm00001d053727::4:239929009-239931010(-)
Zm00001d006698::2:214595197-214597198(-)
Zm00001d027265::1:1023139-1025140(-)
Zm00001d005391::2:172031414-172033415(+)
Zm00001d026703::10:150492922-150494923(-)
Zm00001d006098::2:198148044-198150045(-)
Zm00001d035266::6:18675455-18677456(-)
Zm00001d028118::1:23360747-23362748(+)
Zm00001d037829::6:138951400-138953401(+)
Zm00001d002457::2:13211914-13213915(-)
Zm00001d048823::4:6011440-6013441(+)
Zm00001d053895::4:243228604-243230605(+)
Zm00001d007915::2:242380899-242382900(-)
Zm00001d048567::9:158952799-158954800(-)
Zm00001d053259::4:222874185-222876186(-)
Zm00001d032505::1:228781533-228783534(-)
Zm00001d036844::6:103613306-103615307(+)
Zm00001d030685::1:152956206-152958207(+)
Zm00001d021822::7:163772602-163774603(-)
Zm00001d033541::1:266461160-266463161(+)
Zm00001d020908::7:136243176-136245177(-)
Zm00001d028983::1:53461487-53463488(+)
Zm00001d042530::3:170936870-170938871(+)
Zm00001d047299::9:125987369-125989370(-)
Zm00001d026562::10:148132187-148134188(+)
Zm00001d048324::9:154488504-154490505(+)
Zm00001d032083::1:212105383-212107384(-)
Zm00001d017207::5:188937225-188939226(-)
Zm00001d016166::5:148206666-148208667(+)
Zm00001d037872::6:140519203-140521204(+)
Zm00001d023376::10:4270767-4272768(+)
Zm00001d013056::5:3931222-3933223(-)
Zm00001d027325::1:2976434-2978435(-)
Zm00001d038681::6:162448211-162450212(+)
Zm00001d031674::1:198271491-198273492(-)
Zm00001d045104::9:12698500-12700501(-)
Zm00001d047166::9:120518570-120520571(+)
Zm00001d039946::3:20169460-20171461(-)
Zm00001d048524::9:157785474-157787475(-)
Zm00001d014845::5:65245097-65247098(-)
Zm00001d039005::6:168636517-168638518(+)
Zm00001d040360::3:39912912-39914913(-)
Zm00001d044144::3:220422111-220424112(+)
Zm00001d038282::6:153249871-153251872(-)
Zm00001d015170::5:78255874-78257875(-)
Zm00001d022238::7:173394812-173396813(-)
Zm00001d030981::1:171567591-171569592(-)
Zm00001d012872::5:1480396-1482397(-)
Zm00001d006922::2:219446556-219448557(+)
Zm00001d047243::9:123874464-123876465(-)
Zm00001d024678::10:83379508-83381509(-)
Zm00001d049461::4:31105016-31107017(-)
Zm00001d012981::5:2678887-2680888(+)
Zm00001d011525::8:153522390-153524391(-)
Zm00001d009789::8:81405251-81407252(-)
Zm00001d033589::1:267974899-267976900(+)
Zm00001d047833::9:142792420-142794421(-)
Zm00001d028797::1:46675039-46677040(-)
Zm00001d029415::1:69603255-69605256(+)
Zm00001d022558::7:180002845-180004846(+)
Zm00001d026572::10:148199414-148201415(+)
Zm00001d001864::2:2076139-2078140(-)
Zm00001d051420::4:157870665-157872666(+)
Zm00001d047105::9:118774346-118776347(+)
Zm00001d039683::3:11815278-11817279(+)
Zm00001d033160::1:252544618-252546619(+)
Zm00001d028129::1:23626869-23628870(-)
Zm00001d020483::7:118399583-118401584(+)
Zm00001d052033::4:176972129-176974130(-)
Zm00001d044665::3:234416047-234418048(-)
Zm00001d019430::7:33330968-33332969(-)
Zm00001d029036::1:55559272-55561273(+)
Zm00001d013452::5:11963327-11965328(-)
Zm00001d033879::1:277216123-277218124(+)
Zm00001d048616::4:1394845-1396846(-)
Zm00001d044495::3:229663163-229665164(+)
Zm00001d014074::5:31564745-31566746(+)
Zm00001d029241::1:63374711-63376712(-)
Zm00001d003379::2:42232964-42234965(+)
Zm00001d005822::2:189711906-189713907(-)
Zm00001d031543::1:193780028-193782029(-)
Zm00001d045728::9:35560781-35562782(-)
Zm00001d018876::7:7988730-7990731(-)
Zm00001d011358::8:148345745-148347746(+)
Zm00001d011673::8:158273499-158275500(-)
Zm00001d030693::1:153703067-153705068(-)
Zm00001d007650::2:236928572-236930573(-)
Zm00001d013201::5:6403074-6405075(-)
Zm00001d037780::6:137465378-137467379(-)
Zm00001d039492::3:5811349-5813350(-)
Zm00001d048763::4:5146424-5148425(-)
Zm00001d043543::3:203444246-203446247(-)
Zm00001d034467::1:293828158-293830159(+)
Zm00001d005080::2:157611746-157613747(+)
Zm00001d029455::1:71523449-71525450(-)
Zm00001d040765::3:64547884-64549885(+)
Zm00001d005692::2:183560701-183562702(+)
Zm00001d005082::2:157617603-157619604(+)
Zm00001d034795::1:302373418-302375419(+)
Zm00001d009424::8:63826492-63828493(-)
Zm00001d011767::8:161246645-161248646(+)
Zm00001d052269::4:185374597-185376598(-)
Zm00001d016452::5:162870177-162872178(-)
Zm00001d022383::7:176513273-176515274(-)
Zm00001d034338::1:290206866-290208867(-)
Zm00001d034279::1:288409219-288411220(+)
Zm00001d022188::7:172308093-172310094(-)
Zm00001d030533::1:142259363-142261364(+)
Zm00001d038865::6:166069966-166071967(+)
Zm00001d043786::3:210230650-210232651(+)
Zm00001d011763::8:161018505-161020506(+)
Zm00001d048418::9:155937773-155939774(-)
Zm00001d013049::5:3817742-3819743(+)
Zm00001d027996::1:19698031-19700032(+)
Zm00001d008739::8:18567267-18569268(+)
Zm00001d002020::2:4477822-4479823(+)
Zm00001d045703::9:33993666-33995667(+)
Zm00001d008422::8:8317409-8319410(-)
Zm00001d008260::8:3372951-3374952(-)
Zm00001d011874::8:163446211-163448212(+)
Zm00001d003114::2:32676042-32678043(+)
Zm00001d004331::2:103985982-103987983(+)
Zm00001d029391::1:68667408-68669409(-)
Zm00001d024101::10:44981121-44983122(+)
Zm00001d028862::1:48852465-48854466(+)
Zm00001d011465::8:151222310-151224311(+)
Zm00001d003923::2:68464094-68466095(+)
Zm00001d027623::1:9254892-9256893(+)
Zm00001d026041::10:136740103-136742104(+)
Zm00001d037797::6:138059188-138061189(-)
Zm00001d009506::8:67917150-67919151(-)
Zm00001d032894::1:241913258-241915259(-)
Zm00001d029437::1:70447703-70449704(-)
Zm00001d044132::3:220046847-220048848(+)
Zm00001d048246::9:153124315-153126316(+)
Zm00001d049479::4:31732163-31734164(-)
Zm00001d004681::2:130045871-130047872(+)
Zm00001d018230::5:217044195-217046196(+)
Zm00001d007313::2:227544545-227546546(-)
Zm00001d008782::8:19835607-19837608(+)
Zm00001d021437::7:152287724-152289725(+)
Zm00001d020808::7:133515657-133517658(+)
Zm00001d036880::6:105521732-105523733(+)
Zm00001d045004::9:9812578-9814579(-)
Zm00001d053308::4:225413200-225415201(+)
Zm00001d005029::2:154741577-154743578(+)
Zm00001d035802::6:50789948-50791949(-)
Zm00001d028635::1:41473344-41475345(+)
Zm00001d044313::3:224995504-224997505(-)
Zm00001d010082::8:98728269-98730270(-)
Zm00001d041347::3:113867637-113869638(-)
Zm00001d015297::5:83175775-83177776(-)
Zm00001d045656::9:31316933-31318934(+)
Zm00001d045220::9:16478997-16480998(+)
Zm00001d034655::1:298993498-298995499(+)
Zm00001d043989::3:215687850-215689851(+)
Zm00001d025777::10:129237883-129239884(+)
Zm00001d042142::3:153383173-153385174(-)
Zm00001d025914::10:133732103-133734104(-)
Zm00001d011877::8:163764912-163766913(-)
Zm00001d022479::7:178452302-178454303(+)
Zm00001d050550::4:99568743-99570744(-)
Zm00001d026169::10:140262040-140264041(+)
Zm00001d012328::8:172513124-172515125(+)
Zm00001d025626::10:124408378-124410379(+)
Zm00001d008886::8:24103283-24105284(-)
Zm00001d020237::7:101652227-101654228(-)
Zm00001d013836::5:21954029-21956030(+)
Zm00001d009138::8:38828220-38830221(-)
Zm00001d005687::2:183362289-183364290(+)
Zm00001d044624::3:233512187-233514188(-)
Zm00001d028477::1:36256184-36258185(-)
Zm00001d023566::10:10422814-10424815(-)
Zm00001d050347::4:82698997-82700998(+)
Zm00001d045382::9:20229398-20231399(+)
Zm00001d032385::1:224924607-224926608(-)
Zm00001d045276::9:17744058-17746059(+)
Zm00001d028662::1:42228098-42230099(+)
Zm00001d012569::8:176789144-176791145(-)
Zm00001d024605::10:80140137-80142138(-)
Zm00001d034491::1:294499602-294501603(+)
Zm00001d010240::8:105680568-105682569(+)
Zm00001d046972::9:113639386-113641387(+)
Zm00001d043150::3:190205742-190207743(+)
Zm00001d036224::6:77881815-77883816(-)
Zm00001d046490::9:92159169-92161170(+)
Zm00001d020932::7:136988244-136990245(-)
Zm00001d033078::1:249830633-249832634(-)
Zm00001d025285::10:112585139-112587140(+)
Zm00001d020614::7:125132239-125134240(+)
Zm00001d041993::3:146854033-146856034(+)
Zm00001d048442::9:156481636-156483637(+)
Zm00001d015406::5:88520297-88522298(-)
Zm00001d050959::4:133504602-133506603(-)
Zm00001d015833::5:124666052-124668053(-)
Zm00001d018642::7:1463553-1465554(+)
Zm00001d017682::5:204119336-204121337(+)
Zm00001d050985::4:135265296-135267297(+)
Zm00001d026554::10:148042844-148044845(-)
Zm00001d002611::2:16716732-16718733(+)
Zm00001d017493::5:197523002-197525003(-)
Zm00001d028966::1:53180511-53182512(-)
Zm00001d029280::1:64686335-64688336(-)
Zm00001d032520::1:229236834-229238835(+)
Zm00001d053716::4:239766086-239768087(+)
Zm00001d040611::3:53777212-53779213(-)
Zm00001d019636::7:47398497-47400498(-)
Zm00001d045271::9:17592540-17594541(+)
Zm00001d023797::10:21908330-21910331(-)
Zm00001d013840::5:22103745-22105746(+)
Zm00001d029657::1:81703856-81705857(-)
Zm00001d047910::9:144996038-144998039(+)
Zm00001d028394::1:33167713-33169714(-)
Zm00001d040883::3:75381881-75383882(+)
Zm00001d029034::1:55483489-55485490(-)
Zm00001d036126::6:73732578-73734579(-)
Zm00001d002266::2:9172098-9174099(-)
Zm00001d006939::2:219890036-219892037(+)
Zm00001d001929::2:3088641-3090642(-)
Zm00001d017802::5:207142768-207144769(+)
Zm00001d044441::3:228213467-228215468(-)
Zm00001d053320::4:225973936-225975937(+)
Zm00001d049409::4:29647905-29649906(-)
Zm00001d029683::1:82568935-82570936(-)
Zm00001d043733::3:208654158-208656159(-)
Zm00001d014111::5:32936715-32938716(-)
Zm00001d051599::4:164069925-164071926(+)
Zm00001d034165::1:285592893-285594894(+)
Zm00001d045672::9:32614844-32616845(+)
Zm00001d011036::8:137161208-137163209(-)
Zm00001d041175::3:102217666-102219667(-)
Zm00001d016800::5:176391055-176393056(+)
Zm00001d038395::6:156300875-156302876(+)
Zm00001d010678::8:124073171-124075172(-)
Zm00001d004697::2:131936647-131938648(-)
Zm00001d048461::9:156767802-156769803(-)
Zm00001d009014::8:30174910-30176911(-)
Zm00001d053588::4:235519804-235521805(-)
Zm00001d025866::10:132012362-132014363(-)
Zm00001d051623::4:164936168-164938169(+)
Zm00001d053575::4:234980132-234982133(-)
Zm00001d031811::1:202552872-202554873(+)
Zm00001d031973::1:208356484-208358485(-)
Zm00001d044640::3:233821506-233823507(-)
Zm00001d038582::6:160507406-160509407(+)
Zm00001d020875::7:135221097-135223098(-)
Zm00001d042683::3:176793262-176795263(+)
Zm00001d022586::7:180371982-180373983(-)
Zm00001d019898::7:73680907-73682908(-)
Zm00001d046506::9:92967788-92969789(-)
Zm00001d042906::3:183580916-183582917(-)
Zm00001d028656::1:42049852-42051853(+)
Zm00001d027841::1:14846129-14848130(-)
Zm00001d054093::4:246369613-246371614(+)
Zm00001d009727::8:78050795-78052796(-)
Zm00001d051301::4:152417826-152419827(+)
Zm00001d037663::6:133418934-133420935(+)
Zm00001d010126::8:100381428-100383429(-)
Zm00001d018531::5:222540578-222542579(+)
Zm00001d024000::10:35673791-35675792(+)
Zm00001d022179::7:171989436-171991437(-)
Zm00001d033032::1:247938635-247940636(+)
Zm00001d029794::1:87315645-87317646(-)
Zm00001d036238::6:78465294-78467295(-)
Zm00001d052050::4:177641700-177643701(+)
Zm00001d048798::4:5675602-5677603(+)
Zm00001d006439::2:208241516-208243517(-)
Zm00001d029803::1:87585298-87587299(+)
Zm00001d020695::7:128801282-128803283(+)
Zm00001d020755::7:131257044-131259045(-)
Zm00001d041550::3:126860644-126862645(+)
Zm00001d007285::2:226814493-226816494(-)
Zm00001d033707::1:271813873-271815874(+)
Zm00001d048020::9:148178907-148180908(-)
Zm00001d040234::3:33189528-33191529(+)
Zm00001d005616::2:180788690-180790691(+)
Zm00001d011617::8:156107280-156109281(-)
Zm00001d002100::2:5980567-5982568(-)
Zm00001d045323::9:18934291-18936292(+)
Zm00001d042168::3:154689839-154691840(-)
Zm00001d048096::9:150082376-150084377(+)
Zm00001d019565::7:43070402-43072403(+)
Zm00001d041287::3:110469093-110471094(-)
Zm00001d051949::4:175084675-175086676(-)
Zm00001d028481::1:36484948-36486949(-)
Zm00001d022374::7:176273828-176275829(+)
Zm00001d035323::6:21264194-21266195(+)
Zm00001d002741::2:21196961-21198962(-)
Zm00001d042237::3:157172376-157174377(+)
Zm00001d018187::5:216016253-216018254(+)
Zm00001d051362::4:155983359-155985360(+)
Zm00001d024744::10:85870748-85872749(+)
Zm00001d013402::5:10478578-10480579(-)
Zm00001d043528::3:202843448-202845449(+)
Zm00001d009326::8:56110251-56112252(-)
Zm00001d041232::3:106915886-106917887(+)
Zm00001d021167::7:144658088-144660089(+)
Zm00001d012144::8:168854186-168856187(+)
Zm00001d044365::3:226295886-226297887(-)
Zm00001d016348::5:158773623-158775624(+)
Zm00001d003386::2:42497471-42499472(-)
Zm00001d019372::7:30448383-30450384(-)
Zm00001d041989::3:146712874-146714875(+)
Zm00001d039963::3:20812401-20814402(+)
Zm00001d031670::1:198162877-198164878(-)
Zm00001d036489::6:90387148-90389149(-)
Zm00001d011424::8:150166168-150168169(-)
Zm00001d004075::2:80536537-80538538(-)
Zm00001d039506::3:6112404-6114405(-)
Zm00001d002658::2:18563603-18565604(-)
Zm00001d033339::1:259582574-259584575(-)
Zm00001d052532::4:192391899-192393900(+)
Zm00001d005880::2:191639695-191641696(+)
Zm00001d034622::1:298179146-298181147(+)
Zm00001d051986::4:175914163-175916164(-)
Zm00001d053377::4:228377580-228379581(-)
Zm00001d012492::8:175442076-175444077(+)
Zm00001d048521::9:157717404-157719405(+)
Zm00001d038217::6:151834250-151836251(-)
Zm00001d038342::6:154875210-154877211(-)
Zm00001d018335::5:218655025-218657026(+)
Zm00001d015293::5:82990829-82992830(+)
Zm00001d014616::5:55840522-55842523(-)
Zm00001d009167::8:40632546-40634547(-)
Zm00001d020016::7:85863074-85865075(+)
Zm00001d011938::8:164852677-164854678(+)
Zm00001d045884::9:45475459-45477460(+)
Zm00001d030148::1:108717158-108719159(-)
Zm00001d003969::2:72939894-72941895(+)
Zm00001d016768::5:175325806-175327807(+)
Zm00001d047275::9:125240932-125242933(+)
Zm00001d028751::1:45511787-45513788(-)
Zm00001d052263::4:185233951-185235952(-)
Zm00001d009276::8:50543934-50545935(+)
Zm00001d043154::3:190265457-190267458(-)
Zm00001d007884::2:241690668-241692669(-)
Zm00001d045744::9:36409874-36411875(-)
Zm00001d020351::7:108483037-108485038(+)
Zm00001d038376::6:155910575-155912576(-)
Zm00001d015964::5:134539060-134541061(-)
Zm00001d033821::1:274771843-274773844(+)
Zm00001d011643::8:157372796-157374797(+)
Zm00001d016506::5:165300623-165302624(+)
Zm00001d029548::1:75697684-75699685(+)
Zm00001d042022::3:147648047-147650048(+)
Zm00001d018527::5:222516482-222518483(-)
Zm00001d023514::10:8361387-8363388(+)
Zm00001d034673::1:299502235-299504236(+)
Zm00001d013073::5:4319601-4321602(+)
Zm00001d044628::3:233535124-233537125(-)
Zm00001d010456::8:116046598-116048599(+)
Zm00001d027962::1:18457219-18459220(-)
Zm00001d038792::6:164387594-164389595(+)
Zm00001d047984::9:147156948-147158949(-)
Zm00001d047863::9:143658056-143660057(+)
Zm00001d052347::4:187794124-187796125(-)
Zm00001d051258::4:150959290-150961291(-)
Zm00001d047933::9:145670067-145672068(-)
Zm00001d002616::2:16819315-16821316(+)
Zm00001d024037::10:38842698-38844699(+)
Zm00001d045673::9:32619043-32621044(+)
Zm00001d011642::8:157264943-157266944(+)
Zm00001d007716::2:238068476-238070477(+)
Zm00001d032728::1:236339046-236341047(+)
Zm00001d024806::10:88832883-88834884(-)
Zm00001d002971::2:28375801-28377802(-)
Zm00001d037855::6:139896439-139898440(-)
Zm00001d010671::8:123810811-123812812(-)
Zm00001d013862::5:23183374-23185375(-)
Zm00001d053379::4:228493406-228495407(+)
Zm00001d040707::3:59445168-59447169(-)
Zm00001d007585::2:235405986-235407987(-)
Zm00001d053757::4:240547916-240549917(-)
Zm00001d011719::8:159822827-159824828(+)
Zm00001d033916::1:278528209-278530210(-)
Zm00001d038543::6:159653313-159655314(+)
Zm00001d011268::8:145142290-145144291(+)
Zm00001d003677::2:53847687-53849688(+)
Zm00001d012312::8:172216655-172218656(-)
Zm00001d027768::1:13175698-13177699(-)
Zm00001d025248::10:110941052-110943053(+)
Zm00001d040805::3:67064675-67066676(+)
Zm00001d039304::3:1394038-1396039(+)
Zm00001d022355::7:176070337-176072338(+)
Zm00001d014005::5:28300821-28302822(-)
Zm00001d035436::6:25381088-25383089(-)
Zm00001d022602::7:180848399-180850400(+)
Zm00001d017213::5:189091641-189093642(+)
Zm00001d044433::3:227868855-227870856(+)
Zm00001d048428::9:156055649-156057650(-)
Zm00001d053881::4:242879077-242881078(+)
Zm00001d029272::1:64479264-64481265(-)
Zm00001d010204::8:103924438-103926439(-)
Zm00001d011446::8:150560317-150562318(+)
Zm00001d009181::8:41313561-41315562(-)
Zm00001d009022::8:30340291-30342292(+)
Zm00001d037624::6:132160687-132162688(+)
Zm00001d012937::5:2228925-2230926(-)
Zm00001d024903::10:93910734-93912735(-)
Zm00001d026047::10:136890063-136892064(+)
Zm00001d029976::1:97213876-97215877(-)
Zm00001d033857::1:276044237-276046238(+)
Zm00001d024036::10:38821142-38823143(-)
Zm00001d009007::8:29789716-29791717(-)
Zm00001d018423::5:220483605-220485606(+)
Zm00001d024028::10:37898656-37900657(-)
Zm00001d052718::4:198620167-198622168(+)
Zm00001d020227::7:101003207-101005208(+)
Zm00001d010796::8:128044576-128046577(-)
Zm00001d029134::1:59845403-59847404(+)
Zm00001d039674::3:11573558-11575559(+)
Zm00001d052667::4:196489843-196491844(+)
Zm00001d011233::8:144127336-144129337(-)
Zm00001d041740::3:135594016-135596017(+)
Zm00001d010228::8:104779910-104781911(+)
Zm00001d041601::3:129403430-129405431(-)
Zm00001d014341::5:41782779-41784780(+)
Zm00001d053877::4:242752609-242754610(+)
Zm00001d008261::8:3372951-3374952(-)
Zm00001d015789::5:119786098-119788099(-)
Zm00001d004279::2:99776394-99778395(+)
Zm00001d017240::5:190057516-190059517(-)
Zm00001d019299::7:26617825-26619826(+)
Zm00001d038306::6:154121526-154123527(-)
Zm00001d018626::7:1335061-1337062(-)
Zm00001d038758::6:163953988-163955989(+)
Zm00001d048948::4:10531258-10533259(+)
Zm00001d034070::1:283085784-283087785(+)
Zm00001d052518::4:191956901-191958902(+)
Zm00001d040656::3:56773651-56775652(-)
Zm00001d052271::4:185519716-185521717(-)
Zm00001d031909::1:206463898-206465899(+)
Zm00001d008212::8:1353555-1355556(+)
Zm00001d002968::2:28305898-28307899(+)
Zm00001d043146::3:190112197-190114198(-)
Zm00001d003274::2:38559360-38561361(-)
Zm00001d020752::7:131208847-131210848(+)
Zm00001d004691::2:131618179-131620180(+)
Zm00001d028363::1:32143679-32145680(+)
Zm00001d016760::5:175168501-175170502(+)
Zm00001d039624::3:9369503-9371504(-)
Zm00001d017756::5:206002771-206004772(+)
Zm00001d019447::7:34302473-34304474(-)
Zm00001d043862::3:212448944-212450945(-)
Zm00001d024390::10:68459001-68461002(+)
Zm00001d034336::1:290158966-290160967(-)
Zm00001d030968::1:169615471-169617472(-)
Zm00001d019163::7:19753823-19755824(-)
Zm00001d016274::5:155131853-155133854(+)
Zm00001d013709::5:18226540-18228541(-)
Zm00001d045311::9:18787225-18789226(+)
Zm00001d008975::8:27988595-27990596(+)
Zm00001d002444::2:12837274-12839275(+)
Zm00001d029342::1:66647955-66649956(-)
Zm00001d017726::5:205303105-205305106(-)
Zm00001d022544::7:179769342-179771343(+)
Zm00001d040090::3:27131918-27133919(+)
Zm00001d034915::1:305487678-305489679(-)
Zm00001d039453::3:4744283-4746284(+)
Zm00001d005890::2:191853396-191855397(-)
Zm00001d045432::9:21982018-21984019(+)
Zm00001d014261::5:38498564-38500565(-)
Zm00001d031458::1:190925818-190927819(+)
Zm00001d002259::2:9083886-9085887(+)
Zm00001d045610::9:28671374-28673375(-)
Zm00001d029275::1:64548690-64550691(-)
Zm00001d003098::2:32020226-32022227(+)
Zm00001d021636::7:158753779-158755780(+)
Zm00001d024865::10:91159560-91161561(+)
Zm00001d035487::6:28935903-28937904(+)
Zm00001d049293::4:24643375-24645376(+)
Zm00001d009865::8:85756049-85758050(+)
Zm00001d045190::9:15653950-15655951(-)
Zm00001d017621::5:201994798-201996799(-)
Zm00001d028201::1:26045317-26047318(-)
Zm00001d039319::3:1690500-1692501(+)
Zm00001d048514::9:157629306-157631307(-)
Zm00001d006148::2:199737015-199739016(-)
Zm00001d040768::3:64625982-64627983(-)
Zm00001d008977::8:28101863-28103864(-)
Zm00001d019039::7:13833284-13835285(-)
Zm00001d036933::6:106779956-106781957(-)
Zm00001d011393::8:149448472-149450473(+)
Zm00001d029250::1:63810348-63812349(+)
Zm00001d002673::2:18909117-18911118(-)
Zm00001d016902::5:179643560-179645561(+)
Zm00001d001881::2:2312691-2314692(-)
Zm00001d007394::2:230640038-230642039(+)
Zm00001d012789::8:181006841-181008842(+)
Zm00001d010613::8:121843008-121845009(+)
Zm00001d030940::1:168457626-168459627(-)
Zm00001d010881::8:132067670-132069671(+)
Zm00001d012274::8:171720566-171722567(-)
Zm00001d028816::1:47446387-47448388(-)
Zm00001d011738::8:160392139-160394140(-)
Zm00001d035714::6:42351451-42353452(-)
Zm00001d004348::2:105687883-105689884(-)
Zm00001d036283::6:81812264-81814265(-)
Zm00001d030995::1:172456977-172458978(-)
Zm00001d016455::5:162962112-162964113(-)
Zm00001d047793::9:141896608-141898609(-)
Zm00001d020887::7:135476545-135478546(-)
Zm00001d020183::7:98087656-98089657(+)
Zm00001d025325::10:114191281-114193282(+)
Zm00001d032815::1:239120141-239122142(+)
Zm00001d029958::1:96470349-96472350(-)
Zm00001d041333::3:112546365-112548366(-)
Zm00001d052215::4:183481447-183483448(-)
Zm00001d032873::1:241074620-241076621(+)
Zm00001d002315::2:10157050-10159051(-)
Zm00001d038301::6:153935443-153937444(-)
Zm00001d038963::6:167832442-167834443(-)
Zm00001d031599::1:195875426-195877427(-)
Zm00001d015884::5:128731932-128733933(+)
Zm00001d048655::4:2666691-2668692(+)
Zm00001d009676::8:75412252-75414253(-)
Zm00001d053427::4:230970992-230972993(+)
Zm00001d042102::3:150721037-150723038(-)
Zm00001d013954::5:26098011-26100012(-)
Zm00001d012337::8:172700387-172702388(-)
Zm00001d029408::1:69298697-69300698(-)
Zm00001d028436::1:34966092-34968093(-)
Zm00001d027740::1:12441120-12443121(+)
Zm00001d013169::5:5799235-5801236(+)
Zm00001d034308::1:288951778-288953779(-)
Zm00001d038409::6:156601501-156603502(+)
Zm00001d031883::1:205256432-205258433(-)
Zm00001d010763::8:127323244-127325245(+)
Zm00001d019075::7:15408359-15410360(-)
Zm00001d047838::9:142885992-142887993(+)
Zm00001d013005::5:2995818-2997819(+)
Zm00001d033957::1:279608994-279610995(-)
Zm00001d014632::5:56755556-56757557(-)
Zm00001d047521::9:133427641-133429642(+)
Zm00001d002621::2:16978862-16980863(+)
Zm00001d010785::8:127753802-127755803(-)
Zm00001d005105::2:158415329-158417330(-)
Zm00001d043529::3:202961766-202963767(-)
Zm00001d021244::7:146788469-146790470(+)
Zm00001d029772::1:86355015-86357016(-)
Zm00001d009271::8:49784231-49786232(+)
Zm00001d023874::10:25934964-25936965(+)
Zm00001d029606::1:78910659-78912660(-)
Zm00001d031993::1:208980623-208982624(+)
Zm00001d044164::3:220841593-220843594(+)
Zm00001d034965::6:288545-290546(+)
Zm00001d048766::4:5227794-5229795(-)
Zm00001d013037::5:3582693-3584694(-)
Zm00001d046014::9:54571611-54573612(-)
Zm00001d044498::3:229725711-229727712(+)
Zm00001d045145::9:14223801-14225802(+)
Zm00001d034571::1:296600182-296602183(-)
Zm00001d033878::1:277216802-277218803(-)
Zm00001d010108::8:99364970-99366971(+)
Zm00001d038481::6:158361033-158363034(-)
Zm00001d028732::1:44547292-44549293(+)
Zm00001d038779::6:164288567-164290568(-)
Zm00001d002332::2:10487389-10489390(+)
Zm00001d006143::2:199706206-199708207(-)
Zm00001d047971::9:146694220-146696221(-)
Zm00001d028417::1:34214690-34216691(+)
Zm00001d007049::2:220869676-220871677(-)
Zm00001d001917::2:2918746-2920747(-)
Zm00001d011130::8:139923913-139925914(-)
Zm00001d008882::8:23704484-23706485(+)
Zm00001d050645::4:109296009-109298010(-)
Zm00001d018570::5:223396064-223398065(+)
Zm00001d046225::9:73155946-73157947(+)
Zm00001d013887::5:23851642-23853643(+)
Zm00001d012923::5:1992394-1994395(+)
Zm00001d021537::7:155329844-155331845(-)
Zm00001d008414::8:8120556-8122557(-)
Zm00001d039952::3:20506488-20508489(+)
Zm00001d053852::4:242207058-242209059(+)
Zm00001d014275::5:38950076-38952077(-)
Zm00001d046923::9:110945664-110947665(-)
Zm00001d030527::1:141840301-141842302(-)
Zm00001d029279::1:64617128-64619129(-)
Zm00001d008880::8:23593620-23595621(+)
Zm00001d050274::4:77865148-77867149(+)
Zm00001d053861::4:242522030-242524031(-)
Zm00001d020298::7:104766796-104768797(-)
Zm00001d029303::1:65494951-65496952(+)
```
