## Supplementary material for "A comprehensive map of preferentially located motifs reveals distinct proximal *cis*-regulatory elements in plants": CTTTATT_containing_gene_set.txt

```
#Occurences of CTTTATT between 9 and 31 (positions relative to the transcription start site)
#391 sequences with CTTTATT in this interval
#1.55% of the sequences in promoter set with CTTTATT (set with 25199 sequences)
Zm00001d016274::5:155131853-155133854(+)
Zm00001d028816::1:47446387-47448388(-)
Zm00001d028201::1:26045317-26047318(-)
Zm00001d006024::2:195442854-195444855(-)
Zm00001d014317::5:40684398-40686399(+)
Zm00001d029391::1:68667408-68669409(-)
Zm00001d016506::5:165300623-165302624(+)
Zm00001d053716::4:239766086-239768087(+)
Zm00001d018254::5:217438762-217440763(+)
Zm00001d033032::1:247938635-247940636(+)
Zm00001d032815::1:239120141-239122142(+)
Zm00001d022479::7:178452302-178454303(+)
Zm00001d011767::8:161246645-161248646(+)
Zm00001d017293::5:192009857-192011858(-)
Zm00001d050550::4:99568743-99570744(-)
Zm00001d011036::8:137161208-137163209(-)
Zm00001d024605::10:80140137-80142138(-)
Zm00001d054096::4:246448035-246450036(+)
Zm00001d007049::2:220869676-220871677(-)
Zm00001d034279::1:288409219-288411220(+)
Zm00001d051599::4:164069925-164071926(+)
Zm00001d029657::1:81703856-81705857(-)
Zm00001d027996::1:19698031-19700032(+)
Zm00001d035390::6:24032706-24034707(+)
Zm00001d012312::8:172216655-172218656(-)
Zm00001d035266::6:18675455-18677456(-)
Zm00001d044164::3:220841593-220843594(+)
Zm00001d026572::10:148199414-148201415(+)
Zm00001d028436::1:34966092-34968093(-)
Zm00001d016160::5:147711913-147713914(-)
Zm00001d048418::9:155937773-155939774(-)
Zm00001d048020::9:148178907-148180908(-)
Zm00001d047252::9:124158276-124160277(-)
Zm00001d025325::10:114191281-114193282(+)
Zm00001d023243::10:1293877-1295878(+)
Zm00001d011405::8:149597049-149599050(-)
Zm00001d041550::3:126860644-126862645(+)
Zm00001d048655::4:2666691-2668692(+)
Zm00001d048766::4:5227794-5229795(-)
Zm00001d028363::1:32143679-32145680(+)
Zm00001d023797::10:21908330-21910331(-)
Zm00001d002616::2:16819315-16821316(+)
Zm00001d053259::4:222874185-222876186(-)
Zm00001d048798::4:5675602-5677603(+)
Zm00001d030995::1:172456977-172458978(-)
Zm00001d012981::5:2678887-2680888(+)
Zm00001d020875::7:135221097-135223098(-)
Zm00001d029455::1:71523449-71525450(-)
Zm00001d023914::10:27986741-27988742(-)
Zm00001d048521::9:157717404-157719405(+)
Zm00001d027740::1:12441120-12443121(+)
Zm00001d029275::1:64548690-64550691(-)
Zm00001d027962::1:18457219-18459220(-)
Zm00001d030527::1:141840301-141842302(-)
Zm00001d044441::3:228213467-228215468(-)
Zm00001d005391::2:172031414-172033415(+)
Zm00001d039946::3:20169460-20171461(-)
Zm00001d031458::1:190925818-190927819(+)
Zm00001d022355::7:176070337-176072338(+)
Zm00001d013005::5:2995818-2997819(+)
Zm00001d014817::5:64424932-64426933(+)
Zm00001d038282::6:153249871-153251872(-)
Zm00001d025717::10:127359054-127361055(+)
Zm00001d050645::4:109296009-109298010(-)
Zm00001d053895::4:243228604-243230605(+)
Zm00001d048461::9:156767802-156769803(-)
Zm00001d039319::3:1690500-1692501(+)
Zm00001d003098::2:32020226-32022227(+)
Zm00001d051111::4:143208945-143210946(-)
Zm00001d004331::2:103985982-103987983(+)
Zm00001d005472::2:175350954-175352955(-)
Zm00001d032656::1:233335553-233337554(+)
Zm00001d028797::1:46675039-46677040(-)
Zm00001d023376::10:4270767-4272768(+)
Zm00001d024865::10:91159560-91161561(+)
Zm00001d012127::8:168507372-168509373(+)
Zm00001d023802::10:22243565-22245566(-)
Zm00001d022544::7:179769342-179771343(+)
Zm00001d031883::1:205256432-205258433(-)
Zm00001d044365::3:226295886-226297887(-)
Zm00001d020887::7:135476545-135478546(-)
Zm00001d012337::8:172700387-172702388(-)
Zm00001d046506::9:92967788-92969789(-)
Zm00001d027841::1:14846129-14848130(-)
Zm00001d003379::2:42232964-42234965(+)
Zm00001d051623::4:164936168-164938169(+)
Zm00001d002100::2:5980567-5982568(-)
Zm00001d045554::9:26639200-26641201(-)
Zm00001d034602::1:297603676-297605677(+)
Zm00001d020908::7:136243176-136245177(-)
Zm00001d024678::10:83379508-83381509(-)
Zm00001d036933::6:106779956-106781957(-)
Zm00001d045884::9:45475459-45477460(+)
Zm00001d038792::6:164387594-164389595(+)
Zm00001d013862::5:23183374-23185375(-)
Zm00001d020666::7:127321566-127323567(-)
Zm00001d054093::4:246369613-246371614(+)
Zm00001d039654::3:10775868-10777869(-)
Zm00001d040656::3:56773651-56775652(-)
Zm00001d001929::2:3088641-3090642(-)
Zm00001d020227::7:101003207-101005208(+)
Zm00001d036283::6:81812264-81814265(-)
Zm00001d025342::10:114815794-114817795(+)
Zm00001d036880::6:105521732-105523733(+)
Zm00001d037780::6:137465378-137467379(-)
Zm00001d010108::8:99364970-99366971(+)
Zm00001d036834::6:103291036-103293037(+)
Zm00001d033879::1:277216123-277218124(+)
Zm00001d048948::4:10531258-10533259(+)
Zm00001d034673::1:299502235-299504236(+)
Zm00001d040360::3:39912912-39914913(-)
Zm00001d026047::10:136890063-136892064(+)
Zm00001d015884::5:128731932-128733933(+)
Zm00001d007285::2:226814493-226816494(-)
Zm00001d016768::5:175325806-175327807(+)
Zm00001d009727::8:78050795-78052796(-)
Zm00001d047910::9:144996038-144998039(+)
Zm00001d029241::1:63374711-63376712(-)
Zm00001d011642::8:157264943-157266944(+)
Zm00001d028394::1:33167713-33169714(-)
Zm00001d050347::4:82698997-82700998(+)
Zm00001d027888::1:16747259-16749260(+)
Zm00001d051258::4:150959290-150961291(-)
Zm00001d007650::2:236928572-236930573(-)
Zm00001d048324::9:154488504-154490505(+)
Zm00001d008455::8:9189150-9191151(+)
Zm00001d040765::3:64547884-64549885(+)
Zm00001d029274::1:64515328-64517329(-)
Zm00001d023874::10:25934964-25936965(+)
Zm00001d026476::10:146675036-146677037(-)
Zm00001d020614::7:125132239-125134240(+)
Zm00001d043528::3:202843448-202845449(+)
Zm00001d024037::10:38842698-38844699(+)
Zm00001d019372::7:30448383-30450384(-)
Zm00001d014475::5:49662025-49664026(-)
Zm00001d002741::2:21196961-21198962(-)
Zm00001d029279::1:64617128-64619129(-)
Zm00001d020786::7:132650991-132652992(-)
Zm00001d017682::5:204119336-204121337(+)
Zm00001d036543::6:91519655-91521656(+)
Zm00001d001927::2:3059714-3061715(+)
Zm00001d017756::5:206002771-206004772(+)
Zm00001d045672::9:32614844-32616845(+)
Zm00001d012421::8:174234964-174236965(-)
Zm00001d017802::5:207142768-207144769(+)
Zm00001d029272::1:64479264-64481265(-)
Zm00001d014111::5:32936715-32938716(-)
Zm00001d033160::1:252544618-252546619(+)
Zm00001d031543::1:193780028-193782029(-)
Zm00001d038306::6:154121526-154123527(-)
Zm00001d034336::1:290158966-290160967(-)
Zm00001d045584::9:27334244-27336245(+)
Zm00001d028662::1:42228098-42230099(+)
Zm00001d006922::2:219446556-219448557(+)
Zm00001d006148::2:199737015-199739016(-)
Zm00001d020237::7:101652227-101654228(-)
Zm00001d050959::4:133504602-133506603(-)
Zm00001d042275::3:158556415-158558416(+)
Zm00001d029683::1:82568935-82570936(-)
Zm00001d006143::2:199706206-199708207(-)
Zm00001d040883::3:75381881-75383882(+)
Zm00001d018570::5:223396064-223398065(+)
Zm00001d045656::9:31316933-31318934(+)
Zm00001d012274::8:171720566-171722567(-)
Zm00001d014074::5:31564745-31566746(+)
Zm00001d027768::1:13175698-13177699(-)
Zm00001d010228::8:104779910-104781911(+)
Zm00001d042102::3:150721037-150723038(-)
Zm00001d053757::4:240547916-240549917(-)
Zm00001d039624::3:9369503-9371504(-)
Zm00001d047984::9:147156948-147158949(-)
Zm00001d031050::1:174871088-174873089(+)
Zm00001d038375::6:155842380-155844381(-)
Zm00001d019163::7:19753823-19755824(-)
Zm00001d049409::4:29647905-29649906(-)
Zm00001d048737::4:4609794-4611795(+)
Zm00001d039963::3:20812401-20814402(+)
Zm00001d023566::10:10422814-10424815(-)
Zm00001d026169::10:140262040-140264041(+)
Zm00001d049552::4:34379860-34381861(+)
Zm00001d029408::1:69298697-69300698(-)
Zm00001d011525::8:153522390-153524391(-)
Zm00001d038342::6:154875210-154877211(-)
Zm00001d025002::10:98767132-98769133(+)
Zm00001d047793::9:141896608-141898609(-)
Zm00001d024400::10:68969032-68971033(-)
Zm00001d011719::8:159822827-159824828(+)
Zm00001d034571::1:296600182-296602183(-)
Zm00001d045703::9:33993666-33995667(+)
Zm00001d015297::5:83175775-83177776(-)
Zm00001d033543::1:266537389-266539390(-)
Zm00001d028882::1:49579484-49581485(+)
Zm00001d039506::3:6112404-6114405(-)
Zm00001d003114::2:32676042-32678043(+)
Zm00001d044490::3:229582876-229584877(+)
Zm00001d010204::8:103924438-103926439(-)
Zm00001d045190::9:15653950-15655951(-)
Zm00001d019430::7:33330968-33332969(-)
Zm00001d012937::5:2228925-2230926(-)
Zm00001d049479::4:31732163-31734164(-)
Zm00001d035689::6:41138464-41140465(+)
Zm00001d039453::3:4744283-4746284(+)
Zm00001d043150::3:190205742-190207743(+)
Zm00001d045323::9:18934291-18936292(+)
Zm00001d006939::2:219890036-219892037(+)
Zm00001d042906::3:183580916-183582917(-)
Zm00001d032728::1:236339046-236341047(+)
Zm00001d010678::8:124073171-124075172(-)
Zm00001d034795::1:302373418-302375419(+)
Zm00001d021537::7:155329844-155331845(-)
Zm00001d003677::2:53847687-53849688(+)
Zm00001d014341::5:41782779-41784780(+)
Zm00001d029034::1:55483489-55485490(-)
Zm00001d051676::4:166356929-166358930(+)
Zm00001d025626::10:124408378-124410379(+)
Zm00001d037633::6:132469412-132471413(+)
Zm00001d036238::6:78465294-78467295(-)
Zm00001d002611::2:16716732-16718733(+)
Zm00001d011130::8:139923913-139925914(-)
Zm00001d019075::7:15408359-15410360(-)
Zm00001d011135::8:140017873-140019874(+)
Zm00001d004075::2:80536537-80538538(-)
Zm00001d044495::3:229663163-229665164(+)
Zm00001d018230::5:217044195-217046196(+)
Zm00001d047971::9:146694220-146696221(-)
Zm00001d034070::1:283085784-283087785(+)
Zm00001d016800::5:176391055-176393056(+)
Zm00001d049461::4:31105016-31107017(-)
Zm00001d029134::1:59845403-59847404(+)
Zm00001d016452::5:162870177-162872178(-)
Zm00001d004599::2:121333831-121335832(+)
Zm00001d015100::5:75372822-75374823(-)
Zm00001d008422::8:8317409-8319410(-)
Zm00001d016348::5:158773623-158775624(+)
Zm00001d027623::1:9254892-9256893(+)
Zm00001d030981::1:171567591-171569592(-)
Zm00001d029803::1:87585298-87587299(+)
Zm00001d045145::9:14223801-14225802(+)
Zm00001d010785::8:127753802-127755803(-)
Zm00001d027325::1:2976434-2978435(-)
Zm00001d034338::1:290206866-290208867(-)
Zm00001d024028::10:37898656-37900657(-)
Zm00001d010126::8:100381428-100383429(-)
Zm00001d009167::8:40632546-40634547(-)
Zm00001d024744::10:85870748-85872749(+)
Zm00001d030685::1:152956206-152958207(+)
Zm00001d034165::1:285592893-285594894(+)
Zm00001d002673::2:18909117-18911118(-)
Zm00001d016166::5:148206666-148208667(+)
Zm00001d044665::3:234416047-234418048(-)
Zm00001d011268::8:145142290-145144291(+)
Zm00001d038301::6:153935443-153937444(-)
Zm00001d039492::3:5811349-5813350(-)
Zm00001d028966::1:53180511-53182512(-)
Zm00001d022179::7:171989436-171991437(-)
Zm00001d024806::10:88832883-88834884(-)
Zm00001d001823::2:1522434-1524435(+)
Zm00001d013402::5:10478578-10480579(-)
Zm00001d045610::9:28671374-28673375(-)
Zm00001d028191::1:25804880-25806881(-)
Zm00001d044433::3:227868855-227870856(+)
Zm00001d018842::7:6967623-6969624(+)
Zm00001d028593::1:40168303-40170304(-)
Zm00001d052215::4:183481447-183483448(-)
Zm00001d001914::2:2802375-2804376(+)
Zm00001d047833::9:142792420-142794421(-)
Zm00001d020298::7:104766796-104768797(-)
Zm00001d007718::2:238142056-238144057(+)
Zm00001d002315::2:10157050-10159051(-)
Zm00001d021167::7:144658088-144660089(+)
Zm00001d010796::8:128044576-128046577(-)
Zm00001d005822::2:189711906-189713907(-)
Zm00001d051949::4:175084675-175086676(-)
Zm00001d005866::2:191178161-191180162(+)
Zm00001d045432::9:21982018-21984019(+)
Zm00001d007585::2:235405986-235407987(-)
Zm00001d044132::3:220046847-220048848(+)
Zm00001d029280::1:64686335-64688336(-)
Zm00001d051420::4:157870665-157872666(+)
Zm00001d033916::1:278528209-278530210(-)
Zm00001d044127::3:219912411-219914412(+)
Zm00001d031635::1:196942732-196944733(+)
Zm00001d005890::2:191853396-191855397(-)
Zm00001d044144::3:220422111-220424112(+)
Zm00001d014261::5:38498564-38500565(-)
Zm00001d028477::1:36256184-36258185(-)
Zm00001d024390::10:68459001-68461002(+)
Zm00001d034467::1:293828158-293830159(+)
Zm00001d004348::2:105687883-105689884(-)
Zm00001d029794::1:87315645-87317646(-)
Zm00001d019565::7:43070402-43072403(+)
Zm00001d018626::7:1335061-1337062(-)
Zm00001d017213::5:189091641-189093642(+)
Zm00001d015952::5:133825114-133827115(-)
Zm00001d016820::5:177242999-177245000(+)
Zm00001d020483::7:118399583-118401584(+)
Zm00001d010671::8:123810811-123812812(-)
Zm00001d041740::3:135594016-135596017(+)
Zm00001d002332::2:10487389-10489390(+)
Zm00001d048823::4:6011440-6013441(+)
Zm00001d029772::1:86355015-86357016(-)
Zm00001d043989::3:215687850-215689851(+)
Zm00001d011424::8:150166168-150168169(-)
Zm00001d008414::8:8120556-8122557(-)
Zm00001d019447::7:34302473-34304474(-)
Zm00001d005105::2:158415329-158417330(-)
Zm00001d043543::3:203444246-203446247(-)
Zm00001d011874::8:163446211-163448212(+)
Zm00001d050284::4:78471231-78473232(-)
Zm00001d024036::10:38821142-38823143(-)
Zm00001d037872::6:140519203-140521204(+)
Zm00001d011393::8:149448472-149450473(+)
Zm00001d005488::2:175659456-175661457(-)
Zm00001d048799::4:5690614-5692615(+)
Zm00001d013493::5:12699679-12701680(+)
Zm00001d035436::6:25381088-25383089(-)
Zm00001d019312::7:27240347-27242348(+)
Zm00001d025777::10:129237883-129239884(+)
Zm00001d004681::2:130045871-130047872(+)
Zm00001d012328::8:172513124-172515125(+)
Zm00001d029606::1:78910659-78912660(-)
Zm00001d045540::9:25854574-25856575(-)
Zm00001d053588::4:235519804-235521805(-)
Zm00001d017493::5:197523002-197525003(-)
Zm00001d007915::2:242380899-242382900(-)
Zm00001d005029::2:154741577-154743578(+)
Zm00001d002444::2:12837274-12839275(+)
Zm00001d022374::7:176273828-176275829(+)
Zm00001d005057::2:156443012-156445013(-)
Zm00001d049293::4:24643375-24645376(+)
Zm00001d043611::3:205135321-205137322(+)
Zm00001d042683::3:176793262-176795263(+)
Zm00001d017240::5:190057516-190059517(-)
Zm00001d009424::8:63826492-63828493(-)
Zm00001d019299::7:26617825-26619826(+)
Zm00001d008739::8:18567267-18569268(+)
Zm00001d030533::1:142259363-142261364(+)
Zm00001d002968::2:28305898-28307899(+)
Zm00001d009193::8:42031752-42033753(+)
Zm00001d009007::8:29789716-29791717(-)
Zm00001d042022::3:147648047-147650048(+)
Zm00001d039674::3:11573558-11575559(+)
Zm00001d038409::6:156601501-156603502(+)
Zm00001d028862::1:48852465-48854466(+)
Zm00001d004065::2:80052431-80054432(+)
Zm00001d039304::3:1394038-1396039(+)
Zm00001d013836::5:21954029-21956030(+)
Zm00001d040707::3:59445168-59447169(-)
Zm00001d014005::5:28300821-28302822(-)
Zm00001d031186::1:181629308-181631309(+)
Zm00001d053379::4:228493406-228495407(+)
Zm00001d033821::1:274771843-274773844(+)
Zm00001d032894::1:241913258-241915259(-)
Zm00001d028129::1:23626869-23628870(-)
Zm00001d022558::7:180002845-180004846(+)
Zm00001d001917::2:2918746-2920747(-)
Zm00001d014616::5:55840522-55842523(-)
Zm00001d034819::1:302930614-302932615(-)
Zm00001d019039::7:13833284-13835285(-)
Zm00001d032505::1:228781533-228783534(-)
Zm00001d022383::7:176513273-176515274(-)
Zm00001d007884::2:241690668-241692669(-)
Zm00001d003969::2:72939894-72941895(+)
Zm00001d047933::9:145670067-145672068(-)
Zm00001d011877::8:163764912-163766913(-)
Zm00001d028656::1:42049852-42051853(+)
Zm00001d011358::8:148345745-148347746(+)
Zm00001d048514::9:157629306-157631307(-)
Zm00001d038779::6:164288567-164290568(-)
Zm00001d018876::7:7988730-7990731(-)
Zm00001d033339::1:259582574-259584575(-)
Zm00001d032545::1:230130238-230132239(-)
Zm00001d048763::4:5146424-5148425(-)
Zm00001d011763::8:161018505-161020506(+)
Zm00001d012492::8:175442076-175444077(+)
Zm00001d032083::1:212105383-212107384(-)
Zm00001d035323::6:21264194-21266195(+)
Zm00001d037855::6:139896439-139898440(-)
Zm00001d022602::7:180848399-180850400(+)
Zm00001d005687::2:183362289-183364290(+)
Zm00001d010881::8:132067670-132069671(+)
Zm00001d053308::4:225413200-225415201(+)
Zm00001d047243::9:123874464-123876465(-)
Zm00001d001881::2:2312691-2314692(-)
Zm00001d039952::3:20506488-20508489(+)
Zm00001d038481::6:158361033-158363034(-)
Zm00001d012569::8:176789144-176791145(-)
Zm00001d045382::9:20229398-20231399(+)
Zm00001d005616::2:180788690-180790691(+)
Zm00001d041601::3:129403430-129405431(-)
Zm00001d044640::3:233821506-233823507(-)
```
