## Supplementary material for "A comprehensive map of preferentially located motifs reveals distinct proximal *cis*-regulatory elements in plants": CTTTATTC_containing_gene_set.txt

```
#Occurences of CTTTATTC between 3 and 26 (positions relative to the transcription start site)
#57 sequences with CTTTATTC in this interval
#0.23% of the sequences in promoter set with CTTTATTC (set with 25199 sequences)
Zm00001d031050::1:174871088-174873089(+)
Zm00001d039492::3:5811349-5813350(-)
Zm00001d034673::1:299502235-299504236(+)
Zm00001d043150::3:190205742-190207743(+)
Zm00001d036751::6:99770537-99772538(-)
Zm00001d022355::7:176070337-176072338(+)
Zm00001d021167::7:144658088-144660089(+)
Zm00001d028662::1:42228098-42230099(+)
Zm00001d002444::2:12837274-12839275(+)
Zm00001d048020::9:148178907-148180908(-)
Zm00001d025017::10:99815985-99817986(+)
Zm00001d024028::10:37898656-37900657(-)
Zm00001d038306::6:154121526-154123527(-)
Zm00001d044365::3:226295886-226297887(-)
Zm00001d027623::1:9254892-9256893(+)
Zm00001d029772::1:86355015-86357016(-)
Zm00001d030981::1:171567591-171569592(-)
Zm00001d005391::2:172031414-172033415(+)
Zm00001d037217::6:116235253-116237254(+)
Zm00001d020908::7:136243176-136245177(-)
Zm00001d002611::2:16716732-16718733(+)
Zm00001d039095::6:169956261-169958262(+)
Zm00001d001823::2:1522434-1524435(+)
Zm00001d022479::7:178452302-178454303(+)
Zm00001d039273::3:899266-901267(+)
Zm00001d017240::5:190057516-190059517(-)
Zm00001d026476::10:146675036-146677037(-)
Zm00001d005105::2:158415329-158417330(-)
Zm00001d005616::2:180788690-180790691(+)
Zm00001d005488::2:175659456-175661457(-)
Zm00001d016768::5:175325806-175327807(+)
Zm00001d011424::8:150166168-150168169(-)
Zm00001d006939::2:219890036-219892037(+)
Zm00001d019299::7:26617825-26619826(+)
Zm00001d028201::1:26045317-26047318(-)
Zm00001d049479::4:31732163-31734164(-)
Zm00001d024597::10:79903560-79905561(-)
Zm00001d029134::1:59845403-59847404(+)
Zm00001d011268::8:145142290-145144291(+)
Zm00001d045382::9:20229398-20231399(+)
Zm00001d036749::6:99760006-99762007(-)
Zm00001d040360::3:39912912-39914913(-)
Zm00001d052423::4:189656277-189658278(+)
Zm00001d011776::8:161305649-161307650(+)
Zm00001d025342::10:114815794-114817795(+)
Zm00001d024036::10:38821142-38823143(-)
Zm00001d002332::2:10487389-10489390(+)
Zm00001d027768::1:13175698-13177699(-)
Zm00001d033543::1:266537389-266539390(-)
Zm00001d044144::3:220422111-220424112(+)
Zm00001d051676::4:166356929-166358930(+)
Zm00001d032944::1:244291231-244293232(-)
Zm00001d018513::5:222214239-222216240(+)
Zm00001d011393::8:149448472-149450473(+)
Zm00001d044495::3:229663163-229665164(+)
Zm00001d018230::5:217044195-217046196(+)
Zm00001d025002::10:98767132-98769133(+)
```
