## Supplementary material for "A comprehensive map of preferentially located motifs reveals distinct proximal *cis*-regulatory elements in plants": CTTTATTG_containing_gene_set.txt

```
#Occurences of CTTTATTG between 5 and 22 (positions relative to the transcription start site)
#56 sequences with CTTTATTG in this interval
#0.22% of the sequences in promoter set with CTTTATTG (set with 25199 sequences)
Zm00001d034819::1:302930614-302932615(-)
Zm00001d028363::1:32143679-32145680(+)
Zm00001d047793::9:141896608-141898609(-)
Zm00001d010678::8:124073171-124075172(-)
Zm00001d020666::7:127321566-127323567(-)
Zm00001d006939::2:219890036-219892037(+)
Zm00001d032545::1:230130238-230132239(-)
Zm00001d029657::1:81703856-81705857(-)
Zm00001d028477::1:36256184-36258185(-)
Zm00001d039963::3:20812401-20814402(+)
Zm00001d006084::2:197707701-197709702(+)
Zm00001d047243::9:123874464-123876465(-)
Zm00001d035390::6:24032706-24034707(+)
Zm00001d034571::1:296600182-296602183(-)
Zm00001d011874::8:163446211-163448212(+)
Zm00001d040707::3:59445168-59447169(-)
Zm00001d028656::1:42049852-42051853(+)
Zm00001d014074::5:31564745-31566746(+)
Zm00001d048766::4:5227794-5229795(-)
Zm00001d034279::1:288409219-288411220(+)
Zm00001d039304::3:1394038-1396039(+)
Zm00001d038282::6:153249871-153251872(-)
Zm00001d011719::8:159822827-159824828(+)
Zm00001d003379::2:42232964-42234965(+)
Zm00001d007884::2:241690668-241692669(-)
Zm00001d014341::5:41782779-41784780(+)
Zm00001d017293::5:192009857-192011858(-)
Zm00001d033879::1:277216123-277218124(+)
Zm00001d051111::4:143208945-143210946(-)
Zm00001d028593::1:40168303-40170304(-)
Zm00001d044640::3:233821506-233823507(-)
Zm00001d034796::1:302386798-302388799(-)
Zm00001d014475::5:49662025-49664026(-)
Zm00001d036126::6:73732578-73734579(-)
Zm00001d009167::8:40632546-40634547(-)
Zm00001d041740::3:135594016-135596017(+)
Zm00001d027714::1:11887051-11889052(-)
Zm00001d004075::2:80536537-80538538(-)
Zm00001d015100::5:75372822-75374823(-)
Zm00001d029408::1:69298697-69300698(-)
Zm00001d014261::5:38498564-38500565(-)
Zm00001d039654::3:10775868-10777869(-)
Zm00001d045106::9:12891176-12893177(-)
Zm00001d016166::5:148206666-148208667(+)
Zm00001d024806::10:88832883-88834884(-)
Zm00001d022374::7:176273828-176275829(+)
Zm00001d007718::2:238142056-238144057(+)
Zm00001d005687::2:183362289-183364290(+)
Zm00001d047984::9:147156948-147158949(-)
Zm00001d002741::2:21196961-21198962(-)
Zm00001d032083::1:212105383-212107384(-)
Zm00001d003677::2:53847687-53849688(+)
Zm00001d001914::2:2802375-2804376(+)
Zm00001d043611::3:205135321-205137322(+)
Zm00001d021537::7:155329844-155331845(-)
Zm00001d045554::9:26639200-26641201(-)
```
