## Supplementary material for "A comprehensive map of preferentially located motifs reveals distinct proximal *cis*-regulatory elements in plants": CTTTC_containing_gene_set.txt

```
#Occurences of CTTTC between -19 and 16 (positions relative to the transcription start site)
#2141 sequences with CTTTC in this interval
#8.50% of the sequences in promoter set with CTTTC (set with 25199 sequences)
Zm00001d031338::1:186738815-186740816(-)
Zm00001d022305::7:174826217-174828218(+)
Zm00001d053792::4:241158720-241160721(-)
Zm00001d009941::8:91080607-91082608(+)
Zm00001d042968::3:185336341-185338342(-)
Zm00001d038794::6:164491562-164493563(+)
Zm00001d027593::1:8595005-8597006(+)
Zm00001d016072::5:142987870-142989871(-)
Zm00001d002390::2:11663853-11665854(+)
Zm00001d020607::7:124672833-124674834(-)
Zm00001d018983::7:11818244-11820245(+)
Zm00001d010711::8:125270620-125272621(-)
Zm00001d015833::5:124666052-124668053(-)
Zm00001d004006::2:75029888-75031889(-)
Zm00001d019122::7:17901307-17903308(-)
Zm00001d042089::3:150297075-150299076(-)
Zm00001d015009::5:72038824-72040825(+)
Zm00001d008875::8:23548755-23550756(+)
Zm00001d004959::2:150685717-150687718(-)
Zm00001d002782::2:22573985-22575986(-)
Zm00001d024110::10:46170059-46172060(+)
Zm00001d031927::1:207060387-207062388(+)
Zm00001d051628::4:165056046-165058047(+)
Zm00001d048349::9:154842709-154844710(-)
Zm00001d017978::5:211183411-211185412(-)
Zm00001d025203::10:108949049-108951050(-)
Zm00001d032449::1:226865373-226867374(+)
Zm00001d015301::5:83436172-83438173(-)
Zm00001d043420::3:199109058-199111059(+)
Zm00001d019266::7:24810259-24812260(+)
Zm00001d043249::3:193231402-193233403(+)
Zm00001d022356::7:176095526-176097527(-)
Zm00001d002019::2:4429876-4431877(+)
Zm00001d028597::1:40260337-40262338(-)
Zm00001d016950::5:180968193-180970194(-)
Zm00001d027486::1:6308821-6310822(+)
Zm00001d015498::5:93784056-93786057(-)
Zm00001d036970::6:107807869-107809870(-)
Zm00001d037474::6:126461909-126463910(-)
Zm00001d037321::6:121015922-121017923(-)
Zm00001d012286::8:171912015-171914016(-)
Zm00001d002341::2:10608610-10610611(-)
Zm00001d019693::7:51236011-51238012(-)
Zm00001d017387::5:194082164-194084165(+)
Zm00001d003320::2:40126827-40128828(-)
Zm00001d006881::2:218475375-218477376(-)
Zm00001d021430::7:151991553-151993554(-)
Zm00001d031986::1:208745443-208747444(+)
Zm00001d047555::9:135296687-135298688(-)
Zm00001d028742::1:44977776-44979777(-)
Zm00001d041592::3:128772972-128774973(-)
Zm00001d033211::1:254302366-254304367(-)
Zm00001d032934::1:243893868-243895869(-)
Zm00001d019409::7:32629271-32631272(+)
Zm00001d042499::3:169648246-169650247(-)
Zm00001d047162::9:120448971-120450972(+)
Zm00001d054071::4:245924464-245926465(-)
Zm00001d022518::7:179281672-179283673(-)
Zm00001d020693::7:128777068-128779069(-)
Zm00001d026595::10:148672112-148674113(+)
Zm00001d010614::8:121854339-121856340(+)
Zm00001d017442::5:195908643-195910644(+)
Zm00001d032695::1:234901157-234903158(+)
Zm00001d003092::2:31877783-31879784(-)
Zm00001d018090::5:214041373-214043374(+)
Zm00001d052033::4:176972129-176974130(-)
Zm00001d005973::2:194457884-194459885(-)
Zm00001d011738::8:160392139-160394140(-)
Zm00001d011197::8:142737502-142739503(-)
Zm00001d038452::6:157519970-157521971(-)
Zm00001d053156::4:216942020-216944021(+)
Zm00001d031496::1:192004105-192006106(-)
Zm00001d052051::4:177821065-177823066(+)
Zm00001d001975::2:3763080-3765081(+)
Zm00001d028265::1:28613913-28615914(-)
Zm00001d043853::3:212108942-212110943(-)
Zm00001d009409::8:63306926-63308927(-)
Zm00001d036637::6:95863189-95865190(+)
Zm00001d036838::6:103347346-103349347(-)
Zm00001d044993::9:9497746-9499747(-)
Zm00001d010928::8:133837910-133839911(+)
Zm00001d023720::10:16781189-16783190(-)
Zm00001d010556::8:120222200-120224201(-)
Zm00001d019619::7:46403812-46405813(-)
Zm00001d048379::9:155273208-155275209(-)
Zm00001d021768::7:162730127-162732128(-)
Zm00001d031163::1:180290001-180292002(+)
Zm00001d037096::6:112017868-112019869(+)
Zm00001d008859::8:22868597-22870598(+)
Zm00001d035337::6:22130204-22132205(+)
Zm00001d008357::8:6172953-6174954(+)
Zm00001d021570::7:156403836-156405837(+)
Zm00001d015449::5:90920010-90922011(-)
Zm00001d015559::5:97470368-97472369(+)
Zm00001d042830::3:181379228-181381229(-)
Zm00001d048109::9:150359246-150361247(-)
Zm00001d042464::3:168531964-168533965(-)
Zm00001d016061::5:142161239-142163240(-)
Zm00001d009448::8:64902751-64904752(-)
Zm00001d026692::10:150066686-150068687(-)
Zm00001d043590::3:204498495-204500496(-)
Zm00001d007718::2:238142056-238144057(+)
Zm00001d038174::6:150541227-150543228(-)
Zm00001d043017::3:186593936-186595937(+)
Zm00001d006428::2:207743320-207745321(-)
Zm00001d020955::7:137672334-137674335(-)
Zm00001d024466::10:72127859-72129860(+)
Zm00001d033260::1:256387097-256389098(-)
Zm00001d029011::1:54820755-54822756(+)
Zm00001d021061::7:141849555-141851556(+)
Zm00001d009059::8:33811807-33813808(-)
Zm00001d047245::9:123902126-123904127(-)
Zm00001d029808::1:87833600-87835601(+)
Zm00001d047438::9:130093587-130095588(-)
Zm00001d036206::6:77075325-77077326(+)
Zm00001d035401::6:24411820-24413821(+)
Zm00001d002378::2:11473614-11475615(-)
Zm00001d028797::1:46675039-46677040(-)
Zm00001d053830::4:241978302-241980303(+)
Zm00001d016349::5:158782674-158784675(-)
Zm00001d051343::4:155257057-155259058(+)
Zm00001d017888::5:209643665-209645666(-)
Zm00001d004713::2:133077262-133079263(-)
Zm00001d027613::1:9013844-9015845(+)
Zm00001d039772::3:14468248-14470249(+)
Zm00001d046510::9:93174385-93176386(+)
Zm00001d017802::5:207142768-207144769(+)
Zm00001d019981::7:81825205-81827206(-)
Zm00001d014477::5:49666886-49668887(+)
Zm00001d015497::5:93774103-93776104(+)
Zm00001d002391::2:11805718-11807719(+)
Zm00001d053835::4:242116109-242118110(-)
Zm00001d028359::1:32048053-32050054(-)
Zm00001d021492::7:153972660-153974661(+)
Zm00001d039335::3:2039609-2041610(-)
Zm00001d011831::8:162252335-162254336(+)
Zm00001d051480::4:160036759-160038760(+)
Zm00001d011352::8:147823813-147825814(-)
Zm00001d002137::2:6508852-6510853(-)
Zm00001d004409::2:110210397-110212398(-)
Zm00001d028965::1:53167896-53169897(+)
Zm00001d042365::3:163306632-163308633(-)
Zm00001d033491::1:264152627-264154628(+)
Zm00001d030981::1:171567591-171569592(-)
Zm00001d033698::1:271528048-271530049(-)
Zm00001d030002::1:98511917-98513918(-)
Zm00001d034368::1:291058037-291060038(-)
Zm00001d013565::5:14400274-14402275(-)
Zm00001d014953::5:69656745-69658746(+)
Zm00001d038058::6:146571815-146573816(-)
Zm00001d014679::5:58658413-58660414(+)
Zm00001d044692::3:235007216-235009217(+)
Zm00001d052076::4:178747527-178749528(+)
Zm00001d028535::1:38519513-38521514(-)
Zm00001d038687::6:162596841-162598842(+)
Zm00001d047760::9:141144387-141146388(-)
Zm00001d018135::5:215070459-215072460(+)
Zm00001d007705::2:237876135-237878136(+)
Zm00001d022384::7:176520851-176522852(+)
Zm00001d042257::3:157564058-157566059(+)
Zm00001d003718::2:56317036-56319037(+)
Zm00001d018030::5:212392781-212394782(-)
Zm00001d048461::9:156767802-156769803(-)
Zm00001d051790::4:169873238-169875239(+)
Zm00001d033991::1:280555953-280557954(-)
Zm00001d052003::4:176261389-176263390(-)
Zm00001d023689::10:15574322-15576323(-)
Zm00001d018752::7:4245130-4247131(+)
Zm00001d029603::1:78751282-78753283(+)
Zm00001d045356::9:19444745-19446746(+)
Zm00001d046735::9:103877229-103879230(+)
Zm00001d039982::3:21730879-21732880(+)
Zm00001d017401::5:194937359-194939360(-)
Zm00001d025692::10:126424675-126426676(-)
Zm00001d048384::9:155293930-155295931(-)
Zm00001d038864::6:166068792-166070793(-)
Zm00001d032775::1:237885736-237887737(-)
Zm00001d002052::2:5016696-5018697(+)
Zm00001d043134::3:189964910-189966911(-)
Zm00001d050153::4:69526295-69528296(-)
Zm00001d007442::2:231783994-231785995(+)
Zm00001d049220::4:21273520-21275521(+)
Zm00001d027859::1:15501161-15503162(-)
Zm00001d016883::5:179272870-179274871(-)
Zm00001d009480::8:66826391-66828392(-)
Zm00001d033714::1:271995726-271997727(-)
Zm00001d037495::6:127256879-127258880(+)
Zm00001d014714::5:60217873-60219874(+)
Zm00001d002546::2:15134790-15136791(-)
Zm00001d019719::7:53589080-53591081(+)
Zm00001d044991::9:9472320-9474321(+)
Zm00001d042551::3:171553224-171555225(+)
Zm00001d033459::1:263296180-263298181(-)
Zm00001d013290::5:7927732-7929733(-)
Zm00001d041598::3:129187888-129189889(+)
Zm00001d013526::5:13608715-13610716(+)
Zm00001d031476::1:191374398-191376399(-)
Zm00001d025024::10:100245919-100247920(-)
Zm00001d012941::5:2278172-2280173(-)
Zm00001d006730::2:215404915-215406916(-)
Zm00001d039181::6:172034439-172036440(+)
Zm00001d033490::1:264085701-264087702(-)
Zm00001d021452::7:152566106-152568107(+)
Zm00001d006443::2:208365974-208367975(-)
Zm00001d032111::1:213320997-213322998(-)
Zm00001d053860::4:242399370-242401371(+)
Zm00001d021310::7:148459615-148461616(+)
Zm00001d009085::8:35570958-35572959(-)
Zm00001d030720::1:155597776-155599777(+)
Zm00001d039812::3:15572450-15574451(+)
Zm00001d047600::9:136756366-136758367(-)
Zm00001d007652::2:236953006-236955007(+)
Zm00001d032636::1:232681071-232683072(-)
Zm00001d036707::6:98280881-98282882(-)
Zm00001d047642::9:137900011-137902012(+)
Zm00001d008771::8:19579679-19581680(-)
Zm00001d020170::7:97042372-97044373(-)
Zm00001d036080::6:71040878-71042879(-)
Zm00001d023639::10:13314355-13316356(-)
Zm00001d037829::6:138951400-138953401(+)
Zm00001d002299::2:9769402-9771403(-)
Zm00001d023212::10:317647-319648(-)
Zm00001d021378::7:150328728-150330729(-)
Zm00001d036356::6:85557800-85559801(-)
Zm00001d051991::4:176027584-176029585(+)
Zm00001d014770::5:62506957-62508958(+)
Zm00001d008569::8:13255328-13257329(-)
Zm00001d007576::2:235093982-235095983(-)
Zm00001d024413::10:69710966-69712967(+)
Zm00001d015595::5:100227302-100229303(+)
Zm00001d029418::1:69730792-69732793(+)
Zm00001d047570::9:135945932-135947933(-)
Zm00001d040268::3:35118338-35120339(+)
Zm00001d014897::5:67133627-67135628(+)
Zm00001d036595::6:93932908-93934909(+)
Zm00001d051345::4:155272521-155274522(+)
Zm00001d028493::1:36892927-36894928(+)
Zm00001d035704::6:41835084-41837085(+)
Zm00001d003382::2:42344335-42346336(+)
Zm00001d031270::1:184548616-184550617(+)
Zm00001d037900::6:141483918-141485919(+)
Zm00001d009465::8:65748617-65750618(-)
Zm00001d018616::7:1053585-1055586(+)
Zm00001d011541::8:153954190-153956191(+)
Zm00001d017703::5:204686775-204688776(-)
Zm00001d047666::9:138647359-138649360(-)
Zm00001d047110::9:118919497-118921498(-)
Zm00001d037737::6:135901419-135903420(-)
Zm00001d025717::10:127359054-127361055(+)
Zm00001d040463::3:44742538-44744539(+)
Zm00001d026041::10:136740103-136742104(+)
Zm00001d011631::8:156789958-156791959(-)
Zm00001d034877::1:304526782-304528783(-)
Zm00001d019873::7:71818319-71820320(+)
Zm00001d002645::2:18048229-18050230(+)
Zm00001d036790::6:100940858-100942859(+)
Zm00001d052366::4:188312199-188314200(-)
Zm00001d023706::10:16407414-16409415(-)
Zm00001d020984::7:139073208-139075209(+)
Zm00001d046305::9:79546950-79548951(+)
Zm00001d008305::8:4714660-4716661(-)
Zm00001d039861::3:17120279-17122280(-)
Zm00001d012768::8:180445595-180447596(-)
Zm00001d024647::10:82042396-82044397(-)
Zm00001d043126::3:189781375-189783376(+)
Zm00001d038113::6:148389536-148391537(-)
Zm00001d003950::2:71775271-71777272(+)
Zm00001d047078::9:117544560-117546561(+)
Zm00001d014284::5:39395563-39397564(-)
Zm00001d007765::2:239269099-239271100(-)
Zm00001d013994::5:27802886-27804887(+)
Zm00001d012916::5:1906804-1908805(+)
Zm00001d043506::3:202323788-202325789(-)
Zm00001d031442::1:190247586-190249587(+)
Zm00001d002257::2:9075769-9077770(-)
Zm00001d034054::1:282597064-282599065(-)
Zm00001d014379::5:43730829-43732830(+)
Zm00001d033092::1:250108021-250110022(-)
Zm00001d045305::9:18541363-18543364(+)
Zm00001d018070::5:213767272-213769273(+)
Zm00001d032516::1:229141562-229143563(-)
Zm00001d027412::1:4722955-4724956(+)
Zm00001d010048::8:96826357-96828358(-)
Zm00001d014962::5:70351150-70353151(-)
Zm00001d041778::3:137469803-137471804(-)
Zm00001d005052::2:156310723-156312724(-)
Zm00001d028753::1:45573983-45575984(-)
Zm00001d013216::5:6644676-6646677(-)
Zm00001d033328::1:259169125-259171126(-)
Zm00001d046919::9:110695902-110697903(-)
Zm00001d031738::1:200305153-200307154(-)
Zm00001d038044::6:145986184-145988185(-)
Zm00001d028905::1:50454512-50456513(-)
Zm00001d035185::6:8561024-8563025(+)
Zm00001d050163::4:69978107-69980108(+)
Zm00001d048777::4:5413340-5415341(-)
Zm00001d017296::5:192047534-192049535(-)
Zm00001d022613::7:181088067-181090068(+)
Zm00001d027754::1:12674128-12676129(-)
Zm00001d009735::8:78601978-78603979(-)
Zm00001d053265::4:223184856-223186857(+)
Zm00001d003101::2:32088213-32090214(-)
Zm00001d028071::1:21981622-21983623(-)
Zm00001d050320::4:81157943-81159944(+)
Zm00001d007604::2:236075851-236077852(+)
Zm00001d016980::5:181879364-181881365(-)
Zm00001d045627::9:29256935-29258936(+)
Zm00001d008989::8:29002356-29004357(+)
Zm00001d007640::2:236781063-236783064(+)
Zm00001d018595::7:182583-184584(-)
Zm00001d027885::1:16722191-16724192(-)
Zm00001d020453::7:115384057-115386058(-)
Zm00001d006651::2:213477242-213479243(-)
Zm00001d020312::7:105595241-105597242(+)
Zm00001d050978::4:134814862-134816863(+)
Zm00001d046792::9:106297538-106299539(-)
Zm00001d040003::3:22543841-22545842(-)
Zm00001d005012::2:153753425-153755426(-)
Zm00001d050942::4:132806814-132808815(+)
Zm00001d006270::2:203312031-203314032(+)
Zm00001d036496::6:90595516-90597517(+)
Zm00001d049398::4:29233530-29235531(-)
Zm00001d015239::5:80578316-80580317(+)
Zm00001d028520::1:38039114-38041115(-)
Zm00001d045321::9:18924777-18926778(+)
Zm00001d036098::6:72198623-72200624(-)
Zm00001d035348::6:22762815-22764816(+)
Zm00001d015249::5:81215016-81217017(-)
Zm00001d040744::3:61449534-61451535(+)
Zm00001d012899::5:1765667-1767668(-)
Zm00001d042515::3:170298863-170300864(+)
Zm00001d025919::10:133767291-133769292(-)
Zm00001d008525::8:11672333-11674334(-)
Zm00001d041545::3:126534317-126536318(+)
Zm00001d045667::9:32542033-32544034(-)
Zm00001d039535::3:7478191-7480192(+)
Zm00001d048180::9:151803415-151805416(-)
Zm00001d050894::4:128783181-128785182(-)
Zm00001d041498::3:124366135-124368136(+)
Zm00001d006147::2:199729475-199731476(-)
Zm00001d018470::5:221361675-221363676(-)
Zm00001d017827::5:207918962-207920963(-)
Zm00001d023627::10:12722325-12724326(+)
Zm00001d007213::2:224819839-224821840(-)
Zm00001d030043::1:101722067-101724068(-)
Zm00001d002419::2:12299519-12301520(+)
Zm00001d024821::10:89616136-89618137(-)
Zm00001d017240::5:190057516-190059517(-)
Zm00001d051869::4:172949984-172951985(-)
Zm00001d016928::5:180246096-180248097(+)
Zm00001d040162::3:29766320-29768321(-)
Zm00001d038270::6:152873349-152875350(-)
Zm00001d012746::8:179621159-179623160(-)
Zm00001d005932::2:193257281-193259282(+)
Zm00001d006219::2:202180529-202182530(-)
Zm00001d007720::2:238199954-238201955(+)
Zm00001d006846::2:217779714-217781715(+)
Zm00001d021739::7:161895292-161897293(+)
Zm00001d023808::10:22666594-22668595(+)
Zm00001d017896::5:209712672-209714673(+)
Zm00001d039450::3:4731750-4733751(+)
Zm00001d024059::10:40713939-40715940(+)
Zm00001d021183::7:145177986-145179987(+)
Zm00001d052072::4:178594492-178596493(+)
Zm00001d003173::2:34483131-34485132(-)
Zm00001d045559::9:26675472-26677473(-)
Zm00001d021437::7:152287724-152289725(+)
Zm00001d041234::3:107216213-107218214(+)
Zm00001d035527::6:31121213-31123214(+)
Zm00001d043272::3:193960259-193962260(+)
Zm00001d027485::1:6309826-6311827(-)
Zm00001d047392::9:128612607-128614608(+)
Zm00001d009210::8:43206484-43208485(-)
Zm00001d054016::4:245186133-245188134(+)
Zm00001d027304::1:2302442-2304443(-)
Zm00001d021752::7:162188858-162190859(+)
Zm00001d002431::2:12536041-12538042(-)
Zm00001d025491::10:120504360-120506361(-)
Zm00001d053376::4:228361485-228363486(+)
Zm00001d017152::5:187134031-187136032(-)
Zm00001d017129::5:186409204-186411205(+)
Zm00001d034866::1:304248574-304250575(-)
Zm00001d028130::1:23627123-23629124(+)
Zm00001d016242::5:152245588-152247589(+)
Zm00001d022460::7:178141999-178144000(-)
Zm00001d004580::2:119439674-119441675(+)
Zm00001d011754::8:160753982-160755983(+)
Zm00001d047182::9:121103578-121105579(-)
Zm00001d034344::1:290265951-290267952(+)
Zm00001d020431::7:113757522-113759523(+)
Zm00001d016463::5:163224051-163226052(-)
Zm00001d005733::2:185170564-185172565(-)
Zm00001d012808::5:570801-572802(+)
Zm00001d034108::1:284167812-284169813(+)
Zm00001d009236::8:45784695-45786696(+)
Zm00001d003222::2:36698638-36700639(-)
Zm00001d021727::7:161514678-161516679(+)
Zm00001d029258::1:63929753-63931754(-)
Zm00001d017925::5:210194808-210196809(-)
Zm00001d050475::4:91277469-91279470(+)
Zm00001d047993::9:147428172-147430173(-)
Zm00001d019648::7:47988539-47990540(+)
Zm00001d017042::5:183468477-183470478(+)
Zm00001d021932::7:166090689-166092690(-)
Zm00001d026362::10:144220950-144222951(+)
Zm00001d018896::7:8601679-8603680(+)
Zm00001d035106::6:5509443-5511444(-)
Zm00001d013204::5:6419057-6421058(+)
Zm00001d002132::2:6435142-6437143(+)
Zm00001d051405::4:157329497-157331498(+)
Zm00001d029488::1:72874111-72876112(-)
Zm00001d053876::4:242706028-242708029(+)
Zm00001d025870::10:132100673-132102674(+)
Zm00001d037501::6:127561081-127563082(-)
Zm00001d046583::9:97234967-97236968(+)
Zm00001d019624::7:46605653-46607654(+)
Zm00001d012988::5:2849778-2851779(-)
Zm00001d013455::5:12055985-12057986(-)
Zm00001d003039::2:30077979-30079980(+)
Zm00001d015344::5:85579354-85581355(-)
Zm00001d023887::10:26415995-26417996(-)
Zm00001d012485::8:175362442-175364443(-)
Zm00001d033148::1:252129261-252131262(-)
Zm00001d028438::1:34979097-34981098(-)
Zm00001d008222::8:1662538-1664539(-)
Zm00001d028593::1:40168303-40170304(-)
Zm00001d022202::7:172753882-172755883(+)
Zm00001d007468::2:232338519-232340520(+)
Zm00001d026152::10:139913892-139915893(-)
Zm00001d003216::2:36269762-36271763(-)
Zm00001d027950::1:18189787-18191788(-)
Zm00001d035070::6:3732314-3734315(+)
Zm00001d024507::10:74831192-74833193(+)
Zm00001d044132::3:220046847-220048848(+)
Zm00001d020571::7:122733055-122735056(+)
Zm00001d019758::7:56864311-56866312(+)
Zm00001d030515::1:140798384-140800385(+)
Zm00001d008735::8:18254236-18256237(+)
Zm00001d013996::5:27840454-27842455(+)
Zm00001d041198::3:105026758-105028759(+)
Zm00001d049421::4:29957585-29959586(-)
Zm00001d004661::2:127005464-127007465(-)
Zm00001d017006::5:182541714-182543715(-)
Zm00001d043690::3:207536758-207538759(-)
Zm00001d007080::2:221782580-221784581(+)
Zm00001d012738::8:179533333-179535334(-)
Zm00001d017005::5:182539817-182541818(-)
Zm00001d008181::8:620831-622832(+)
Zm00001d015374::5:87027019-87029020(+)
Zm00001d041612::3:129687470-129689471(-)
Zm00001d037857::6:139909336-139911337(+)
Zm00001d008894::8:24232869-24234870(+)
Zm00001d013707::5:18194799-18196800(+)
Zm00001d043337::3:197015122-197017123(-)
Zm00001d045504::9:24830211-24832212(+)
Zm00001d052434::4:189872211-189874212(+)
Zm00001d007224::2:225127987-225129988(-)
Zm00001d009791::8:81567363-81569364(-)
Zm00001d040990::3:88729644-88731645(+)
Zm00001d015747::5:115881489-115883490(+)
Zm00001d005238::2:165157341-165159342(-)
Zm00001d030554::1:143494258-143496259(+)
Zm00001d032027::1:209850066-209852067(+)
Zm00001d029161::1:60868439-60870440(-)
Zm00001d033567::1:267320961-267322962(-)
Zm00001d016714::5:173522758-173524759(+)
Zm00001d052124::4:180354752-180356753(-)
Zm00001d053082::4:212916884-212918885(-)
Zm00001d014268::5:38595440-38597441(-)
Zm00001d046834::9:107877590-107879591(-)
Zm00001d014991::5:71282428-71284429(-)
Zm00001d040769::3:64638053-64640054(+)
Zm00001d025941::10:134171387-134173388(+)
Zm00001d048173::9:151393789-151395790(+)
Zm00001d042163::3:154314239-154316240(-)
Zm00001d053391::4:228955743-228957744(-)
Zm00001d024960::10:96938140-96940141(-)
Zm00001d021286::7:147950583-147952584(+)
Zm00001d040315::3:37697499-37699500(-)
Zm00001d045481::9:23986705-23988706(+)
Zm00001d031424::1:189596605-189598606(+)
Zm00001d009383::8:61552327-61554328(-)
Zm00001d014377::5:43572236-43574237(-)
Zm00001d048354::9:154870183-154872184(+)
Zm00001d008281::8:3862511-3864512(-)
Zm00001d038495::6:158581427-158583428(+)
Zm00001d039670::3:11504468-11506469(-)
Zm00001d027349::1:3442097-3444098(+)
Zm00001d046905::9:109918390-109920391(-)
Zm00001d032375::1:224465361-224467362(-)
Zm00001d001884::2:2354440-2356441(-)
Zm00001d043374::3:198032815-198034816(-)
Zm00001d005175::2:162407666-162409667(+)
Zm00001d022284::7:174452504-174454505(+)
Zm00001d004764::2:137388617-137390618(-)
Zm00001d031463::1:191080374-191082375(+)
Zm00001d032906::1:242703403-242705404(-)
Zm00001d015777::5:118464149-118466150(-)
Zm00001d042025::3:147730127-147732128(-)
Zm00001d047517::9:133212713-133214714(-)
Zm00001d041870::3:141624872-141626873(-)
Zm00001d038432::6:157147122-157149123(+)
Zm00001d002549::2:15220431-15222432(-)
Zm00001d043766::3:209297208-209299209(+)
Zm00001d013371::5:9975723-9977724(+)
Zm00001d003035::2:30054142-30056143(-)
Zm00001d027990::1:19498327-19500328(+)
Zm00001d002725::2:20516877-20518878(-)
Zm00001d047456::9:130789166-130791167(-)
Zm00001d023846::10:24406097-24408098(+)
Zm00001d028570::1:39408930-39410931(+)
Zm00001d043562::3:203933254-203935255(-)
Zm00001d013989::5:27687162-27689163(-)
Zm00001d045654::9:31222947-31224948(+)
Zm00001d045133::9:13838041-13840042(+)
Zm00001d030270::1:118101243-118103244(+)
Zm00001d006315::2:204311741-204313742(+)
Zm00001d009626::8:73802933-73804934(+)
Zm00001d037921::6:142015499-142017500(-)
Zm00001d028390::1:33084730-33086731(+)
Zm00001d023411::10:5025159-5027160(-)
Zm00001d040020::3:23247295-23249296(+)
Zm00001d046672::9:101704839-101706840(-)
Zm00001d037728::6:135409730-135411731(+)
Zm00001d042289::3:159149781-159151782(+)
Zm00001d053972::4:244495782-244497783(+)
Zm00001d048924::4:8110756-8112757(-)
Zm00001d014013::5:28633409-28635410(+)
Zm00001d008256::8:3221685-3223686(-)
Zm00001d034529::1:295715879-295717880(-)
Zm00001d013485::5:12643042-12645043(-)
Zm00001d043328::3:196691208-196693209(+)
Zm00001d013964::5:26494224-26496225(+)
Zm00001d053359::4:227595982-227597983(+)
Zm00001d016715::5:173615251-173617252(-)
Zm00001d023262::10:1563891-1565892(+)
Zm00001d011510::8:152921150-152923151(-)
Zm00001d015407::5:88560395-88562396(+)
Zm00001d009555::8:70019409-70021410(-)
Zm00001d029642::1:80921437-80923438(-)
Zm00001d037972::6:143912618-143914619(-)
Zm00001d025285::10:112585139-112587140(+)
Zm00001d002999::2:29177612-29179613(-)
Zm00001d036176::6:75715234-75717235(+)
Zm00001d013375::5:9989222-9991223(+)
Zm00001d017117::5:185973580-185975581(-)
Zm00001d024034::10:38720255-38722256(-)
Zm00001d053345::4:227016983-227018984(-)
Zm00001d030368::1:126764056-126766057(+)
Zm00001d002110::2:6041138-6043139(+)
Zm00001d018258::5:217539552-217541553(-)
Zm00001d005566::2:178662001-178664002(+)
Zm00001d025252::10:111155437-111157438(+)
Zm00001d033806::1:274287431-274289432(-)
Zm00001d049221::4:21298496-21300497(+)
Zm00001d026303::10:143229815-143231816(+)
Zm00001d033480::1:263880841-263882842(+)
Zm00001d022360::7:176114026-176116027(-)
Zm00001d048014::9:148006188-148008189(+)
Zm00001d017501::5:197646030-197648031(+)
Zm00001d044987::9:9415194-9417195(-)
Zm00001d037531::6:128395303-128397304(-)
Zm00001d039276::3:915128-917129(+)
Zm00001d046218::9:72612866-72614867(-)
Zm00001d047439::9:130094951-130096952(+)
Zm00001d045326::9:19065211-19067212(-)
Zm00001d042525::3:170805730-170807731(+)
Zm00001d035004::6:1578308-1580309(-)
Zm00001d011504::8:152705025-152707026(-)
Zm00001d051129::4:144993634-144995635(-)
Zm00001d003664::2:53139244-53141245(+)
Zm00001d019241::7:23594765-23596766(+)
Zm00001d041972::3:146282301-146284302(-)
Zm00001d037329::6:121597347-121599348(-)
Zm00001d014546::5:52698928-52700929(-)
Zm00001d044038::3:217461483-217463484(+)
Zm00001d015212::5:79553002-79555003(+)
Zm00001d014138::5:33832483-33834484(+)
Zm00001d019120::7:17889400-17891401(-)
Zm00001d037843::6:139457170-139459171(+)
Zm00001d009365::8:60082485-60084486(+)
Zm00001d031794::1:202095005-202097006(-)
Zm00001d004007::2:75053458-75055459(+)
Zm00001d027966::1:18512676-18514677(+)
Zm00001d032131::1:213973600-213975601(-)
Zm00001d039194::6:172320480-172322481(+)
Zm00001d012287::8:171911007-171913008(+)
Zm00001d004505::2:115435453-115437454(+)
Zm00001d027757::1:12715888-12717889(-)
Zm00001d031723::1:199505887-199507888(-)
Zm00001d043365::3:197756810-197758811(+)
Zm00001d040276::3:35445843-35447844(+)
Zm00001d051870::4:172948899-172950900(+)
Zm00001d012274::8:171720566-171722567(-)
Zm00001d029130::1:59437861-59439862(+)
Zm00001d033355::1:260100832-260102833(+)
Zm00001d028079::1:22189289-22191290(+)
Zm00001d045403::9:20781038-20783039(-)
Zm00001d008743::8:18850662-18852663(-)
Zm00001d049297::4:25099786-25101787(-)
Zm00001d029840::1:89589364-89591365(-)
Zm00001d031427::1:189776468-189778469(+)
Zm00001d046392::9:86863595-86865596(+)
Zm00001d053658::4:238272206-238274207(+)
Zm00001d039260::3:754483-756484(-)
Zm00001d019805::7:63176844-63178845(+)
Zm00001d008708::8:17547853-17549854(+)
Zm00001d016900::5:179635392-179637393(-)
Zm00001d030770::1:159023488-159025489(+)
Zm00001d034996::6:1309162-1311163(-)
Zm00001d039085::6:169721054-169723055(-)
Zm00001d047881::9:144122660-144124661(+)
Zm00001d015326::5:84618948-84620949(-)
Zm00001d006386::2:206342489-206344490(-)
Zm00001d022301::7:174762430-174764431(-)
Zm00001d044653::3:234081056-234083057(+)
Zm00001d022106::7:170519173-170521174(-)
Zm00001d049816::4:45969510-45971511(-)
Zm00001d002811::2:23360732-23362733(+)
Zm00001d043879::3:212723407-212725408(-)
Zm00001d033102::1:250201773-250203774(+)
Zm00001d009398::8:62428718-62430719(-)
Zm00001d038773::6:164181215-164183216(+)
Zm00001d041609::3:129608641-129610642(-)
Zm00001d009403::8:63099416-63101417(-)
Zm00001d045381::9:20216396-20218397(-)
Zm00001d027697::1:11317575-11319576(-)
Zm00001d029473::1:72299903-72301904(-)
Zm00001d013131::5:5237815-5239816(+)
Zm00001d053564::4:234421423-234423424(+)
Zm00001d045567::9:26897822-26899823(+)
Zm00001d015065::5:73928072-73930073(+)
Zm00001d002514::2:14443250-14445251(+)
Zm00001d050341::4:82445115-82447116(+)
Zm00001d010931::8:133992872-133994873(+)
Zm00001d017010::5:182685463-182687464(-)
Zm00001d032032::1:209997010-209999011(-)
Zm00001d011900::8:164236948-164238949(+)
Zm00001d032298::1:220973248-220975249(-)
Zm00001d028404::1:33737377-33739378(+)
Zm00001d037196::6:115286932-115288933(+)
Zm00001d046456::9:90821365-90823366(+)
Zm00001d012176::8:169561967-169563968(-)
Zm00001d012950::5:2321180-2323181(-)
Zm00001d046748::9:104332235-104334236(-)
Zm00001d010272::8:106931612-106933613(+)
Zm00001d013862::5:23183374-23185375(-)
Zm00001d011157::8:141126413-141128414(-)
Zm00001d031814::1:202666169-202668170(+)
Zm00001d034517::1:295589605-295591606(-)
Zm00001d021047::7:141170468-141172469(+)
Zm00001d027631::1:9496450-9498451(+)
Zm00001d054095::4:246376019-246378020(+)
Zm00001d003897::2:65741212-65743213(+)
Zm00001d036663::6:97047993-97049994(+)
Zm00001d003343::2:40925000-40927001(-)
Zm00001d029889::1:92564478-92566479(-)
Zm00001d010975::8:135638788-135640789(+)
Zm00001d029125::1:59068930-59070931(+)
Zm00001d018024::5:212252761-212254762(+)
Zm00001d038330::6:154715313-154717314(-)
Zm00001d009419::8:63662210-63664211(+)
Zm00001d007748::2:238725904-238727905(+)
Zm00001d047661::9:138405237-138407238(+)
Zm00001d010353::8:110728229-110730230(-)
Zm00001d047218::9:122652957-122654958(+)
Zm00001d005874::2:191434668-191436669(+)
Zm00001d029397::1:68937738-68939739(-)
Zm00001d037388::6:124164520-124166521(+)
Zm00001d036350::6:85119966-85121967(-)
Zm00001d027303::1:2291102-2293103(+)
Zm00001d046174::9:69207556-69209557(+)
Zm00001d042335::3:161680935-161682936(+)
Zm00001d048190::9:152140453-152142454(-)
Zm00001d003302::2:39393253-39395254(+)
Zm00001d018099::5:214156147-214158148(+)
Zm00001d006350::2:205342554-205344555(-)
Zm00001d052766::4:200041109-200043110(+)
Zm00001d005215::2:163861149-163863150(+)
Zm00001d047048::9:116614710-116616711(+)
Zm00001d035172::6:7608416-7610417(+)
Zm00001d045072::9:11553536-11555537(+)
Zm00001d040807::3:67150373-67152374(+)
Zm00001d043437::3:199879556-199881557(-)
Zm00001d038775::6:164199727-164201728(+)
Zm00001d029420::1:69748276-69750277(+)
Zm00001d030579::1:145824290-145826291(-)
Zm00001d033753::1:272914345-272916346(+)
Zm00001d025681::10:126114096-126116097(-)
Zm00001d034161::1:285425037-285427038(-)
Zm00001d041917::3:143615149-143617150(-)
Zm00001d007355::2:229565807-229567808(-)
Zm00001d033913::1:278403618-278405619(+)
Zm00001d032710::1:235776910-235778911(-)
Zm00001d051399::4:157120049-157122050(-)
Zm00001d045425::9:21694575-21696576(-)
Zm00001d049606::4:37192846-37194847(+)
Zm00001d008951::8:26875306-26877307(-)
Zm00001d008817::8:21515442-21517443(-)
Zm00001d053977::4:244548891-244550892(+)
Zm00001d017424::5:195720552-195722553(-)
Zm00001d014988::5:71250249-71252250(-)
Zm00001d027271::1:1066312-1068313(+)
Zm00001d048785::4:5522777-5524778(+)
Zm00001d024468::10:72227734-72229735(+)
Zm00001d049082::4:15452606-15454607(-)
Zm00001d005780::2:188120486-188122487(-)
Zm00001d007242::2:225533325-225535326(+)
Zm00001d030973::1:170235743-170237744(+)
Zm00001d032405::1:225599175-225601176(+)
Zm00001d011684::8:158594493-158596494(-)
Zm00001d014121::5:33102579-33104580(+)
Zm00001d047087::9:118039544-118041545(+)
Zm00001d038868::6:166156847-166158848(-)
Zm00001d003492::2:45894799-45896800(-)
Zm00001d012003::8:166199030-166201031(+)
Zm00001d006337::2:204962060-204964061(+)
Zm00001d016831::5:177773777-177775778(-)
Zm00001d048295::9:154027100-154029101(+)
Zm00001d025780::10:129427633-129429634(-)
Zm00001d051913::4:174501752-174503753(-)
Zm00001d014327::5:41099668-41101669(-)
Zm00001d032974::1:245149314-245151315(+)
Zm00001d027916::1:17552668-17554669(-)
Zm00001d015007::5:72034312-72036313(-)
Zm00001d037479::6:126616683-126618684(-)
Zm00001d043179::3:190704269-190706270(-)
Zm00001d015435::5:90051483-90053484(+)
Zm00001d025772::10:129097207-129099208(+)
Zm00001d005144::2:160872791-160874792(+)
Zm00001d014521::5:51449670-51451671(+)
Zm00001d053371::4:227974496-227976497(+)
Zm00001d047470::9:131182862-131184863(+)
Zm00001d039696::3:12333772-12335773(+)
Zm00001d040705::3:59361683-59363684(-)
Zm00001d044421::3:227518085-227520086(-)
Zm00001d010463::8:116484445-116486446(+)
Zm00001d036742::6:99716794-99718795(+)
Zm00001d005765::2:187198199-187200200(+)
Zm00001d042210::3:156118020-156120021(-)
Zm00001d009125::8:38277111-38279112(-)
Zm00001d038014::6:145189540-145191541(+)
Zm00001d017381::5:193893412-193895413(-)
Zm00001d004907::2:147965431-147967432(+)
Zm00001d005783::2:188169306-188171307(-)
Zm00001d010901::8:132599942-132601943(-)
Zm00001d014879::5:66806368-66808369(+)
Zm00001d051843::4:171967779-171969780(-)
Zm00001d037235::6:117168712-117170713(-)
Zm00001d052621::4:195067503-195069504(-)
Zm00001d043441::3:199987048-199989049(-)
Zm00001d004535::2:116871829-116873830(-)
Zm00001d036785::6:100876204-100878205(-)
Zm00001d008763::8:19456519-19458520(-)
Zm00001d028098::1:22971378-22973379(-)
Zm00001d048220::9:152677658-152679659(-)
Zm00001d019403::7:32377976-32379977(-)
Zm00001d037990::6:144437433-144439434(-)
Zm00001d032944::1:244291231-244293232(-)
Zm00001d020429::7:113493955-113495956(-)
Zm00001d024204::10:55987628-55989629(-)
Zm00001d053257::4:222753933-222755934(+)
Zm00001d045884::9:45475459-45477460(+)
Zm00001d040221::3:32674116-32676117(+)
Zm00001d009827::8:84136049-84138050(+)
Zm00001d047631::9:137490552-137492553(-)
Zm00001d014321::5:40893950-40895951(+)
Zm00001d043360::3:197668886-197670887(+)
Zm00001d036361::6:85720930-85722931(-)
Zm00001d031485::1:191587834-191589835(-)
Zm00001d050321::4:81381682-81383683(-)
Zm00001d024600::10:79989693-79991694(+)
Zm00001d013002::5:2974841-2976842(-)
Zm00001d021335::7:149128473-149130474(+)
Zm00001d018286::5:217940065-217942066(-)
Zm00001d002732::2:20701822-20703823(+)
Zm00001d017823::5:207754177-207756178(+)
Zm00001d011384::8:149203542-149205543(+)
Zm00001d013653::5:16285711-16287712(-)
Zm00001d029362::1:67483052-67485053(+)
Zm00001d018130::5:214944175-214946176(-)
Zm00001d036482::6:90173689-90175690(-)
Zm00001d003284::2:38747433-38749434(+)
Zm00001d048891::4:7213032-7215033(+)
Zm00001d046155::9:67847397-67849398(+)
Zm00001d050337::4:82037936-82039937(+)
Zm00001d003068::2:31085335-31087336(-)
Zm00001d053003::4:208590461-208592462(-)
Zm00001d050238::4:75291660-75293661(+)
Zm00001d039628::3:9474211-9476212(-)
Zm00001d028219::1:26907855-26909856(-)
Zm00001d049042::4:13681054-13683055(+)
Zm00001d020219::7:100659693-100661694(-)
Zm00001d021384::7:150582359-150584360(+)
Zm00001d012314::8:172333398-172335399(-)
Zm00001d010454::8:115917895-115919896(-)
Zm00001d051900::4:173981335-173983336(-)
Zm00001d017175::5:187968288-187970289(+)
Zm00001d035487::6:28935903-28937904(+)
Zm00001d045223::9:16506330-16508331(-)
Zm00001d029341::1:66634283-66636284(+)
Zm00001d034037::1:281976645-281978646(-)
Zm00001d017874::5:209350889-209352890(+)
Zm00001d028233::1:27422151-27424152(-)
Zm00001d019803::7:62980983-62982984(+)
Zm00001d003635::2:51164334-51166335(+)
Zm00001d032789::1:238193828-238195829(+)
Zm00001d052667::4:196489843-196491844(+)
Zm00001d042777::3:179395946-179397947(-)
Zm00001d051884::4:173451868-173453869(+)
Zm00001d043256::3:193472079-193474080(+)
Zm00001d017964::5:210964882-210966883(-)
Zm00001d012674::8:178409466-178411467(-)
Zm00001d053981::4:244566558-244568559(+)
Zm00001d006464::2:209000076-209002077(-)
Zm00001d048135::9:150650841-150652842(-)
Zm00001d037271::6:118913916-118915917(-)
Zm00001d028762::1:45895994-45897995(-)
Zm00001d040814::3:67775688-67777689(+)
Zm00001d007118::2:222722162-222724163(-)
Zm00001d005373::2:171264119-171266120(+)
Zm00001d014445::5:47370982-47372983(+)
Zm00001d026547::10:147983660-147985661(+)
Zm00001d003037::2:30058723-30060724(-)
Zm00001d031487::1:191771308-191773309(-)
Zm00001d030968::1:169615471-169617472(-)
Zm00001d014535::5:52310078-52312079(-)
Zm00001d013708::5:18222431-18224432(-)
Zm00001d004532::2:116803000-116805001(+)
Zm00001d054069::4:245858976-245860977(-)
Zm00001d050020::4:60160656-60162657(-)
Zm00001d038732::6:163535455-163537456(+)
Zm00001d020013::7:85540270-85542271(+)
Zm00001d015024::5:72668408-72670409(+)
Zm00001d025795::10:129851434-129853435(-)
Zm00001d033750::1:272780184-272782185(-)
Zm00001d048968::4:11091588-11093589(-)
Zm00001d020936::7:137154151-137156152(-)
Zm00001d045497::9:24458387-24460388(+)
Zm00001d044803::9:2818659-2820660(+)
Zm00001d035054::6:3284204-3286205(+)
Zm00001d016770::5:175412022-175414023(+)
Zm00001d017754::5:205922777-205924778(+)
Zm00001d042596::3:173073309-173075310(+)
Zm00001d027900::1:17148010-17150011(-)
Zm00001d048147::9:150861901-150863902(-)
Zm00001d024004::10:35857006-35859007(+)
Zm00001d008622::8:14998729-15000730(+)
Zm00001d047347::9:127075972-127077973(-)
Zm00001d027943::1:18046724-18048725(-)
Zm00001d038834::6:165388510-165390511(+)
Zm00001d042787::3:179534889-179536890(+)
Zm00001d039294::3:1169565-1171566(+)
Zm00001d050084::4:64871829-64873830(+)
Zm00001d044648::3:233937394-233939395(+)
Zm00001d044978::9:9098780-9100781(+)
Zm00001d014540::5:52377258-52379259(+)
Zm00001d012369::8:173119501-173121502(+)
Zm00001d036546::6:91585028-91587029(-)
Zm00001d017329::5:192999208-193001209(+)
Zm00001d037986::6:144410062-144412063(+)
Zm00001d039310::3:1445927-1447928(+)
Zm00001d009808::8:82341108-82343109(+)
Zm00001d010236::8:105520583-105522584(+)
Zm00001d031003::1:172840582-172842583(+)
Zm00001d012211::8:170114731-170116732(-)
Zm00001d031232::1:182923611-182925612(+)
Zm00001d030627::1:149696242-149698243(-)
Zm00001d004607::2:121539351-121541352(-)
Zm00001d049299::4:25176211-25178212(-)
Zm00001d033193::1:253355576-253357577(+)
Zm00001d048727::4:4318862-4320863(-)
Zm00001d003158::2:33990259-33992260(-)
Zm00001d018957::7:10577258-10579259(-)
Zm00001d025082::10:102930303-102932304(-)
Zm00001d035468::6:28112341-28114342(+)
Zm00001d015672::5:105096523-105098524(+)
Zm00001d002593::2:16319578-16321579(-)
Zm00001d036588::6:93868174-93870175(+)
Zm00001d028034::1:20938794-20940795(-)
Zm00001d019642::7:47826403-47828404(+)
Zm00001d015225::5:80066748-80068749(-)
Zm00001d053757::4:240547916-240549917(-)
Zm00001d020064::7:89646016-89648017(+)
Zm00001d015366::5:86478474-86480475(-)
Zm00001d052804::4:201419139-201421140(+)
Zm00001d007897::2:241932228-241934229(-)
Zm00001d021659::7:159382784-159384785(-)
Zm00001d027630::1:9491639-9493640(-)
Zm00001d024733::10:85591311-85593312(+)
Zm00001d040278::3:35455673-35457674(+)
Zm00001d030468::1:134961328-134963329(+)
Zm00001d033190::1:253288150-253290151(+)
Zm00001d012175::8:169551026-169553027(-)
Zm00001d012479::8:175290583-175292584(-)
Zm00001d031670::1:198162877-198164878(-)
Zm00001d018096::5:214121122-214123123(-)
Zm00001d009732::8:78412053-78414054(+)
Zm00001d037687::6:133986294-133988295(-)
Zm00001d045684::9:33195902-33197903(-)
Zm00001d048518::9:157708888-157710889(+)
Zm00001d038564::6:159976201-159978202(+)
Zm00001d022496::7:178786658-178788659(-)
Zm00001d020616::7:125179237-125181238(-)
Zm00001d042143::3:153386743-153388744(-)
Zm00001d035310::6:20535439-20537440(-)
Zm00001d020400::7:111429052-111431053(+)
Zm00001d015361::5:86289485-86291486(-)
Zm00001d017562::5:199657221-199659222(-)
Zm00001d007318::2:228281878-228283879(-)
Zm00001d012035::8:166902109-166904110(+)
Zm00001d011610::8:155806422-155808423(+)
Zm00001d017491::5:197433904-197435905(-)
Zm00001d038577::6:160392278-160394279(-)
Zm00001d014968::5:70463005-70465006(-)
Zm00001d027494::1:6553950-6555951(-)
Zm00001d051082::4:141312523-141314524(+)
Zm00001d043100::3:189196377-189198378(-)
Zm00001d036077::6:70923892-70925893(-)
Zm00001d048244::9:153120991-153122992(-)
Zm00001d049222::4:21345682-21347683(+)
Zm00001d011465::8:151222310-151224311(+)
Zm00001d026483::10:146815944-146817945(-)
Zm00001d016166::5:148206666-148208667(+)
Zm00001d048352::9:154856894-154858895(-)
Zm00001d013278::5:7697193-7699194(+)
Zm00001d040831::3:68532477-68534478(+)
Zm00001d002216::2:8326698-8328699(-)
Zm00001d029550::1:75806102-75808103(-)
Zm00001d023699::10:16082403-16084404(-)
Zm00001d032203::1:217013702-217015703(-)
Zm00001d011830::8:162252881-162254882(-)
Zm00001d043503::3:202106614-202108615(+)
Zm00001d039817::3:15767553-15769554(-)
Zm00001d018648::7:1662432-1664433(-)
Zm00001d031536::1:193618936-193620937(+)
Zm00001d033063::1:249198438-249200439(+)
Zm00001d003644::2:51562080-51564081(-)
Zm00001d034869::1:304306270-304308271(+)
Zm00001d016836::5:177821854-177823855(+)
Zm00001d002313::2:10131838-10133839(-)
Zm00001d040416::3:42356758-42358759(+)
Zm00001d041385::3:115250409-115252410(+)
Zm00001d046134::9:65719218-65721219(-)
Zm00001d002988::2:28927871-28929872(-)
Zm00001d041690::3:133493228-133495229(-)
Zm00001d047519::9:133376011-133378012(+)
Zm00001d030710::1:154976954-154978955(-)
Zm00001d048318::9:154467690-154469691(-)
Zm00001d042690::3:177033425-177035426(+)
Zm00001d022313::7:174976806-174978807(-)
Zm00001d026189::10:140558970-140560971(-)
Zm00001d035844::6:55328744-55330745(-)
Zm00001d033893::1:277646545-277648546(-)
Zm00001d017987::5:211410994-211412995(+)
Zm00001d022306::7:174839928-174841929(+)
Zm00001d047290::9:125665339-125667340(-)
Zm00001d046377::9:85336557-85338558(+)
Zm00001d053731::4:240026302-240028303(-)
Zm00001d003152::2:33858934-33860935(-)
Zm00001d039090::6:169787029-169789030(+)
Zm00001d018342::5:218891843-218893844(-)
Zm00001d009167::8:40632546-40634547(-)
Zm00001d048434::9:156293812-156295813(+)
Zm00001d046438::9:89740299-89742300(-)
Zm00001d053610::4:236301258-236303259(+)
Zm00001d030114::1:106838622-106840623(+)
Zm00001d027541::1:7880658-7882659(+)
Zm00001d047207::9:121975454-121977455(+)
Zm00001d050393::4:85558922-85560923(+)
Zm00001d031168::1:180445517-180447518(+)
Zm00001d032331::1:222702590-222704591(+)
Zm00001d029223::1:63023843-63025844(+)
Zm00001d041920::3:143643424-143645425(+)
Zm00001d039452::3:4743443-4745444(-)
Zm00001d006944::2:219964043-219966044(+)
Zm00001d006640::2:213257621-213259622(-)
Zm00001d039727::3:13016490-13018491(+)
Zm00001d027416::1:4838599-4840600(+)
Zm00001d030256::1:117005691-117007692(-)
Zm00001d037712::6:134847144-134849145(+)
Zm00001d014239::5:37689645-37691646(-)
Zm00001d022536::7:179674468-179676469(-)
Zm00001d006311::2:204260346-204262347(-)
Zm00001d039174::6:171782567-171784568(+)
Zm00001d053716::4:239766086-239768087(+)
Zm00001d029036::1:55559272-55561273(+)
Zm00001d044050::3:217851765-217853766(-)
Zm00001d006594::2:211787563-211789564(-)
Zm00001d030508::1:140243156-140245157(-)
Zm00001d048526::9:157815454-157817455(-)
Zm00001d053446::4:231904287-231906288(-)
Zm00001d010965::8:135175316-135177317(-)
Zm00001d047165::9:120518488-120520489(-)
Zm00001d031667::1:198117671-198119672(+)
Zm00001d011286::8:145831373-145833374(+)
Zm00001d049336::4:27052720-27054721(-)
Zm00001d038149::6:149409777-149411778(+)
Zm00001d033310::1:258514367-258516368(+)
Zm00001d038959::6:167706121-167708122(-)
Zm00001d033840::1:275465568-275467569(+)
Zm00001d022586::7:180371982-180373983(-)
Zm00001d021935::7:166378311-166380312(-)
Zm00001d002837::2:24266174-24268175(+)
Zm00001d016265::5:154658594-154660595(+)
Zm00001d007043::2:220737887-220739888(+)
Zm00001d035539::6:31608118-31610119(+)
Zm00001d048007::9:147860592-147862593(-)
Zm00001d018793::7:5332751-5334752(-)
Zm00001d047436::9:129912122-129914123(+)
Zm00001d048648::4:2606995-2608996(-)
Zm00001d004248::2:95784507-95786508(+)
Zm00001d035156::6:7241654-7243655(-)
Zm00001d040160::3:29675381-29677382(-)
Zm00001d010542::8:119801432-119803433(-)
Zm00001d014889::5:67037268-67039269(-)
Zm00001d025258::10:111494728-111496729(-)
Zm00001d041280::3:110160930-110162931(+)
Zm00001d048633::4:1815378-1817379(-)
Zm00001d002091::2:5844686-5846687(+)
Zm00001d041076::3:95569963-95571964(+)
Zm00001d031961::1:208048857-208050858(+)
Zm00001d019387::7:31270664-31272665(-)
Zm00001d038946::6:167400793-167402794(+)
Zm00001d018967::7:10975281-10977282(+)
Zm00001d042833::3:181425490-181427491(+)
Zm00001d026288::10:142885860-142887861(+)
Zm00001d025305::10:113479168-113481169(+)
Zm00001d029566::1:76606487-76608488(+)
Zm00001d032986::1:245814991-245816992(+)
Zm00001d014739::5:61138924-61140925(-)
Zm00001d021949::7:166840954-166842955(-)
Zm00001d034847::1:303730188-303732189(-)
Zm00001d028000::1:19917746-19919747(+)
Zm00001d011996::8:166090522-166092523(+)
Zm00001d041052::3:93328175-93330176(-)
Zm00001d047986::9:147266979-147268980(-)
Zm00001d021185::7:145201577-145203578(-)
Zm00001d047047::9:116615835-116617836(-)
Zm00001d012269::8:171647127-171649128(-)
Zm00001d015485::5:93093765-93095766(+)
Zm00001d013263::5:7385690-7387691(+)
Zm00001d010871::8:131613912-131615913(-)
Zm00001d042160::3:154281281-154283282(-)
Zm00001d042375::3:163749604-163751605(-)
Zm00001d016918::5:179885771-179887772(+)
Zm00001d034561::1:296365694-296367695(-)
Zm00001d003174::2:34504675-34506676(-)
Zm00001d013908::5:24405278-24407279(+)
Zm00001d014924::5:68743979-68745980(+)
Zm00001d043611::3:205135321-205137322(+)
Zm00001d020781::7:132447536-132449537(+)
Zm00001d030008::1:98937603-98939604(+)
Zm00001d032729::1:236410593-236412594(-)
Zm00001d021120::7:143204280-143206281(-)
Zm00001d028367::1:32296739-32298740(-)
Zm00001d038557::6:159804584-159806585(-)
Zm00001d013733::5:18863369-18865370(-)
Zm00001d048122::9:150494867-150496868(-)
Zm00001d045021::9:10448210-10450211(+)
Zm00001d018210::5:216620253-216622254(+)
Zm00001d030623::1:149353046-149355047(+)
Zm00001d031490::1:191817698-191819699(+)
Zm00001d039278::3:964271-966272(-)
Zm00001d034730::1:300932153-300934154(-)
Zm00001d040864::3:73202367-73204368(+)
Zm00001d009792::8:81578127-81580128(+)
Zm00001d018872::7:7903607-7905608(+)
Zm00001d049678::4:39729873-39731874(+)
Zm00001d008326::8:5382262-5384263(-)
Zm00001d032272::1:219875341-219877342(+)
Zm00001d021731::7:161605305-161607306(+)
Zm00001d025670::10:125786164-125788165(+)
Zm00001d047463::9:130905383-130907384(-)
Zm00001d003957::2:72201529-72203530(-)
Zm00001d036148::6:74546068-74548069(+)
Zm00001d003079::2:31356487-31358488(+)
Zm00001d014567::5:53642722-53644723(-)
Zm00001d005297::2:168264812-168266813(-)
Zm00001d051854::4:172412311-172414312(+)
Zm00001d005901::2:192224605-192226606(-)
Zm00001d032858::1:240470799-240472800(-)
Zm00001d032417::1:225913162-225915163(-)
Zm00001d019191::7:21064581-21066582(-)
Zm00001d049437::4:30245415-30247416(-)
Zm00001d017119::5:185982938-185984939(-)
Zm00001d027756::1:12712730-12714731(-)
Zm00001d042578::3:172479563-172481564(+)
Zm00001d039803::3:15230129-15232130(+)
Zm00001d042259::3:157664493-157666494(+)
Zm00001d042962::3:185011049-185013050(-)
Zm00001d022454::7:178058726-178060727(-)
Zm00001d049703::4:40647672-40649673(-)
Zm00001d012229::8:170472062-170474063(-)
Zm00001d024346::10:65899313-65901314(+)
Zm00001d030891::1:166008341-166010342(+)
Zm00001d036696::6:98047653-98049654(-)
Zm00001d052975::4:206853166-206855167(+)
Zm00001d053296::4:224804011-224806012(-)
Zm00001d011096::8:138823859-138825860(-)
Zm00001d039448::3:4598129-4600130(+)
Zm00001d042641::3:175039988-175041989(+)
Zm00001d013729::5:18757322-18759323(+)
Zm00001d003945::2:71035897-71037898(+)
Zm00001d053993::4:244793242-244795243(+)
Zm00001d004085::2:81378547-81380548(+)
Zm00001d039363::3:2607705-2609706(+)
Zm00001d018799::7:5402481-5404482(+)
Zm00001d046939::9:111941616-111943617(+)
Zm00001d022230::7:173270907-173272908(-)
Zm00001d036044::6:68205347-68207348(-)
Zm00001d019219::7:22316337-22318338(+)
Zm00001d010974::8:135528519-135530520(+)
Zm00001d005792::2:188841373-188843374(+)
Zm00001d012965::5:2441522-2443523(-)
Zm00001d027671::1:10679728-10681729(+)
Zm00001d003403::2:43283412-43285413(-)
Zm00001d022407::7:176982282-176984283(+)
Zm00001d033366::1:260523527-260525528(+)
Zm00001d045264::9:17437185-17439186(-)
Zm00001d041950::3:144984315-144986316(-)
Zm00001d024796::10:88570858-88572859(-)
Zm00001d014728::5:60858716-60860717(-)
Zm00001d005538::2:178019595-178021596(-)
Zm00001d024083::10:42506236-42508237(+)
Zm00001d007966::2:244310041-244312042(+)
Zm00001d048376::9:155255127-155257128(+)
Zm00001d011676::8:158313265-158315266(-)
Zm00001d050580::4:102241014-102243015(+)
Zm00001d053393::4:229061160-229063161(-)
Zm00001d036647::6:96202823-96204824(+)
Zm00001d028654::1:41848258-41850259(-)
Zm00001d012238::8:170737165-170739166(+)
Zm00001d010866::8:131136003-131138004(+)
Zm00001d009734::8:78553134-78555135(+)
Zm00001d030939::1:168398057-168400058(+)
Zm00001d016838::5:177878616-177880617(+)
Zm00001d040775::3:64948045-64950046(-)
Zm00001d016968::5:181545374-181547375(-)
Zm00001d034272::1:288311693-288313694(+)
Zm00001d013773::5:19860932-19862933(+)
Zm00001d027680::1:11009697-11011698(+)
Zm00001d043410::3:199002370-199004371(+)
Zm00001d017137::5:186653387-186655388(-)
Zm00001d029200::1:62024972-62026973(+)
Zm00001d020381::7:110249153-110251154(-)
Zm00001d040311::3:37401620-37403621(+)
Zm00001d001974::2:3762360-3764361(-)
Zm00001d019404::7:32449027-32451028(-)
Zm00001d028337::1:31102030-31104031(+)
Zm00001d045683::9:33185792-33187793(-)
Zm00001d006509::2:210198914-210200915(-)
Zm00001d036278::6:81478063-81480064(+)
Zm00001d029712::1:83592087-83594088(+)
Zm00001d038695::6:162657941-162659942(-)
Zm00001d030955::1:168927885-168929886(-)
Zm00001d053295::4:224783593-224785594(-)
Zm00001d007922::2:242731904-242733905(+)
Zm00001d025497::10:120582967-120584968(-)
Zm00001d047077::9:117529810-117531811(-)
Zm00001d004105::2:83175330-83177331(-)
Zm00001d019776::7:59516350-59518351(-)
Zm00001d054098::4:246454035-246456036(+)
Zm00001d002490::2:13900201-13902202(-)
Zm00001d044054::3:217926683-217928684(+)
Zm00001d047561::9:135581454-135583455(-)
Zm00001d010584::8:120903481-120905482(+)
Zm00001d053599::4:235961239-235963240(-)
Zm00001d035899::6:58735044-58737045(+)
Zm00001d020557::7:122234442-122236443(-)
Zm00001d033529::1:265789789-265791790(+)
Zm00001d038126::6:148783438-148785439(+)
Zm00001d013154::5:5502322-5504323(+)
Zm00001d042182::3:155274195-155276196(-)
Zm00001d046824::9:107369137-107371138(-)
Zm00001d043819::3:210961866-210963867(+)
Zm00001d044094::3:218985005-218987006(+)
Zm00001d031258::1:184108586-184110587(+)
Zm00001d025210::10:109223289-109225290(+)
Zm00001d017800::5:207116679-207118680(+)
Zm00001d032316::1:221940640-221942641(+)
Zm00001d051566::4:162918657-162920658(+)
Zm00001d002163::2:6958395-6960396(+)
Zm00001d049950::4:55132977-55134978(-)
Zm00001d014340::5:41542362-41544363(+)
Zm00001d045975::9:51156994-51158995(+)
Zm00001d021508::7:154483841-154485842(-)
Zm00001d038494::6:158556190-158558191(-)
Zm00001d033780::1:273611556-273613557(-)
Zm00001d012262::8:171414837-171416838(-)
Zm00001d025180::10:107997710-107999711(+)
Zm00001d008691::8:17292513-17294514(-)
Zm00001d028902::1:50199982-50201983(+)
Zm00001d027385::1:4117196-4119197(+)
Zm00001d018944::7:10192902-10194903(-)
Zm00001d009361::8:59480365-59482366(+)
Zm00001d025233::10:110235710-110237711(+)
Zm00001d050990::4:135686636-135688637(+)
Zm00001d035947::6:61621551-61623552(-)
Zm00001d013343::5:8968175-8970176(+)
Zm00001d018355::5:219131061-219133062(+)
Zm00001d025135::10:106026414-106028415(-)
Zm00001d038181::6:150743626-150745627(+)
Zm00001d019641::7:47734766-47736767(-)
Zm00001d031743::1:200574949-200576950(-)
Zm00001d002717::2:20390520-20392521(-)
Zm00001d010976::8:135649170-135651171(+)
Zm00001d021812::7:163522347-163524348(+)
Zm00001d042016::3:147506658-147508659(+)
Zm00001d049357::4:27753338-27755339(+)
Zm00001d024029::10:38043241-38045242(-)
Zm00001d023788::10:20293121-20295122(+)
Zm00001d045991::9:52949329-52951330(+)
Zm00001d048239::9:153032693-153034694(+)
Zm00001d002891::2:25943275-25945276(+)
Zm00001d045482::9:24089456-24091457(+)
Zm00001d040127::3:28622279-28624280(+)
Zm00001d038294::6:153578769-153580770(-)
Zm00001d030038::1:101379648-101381649(+)
Zm00001d036631::6:95648169-95650170(+)
Zm00001d030849::1:163156439-163158440(-)
Zm00001d005957::2:193812879-193814880(-)
Zm00001d003129::2:33326292-33328293(+)
Zm00001d003185::2:34989664-34991665(+)
Zm00001d029563::1:76525915-76527916(-)
Zm00001d002757::2:21811502-21813503(-)
Zm00001d013203::5:6419270-6421271(-)
Zm00001d042474::3:168870305-168872306(-)
Zm00001d040056::3:25357770-25359771(-)
Zm00001d011904::8:164283328-164285329(-)
Zm00001d015971::5:135064641-135066642(+)
Zm00001d006203::2:201673281-201675282(-)
Zm00001d006049::2:196558066-196560067(-)
Zm00001d025927::10:133905973-133907974(+)
Zm00001d048325::9:154498334-154500335(+)
Zm00001d005062::2:156881660-156883661(+)
Zm00001d029285::1:64846483-64848484(-)
Zm00001d026012::10:135965135-135967136(+)
Zm00001d034336::1:290158966-290160967(-)
Zm00001d013459::5:12111133-12113134(-)
Zm00001d022333::7:175625263-175627264(-)
Zm00001d045948::9:49020495-49022496(-)
Zm00001d043380::3:198235166-198237167(+)
Zm00001d045951::9:49189046-49191047(+)
Zm00001d052259::4:185027405-185029406(+)
Zm00001d003860::2:63426590-63428591(-)
Zm00001d004581::2:119533641-119535642(-)
Zm00001d019768::7:58258080-58260081(-)
Zm00001d013177::5:5980327-5982328(-)
Zm00001d021661::7:159415793-159417794(+)
Zm00001d032529::1:229639590-229641591(-)
Zm00001d028266::1:28613798-28615799(+)
Zm00001d038553::6:159772568-159774569(+)
Zm00001d038503::6:158795244-158797245(-)
Zm00001d010822::8:128820821-128822822(-)
Zm00001d026071::10:137672646-137674647(+)
Zm00001d013737::5:18921452-18923453(+)
Zm00001d007700::2:237648590-237650591(-)
Zm00001d012854::5:1118456-1120457(+)
Zm00001d031600::1:195874541-195876542(+)
Zm00001d006613::2:212615485-212617486(-)
Zm00001d042620::3:174100085-174102086(-)
Zm00001d013469::5:12355304-12357305(-)
Zm00001d019233::7:23218272-23220273(-)
Zm00001d037493::6:127216358-127218359(+)
Zm00001d025266::10:111793474-111795475(+)
Zm00001d037993::6:144584308-144586309(-)
Zm00001d033259::1:256313562-256315563(+)
Zm00001d029640::1:80884696-80886697(+)
Zm00001d035973::6:63732964-63734965(-)
Zm00001d034857::1:303913143-303915144(-)
Zm00001d029286::1:64852764-64854765(-)
Zm00001d043651::3:206030392-206032393(+)
Zm00001d006630::2:212955740-212957741(+)
Zm00001d009801::8:82105151-82107152(-)
Zm00001d010174::8:102987399-102989400(+)
Zm00001d052282::4:185958822-185960823(-)
Zm00001d032837::1:239720362-239722363(-)
Zm00001d005902::2:192280049-192282050(-)
Zm00001d023973::10:32816640-32818641(-)
Zm00001d006682::2:214234812-214236813(-)
Zm00001d052767::4:200047792-200049793(+)
Zm00001d043039::3:187189412-187191413(+)
Zm00001d042795::3:180009399-180011400(+)
Zm00001d049798::4:45037939-45039940(+)
Zm00001d048892::4:7219429-7221430(+)
Zm00001d030214::1:113478395-113480396(-)
Zm00001d009903::8:88652782-88654783(+)
Zm00001d015334::5:85043941-85045942(+)
Zm00001d008278::8:3776396-3778397(-)
Zm00001d044696::3:235109775-235111776(-)
Zm00001d031236::1:183200063-183202064(-)
Zm00001d017363::5:193669204-193671205(+)
Zm00001d030551::1:143315700-143317701(+)
Zm00001d038244::6:152238333-152240334(-)
Zm00001d034231::1:287345322-287347323(+)
Zm00001d040496::3:46771290-46773291(+)
Zm00001d010221::8:104640043-104642044(-)
Zm00001d025989::10:135485992-135487993(+)
Zm00001d051701::4:167166096-167168097(+)
Zm00001d014712::5:60145015-60147016(+)
Zm00001d041760::3:136286885-136288886(+)
Zm00001d012488::8:175395885-175397886(-)
Zm00001d006072::2:197419678-197421679(+)
Zm00001d041750::3:135902048-135904049(+)
Zm00001d005578::2:179314455-179316456(+)
Zm00001d028994::1:53951563-53953564(+)
Zm00001d050365::4:83770642-83772643(+)
Zm00001d002544::2:15098992-15100993(-)
Zm00001d029408::1:69298697-69300698(-)
Zm00001d041111::3:97973454-97975455(+)
Zm00001d028227::1:27285784-27287785(-)
Zm00001d034126::1:284600869-284602870(+)
Zm00001d053999::4:244868882-244870883(+)
Zm00001d050083::4:64867788-64869789(+)
Zm00001d017429::5:195831361-195833362(+)
Zm00001d050809::4:124013544-124015545(+)
Zm00001d047522::9:133459476-133461477(+)
Zm00001d041877::3:142036502-142038503(-)
Zm00001d025519::10:121062027-121064028(-)
Zm00001d030953::1:168709003-168711004(-)
Zm00001d019339::7:28577809-28579810(+)
Zm00001d037688::6:134046137-134048138(+)
Zm00001d044620::3:233489416-233491417(-)
Zm00001d019165::7:19781636-19783637(+)
Zm00001d015272::5:82369915-82371916(-)
Zm00001d014122::5:33166012-33168013(+)
Zm00001d039155::6:171180492-171182493(-)
Zm00001d044426::3:227714312-227716313(-)
Zm00001d044079::3:218443780-218445781(+)
Zm00001d044780::9:2212787-2214788(-)
Zm00001d044191::3:221511230-221513231(-)
Zm00001d023683::10:15303068-15305069(+)
Zm00001d048411::9:155795235-155797236(+)
Zm00001d033969::1:279875586-279877587(+)
Zm00001d003648::2:51949505-51951506(-)
Zm00001d043800::3:210469214-210471215(-)
Zm00001d028698::1:43438025-43440026(+)
Zm00001d027850::1:15155417-15157418(+)
Zm00001d007390::2:230563409-230565410(-)
Zm00001d047469::9:131084026-131086027(+)
Zm00001d002090::2:5805645-5807646(+)
Zm00001d016842::5:178208499-178210500(+)
Zm00001d039280::3:975328-977329(-)
Zm00001d042341::3:162109801-162111802(+)
Zm00001d022519::7:179285128-179287129(+)
Zm00001d024830::10:90128723-90130724(-)
Zm00001d036632::6:95750844-95752845(+)
Zm00001d014055::5:30852549-30854550(-)
Zm00001d046109::9:63900207-63902208(-)
Zm00001d016500::5:164996107-164998108(+)
Zm00001d039185::6:172149910-172151911(+)
Zm00001d042386::3:164111416-164113417(-)
Zm00001d028884::1:49596657-49598658(-)
Zm00001d016585::5:168387645-168389646(-)
Zm00001d013370::5:9973925-9975926(-)
Zm00001d018409::5:220203312-220205313(+)
Zm00001d028963::1:53144410-53146411(-)
Zm00001d034074::1:283219427-283221428(+)
Zm00001d006401::2:206596357-206598358(+)
Zm00001d033236::1:255317660-255319661(+)
Zm00001d045954::9:49596459-49598460(-)
Zm00001d034218::1:287000389-287002390(-)
Zm00001d010243::8:105771024-105773025(+)
Zm00001d029249::1:63752211-63754212(-)
Zm00001d023729::10:17437491-17439492(-)
Zm00001d015043::5:73063832-73065833(+)
Zm00001d006755::2:215969655-215971656(+)
Zm00001d003428::2:44098260-44100261(-)
Zm00001d029002::1:54348104-54350105(-)
Zm00001d010300::8:108441168-108443169(+)
Zm00001d004646::2:124950039-124952040(-)
Zm00001d032830::1:239569395-239571396(+)
Zm00001d014223::5:36949945-36951946(-)
Zm00001d040301::3:36556465-36558466(+)
Zm00001d004903::2:147880614-147882615(+)
Zm00001d043958::3:214830162-214832163(+)
Zm00001d047843::9:143116021-143118022(-)
Zm00001d045529::9:25601894-25603895(-)
Zm00001d021306::7:148365332-148367333(-)
Zm00001d038623::6:161117104-161119105(+)
Zm00001d008851::8:22555739-22557740(-)
Zm00001d004992::2:152651258-152653259(-)
Zm00001d017799::5:207117683-207119684(-)
Zm00001d049511::4:32888319-32890320(+)
Zm00001d045292::9:18059907-18061908(-)
Zm00001d006929::2:219604999-219607000(-)
Zm00001d008433::8:8625614-8627615(+)
Zm00001d011278::8:145552473-145554474(+)
Zm00001d027731::1:12353261-12355262(+)
Zm00001d044387::3:226733862-226735863(-)
Zm00001d010862::8:130826749-130828750(+)
Zm00001d027841::1:14846129-14848130(-)
Zm00001d019978::7:81484882-81486883(+)
Zm00001d011283::8:145771744-145773745(-)
Zm00001d029281::1:64727226-64729227(+)
Zm00001d002589::2:16285968-16287969(+)
Zm00001d019813::7:64605678-64607679(-)
Zm00001d040216::3:32391664-32393665(+)
Zm00001d052686::4:197443595-197445596(-)
Zm00001d012448::8:174718806-174720807(+)
Zm00001d020552::7:122016866-122018867(-)
Zm00001d050988::4:135626103-135628104(-)
Zm00001d042343::3:162176591-162178592(-)
Zm00001d021754::7:162298475-162300476(-)
Zm00001d019246::7:23700472-23702473(+)
Zm00001d049324::4:26336806-26338807(-)
Zm00001d030314::1:121819096-121821097(+)
Zm00001d023434::10:5437942-5439943(+)
Zm00001d015209::5:79511104-79513105(-)
Zm00001d024855::10:90670153-90672154(+)
Zm00001d038003::6:144812392-144814393(+)
Zm00001d017906::5:209947856-209949857(-)
Zm00001d051499::4:160462442-160464443(+)
Zm00001d046912::9:110203704-110205705(-)
Zm00001d020004::7:85029696-85031697(+)
Zm00001d035705::6:41906739-41908740(+)
Zm00001d022473::7:178329310-178331311(-)
Zm00001d008271::8:3628768-3630769(-)
Zm00001d001915::2:2811222-2813223(+)
Zm00001d005097::2:158070732-158072733(-)
Zm00001d052215::4:183481447-183483448(-)
Zm00001d050062::4:63284556-63286557(+)
Zm00001d019393::7:31559595-31561596(-)
Zm00001d042485::3:169165518-169167519(+)
Zm00001d005459::2:174945210-174947211(-)
Zm00001d015715::5:111143017-111145018(-)
Zm00001d034602::1:297603676-297605677(+)
Zm00001d042077::3:149834272-149836273(+)
Zm00001d052357::4:188102724-188104725(+)
Zm00001d021132::7:143452392-143454393(+)
Zm00001d043294::3:194899326-194901327(-)
Zm00001d018430::5:220605681-220607682(-)
Zm00001d022199::7:172706718-172708719(-)
Zm00001d028588::1:40098719-40100720(+)
Zm00001d004642::2:124715184-124717185(+)
Zm00001d051916::4:174609472-174611473(+)
Zm00001d049873::4:49839290-49841291(+)
Zm00001d045578::9:27180358-27182359(-)
Zm00001d044927::9:7468412-7470413(-)
Zm00001d054033::4:245347906-245349907(-)
Zm00001d047194::9:121578298-121580299(+)
Zm00001d035997::6:65192558-65194559(-)
Zm00001d011380::8:149102052-149104053(+)
Zm00001d008965::8:27709891-27711892(+)
Zm00001d016100::5:144546615-144548616(-)
Zm00001d005456::2:174865437-174867438(+)
Zm00001d030739::1:157117413-157119414(+)
Zm00001d020641::7:126102794-126104795(-)
Zm00001d031064::1:175369669-175371670(+)
Zm00001d012450::8:174727376-174729377(+)
Zm00001d009532::8:69163141-69165142(+)
Zm00001d032366::1:224068985-224070986(+)
Zm00001d039133::6:170772887-170774888(-)
Zm00001d017068::5:184338120-184340121(-)
Zm00001d011646::8:157426945-157428946(+)
Zm00001d009978::8:93232097-93234098(-)
Zm00001d009613::8:73134476-73136477(+)
Zm00001d017331::5:193178529-193180530(-)
Zm00001d013969::5:26701036-26703037(-)
Zm00001d043102::3:189312144-189314145(-)
Zm00001d024759::10:86561812-86563813(+)
Zm00001d034815::1:302811339-302813340(-)
Zm00001d028237::1:27576774-27578775(-)
Zm00001d031199::1:181911237-181913238(-)
Zm00001d031732::1:200050837-200052838(+)
Zm00001d007017::2:220217347-220219348(+)
Zm00001d049928::4:53481681-53483682(+)
Zm00001d002348::2:10672981-10674982(-)
Zm00001d029899::1:93191593-93193594(+)
Zm00001d013080::5:4433337-4435338(-)
Zm00001d034361::1:290793271-290795272(-)
Zm00001d025362::10:115710412-115712413(-)
Zm00001d012532::8:176206626-176208627(-)
Zm00001d031697::1:198773331-198775332(+)
Zm00001d051149::4:145957778-145959779(+)
Zm00001d012932::5:2182442-2184443(+)
Zm00001d007029::2:220381563-220383564(+)
Zm00001d036334::6:84741995-84743996(-)
Zm00001d046422::9:88936884-88938885(+)
Zm00001d009132::8:38684616-38686617(+)
Zm00001d016601::5:169532105-169534106(+)
Zm00001d052317::4:186983057-186985058(+)
Zm00001d040468::3:45118536-45120537(+)
Zm00001d023220::10:698908-700909(+)
Zm00001d011123::8:139674706-139676707(+)
Zm00001d023630::10:12796295-12798296(-)
Zm00001d005814::2:189520121-189522122(-)
Zm00001d019262::7:24653893-24655894(+)
Zm00001d030663::1:151764813-151766814(+)
Zm00001d007824::2:240325991-240327992(+)
Zm00001d001851::2:1932573-1934574(-)
Zm00001d052216::4:183513584-183515585(+)
Zm00001d045138::9:14008150-14010151(-)
Zm00001d033349::1:259901209-259903210(-)
Zm00001d030076::1:103901324-103903325(-)
Zm00001d010393::8:112612381-112614382(+)
Zm00001d023749::10:18612004-18614005(+)
Zm00001d021264::7:147162097-147164098(+)
Zm00001d010021::8:95494142-95496143(-)
Zm00001d037194::6:115261212-115263213(-)
Zm00001d023830::10:23733482-23735483(-)
Zm00001d039601::3:8735174-8737175(+)
Zm00001d036660::6:96927898-96929899(+)
Zm00001d019699::7:51764186-51766187(-)
Zm00001d006480::2:209641195-209643196(+)
Zm00001d025887::10:133097495-133099496(-)
Zm00001d023370::10:4190102-4192103(-)
Zm00001d050716::4:118324411-118326412(+)
Zm00001d034300::1:288764764-288766765(+)
Zm00001d048689::4:3345371-3347372(-)
Zm00001d005642::2:181730461-181732462(+)
Zm00001d017962::5:210954390-210956391(-)
Zm00001d017981::5:211301898-211303899(+)
Zm00001d021800::7:163136837-163138838(+)
Zm00001d039685::3:11846990-11848991(-)
Zm00001d025857::10:131576348-131578349(+)
Zm00001d011585::8:155019347-155021348(-)
Zm00001d054072::4:245923423-245925424(+)
Zm00001d046995::9:114410011-114412012(-)
Zm00001d033983::1:280116931-280118932(+)
Zm00001d051932::4:174803762-174805763(-)
Zm00001d051393::4:156980266-156982267(+)
Zm00001d002190::2:7654258-7656259(-)
Zm00001d029366::1:67608640-67610641(-)
Zm00001d007228::2:225208833-225210834(-)
Zm00001d033749::1:272719227-272721228(-)
Zm00001d018414::5:220285016-220287017(-)
Zm00001d034308::1:288951778-288953779(-)
Zm00001d041818::3:139106338-139108339(-)
Zm00001d016787::5:175970047-175972048(+)
Zm00001d025860::10:131689768-131691769(+)
Zm00001d044939::9:7774209-7776210(+)
Zm00001d036267::6:81089242-81091243(-)
Zm00001d023241::10:1288999-1291000(-)
Zm00001d021491::7:153943025-153945026(-)
Zm00001d025381::10:116550264-116552265(-)
Zm00001d038823::6:165278067-165280068(-)
Zm00001d021891::7:165508356-165510357(-)
Zm00001d053196::4:219346524-219348525(-)
Zm00001d030518::1:140873582-140875583(+)
Zm00001d044819::9:3874631-3876632(+)
Zm00001d032766::1:237646338-237648339(-)
Zm00001d025997::10:135687336-135689337(-)
Zm00001d004672::2:129373697-129375698(+)
Zm00001d032031::1:209982516-209984517(+)
Zm00001d036386::6:86345502-86347503(-)
Zm00001d017067::5:184306775-184308776(+)
Zm00001d035215::6:10272233-10274234(+)
Zm00001d016694::5:172812685-172814686(+)
Zm00001d023372::10:4212996-4214997(-)
Zm00001d052729::4:199201824-199203825(+)
Zm00001d048468::9:156844783-156846784(+)
Zm00001d007474::2:232515265-232517266(+)
Zm00001d033532::1:266015890-266017891(+)
Zm00001d022109::7:170558369-170560370(+)
Zm00001d034761::1:301512133-301514134(+)
Zm00001d033568::1:267324479-267326480(-)
Zm00001d042932::3:184471015-184473016(-)
Zm00001d011391::8:149383546-149385547(+)
Zm00001d040639::3:55592319-55594320(-)
Zm00001d043519::3:202656604-202658605(-)
Zm00001d007675::2:237249149-237251150(+)
Zm00001d043157::3:190363656-190365657(-)
Zm00001d043815::3:210943124-210945125(+)
Zm00001d033228::1:255218055-255220056(+)
Zm00001d037898::6:141445629-141447630(+)
Zm00001d002993::2:28974969-28976970(+)
Zm00001d012598::8:177039167-177041168(+)
Zm00001d005013::2:153769025-153771026(-)
Zm00001d053916::4:243625063-243627064(+)
Zm00001d015040::5:73016285-73018286(+)
Zm00001d021359::7:149800877-149802878(+)
Zm00001d018733::7:3352987-3354988(-)
Zm00001d002367::2:11049179-11051180(-)
Zm00001d036543::6:91519655-91521656(+)
Zm00001d047186::9:121316510-121318511(-)
Zm00001d020941::7:137272099-137274100(+)
Zm00001d033553::1:266975863-266977864(+)
Zm00001d029861::1:90927127-90929128(+)
Zm00001d025893::10:133217263-133219264(+)
Zm00001d048215::9:152595797-152597798(-)
Zm00001d034209::1:286844786-286846787(+)
Zm00001d037774::6:137233965-137235966(-)
Zm00001d043750::3:209021166-209023167(+)
Zm00001d021656::7:159261413-159263414(+)
Zm00001d011534::8:153715671-153717672(+)
Zm00001d051446::4:158849280-158851281(-)
Zm00001d031415::1:189361621-189363622(-)
Zm00001d042443::3:167611206-167613207(+)
Zm00001d046545::9:95155220-95157221(+)
Zm00001d009329::8:56606033-56608034(+)
Zm00001d038325::6:154461786-154463787(+)
Zm00001d033393::1:261673473-261675474(+)
Zm00001d012275::8:171733633-171735634(+)
Zm00001d014596::5:54664016-54666017(+)
Zm00001d033651::1:269672267-269674268(+)
Zm00001d011711::8:159471291-159473292(-)
Zm00001d031373::1:187623749-187625750(+)
Zm00001d035167::6:7485417-7487418(+)
Zm00001d028608::1:40718005-40720006(-)
Zm00001d013007::5:3147660-3149661(+)
Zm00001d013421::5:11024903-11026904(-)
Zm00001d004751::2:136248133-136250134(-)
Zm00001d051655::4:165893583-165895584(-)
Zm00001d017418::5:195377855-195379856(+)
Zm00001d007121::2:222806157-222808158(-)
Zm00001d032291::1:220515051-220517052(-)
Zm00001d010630::8:122401755-122403756(+)
Zm00001d020718::7:130046192-130048193(+)
Zm00001d017951::5:210778767-210780768(-)
Zm00001d043329::3:196700300-196702301(+)
Zm00001d039096::6:169964159-169966160(-)
Zm00001d030127::1:107761466-107763467(+)
Zm00001d021907::7:165741627-165743628(+)
Zm00001d038467::6:157927188-157929189(-)
Zm00001d044514::3:230584269-230586270(-)
Zm00001d001848::2:1809646-1811647(+)
Zm00001d033824::1:274819677-274821678(+)
Zm00001d020277::7:103972294-103974295(-)
Zm00001d048249::9:153144263-153146264(+)
Zm00001d042845::3:181892485-181894486(-)
Zm00001d041784::3:137970414-137972415(-)
Zm00001d018009::5:211937422-211939423(+)
Zm00001d017649::5:203053659-203055660(+)
Zm00001d002973::2:28464880-28466881(+)
Zm00001d003354::2:41370151-41372152(-)
Zm00001d047736::9:140322342-140324343(-)
Zm00001d025873::10:132238775-132240776(-)
Zm00001d032505::1:228781533-228783534(-)
Zm00001d040161::3:29766317-29768318(-)
Zm00001d017423::5:195640312-195642313(+)
Zm00001d021391::7:150692436-150694437(+)
Zm00001d028910::1:50786049-50788050(-)
Zm00001d022394::7:176674277-176676278(-)
Zm00001d032386::1:225024875-225026876(+)
Zm00001d009844::8:84735344-84737345(-)
Zm00001d039503::3:6082514-6084515(-)
Zm00001d025715::10:127298999-127301000(-)
Zm00001d047896::9:144628308-144630309(-)
Zm00001d009731::8:78410570-78412571(-)
Zm00001d010452::8:115781555-115783556(+)
Zm00001d016711::5:173430742-173432743(-)
Zm00001d018104::5:214354040-214356041(+)
Zm00001d038366::6:155618214-155620215(-)
Zm00001d027329::1:3036412-3038413(-)
Zm00001d029744::1:85071550-85073551(-)
Zm00001d037122::6:113167653-113169654(-)
Zm00001d026627::10:149176535-149178536(-)
Zm00001d031178::1:181313754-181315755(-)
Zm00001d043129::3:189865368-189867369(+)
Zm00001d005378::2:171594498-171596499(-)
Zm00001d008581::8:13546713-13548714(+)
Zm00001d016771::5:175545468-175547469(-)
Zm00001d043601::3:204884002-204886003(+)
Zm00001d003015::2:29470097-29472098(-)
Zm00001d002580::2:15967857-15969858(+)
Zm00001d035225::6:15044727-15046728(-)
Zm00001d024441::10:70869322-70871323(-)
Zm00001d052682::4:197138005-197140006(-)
Zm00001d006160::2:200085399-200087400(-)
Zm00001d006510::2:210203101-210205102(-)
Zm00001d052678::4:197046298-197048299(+)
Zm00001d020447::7:114951093-114953094(+)
Zm00001d053709::4:239666609-239668610(-)
Zm00001d015825::5:124309480-124311481(+)
Zm00001d033837::1:275423719-275425720(-)
Zm00001d044404::3:227295934-227297935(-)
Zm00001d035246::6:16840258-16842259(-)
Zm00001d050747::4:120553388-120555389(-)
Zm00001d005561::2:178518327-178520328(+)
Zm00001d039106::6:170127082-170129083(+)
Zm00001d053149::4:216218339-216220340(-)
Zm00001d025617::10:124148243-124150244(-)
Zm00001d029243::1:63575699-63577700(-)
Zm00001d044469::3:229009000-229011001(+)
Zm00001d011208::8:143000203-143002204(-)
Zm00001d021950::7:166921173-166923174(-)
Zm00001d031813::1:202631010-202633011(+)
Zm00001d016821::5:177259272-177261273(-)
Zm00001d024082::10:42493743-42495744(-)
Zm00001d036364::6:85810839-85812840(-)
Zm00001d042555::3:171665732-171667733(+)
Zm00001d045686::9:33213467-33215468(-)
Zm00001d037899::6:141469941-141471942(+)
Zm00001d018517::5:222358609-222360610(-)
Zm00001d045192::9:15728426-15730427(-)
Zm00001d003160::2:34004698-34006699(+)
Zm00001d004433::2:111484807-111486808(-)
Zm00001d015055::5:73491031-73493032(-)
Zm00001d012153::8:169009839-169011840(+)
Zm00001d049636::4:38205110-38207111(+)
Zm00001d006195::2:201273331-201275332(+)
Zm00001d008230::8:2035817-2037818(-)
Zm00001d012821::5:903614-905615(-)
Zm00001d017326::5:192887384-192889385(+)
Zm00001d039608::3:8849381-8851382(+)
Zm00001d030937::1:168397335-168399336(-)
Zm00001d047166::9:120518570-120520571(+)
Zm00001d016520::5:165950069-165952070(-)
Zm00001d010421::8:114337463-114339464(-)
Zm00001d046230::9:73364844-73366845(-)
Zm00001d047790::9:141812089-141814090(+)
Zm00001d035925::6:60487798-60489799(+)
Zm00001d020629::7:125598791-125600792(-)
Zm00001d027511::1:7142891-7144892(+)
Zm00001d021246::7:146811583-146813584(+)
Zm00001d016587::5:168559733-168561734(+)
Zm00001d020835::7:134259741-134261742(+)
Zm00001d038686::6:162597602-162599603(-)
Zm00001d049727::4:41550992-41552993(+)
Zm00001d039642::3:9975822-9977823(+)
Zm00001d006242::2:202645105-202647106(+)
Zm00001d042719::3:178122366-178124367(+)
Zm00001d005258::2:166061798-166063799(+)
Zm00001d002641::2:17742985-17744986(+)
Zm00001d045670::9:32597889-32599890(+)
Zm00001d047671::9:138756440-138758441(-)
Zm00001d036982::6:108210961-108212962(+)
Zm00001d044815::9:3514408-3516409(+)
Zm00001d021607::7:157933555-157935556(-)
Zm00001d053236::4:221554938-221556939(-)
Zm00001d032501::1:228549472-228551473(+)
Zm00001d007164::2:223632078-223634079(-)
Zm00001d017539::5:199060898-199062899(-)
Zm00001d010590::8:121142851-121144852(+)
Zm00001d009423::8:63772485-63774486(-)
Zm00001d030079::1:104117204-104119205(+)
Zm00001d023896::10:26775249-26777250(-)
Zm00001d022264::7:173953956-173955957(-)
Zm00001d027709::1:11677945-11679946(-)
Zm00001d050533::4:97665589-97667590(-)
Zm00001d048906::4:7643059-7645060(+)
Zm00001d026603::10:148756522-148758523(+)
Zm00001d025495::10:120565089-120567090(+)
Zm00001d017065::5:184296181-184298182(+)
Zm00001d036055::6:69309943-69311944(+)
Zm00001d022554::7:179920406-179922407(+)
Zm00001d011983::8:165879192-165881193(-)
Zm00001d006103::2:198179075-198181076(-)
Zm00001d027546::1:8016152-8018153(+)
Zm00001d038944::6:167400927-167402928(-)
Zm00001d039183::6:172093555-172095556(-)
Zm00001d028197::1:25931938-25933939(+)
Zm00001d024771::10:87290145-87292146(+)
Zm00001d024703::10:84133683-84135684(+)
Zm00001d031233::1:182945673-182947674(+)
Zm00001d015455::5:91168860-91170861(-)
Zm00001d019376::7:30745073-30747074(-)
Zm00001d009055::8:33495556-33497557(-)
Zm00001d043911::3:213660473-213662474(+)
Zm00001d025960::10:134917546-134919547(+)
Zm00001d025639::10:124757677-124759678(-)
Zm00001d006102::2:198164580-198166581(+)
Zm00001d004998::2:153092010-153094011(-)
Zm00001d046491::9:92234560-92236561(+)
Zm00001d036807::6:101501190-101503191(-)
Zm00001d032044::1:210443751-210445752(+)
Zm00001d015125::5:76536915-76538916(+)
Zm00001d034616::1:297875606-297877607(-)
Zm00001d028238::1:27580491-27582492(+)
Zm00001d049394::4:29100035-29102036(+)
Zm00001d030218::1:113765746-113767747(-)
Zm00001d023669::10:14595640-14597641(-)
Zm00001d008794::8:20543794-20545795(+)
Zm00001d003472::2:45341251-45343252(-)
Zm00001d030304::1:121173735-121175736(-)
Zm00001d029675::1:82277870-82279871(-)
Zm00001d011202::8:142837149-142839150(+)
Zm00001d031795::1:202094197-202096198(+)
Zm00001d053004::4:208647803-208649804(+)
Zm00001d038368::6:155636766-155638767(+)
Zm00001d025103::10:104217660-104219661(+)
Zm00001d042258::3:157665504-157667505(-)
Zm00001d003024::2:29734629-29736630(-)
Zm00001d002836::2:24256947-24258948(+)
Zm00001d047723::9:139998913-140000914(+)
Zm00001d043234::3:192676570-192678571(+)
Zm00001d028140::1:23981431-23983432(-)
Zm00001d042955::3:184757923-184759924(-)
Zm00001d046120::9:64632385-64634386(-)
Zm00001d020972::7:138222055-138224056(+)
Zm00001d053220::4:220715944-220717945(+)
Zm00001d024627::10:81021477-81023478(-)
Zm00001d010907::8:132972883-132974884(-)
Zm00001d040968::3:85427561-85429562(-)
Zm00001d018404::5:220041268-220043269(-)
Zm00001d051929::4:174756471-174758472(+)
Zm00001d010837::8:129415803-129417804(-)
Zm00001d012396::8:173538917-173540918(-)
Zm00001d043137::3:189986586-189988587(+)
Zm00001d008567::8:13152861-13154862(-)
Zm00001d034279::1:288409219-288411220(+)
Zm00001d003372::2:41991852-41993853(-)
Zm00001d037978::6:144042196-144044197(-)
Zm00001d051554::4:162656912-162658913(-)
Zm00001d003822::2:60918924-60920925(-)
Zm00001d015553::5:97240483-97242484(-)
Zm00001d049184::4:19659571-19661572(-)
Zm00001d013571::5:14481010-14483011(-)
Zm00001d010117::8:99954934-99956935(-)
Zm00001d032046::1:210553035-210555036(-)
Zm00001d045500::9:24644934-24646935(+)
Zm00001d045804::9:40100684-40102685(+)
Zm00001d037772::6:137027035-137029036(-)
Zm00001d029206::1:62416638-62418639(-)
Zm00001d045616::9:28907960-28909961(-)
Zm00001d007535::2:234247439-234249440(+)
Zm00001d027330::1:3052485-3054486(-)
Zm00001d025501::10:120599528-120601529(-)
Zm00001d053166::4:217734968-217736969(+)
Zm00001d017379::5:193877984-193879985(+)
Zm00001d026176::10:140375324-140377325(-)
Zm00001d021167::7:144658088-144660089(+)
Zm00001d037352::6:122504382-122506383(+)
Zm00001d043278::3:194237469-194239470(+)
Zm00001d035800::6:50542268-50544269(-)
Zm00001d037031::6:109713144-109715145(+)
Zm00001d045492::9:24419276-24421277(+)
Zm00001d024894::10:93461923-93463924(-)
Zm00001d049390::4:28760117-28762118(+)
Zm00001d017783::5:206695800-206697801(-)
Zm00001d028472::1:35963998-35965999(+)
Zm00001d015196::5:78934825-78936826(-)
Zm00001d020417::7:112557133-112559134(+)
Zm00001d032303::1:221296370-221298371(-)
Zm00001d007947::2:243860953-243862954(-)
Zm00001d030601::1:147621494-147623495(+)
Zm00001d047133::9:119501253-119503254(-)
Zm00001d031071::1:175968208-175970209(+)
Zm00001d012878::5:1534167-1536168(-)
Zm00001d039039::6:169024920-169026921(+)
Zm00001d029328::1:66118555-66120556(+)
Zm00001d013012::5:3201501-3203502(-)
Zm00001d026346::10:143961425-143963426(-)
Zm00001d035992::6:65099973-65101974(+)
Zm00001d043614::3:205245438-205247439(-)
Zm00001d033848::1:275703304-275705305(+)
Zm00001d006872::2:218315514-218317515(-)
Zm00001d023521::10:8659467-8661468(-)
Zm00001d044869::9:5912133-5914134(+)
Zm00001d035775::6:47634201-47636202(+)
Zm00001d032227::1:217947371-217949372(-)
Zm00001d006375::2:206068569-206070570(-)
Zm00001d026676::10:149747916-149749917(+)
Zm00001d037606::6:131466747-131468748(+)
Zm00001d038109::6:148259613-148261614(-)
Zm00001d046837::9:108064796-108066797(+)
Zm00001d025904::10:133419971-133421972(+)
Zm00001d039098::6:169967273-169969274(-)
Zm00001d021934::7:166184909-166186910(-)
Zm00001d007381::2:230303400-230305401(+)
Zm00001d044601::3:233145816-233147817(+)
Zm00001d013435::5:11330411-11332412(-)
Zm00001d004339::2:104565759-104567760(+)
Zm00001d019114::7:17486868-17488869(-)
Zm00001d027405::1:4535200-4537201(+)
Zm00001d047175::9:120987935-120989936(-)
Zm00001d047443::9:130345863-130347864(-)
Zm00001d014896::5:67127800-67129801(+)
Zm00001d011718::8:159814451-159816452(+)
Zm00001d033709::1:271941135-271943136(+)
Zm00001d028971::1:53300205-53302206(-)
Zm00001d040310::3:37113475-37115476(+)
Zm00001d045431::9:21927488-21929489(-)
Zm00001d021150::7:144128703-144130704(+)
Zm00001d020953::7:137597601-137599602(+)
Zm00001d032435::1:226325123-226327124(+)
Zm00001d011799::8:161726221-161728222(-)
Zm00001d043314::3:196106663-196108664(+)
Zm00001d026413::10:145391763-145393764(-)
Zm00001d028231::1:27410060-27412061(-)
Zm00001d044600::3:233110283-233112284(-)
Zm00001d035488::6:28985264-28987265(+)
Zm00001d030892::1:166132778-166134779(-)
Zm00001d038144::6:149271578-149273579(+)
Zm00001d035476::6:28515249-28517250(+)
Zm00001d017354::5:193516456-193518457(+)
Zm00001d007849::2:240881471-240883472(-)
Zm00001d036283::6:81812264-81814265(-)
Zm00001d042475::3:168869720-168871721(+)
Zm00001d007821::2:240313899-240315900(-)
Zm00001d014821::5:64553367-64555368(-)
Zm00001d016801::5:176393731-176395732(+)
Zm00001d017651::5:203218204-203220205(-)
Zm00001d047368::9:127897334-127899335(-)
Zm00001d037864::6:140111632-140113633(+)
Zm00001d004478::2:114433960-114435961(+)
Zm00001d053665::4:238448572-238450573(+)
Zm00001d042505::3:170033465-170035466(-)
Zm00001d012527::8:176105341-176107342(-)
Zm00001d007068::2:221310873-221312874(+)
Zm00001d031171::1:180488941-180490942(+)
Zm00001d037979::6:144059071-144061072(+)
Zm00001d051306::4:152566193-152568194(-)
Zm00001d013827::5:21508353-21510354(-)
Zm00001d051693::4:166936411-166938412(+)
Zm00001d048207::9:152498995-152500996(+)
Zm00001d008512::8:11117566-11119567(+)
Zm00001d020533::7:121240590-121242591(-)
Zm00001d007592::2:235867395-235869396(+)
Zm00001d022474::7:178332739-178334740(+)
Zm00001d044559::3:231693124-231695125(+)
Zm00001d006760::2:216125953-216127954(+)
Zm00001d045528::9:25545700-25547701(+)
Zm00001d009222::8:44259355-44261356(+)
Zm00001d005437::2:173964747-173966748(+)
Zm00001d017472::5:196962004-196964005(-)
Zm00001d011168::8:141594942-141596943(-)
Zm00001d012085::8:167845784-167847785(+)
Zm00001d016996::5:182319122-182321123(-)
Zm00001d044581::3:232478393-232480394(-)
Zm00001d028057::1:21778641-21780642(+)
Zm00001d047079::9:117689097-117691098(-)
Zm00001d012022::8:166709618-166711619(+)
Zm00001d048551::9:158533268-158535269(+)
Zm00001d048091::9:149912746-149914747(+)
Zm00001d050008::4:59179660-59181661(-)
Zm00001d010336::8:110255016-110257017(-)
Zm00001d049936::4:53964763-53966764(-)
Zm00001d053565::4:234513527-234515528(-)
Zm00001d042147::3:153597841-153599842(-)
Zm00001d044564::3:231732891-231734892(+)
Zm00001d014424::5:46055203-46057204(-)
Zm00001d026452::10:146102216-146104217(-)
Zm00001d016134::5:146040672-146042673(+)
Zm00001d043534::3:203075744-203077745(-)
Zm00001d025369::10:115869224-115871225(-)
Zm00001d046660::9:100851123-100853124(+)
Zm00001d026664::10:149607676-149609677(+)
Zm00001d022564::7:180077069-180079070(+)
Zm00001d051871::4:172952675-172954676(+)
Zm00001d051231::4:149354274-149356275(+)
Zm00001d018499::5:221854557-221856558(+)
Zm00001d008179::8:562263-564264(+)
Zm00001d012029::8:166756287-166758288(+)
Zm00001d012605::8:177089877-177091878(-)
Zm00001d050620::4:105048481-105050482(+)
Zm00001d017210::5:188994484-188996485(+)
Zm00001d022627::7:181716481-181718482(+)
Zm00001d038054::6:146524274-146526275(+)
Zm00001d038296::6:153622822-153624823(-)
Zm00001d050164::4:70176711-70178712(+)
Zm00001d033056::1:248797398-248799399(+)
Zm00001d007595::2:235877541-235879542(+)
Zm00001d049736::4:42104677-42106678(+)
Zm00001d031009::1:173163933-173165934(+)
Zm00001d051824::4:171069265-171071266(+)
Zm00001d010672::8:123812839-123814840(+)
Zm00001d026254::10:142136190-142138191(-)
Zm00001d033218::1:254668053-254670054(+)
Zm00001d044284::3:224172828-224174829(-)
Zm00001d045993::9:53059962-53061963(+)
Zm00001d045158::9:14625254-14627255(-)
Zm00001d034954::1:306619436-306621437(-)
Zm00001d049635::4:38206077-38208078(-)
Zm00001d035256::6:17757888-17759889(+)
Zm00001d047632::9:137489557-137491558(+)
Zm00001d043526::3:202741678-202743679(+)
Zm00001d044713::3:235583304-235585305(+)
Zm00001d022487::7:178597096-178599097(-)
Zm00001d050411::4:86642364-86644365(+)
Zm00001d011625::8:156533744-156535745(+)
Zm00001d046186::9:70324052-70326053(+)
Zm00001d043765::3:209277168-209279169(-)
Zm00001d032567::1:230712785-230714786(+)
Zm00001d033747::1:272703274-272705275(+)
Zm00001d015231::5:80214766-80216767(-)
Zm00001d013612::5:15362774-15364775(+)
Zm00001d033808::1:274300169-274302170(+)
Zm00001d015851::5:126285117-126287118(-)
Zm00001d052231::4:184155709-184157710(-)
Zm00001d048066::9:149281934-149283935(+)
Zm00001d041610::3:129608025-129610026(+)
Zm00001d002129::2:6411408-6413409(+)
Zm00001d039127::6:170619913-170621914(-)
Zm00001d036655::6:96572228-96574229(-)
Zm00001d011035::8:137159027-137161028(-)
Zm00001d021436::7:152287698-152289699(-)
Zm00001d017441::5:195905188-195907189(+)
Zm00001d013090::5:4572825-4574826(+)
Zm00001d027837::1:14700715-14702716(+)
Zm00001d033734::1:272415085-272417086(+)
Zm00001d020902::7:136125107-136127108(-)
Zm00001d024892::10:93170976-93172977(-)
Zm00001d039576::3:8205692-8207693(+)
Zm00001d050643::4:109048039-109050040(-)
Zm00001d002823::2:23767421-23769422(+)
Zm00001d050607::4:103734742-103736743(-)
Zm00001d046935::9:111764911-111766912(+)
Zm00001d012743::8:179565525-179567526(-)
Zm00001d048774::4:5285443-5287444(-)
Zm00001d044704::3:235440996-235442997(-)
Zm00001d045405::9:20782988-20784989(+)
Zm00001d005580::2:179435810-179437811(-)
Zm00001d049652::4:38764068-38766069(+)
Zm00001d029627::1:80553516-80555517(+)
Zm00001d048265::9:153447759-153449760(+)
Zm00001d039611::3:8999918-9001919(+)
Zm00001d035480::6:28851582-28853583(-)
Zm00001d010971::8:135476919-135478920(+)
Zm00001d029466::1:72004401-72006402(-)
Zm00001d010902::8:132650292-132652293(-)
Zm00001d042048::3:148577675-148579676(+)
Zm00001d015395::5:88156661-88158662(+)
Zm00001d049987::4:57418326-57420327(-)
Zm00001d036667::6:97137074-97139075(+)
Zm00001d013056::5:3931222-3933223(-)
Zm00001d042114::3:151475268-151477269(-)
Zm00001d003132::2:33348134-33350135(-)
Zm00001d025236::10:110441274-110443275(+)
Zm00001d042098::3:150670976-150672977(+)
Zm00001d022603::7:180894347-180896348(-)
Zm00001d022527::7:179353026-179355027(+)
Zm00001d049466::4:31334674-31336675(-)
Zm00001d049809::4:45662907-45664908(+)
Zm00001d002658::2:18563603-18565604(-)
Zm00001d052432::4:189829307-189831308(+)
Zm00001d041059::3:93625814-93627815(-)
Zm00001d037685::6:133971065-133973066(+)
Zm00001d053834::4:242113840-242115841(-)
Zm00001d036422::6:87796488-87798489(-)
Zm00001d048408::9:155708874-155710875(-)
Zm00001d010680::8:124100745-124102746(+)
Zm00001d024330::10:64914665-64916666(-)
Zm00001d039222::6:173160698-173162699(+)
Zm00001d011602::8:155611914-155613915(-)
Zm00001d015234::5:80279570-80281571(+)
Zm00001d008196::8:909610-911611(-)
Zm00001d036507::6:90880044-90882045(+)
Zm00001d003214::2:36236977-36238978(+)
Zm00001d023382::10:4331976-4333977(-)
Zm00001d048776::4:5382233-5384234(-)
Zm00001d021019::7:140531652-140533653(+)
Zm00001d039563::3:8065001-8067002(-)
Zm00001d015050::5:73190625-73192626(-)
Zm00001d050584::4:102570224-102572225(-)
Zm00001d028930::1:51838003-51840004(+)
Zm00001d038726::6:163372559-163374560(+)
Zm00001d046582::9:97129116-97131117(+)
Zm00001d017045::5:183594833-183596834(-)
Zm00001d047929::9:145593270-145595271(-)
Zm00001d039006::6:168663300-168665301(-)
Zm00001d003228::2:36826358-36828359(+)
Zm00001d012823::5:923734-925735(+)
Zm00001d013240::5:6866632-6868633(+)
Zm00001d053016::4:209192561-209194562(+)
Zm00001d038077::6:147020514-147022515(+)
Zm00001d054106::4:246773882-246775883(+)
Zm00001d006142::2:199698667-199700668(-)
Zm00001d025654::10:125147212-125149213(+)
Zm00001d007616::2:236349868-236351869(-)
Zm00001d038487::6:158505046-158507047(+)
Zm00001d020963::7:138061000-138063001(-)
Zm00001d030213::1:113437556-113439557(-)
Zm00001d002148::2:6817981-6819982(-)
Zm00001d014416::5:45483462-45485463(+)
Zm00001d003544::2:47661411-47663412(+)
Zm00001d049748::4:42990110-42992111(-)
Zm00001d036398::6:86797635-86799636(-)
Zm00001d029646::1:80962407-80964408(+)
Zm00001d034635::1:298579471-298581472(+)
Zm00001d003515::2:46326963-46328964(+)
Zm00001d023815::10:23251977-23253978(-)
Zm00001d010343::8:110630281-110632282(-)
Zm00001d040698::3:58957928-58959929(-)
Zm00001d017153::5:187147637-187149638(+)
Zm00001d010567::8:120520342-120522343(+)
Zm00001d009890::8:87555056-87557057(-)
Zm00001d015627::5:102004770-102006771(+)
Zm00001d015704::5:109295048-109297049(-)
Zm00001d005099::2:158138900-158140901(-)
Zm00001d040175::3:30631637-30633638(+)
Zm00001d027805::1:13968172-13970173(-)
Zm00001d047210::9:122121221-122123222(+)
Zm00001d012307::8:172159271-172161272(+)
Zm00001d036351::6:85230004-85232005(-)
Zm00001d010546::8:120068222-120070223(+)
Zm00001d053697::4:239380846-239382847(+)
Zm00001d028569::1:39401491-39403492(+)
Zm00001d017613::5:201702770-201704771(-)
Zm00001d024070::10:41423063-41425064(-)
Zm00001d041471::3:122363843-122365844(-)
Zm00001d014052::5:30818782-30820783(+)
Zm00001d007311::2:227454362-227456363(+)
Zm00001d002928::2:26786095-26788096(-)
Zm00001d026449::10:146088629-146090630(+)
Zm00001d007411::2:231130198-231132199(-)
Zm00001d028153::1:24332595-24334596(-)
Zm00001d005035::2:155228832-155230833(-)
Zm00001d022035::7:168349345-168351346(+)
Zm00001d051116::4:143958886-143960887(+)
Zm00001d018781::7:5085402-5087403(-)
Zm00001d052718::4:198620167-198622168(+)
Zm00001d034621::1:298062185-298064186(-)
Zm00001d039947::3:20214642-20216643(+)
Zm00001d034617::1:297875585-297877586(+)
Zm00001d009314::8:54504299-54506300(-)
Zm00001d037876::6:140762130-140764131(-)
Zm00001d025951::10:134561579-134563580(+)
Zm00001d014382::5:43773830-43775831(+)
Zm00001d036346::6:85075193-85077194(-)
Zm00001d024861::10:91042797-91044798(+)
Zm00001d015886::5:129040693-129042694(-)
Zm00001d044868::9:5907319-5909320(-)
Zm00001d020827::7:134000080-134002081(+)
Zm00001d038682::6:162458100-162460101(-)
Zm00001d024985::10:97992743-97994744(+)
Zm00001d018494::5:221799605-221801606(-)
Zm00001d039938::3:19999400-20001401(-)
Zm00001d006917::2:219338751-219340752(+)
Zm00001d021188::7:145418035-145420036(-)
Zm00001d003108::2:32462509-32464510(+)
Zm00001d002429::2:12495531-12497532(-)
Zm00001d014261::5:38498564-38500565(-)
Zm00001d011924::8:164683483-164685484(+)
Zm00001d033595::1:268073124-268075125(-)
Zm00001d038196::6:151271221-151273222(-)
Zm00001d012770::8:180487062-180489063(+)
Zm00001d023581::10:10706495-10708496(-)
Zm00001d039180::6:171889177-171891178(+)
Zm00001d023871::10:25779954-25781955(-)
Zm00001d029095::1:57696807-57698808(-)
Zm00001d011670::8:158183973-158185974(+)
Zm00001d051875::4:173013629-173015630(+)
Zm00001d030661::1:151633544-151635545(-)
Zm00001d011923::8:164677414-164679415(+)
Zm00001d011691::8:158904697-158906698(-)
Zm00001d030675::1:152399313-152401314(+)
Zm00001d029593::1:78162721-78164722(+)
Zm00001d017620::5:201986522-201988523(-)
Zm00001d026514::10:147435935-147437936(+)
Zm00001d016511::5:165449163-165451164(-)
Zm00001d002741::2:21196961-21198962(-)
Zm00001d039619::3:9221053-9223054(+)
Zm00001d020464::7:116494925-116496926(+)
Zm00001d021529::7:155182393-155184394(+)
Zm00001d051009::4:136550720-136552721(-)
Zm00001d007214::2:224879581-224881582(+)
Zm00001d005857::2:190969443-190971444(+)
Zm00001d014486::5:49917397-49919398(-)
```
