## Supplementary material for "A comprehensive map of preferentially located motifs reveals distinct proximal *cis*-regulatory elements in plants": CTTTCA_containing_gene_set.txt

```
#Occurences of CTTTCA between -75 and 29 (positions relative to the transcription start site)
#1825 sequences with CTTTCA in this interval
#7.24% of the sequences in promoter set with CTTTCA (set with 25199 sequences)
Zm00001d041690::3:133493228-133495229(-)
Zm00001d046581::9:96873603-96875604(+)
Zm00001d043152::3:190248212-190250213(+)
Zm00001d021526::7:155152346-155154347(+)
Zm00001d049809::4:45662907-45664908(+)
Zm00001d002597::2:16396917-16398918(+)
Zm00001d034996::6:1309162-1311163(-)
Zm00001d011853::8:162804416-162806417(+)
Zm00001d002082::2:5629770-5631771(+)
Zm00001d043801::3:210468126-210470127(+)
Zm00001d024998::10:98562935-98564936(-)
Zm00001d036637::6:95863189-95865190(+)
Zm00001d027525::1:7405722-7407723(-)
Zm00001d049398::4:29233530-29235531(-)
Zm00001d008356::8:6166704-6168705(+)
Zm00001d006124::2:199256199-199258200(-)
Zm00001d049067::4:14624692-14626693(-)
Zm00001d051629::4:165076729-165078730(+)
Zm00001d021705::7:160792722-160794723(-)
Zm00001d023975::10:33370048-33372049(-)
Zm00001d007068::2:221310873-221312874(+)
Zm00001d021489::7:153855727-153857728(+)
Zm00001d011061::8:137869262-137871263(+)
Zm00001d046155::9:67847397-67849398(+)
Zm00001d004856::2:145086842-145088843(-)
Zm00001d045405::9:20782988-20784989(+)
Zm00001d039488::3:5709416-5711417(-)
Zm00001d014445::5:47370982-47372983(+)
Zm00001d052405::4:189188570-189190571(+)
Zm00001d035487::6:28935903-28937904(+)
Zm00001d006185::2:200998752-201000753(-)
Zm00001d013940::5:25523033-25525034(-)
Zm00001d042504::3:169712021-169714022(+)
Zm00001d047047::9:116615835-116617836(-)
Zm00001d013531::5:13746998-13748999(-)
Zm00001d025067::10:102423103-102425104(+)
Zm00001d009372::8:60517804-60519805(-)
Zm00001d022360::7:176114026-176116027(-)
Zm00001d011830::8:162252881-162254882(-)
Zm00001d007652::2:236953006-236955007(+)
Zm00001d019789::7:61631865-61633866(+)
Zm00001d014603::5:54919029-54921030(-)
Zm00001d053801::4:241343297-241345298(+)
Zm00001d043750::3:209021166-209023167(+)
Zm00001d039803::3:15230129-15232130(+)
Zm00001d038864::6:166068792-166070793(-)
Zm00001d049726::4:41550652-41552653(-)
Zm00001d043953::3:214756548-214758549(-)
Zm00001d024178::10:53429103-53431104(+)
Zm00001d034215::1:286966266-286968267(-)
Zm00001d041385::3:115250409-115252410(+)
Zm00001d016591::5:168783565-168785566(+)
Zm00001d046438::9:89740299-89742300(-)
Zm00001d004431::2:111473012-111475013(-)
Zm00001d020404::7:111768458-111770459(+)
Zm00001d014903::5:67437444-67439445(+)
Zm00001d049599::4:36840146-36842147(+)
Zm00001d025845::10:131473981-131475982(-)
Zm00001d007820::2:240283725-240285726(-)
Zm00001d021452::7:152566106-152568107(+)
Zm00001d012676::8:178445674-178447675(-)
Zm00001d010859::8:130759263-130761264(-)
Zm00001d030406::1:130044958-130046959(-)
Zm00001d051930::4:174764864-174766865(-)
Zm00001d024821::10:89616136-89618137(-)
Zm00001d006718::2:215049382-215051383(+)
Zm00001d049636::4:38205110-38207111(+)
Zm00001d047392::9:128612607-128614608(+)
Zm00001d051924::4:174720062-174722063(-)
Zm00001d037794::6:137922609-137924610(+)
Zm00001d033488::1:264054037-264056038(-)
Zm00001d035797::6:50382670-50384671(+)
Zm00001d025278::10:112307217-112309218(-)
Zm00001d037659::6:133274292-133276293(+)
Zm00001d039241::3:394782-396783(-)
Zm00001d024950::10:96576096-96578097(-)
Zm00001d027385::1:4117196-4119197(+)
Zm00001d030256::1:117005691-117007692(-)
Zm00001d030843::1:162766077-162768078(+)
Zm00001d037625::6:132203201-132205202(+)
Zm00001d014261::5:38498564-38500565(-)
Zm00001d049141::4:17582810-17584811(-)
Zm00001d047133::9:119501253-119503254(-)
Zm00001d004581::2:119533641-119535642(-)
Zm00001d039278::3:964271-966272(-)
Zm00001d039276::3:915128-917129(+)
Zm00001d007373::2:230075332-230077333(+)
Zm00001d051701::4:167166096-167168097(+)
Zm00001d051447::4:158958021-158960022(-)
Zm00001d015274::5:82405813-82407814(-)
Zm00001d049197::4:20093781-20095782(+)
Zm00001d042246::3:157428676-157430677(-)
Zm00001d027934::1:17961049-17963050(-)
Zm00001d026079::10:137929130-137931131(-)
Zm00001d034023::1:281351077-281353078(+)
Zm00001d020420::7:112908643-112910644(+)
Zm00001d007307::2:227408378-227410379(-)
Zm00001d038044::6:145986184-145988185(-)
Zm00001d024507::10:74831192-74833193(+)
Zm00001d007381::2:230303400-230305401(+)
Zm00001d042596::3:173073309-173075310(+)
Zm00001d038574::6:160171584-160173585(+)
Zm00001d044603::3:233212088-233214089(-)
Zm00001d017424::5:195720552-195722553(-)
Zm00001d015747::5:115881489-115883490(+)
Zm00001d044945::9:8014479-8016480(+)
Zm00001d040020::3:23247295-23249296(+)
Zm00001d033092::1:250108021-250110022(-)
Zm00001d038851::6:165840892-165842893(+)
Zm00001d029640::1:80884696-80886697(+)
Zm00001d003155::2:33958837-33960838(-)
Zm00001d020984::7:139073208-139075209(+)
Zm00001d015132::5:76752208-76754209(-)
Zm00001d003347::2:41021206-41023207(+)
Zm00001d021729::7:161574646-161576647(+)
Zm00001d031794::1:202095005-202097006(-)
Zm00001d044079::3:218443780-218445781(+)
Zm00001d026483::10:146815944-146817945(-)
Zm00001d053565::4:234513527-234515528(-)
Zm00001d024771::10:87290145-87292146(+)
Zm00001d026578::10:148266257-148268258(+)
Zm00001d051586::4:163488063-163490064(-)
Zm00001d006364::2:205728667-205730668(+)
Zm00001d043100::3:189196377-189198378(-)
Zm00001d036838::6:103347346-103349347(-)
Zm00001d040003::3:22543841-22545842(-)
Zm00001d054098::4:246454035-246456036(+)
Zm00001d022284::7:174452504-174454505(+)
Zm00001d047218::9:122652957-122654958(+)
Zm00001d018024::5:212252761-212254762(+)
Zm00001d014299::5:40084666-40086667(+)
Zm00001d032031::1:209982516-209984517(+)
Zm00001d031494::1:191910479-191912480(-)
Zm00001d042509::3:170137518-170139519(-)
Zm00001d023452::10:6044669-6046670(+)
Zm00001d005850::2:190829880-190831881(-)
Zm00001d006464::2:209000076-209002077(-)
Zm00001d015395::5:88156661-88158662(+)
Zm00001d024205::10:56275256-56277257(-)
Zm00001d018136::5:215110712-215112713(+)
Zm00001d009419::8:63662210-63664211(+)
Zm00001d038052::6:146470951-146472952(+)
Zm00001d043696::3:207621572-207623573(+)
Zm00001d051261::4:151011819-151013820(+)
Zm00001d049727::4:41550992-41552993(+)
Zm00001d011821::8:162137781-162139782(-)
Zm00001d009231::8:45260907-45262908(-)
Zm00001d039006::6:168663300-168665301(-)
Zm00001d020464::7:116494925-116496926(+)
Zm00001d053236::4:221554938-221556939(-)
Zm00001d008390::8:7128719-7130720(-)
Zm00001d039350::3:2356689-2358690(+)
Zm00001d012708::8:179046012-179048013(-)
Zm00001d006446::2:208455626-208457627(+)
Zm00001d023521::10:8659467-8661468(-)
Zm00001d053834::4:242113840-242115841(-)
Zm00001d049042::4:13681054-13683055(+)
Zm00001d015393::5:88007323-88009324(+)
Zm00001d018445::5:220939967-220941968(+)
Zm00001d016997::5:182320448-182322449(-)
Zm00001d004396::2:108734741-108736742(+)
Zm00001d016265::5:154658594-154660595(+)
Zm00001d003087::2:31819413-31821414(-)
Zm00001d015885::5:128938971-128940972(+)
Zm00001d003132::2:33348134-33350135(-)
Zm00001d021167::7:144658088-144660089(+)
Zm00001d012808::5:570801-572802(+)
Zm00001d049495::4:32404292-32406293(-)
Zm00001d023351::10:3947944-3949945(+)
Zm00001d038113::6:148389536-148391537(-)
Zm00001d017042::5:183468477-183470478(+)
Zm00001d037876::6:140762130-140764131(-)
Zm00001d052660::4:196212462-196214463(-)
Zm00001d012369::8:173119501-173121502(+)
Zm00001d025093::10:103653821-103655822(+)
Zm00001d035480::6:28851582-28853583(-)
Zm00001d016894::5:179480628-179482629(+)
Zm00001d002641::2:17742985-17744986(+)
Zm00001d024733::10:85591311-85593312(+)
Zm00001d046236::9:74516169-74518170(-)
Zm00001d016322::5:157119703-157121704(-)
Zm00001d008743::8:18850662-18852663(-)
Zm00001d002727::2:20536579-20538580(-)
Zm00001d002804::2:23172805-23174806(+)
Zm00001d048518::9:157708888-157710889(+)
Zm00001d031743::1:200574949-200576950(-)
Zm00001d036765::6:100107064-100109065(-)
Zm00001d032280::1:220118145-220120146(+)
Zm00001d039772::3:14468248-14470249(+)
Zm00001d016134::5:146040672-146042673(+)
Zm00001d010324::8:109668874-109670875(+)
Zm00001d037501::6:127561081-127563082(-)
Zm00001d017703::5:204686775-204688776(-)
Zm00001d010440::8:115241865-115243866(-)
Zm00001d002046::2:4944746-4946747(-)
Zm00001d040409::3:41723911-41725912(+)
Zm00001d013080::5:4433337-4435338(-)
Zm00001d042640::3:174990639-174992640(-)
Zm00001d043551::3:203612687-203614688(-)
Zm00001d047519::9:133376011-133378012(+)
Zm00001d044672::3:234549274-234551275(-)
Zm00001d032356::1:223600976-223602977(+)
Zm00001d047958::9:146173388-146175389(+)
Zm00001d021529::7:155182393-155184394(+)
Zm00001d013243::5:6936632-6938633(+)
Zm00001d006566::2:211040021-211042022(-)
Zm00001d024268::10:60228336-60230337(-)
Zm00001d014511::5:51071275-51073276(+)
Zm00001d040133::3:28853781-28855782(-)
Zm00001d050800::4:123704789-123706790(-)
Zm00001d013707::5:18194799-18196800(+)
Zm00001d044581::3:232478393-232480394(-)
Zm00001d038794::6:164491562-164493563(+)
Zm00001d048962::4:10894368-10896369(+)
Zm00001d027505::1:6913577-6915578(+)
Zm00001d029959::1:96470256-96472257(-)
Zm00001d022473::7:178329310-178331311(-)
Zm00001d006640::2:213257621-213259622(-)
Zm00001d026200::10:140835842-140837843(-)
Zm00001d046187::9:70335196-70337197(+)
Zm00001d047661::9:138405237-138407238(+)
Zm00001d025652::10:125101473-125103474(+)
Zm00001d052621::4:195067503-195069504(-)
Zm00001d031326::1:186053217-186055218(+)
Zm00001d043890::3:213159900-213161901(+)
Zm00001d018105::5:214435985-214437986(+)
Zm00001d003112::2:32670067-32672068(-)
Zm00001d015971::5:135064641-135066642(+)
Zm00001d018787::7:5209306-5211307(+)
Zm00001d017472::5:196962004-196964005(-)
Zm00001d003957::2:72201529-72203530(-)
Zm00001d040684::3:58040913-58042914(-)
Zm00001d048906::4:7643059-7645060(+)
Zm00001d002819::2:23563457-23565458(-)
Zm00001d045351::9:19285238-19287239(+)
Zm00001d005594::2:180122753-180124754(-)
Zm00001d013571::5:14481010-14483011(-)
Zm00001d053404::4:230473981-230475982(-)
Zm00001d012941::5:2278172-2280173(-)
Zm00001d045160::9:14628822-14630823(+)
Zm00001d032331::1:222702590-222704591(+)
Zm00001d045993::9:53059962-53061963(+)
Zm00001d024432::10:70728660-70730661(-)
Zm00001d045579::9:27179337-27181338(+)
Zm00001d021823::7:163772261-163774262(+)
Zm00001d039450::3:4731750-4733751(+)
Zm00001d002639::2:17688612-17690613(-)
Zm00001d032516::1:229141562-229143563(-)
Zm00001d039729::3:13047676-13049677(+)
Zm00001d023871::10:25779954-25781955(-)
Zm00001d029281::1:64727226-64729227(+)
Zm00001d013526::5:13608715-13610716(+)
Zm00001d017925::5:210194808-210196809(-)
Zm00001d032547::1:230139884-230141885(+)
Zm00001d043238::3:192751449-192753450(-)
Zm00001d014957::5:69973864-69975865(+)
Zm00001d009978::8:93232097-93234098(-)
Zm00001d037112::6:112671793-112673794(+)
Zm00001d017896::5:209712672-209714673(+)
Zm00001d028520::1:38039114-38041115(-)
Zm00001d027717::1:12043128-12045129(-)
Zm00001d045975::9:51156994-51158995(+)
Zm00001d033428::1:262688569-262690570(-)
Zm00001d035180::6:8229140-8231141(-)
Zm00001d005240::2:165390065-165392066(+)
Zm00001d036340::6:84778298-84780299(-)
Zm00001d049848::4:47633577-47635578(-)
Zm00001d006654::2:213550408-213552409(+)
Zm00001d036278::6:81478063-81480064(+)
Zm00001d032044::1:210443751-210445752(+)
Zm00001d047805::9:142243512-142245513(+)
Zm00001d041013::3:90295550-90297551(+)
Zm00001d010117::8:99954934-99956935(-)
Zm00001d033102::1:250201773-250203774(+)
Zm00001d029531::1:75093060-75095061(+)
Zm00001d003635::2:51164334-51166335(+)
Zm00001d036343::6:85018148-85020149(-)
Zm00001d017742::5:205732744-205734745(+)
Zm00001d038262::6:152607122-152609123(+)
Zm00001d026413::10:145391763-145393764(-)
Zm00001d019237::7:23404470-23406471(-)
Zm00001d022481::7:178466070-178468071(+)
Zm00001d011510::8:152921150-152923151(-)
Zm00001d004510::2:115886064-115888065(+)
Zm00001d050220::4:74497352-74499353(+)
Zm00001d010408::8:113318120-113320121(+)
Zm00001d023434::10:5437942-5439943(+)
Zm00001d003020::2:29643589-29645590(-)
Zm00001d044720::9:175827-177828(+)
Zm00001d037329::6:121597347-121599348(-)
Zm00001d016801::5:176393731-176395732(+)
Zm00001d039098::6:169967273-169969274(-)
Zm00001d047881::9:144122660-144124661(+)
Zm00001d009598::8:72399492-72401493(+)
Zm00001d013836::5:21954029-21956030(+)
Zm00001d004672::2:129373697-129375698(+)
Zm00001d027375::1:3971632-3973633(-)
Zm00001d013890::5:23988809-23990810(-)
Zm00001d007947::2:243860953-243862954(-)
Zm00001d020929::7:136897220-136899221(+)
Zm00001d044982::9:9210968-9212969(-)
Zm00001d052033::4:176972129-176974130(-)
Zm00001d011996::8:166090522-166092523(+)
Zm00001d043329::3:196700300-196702301(+)
Zm00001d025497::10:120582967-120584968(-)
Zm00001d010520::8:118978275-118980276(-)
Zm00001d045264::9:17437185-17439186(-)
Zm00001d029285::1:64846483-64848484(-)
Zm00001d010765::8:127356320-127358321(-)
Zm00001d011976::8:165541303-165543304(-)
Zm00001d012176::8:169561967-169563968(-)
Zm00001d004959::2:150685717-150687718(-)
Zm00001d036707::6:98280881-98282882(-)
Zm00001d036621::6:95033550-95035551(-)
Zm00001d045369::9:19932386-19934387(-)
Zm00001d002190::2:7654258-7656259(-)
Zm00001d014510::5:51048108-51050109(+)
Zm00001d006853::2:217838693-217840694(-)
Zm00001d046735::9:103877229-103879230(+)
Zm00001d033808::1:274300169-274302170(+)
Zm00001d019978::7:81484882-81486883(+)
Zm00001d008735::8:18254236-18256237(+)
Zm00001d006368::2:205865317-205867318(+)
Zm00001d029316::1:65768670-65770671(+)
Zm00001d053600::4:235973080-235975081(+)
Zm00001d031070::1:175957130-175959131(+)
Zm00001d047762::9:141200155-141202156(+)
Zm00001d012100::8:168242738-168244739(+)
Zm00001d047889::9:144455967-144457968(-)
Zm00001d047419::9:129496718-129498719(-)
Zm00001d025617::10:124148243-124150244(-)
Zm00001d020204::7:98993654-98995655(+)
Zm00001d016836::5:177821854-177823855(+)
Zm00001d022275::7:174210504-174212505(-)
Zm00001d040162::3:29766320-29768321(-)
Zm00001d027412::1:4722955-4724956(+)
Zm00001d017802::5:207142768-207144769(+)
Zm00001d042638::3:174858287-174860288(-)
Zm00001d039489::3:5708477-5710478(+)
Zm00001d052072::4:178594492-178596493(+)
Zm00001d053022::4:209716883-209718884(+)
Zm00001d014455::5:48030105-48032106(+)
Zm00001d007748::2:238725904-238727905(+)
Zm00001d050894::4:128783181-128785182(-)
Zm00001d029563::1:76525915-76527916(-)
Zm00001d051869::4:172949984-172951985(-)
Zm00001d016297::5:156102092-156104093(-)
Zm00001d038227::6:151994455-151996456(+)
Zm00001d001978::2:3823391-3825392(-)
Zm00001d049635::4:38206077-38208078(-)
Zm00001d046864::9:108495903-108497904(-)
Zm00001d050393::4:85558922-85560923(+)
Zm00001d002589::2:16285968-16287969(+)
Zm00001d033568::1:267324479-267326480(-)
Zm00001d042454::3:168341836-168343837(+)
Zm00001d036098::6:72198623-72200624(-)
Zm00001d051043::4:138315443-138317444(+)
Zm00001d019166::7:19971965-19973966(-)
Zm00001d022306::7:174839928-174841929(+)
Zm00001d039812::3:15572450-15574451(+)
Zm00001d040606::3:53040005-53042006(-)
Zm00001d042089::3:150297075-150299076(-)
Zm00001d005578::2:179314455-179316456(+)
Zm00001d048564::9:158843560-158845561(-)
Zm00001d038080::6:147035910-147037911(+)
Zm00001d032728::1:236339046-236341047(+)
Zm00001d043102::3:189312144-189314145(-)
Zm00001d008245::8:2493127-2495128(-)
Zm00001d014596::5:54664016-54666017(+)
Zm00001d024975::10:97689205-97691206(-)
Zm00001d017670::5:203609709-203611710(-)
Zm00001d010393::8:112612381-112614382(+)
Zm00001d015748::5:115887239-115889240(-)
Zm00001d006920::2:219360074-219362075(-)
Zm00001d019335::7:28399380-28401381(+)
Zm00001d021891::7:165508356-165510357(-)
Zm00001d005780::2:188120486-188122487(-)
Zm00001d045382::9:20229398-20231399(+)
Zm00001d009707::8:77012863-77014864(-)
Zm00001d003406::2:43302458-43304459(-)
Zm00001d017423::5:195640312-195642313(+)
Zm00001d012524::8:176058616-176060617(+)
Zm00001d031648::1:197349629-197351630(+)
Zm00001d033832::1:275191545-275193546(-)
Zm00001d011177::8:141823130-141825131(+)
Zm00001d022627::7:181716481-181718482(+)
Zm00001d040769::3:64638053-64640054(+)
Zm00001d021313::7:148568147-148570148(+)
Zm00001d025983::10:135288492-135290493(+)
Zm00001d038638::6:161447054-161449055(-)
Zm00001d006071::2:197419793-197421794(-)
Zm00001d046620::9:99029210-99031211(+)
Zm00001d034279::1:288409219-288411220(+)
Zm00001d034152::1:285203059-285205060(+)
Zm00001d048239::9:153032693-153034694(+)
Zm00001d009941::8:91080607-91082608(+)
Zm00001d032203::1:217013702-217015703(-)
Zm00001d025039::10:101000184-101002185(-)
Zm00001d033490::1:264085701-264087702(-)
Zm00001d005902::2:192280049-192282050(-)
Zm00001d005580::2:179435810-179437811(-)
Zm00001d030424::1:131545450-131547451(+)
Zm00001d041608::3:129600194-129602195(+)
Zm00001d026452::10:146102216-146104217(-)
Zm00001d039884::3:17603064-17605065(-)
Zm00001d036622::6:95033550-95035551(-)
Zm00001d016770::5:175412022-175414023(+)
Zm00001d036889::6:105661900-105663901(-)
Zm00001d025437::10:118685884-118687885(-)
Zm00001d023846::10:24406097-24408098(+)
Zm00001d035705::6:41906739-41908740(+)
Zm00001d030937::1:168397335-168399336(-)
Zm00001d003267::2:38402089-38404090(-)
Zm00001d053835::4:242116109-242118110(-)
Zm00001d023887::10:26415995-26417996(-)
Zm00001d021704::7:160760647-160762648(+)
Zm00001d002110::2:6041138-6043139(+)
Zm00001d046272::9:77372747-77374748(-)
Zm00001d011760::8:160946618-160948619(-)
Zm00001d044760::9:1599795-1601796(+)
Zm00001d014284::5:39395563-39397564(-)
Zm00001d002277::2:9316524-9318525(+)
Zm00001d022281::7:174362589-174364590(+)
Zm00001d050320::4:81157943-81159944(+)
Zm00001d043137::3:189986586-189988587(+)
Zm00001d010047::8:96820544-96822545(-)
Zm00001d020718::7:130046192-130048193(+)
Zm00001d009472::8:66132781-66134782(-)
Zm00001d028654::1:41848258-41850259(-)
Zm00001d020641::7:126102794-126104795(-)
Zm00001d021775::7:162844390-162846391(+)
Zm00001d010421::8:114337463-114339464(-)
Zm00001d044999::9:9672204-9674205(+)
Zm00001d021390::7:150693439-150695440(-)
Zm00001d005765::2:187198199-187200200(+)
Zm00001d053233::4:221198376-221200377(+)
Zm00001d048929::4:8269400-8271401(+)
Zm00001d003372::2:41991852-41993853(-)
Zm00001d004339::2:104565759-104567760(+)
Zm00001d021739::7:161895292-161897293(+)
Zm00001d051628::4:165056046-165058047(+)
Zm00001d034954::1:306619436-306621437(-)
Zm00001d019692::7:51182618-51184619(+)
Zm00001d015272::5:82369915-82371916(-)
Zm00001d054106::4:246773882-246775883(+)
Zm00001d036267::6:81089242-81091243(-)
Zm00001d031003::1:172840582-172842583(+)
Zm00001d016333::5:157774194-157776195(-)
Zm00001d013131::5:5237815-5239816(+)
Zm00001d018470::5:221361675-221363676(-)
Zm00001d052216::4:183513584-183515585(+)
Zm00001d037252::6:118128456-118130457(+)
Zm00001d028548::1:38914736-38916737(+)
Zm00001d048166::9:151246199-151248200(+)
Zm00001d032529::1:229639590-229641591(-)
Zm00001d024083::10:42506236-42508237(+)
Zm00001d053316::4:225849092-225851093(+)
Zm00001d023220::10:698908-700909(+)
Zm00001d036101::6:72314046-72316047(-)
Zm00001d029002::1:54348104-54350105(-)
Zm00001d016495::5:164786570-164788571(-)
Zm00001d031732::1:200050837-200052838(+)
Zm00001d010806::8:128419958-128421959(+)
Zm00001d015176::5:78494485-78496486(+)
Zm00001d009801::8:82105151-82107152(-)
Zm00001d030940::1:168457626-168459627(-)
Zm00001d033991::1:280555953-280557954(-)
Zm00001d008281::8:3862511-3864512(-)
Zm00001d027885::1:16722191-16724192(-)
Zm00001d015335::5:85072440-85074441(+)
Zm00001d032681::1:234065233-234067234(+)
Zm00001d023420::10:5097783-5099784(+)
Zm00001d044695::3:235105072-235107073(-)
Zm00001d011610::8:155806422-155808423(+)
Zm00001d039349::3:2357679-2359680(-)
Zm00001d049222::4:21345682-21347683(+)
Zm00001d037495::6:127256879-127258880(+)
Zm00001d048249::9:153144263-153146264(+)
Zm00001d034468::1:293850712-293852713(-)
Zm00001d034730::1:300932153-300934154(-)
Zm00001d046545::9:95155220-95157221(+)
Zm00001d015285::5:82699477-82701478(+)
Zm00001d027810::1:14246373-14248374(+)
Zm00001d005107::2:158561033-158563034(-)
Zm00001d049736::4:42104677-42106678(+)
Zm00001d044746::9:1054860-1056861(-)
Zm00001d047165::9:120518488-120520489(-)
Zm00001d021011::7:140406950-140408951(-)
Zm00001d006300::2:204057129-204059130(+)
Zm00001d013439::5:11391785-11393786(-)
Zm00001d047840::9:143015578-143017579(+)
Zm00001d043218::3:192248470-192250471(+)
Zm00001d052767::4:200047792-200049793(+)
Zm00001d008613::8:14480431-14482432(-)
Zm00001d049254::4:22960066-22962067(-)
Zm00001d024455::10:71688118-71690119(-)
Zm00001d034602::1:297603676-297605677(+)
Zm00001d028535::1:38519513-38521514(-)
Zm00001d049075::4:14907669-14909670(-)
Zm00001d032131::1:213973600-213975601(-)
Zm00001d031480::1:191520505-191522506(-)
Zm00001d029418::1:69730792-69732793(+)
Zm00001d012269::8:171647127-171649128(-)
Zm00001d044701::3:235258718-235260719(-)
Zm00001d012144::8:168854186-168856187(+)
Zm00001d052183::4:182552337-182554338(+)
Zm00001d046374::9:85220365-85222366(+)
Zm00001d034857::1:303913143-303915144(-)
Zm00001d010975::8:135638788-135640789(+)
Zm00001d004467::2:113709702-113711703(+)
Zm00001d051272::4:151406923-151408924(+)
Zm00001d013425::5:11127210-11129211(-)
Zm00001d015366::5:86478474-86480475(-)
Zm00001d012247::8:170930890-170932891(+)
Zm00001d052178::4:181727932-181729933(+)
Zm00001d047929::9:145593270-145595271(-)
Zm00001d047443::9:130345863-130347864(-)
Zm00001d027281::1:1608982-1610983(+)
Zm00001d041111::3:97973454-97975455(+)
Zm00001d002714::2:20018282-20020283(-)
Zm00001d020629::7:125598791-125600792(-)
Zm00001d031122::1:178354530-178356531(+)
Zm00001d009971::8:93019942-93021943(-)
Zm00001d006275::2:203398554-203400555(-)
Zm00001d025927::10:133905973-133907974(+)
Zm00001d046521::9:93517844-93519845(-)
Zm00001d017481::5:197259809-197261810(+)
Zm00001d010556::8:120222200-120224201(-)
Zm00001d029137::1:60111385-60113386(+)
Zm00001d026197::10:140756197-140758198(+)
Zm00001d018517::5:222358609-222360610(-)
Zm00001d039372::3:2740651-2742652(-)
Zm00001d031009::1:173163933-173165934(+)
Zm00001d022330::7:175559013-175561014(+)
Zm00001d017901::5:209803057-209805058(+)
Zm00001d046719::9:103321767-103323768(+)
Zm00001d029627::1:80553516-80555517(+)
Zm00001d043819::3:210961866-210963867(+)
Zm00001d042515::3:170298863-170300864(+)
Zm00001d042641::3:175039988-175041989(+)
Zm00001d039400::3:3425490-3427491(-)
Zm00001d029653::1:81453503-81455504(+)
Zm00001d034277::1:288353063-288355064(-)
Zm00001d008887::8:24105076-24107077(+)
Zm00001d037540::6:128728306-128730307(-)
Zm00001d040046::3:24641930-24643931(+)
Zm00001d044600::3:233110283-233112284(-)
Zm00001d034080::1:283579498-283581499(-)
Zm00001d038166::6:150255267-150257268(+)
Zm00001d034255::1:288033277-288035278(-)
Zm00001d051607::4:164400847-164402848(-)
Zm00001d051678::4:166469477-166471478(+)
Zm00001d016302::5:156276169-156278170(+)
Zm00001d039582::3:8337034-8339035(-)
Zm00001d044987::9:9415194-9417195(-)
Zm00001d044176::3:221178861-221180862(+)
Zm00001d016784::5:175781635-175783636(+)
Zm00001d021916::7:165867545-165869546(+)
Zm00001d019693::7:51236011-51238012(-)
Zm00001d012890::5:1616537-1618538(+)
Zm00001d025171::10:107514682-107516683(+)
Zm00001d002429::2:12495531-12497532(-)
Zm00001d042830::3:181379228-181381229(-)
Zm00001d032062::1:211123742-211125743(-)
Zm00001d044993::9:9497746-9499747(-)
Zm00001d021031::7:140953704-140955705(-)
Zm00001d025210::10:109223289-109225290(+)
Zm00001d041059::3:93625814-93627815(-)
Zm00001d006430::2:207772493-207774494(+)
Zm00001d002585::2:16082201-16084202(+)
Zm00001d042016::3:147506658-147508659(+)
Zm00001d016248::5:152954915-152956916(+)
Zm00001d030720::1:155597776-155599777(+)
Zm00001d006195::2:201273331-201275332(+)
Zm00001d019339::7:28577809-28579810(+)
Zm00001d043544::3:203537953-203539954(-)
Zm00001d039174::6:171782567-171784568(+)
Zm00001d026595::10:148672112-148674113(+)
Zm00001d052231::4:184155709-184157710(-)
Zm00001d016771::5:175545468-175547469(-)
Zm00001d001836::2:1666119-1668120(-)
Zm00001d018286::5:217940065-217942066(-)
Zm00001d023641::10:13342480-13344481(-)
Zm00001d042116::3:151478765-151480766(-)
Zm00001d053531::4:233183369-233185370(+)
Zm00001d014526::5:51644309-51646310(+)
Zm00001d021384::7:150582359-150584360(+)
Zm00001d021480::7:153347177-153349178(+)
Zm00001d046174::9:69207556-69209557(+)
Zm00001d017384::5:193971637-193973638(-)
Zm00001d038362::6:155597450-155599451(-)
Zm00001d042997::3:186198552-186200553(-)
Zm00001d036334::6:84741995-84743996(-)
Zm00001d043652::3:206065384-206067385(-)
Zm00001d034828::1:303238619-303240620(+)
Zm00001d018552::5:222830662-222832663(+)
Zm00001d020013::7:85540270-85542271(+)
Zm00001d036763::6:100070036-100072037(+)
Zm00001d011515::8:153106597-153108598(+)
Zm00001d051296::4:152355610-152357611(+)
Zm00001d047765::9:141345899-141347900(-)
Zm00001d010055::8:97440212-97442213(+)
Zm00001d005175::2:162407666-162409667(+)
Zm00001d017354::5:193516456-193518457(+)
Zm00001d029719::1:84035291-84037292(-)
Zm00001d030675::1:152399313-152401314(+)
Zm00001d017150::5:187072820-187074821(-)
Zm00001d031813::1:202631010-202633011(+)
Zm00001d027310::1:2649335-2651336(+)
Zm00001d034252::1:288001200-288003201(-)
Zm00001d013579::5:14717511-14719512(-)
Zm00001d049390::4:28760117-28762118(+)
Zm00001d013745::5:19097998-19099999(+)
Zm00001d018060::5:213493146-213495147(+)
Zm00001d014367::5:43195294-43197295(-)
Zm00001d014194::5:35979207-35981208(+)
Zm00001d030106::1:106129014-106131015(-)
Zm00001d042229::3:156903604-156905605(-)
Zm00001d034869::1:304306270-304308271(+)
Zm00001d035277::6:18982312-18984313(+)
Zm00001d024169::10:52319607-52321608(+)
Zm00001d009314::8:54504299-54506300(-)
Zm00001d019680::7:50559066-50561067(+)
Zm00001d013092::5:4599611-4601612(+)
Zm00001d009873::8:86616254-86618255(-)
Zm00001d005674::2:182912525-182914526(+)
Zm00001d021378::7:150328728-150330729(-)
Zm00001d021982::7:167527499-167529500(+)
Zm00001d002570::2:15642895-15644896(-)
Zm00001d019635::7:47378642-47380643(-)
Zm00001d038248::6:152311540-152313541(+)
Zm00001d035097::6:5181552-5183553(-)
Zm00001d038181::6:150743626-150745627(+)
Zm00001d004887::2:146643787-146645788(-)
Zm00001d040807::3:67150373-67152374(+)
Zm00001d032904::1:242401622-242403623(+)
Zm00001d038728::6:163420281-163422282(-)
Zm00001d002431::2:12536041-12538042(-)
Zm00001d014180::5:35158722-35160723(+)
Zm00001d030657::1:151226115-151228116(+)
Zm00001d052354::4:187990364-187992365(+)
Zm00001d050411::4:86642364-86644365(+)
Zm00001d036641::6:95983318-95985319(-)
Zm00001d050673::4:114817473-114819474(-)
Zm00001d028233::1:27422151-27424152(-)
Zm00001d012448::8:174718806-174720807(+)
Zm00001d037641::6:132668290-132670291(-)
Zm00001d005001::2:153148242-153150243(-)
Zm00001d014906::5:67684422-67686423(-)
Zm00001d017491::5:197433904-197435905(-)
Zm00001d051856::4:172456987-172458988(+)
Zm00001d027631::1:9496450-9498451(+)
Zm00001d031605::1:196089649-196091650(-)
Zm00001d023880::10:26190327-26192328(+)
Zm00001d025323::10:114051261-114053262(+)
Zm00001d036785::6:100876204-100878205(-)
Zm00001d013002::5:2974841-2976842(-)
Zm00001d028569::1:39401491-39403492(+)
Zm00001d025050::10:101676627-101678628(+)
Zm00001d049223::4:21449918-21451919(-)
Zm00001d043784::3:210173850-210175851(-)
Zm00001d033366::1:260523527-260525528(+)
Zm00001d005247::2:165584236-165586237(+)
Zm00001d042876::3:182605877-182607878(-)
Zm00001d019150::7:19292026-19294027(+)
Zm00001d017387::5:194082164-194084165(+)
Zm00001d009439::8:64593420-64595421(-)
Zm00001d021359::7:149800877-149802878(+)
Zm00001d013827::5:21508353-21510354(-)
Zm00001d050828::4:125018674-125020675(+)
Zm00001d054078::4:245969174-245971175(+)
Zm00001d026354::10:144152874-144154875(-)
Zm00001d027530::1:7488866-7490867(+)
Zm00001d036489::6:90387148-90389149(-)
Zm00001d047077::9:117529810-117531811(-)
Zm00001d039326::3:1949501-1951502(+)
Zm00001d024435::10:70734695-70736696(-)
Zm00001d003428::2:44098260-44100261(-)
Zm00001d042787::3:179534889-179536890(+)
Zm00001d009054::8:33464767-33466768(+)
Zm00001d011602::8:155611914-155613915(-)
Zm00001d033897::1:277826664-277828665(-)
Zm00001d037988::6:144426061-144428062(+)
Zm00001d029046::1:56037465-56039466(-)
Zm00001d038753::6:163894281-163896282(+)
Zm00001d035721::6:42949401-42951402(-)
Zm00001d025654::10:125147212-125149213(+)
Zm00001d017058::5:184103964-184105965(+)
Zm00001d017331::5:193178529-193180530(-)
Zm00001d041773::3:137022100-137024101(-)
Zm00001d052850::4:202486926-202488927(+)
Zm00001d028903::1:50229898-50231899(+)
Zm00001d017363::5:193669204-193671205(+)
Zm00001d046485::9:92008445-92010446(-)
Zm00001d047587::9:136379578-136381579(+)
Zm00001d046333::9:81218266-81220267(+)
Zm00001d047210::9:122121221-122123222(+)
Zm00001d042347::3:162368044-162370045(+)
Zm00001d014150::5:34227798-34229799(+)
Zm00001d012970::5:2557706-2559707(-)
Zm00001d052452::4:190312158-190314159(+)
Zm00001d028565::1:39239162-39241163(-)
Zm00001d049153::4:17991960-17993961(-)
Zm00001d044656::3:234157858-234159859(-)
Zm00001d038699::6:162813145-162815146(+)
Zm00001d012686::8:178643734-178645735(-)
Zm00001d015969::5:134899011-134901012(-)
Zm00001d002898::2:26126074-26128075(+)
Zm00001d008367::8:6516285-6518286(-)
Zm00001d018128::5:214802275-214804276(+)
Zm00001d011669::8:158165086-158167087(+)
Zm00001d052051::4:177821065-177823066(+)
Zm00001d018967::7:10975281-10977282(+)
Zm00001d032160::1:214992423-214994424(-)
Zm00001d021754::7:162298475-162300476(-)
Zm00001d051304::4:152548585-152550586(-)
Zm00001d047574::9:136094028-136096029(-)
Zm00001d038366::6:155618214-155620215(-)
Zm00001d040310::3:37113475-37115476(+)
Zm00001d007819::2:240253643-240255644(-)
Zm00001d035172::6:7608416-7610417(+)
Zm00001d026207::10:140949020-140951021(-)
Zm00001d040301::3:36556465-36558466(+)
Zm00001d015053::5:73218749-73220750(+)
Zm00001d002973::2:28464880-28466881(+)
Zm00001d036464::6:89379165-89381166(-)
Zm00001d049017::4:12727589-12729590(-)
Zm00001d002933::2:27116507-27118508(-)
Zm00001d045505::9:24934917-24936918(-)
Zm00001d027847::1:15064044-15066045(+)
Zm00001d015857::5:126867229-126869230(-)
Zm00001d028130::1:23627123-23629124(+)
Zm00001d046423::9:89319517-89321518(+)
Zm00001d033393::1:261673473-261675474(+)
Zm00001d048901::4:7405386-7407387(-)
Zm00001d033104::1:250289842-250291843(+)
Zm00001d016463::5:163224051-163226052(-)
Zm00001d048551::9:158533268-158535269(+)
Zm00001d030968::1:169615471-169617472(-)
Zm00001d014425::5:46350364-46352365(-)
Zm00001d019241::7:23594765-23596766(+)
Zm00001d015473::5:92114613-92116614(-)
Zm00001d017525::5:198705388-198707389(+)
Zm00001d002891::2:25943275-25945276(+)
Zm00001d001941::2:3204349-3206350(-)
Zm00001d029193::1:61663167-61665168(+)
Zm00001d035246::6:16840258-16842259(-)
Zm00001d047904::9:144841638-144843639(-)
Zm00001d043598::3:204720746-204722747(+)
Zm00001d032710::1:235776910-235778911(-)
Zm00001d034161::1:285425037-285427038(-)
Zm00001d041592::3:128772972-128774973(-)
Zm00001d013708::5:18222431-18224432(-)
Zm00001d051693::4:166936411-166938412(+)
Zm00001d044599::3:233054944-233056945(-)
Zm00001d053265::4:223184856-223186857(+)
Zm00001d028266::1:28613798-28615799(+)
Zm00001d031799::1:202174492-202176493(+)
Zm00001d025865::10:132006937-132008938(-)
Zm00001d015367::5:86477570-86479571(+)
Zm00001d017059::5:184135415-184137416(-)
Zm00001d047153::9:120195332-120197333(-)
Zm00001d020101::7:92050357-92052358(+)
Zm00001d024126::10:48088071-48090072(+)
Zm00001d022109::7:170558369-170560370(+)
Zm00001d023241::10:1288999-1291000(-)
Zm00001d043290::3:194661274-194663275(-)
Zm00001d038495::6:158581427-158583428(+)
Zm00001d009158::8:40010634-40012635(+)
Zm00001d032244::1:218619357-218621358(-)
Zm00001d020118::7:93723730-93725731(-)
Zm00001d048937::4:9743726-9745727(+)
Zm00001d025639::10:124757677-124759678(-)
Zm00001d024441::10:70869322-70871323(-)
Zm00001d042734::3:178492331-178494332(-)
Zm00001d042833::3:181425490-181427491(+)
Zm00001d018070::5:213767272-213769273(+)
Zm00001d036131::6:73857540-73859541(-)
Zm00001d048007::9:147860592-147862593(-)
Zm00001d027271::1:1066312-1068313(+)
Zm00001d006944::2:219964043-219966044(+)
Zm00001d038936::6:167323085-167325086(-)
Zm00001d048656::4:2786827-2788828(+)
Zm00001d035741::6:44435001-44437002(-)
Zm00001d040711::3:59630807-59632808(+)
Zm00001d002052::2:5016696-5018697(+)
Zm00001d009844::8:84735344-84737345(-)
Zm00001d041598::3:129187888-129189889(+)
Zm00001d021082::7:142419330-142421331(+)
Zm00001d003930::2:69686245-69688246(+)
Zm00001d051259::4:150962691-150964692(-)
Zm00001d028588::1:40098719-40100720(+)
Zm00001d008456::8:9210155-9212156(+)
Zm00001d018441::5:220901405-220903406(+)
Zm00001d023444::10:5652798-5654799(-)
Zm00001d045324::9:18948444-18950445(+)
Zm00001d029566::1:76606487-76608488(+)
Zm00001d050594::4:103193707-103195708(+)
Zm00001d025078::10:102818297-102820298(-)
Zm00001d012655::8:178009817-178011818(+)
Zm00001d040175::3:30631637-30633638(+)
Zm00001d027697::1:11317575-11319576(-)
Zm00001d039039::6:169024920-169026921(+)
Zm00001d003079::2:31356487-31358488(+)
Zm00001d026514::10:147435935-147437936(+)
Zm00001d051193::4:148035900-148037901(-)
Zm00001d012965::5:2441522-2443523(-)
Zm00001d029473::1:72299903-72301904(-)
Zm00001d038038::6:145848441-145850442(+)
Zm00001d042164::3:154325085-154327086(-)
Zm00001d024895::10:93456206-93458207(+)
Zm00001d049805::4:45461241-45463242(-)
Zm00001d025082::10:102930303-102932304(-)
Zm00001d050150::4:69429224-69431225(-)
Zm00001d052598::4:194315307-194317308(-)
Zm00001d027300::1:2232453-2234454(+)
Zm00001d007638::2:236706953-236708954(+)
Zm00001d001851::2:1932573-1934574(-)
Zm00001d007454::2:232020017-232022018(+)
Zm00001d039076::6:169622156-169624157(+)
Zm00001d025501::10:120599528-120601529(-)
Zm00001d047143::9:120015250-120017251(+)
Zm00001d030614::1:148685795-148687796(+)
Zm00001d002091::2:5844686-5846687(+)
Zm00001d012175::8:169551026-169553027(-)
Zm00001d037196::6:115286932-115288933(+)
Zm00001d011474::8:151592399-151594400(+)
Zm00001d029361::1:67434465-67436466(+)
Zm00001d042375::3:163749604-163751605(-)
Zm00001d026415::10:145394473-145396474(+)
Zm00001d053082::4:212916884-212918885(-)
Zm00001d052048::4:177562717-177564718(-)
Zm00001d042475::3:168869720-168871721(+)
Zm00001d012022::8:166709618-166711619(+)
Zm00001d004736::2:134748367-134750368(-)
Zm00001d026240::10:141713088-141715089(+)
Zm00001d026057::10:137264662-137266663(+)
Zm00001d037321::6:121015922-121017923(-)
Zm00001d016100::5:144546615-144548616(-)
Zm00001d033734::1:272415085-272417086(+)
Zm00001d021731::7:161605305-161607306(+)
Zm00001d047115::9:119208936-119210937(+)
Zm00001d011720::8:159840347-159842348(-)
Zm00001d036206::6:77075325-77077326(+)
Zm00001d015209::5:79511104-79513105(-)
Zm00001d016276::5:155337986-155339987(-)
Zm00001d015887::5:129135927-129137928(-)
Zm00001d019432::7:33468517-33470518(+)
Zm00001d011984::8:165879316-165881317(+)
Zm00001d012667::8:178300933-178302934(+)
Zm00001d035375::6:23622497-23624498(-)
Zm00001d053769::4:240796765-240798766(+)
Zm00001d048461::9:156767802-156769803(-)
Zm00001d043150::3:190205742-190207743(+)
Zm00001d010019::8:95339378-95341379(+)
Zm00001d005432::2:173780386-173782387(+)
Zm00001d003804::2:59927856-59929857(-)
Zm00001d018056::5:213278175-213280176(+)
Zm00001d017427::5:195762966-195764967(+)
Zm00001d038270::6:152873349-152875350(-)
Zm00001d024029::10:38043241-38045242(-)
Zm00001d012127::8:168507372-168509373(+)
Zm00001d005696::2:183688634-183690635(+)
Zm00001d021342::7:149416103-149418104(-)
Zm00001d050084::4:64871829-64873830(+)
Zm00001d046510::9:93174385-93176386(+)
Zm00001d048006::9:147802210-147804211(-)
Zm00001d037209::6:115846517-115848518(+)
Zm00001d003865::2:63888247-63890248(-)
Zm00001d005616::2:180788690-180790691(+)
Zm00001d014849::5:65475822-65477823(+)
Zm00001d037972::6:143912618-143914619(-)
Zm00001d037427::6:125222560-125224561(-)
Zm00001d007581::2:235121800-235123801(+)
Zm00001d025135::10:106026414-106028415(-)
Zm00001d019844::7:68695817-68697818(+)
Zm00001d014015::5:28775999-28778000(+)
Zm00001d013206::5:6575431-6577432(-)
Zm00001d021491::7:153943025-153945026(-)
Zm00001d021692::7:160349395-160351396(+)
Zm00001d016968::5:181545374-181547375(-)
Zm00001d008233::8:2071029-2073030(-)
Zm00001d001967::2:3616537-3618538(-)
Zm00001d002782::2:22573985-22575986(-)
Zm00001d037386::6:124043507-124045508(+)
Zm00001d015992::5:137786851-137788852(+)
Zm00001d005831::2:190283220-190285221(+)
Zm00001d012246::8:170928525-170930526(-)
Zm00001d019873::7:71818319-71820320(+)
Zm00001d032209::1:217179538-217181539(+)
Zm00001d008984::8:28584986-28586987(-)
Zm00001d053257::4:222753933-222755934(+)
Zm00001d024874::10:91750839-91752840(+)
Zm00001d017045::5:183594833-183596834(-)
Zm00001d037993::6:144584308-144586309(-)
Zm00001d049873::4:49839290-49841291(+)
Zm00001d015481::5:92809680-92811681(+)
Zm00001d041127::3:99307984-99309985(+)
Zm00001d034761::1:301512133-301514134(+)
Zm00001d033806::1:274287431-274289432(-)
Zm00001d011348::8:147531783-147533784(+)
Zm00001d025780::10:129427633-129429634(-)
Zm00001d004930::2:149273951-149275952(+)
Zm00001d004337::2:104457818-104459819(-)
Zm00001d009732::8:78412053-78414054(+)
Zm00001d010258::8:106427559-106429560(-)
Zm00001d029850::1:89956970-89958971(+)
Zm00001d031961::1:208048857-208050858(+)
Zm00001d014882::5:66934799-66936800(+)
Zm00001d021935::7:166378311-166380312(-)
Zm00001d041076::3:95569963-95571964(+)
Zm00001d022584::7:180348281-180350282(-)
Zm00001d018207::5:216596324-216598325(+)
Zm00001d046697::9:102859264-102861265(-)
Zm00001d050062::4:63284556-63286557(+)
Zm00001d009482::8:66859501-66861502(+)
Zm00001d014122::5:33166012-33168013(+)
Zm00001d017613::5:201702770-201704771(-)
Zm00001d050403::4:86241128-86243129(-)
Zm00001d045072::9:11553536-11555537(+)
Zm00001d002629::2:17330022-17332023(-)
Zm00001d018355::5:219131061-219133062(+)
Zm00001d021768::7:162730127-162732128(-)
Zm00001d015455::5:91168860-91170861(-)
Zm00001d038368::6:155636766-155638767(+)
Zm00001d045705::9:34418099-34420100(-)
Zm00001d048739::4:4788844-4790845(-)
Zm00001d024839::10:90382933-90384934(+)
Zm00001d035647::6:38174220-38176221(-)
Zm00001d033553::1:266975863-266977864(+)
Zm00001d020428::7:113327413-113329414(-)
Zm00001d026091::10:138164619-138166620(-)
Zm00001d007815::2:240149100-240151101(-)
Zm00001d028965::1:53167896-53169897(+)
Zm00001d031460::1:191034458-191036459(-)
Zm00001d051872::4:172963376-172965377(+)
Zm00001d014896::5:67127800-67129801(+)
Zm00001d006485::2:209681784-209683785(+)
Zm00001d015050::5:73190625-73192626(-)
Zm00001d026664::10:149607676-149609677(+)
Zm00001d033753::1:272914345-272916346(+)
Zm00001d007059::2:221007383-221009384(-)
Zm00001d052143::4:180870218-180872219(-)
Zm00001d014294::5:39802325-39804326(+)
Zm00001d043651::3:206030392-206032393(+)
Zm00001d015088::5:75059122-75061123(+)
Zm00001d053917::4:243629500-243631501(+)
Zm00001d019803::7:62980983-62982984(+)
Zm00001d029036::1:55559272-55561273(+)
Zm00001d039503::3:6082514-6084515(-)
Zm00001d044844::9:4960923-4962924(+)
Zm00001d004998::2:153092010-153094011(-)
Zm00001d018096::5:214121122-214123123(-)
Zm00001d012878::5:1534167-1536168(-)
Zm00001d053122::4:214602508-214604509(-)
Zm00001d039971::3:21172946-21174947(+)
Zm00001d014340::5:41542362-41544363(+)
Zm00001d030707::1:154856553-154858554(-)
Zm00001d043249::3:193231402-193233403(+)
Zm00001d047059::9:116852499-116854500(+)
Zm00001d002271::2:9190470-9192471(-)
Zm00001d003153::2:33919034-33921035(-)
Zm00001d051837::4:171678180-171680181(+)
Zm00001d051916::4:174609472-174611473(+)
Zm00001d042443::3:167611206-167613207(+)
Zm00001d007397::2:230780377-230782378(-)
Zm00001d035167::6:7485417-7487418(+)
Zm00001d031171::1:180488941-180490942(+)
Zm00001d038330::6:154715313-154717314(-)
Zm00001d047723::9:139998913-140000914(+)
Zm00001d012857::5:1165091-1167092(-)
Zm00001d024486::10:73707401-73709402(+)
Zm00001d037990::6:144437433-144439434(-)
Zm00001d046865::9:108541254-108543255(-)
Zm00001d044704::3:235440996-235442997(-)
Zm00001d053283::4:223936514-223938515(-)
Zm00001d039127::6:170619913-170621914(-)
Zm00001d021185::7:145201577-145203578(-)
Zm00001d025941::10:134171387-134173388(+)
Zm00001d047671::9:138756440-138758441(-)
Zm00001d051081::4:141313443-141315444(-)
Zm00001d038557::6:159804584-159806585(-)
Zm00001d003389::2:42584541-42586542(-)
Zm00001d010447::8:115545727-115547728(-)
Zm00001d018626::7:1335061-1337062(-)
Zm00001d018336::5:218710552-218712553(+)
Zm00001d017391::5:194314683-194316684(+)
Zm00001d040691::3:58484404-58486405(-)
Zm00001d048270::9:153521011-153523012(-)
Zm00001d049940::4:54281661-54283662(-)
Zm00001d007605::2:236097039-236099040(-)
Zm00001d007770::2:239296000-239298001(+)
Zm00001d018843::7:7093848-7095849(+)
Zm00001d051900::4:173981335-173983336(-)
Zm00001d003544::2:47661411-47663412(+)
Zm00001d040309::3:37114250-37116251(-)
Zm00001d023749::10:18612004-18614005(+)
Zm00001d011152::8:140851841-140853842(+)
Zm00001d002299::2:9769402-9771403(-)
Zm00001d041888::3:142426497-142428498(+)
Zm00001d010670::8:123790283-123792284(-)
Zm00001d015326::5:84618948-84620949(-)
Zm00001d022106::7:170519173-170521174(-)
Zm00001d051129::4:144993634-144995635(-)
Zm00001d027886::1:16721213-16723214(+)
Zm00001d011384::8:149203542-149205543(+)
Zm00001d002391::2:11805718-11807719(+)
Zm00001d011711::8:159471291-159473292(-)
Zm00001d021741::7:161998714-162000715(-)
Zm00001d011537::8:153800844-153802845(-)
Zm00001d019219::7:22316337-22318338(+)
Zm00001d014423::5:46039312-46041313(+)
Zm00001d001902::2:2636158-2638159(-)
Zm00001d010336::8:110255016-110257017(-)
Zm00001d024088::10:43225428-43227429(-)
Zm00001d038058::6:146571815-146573816(-)
Zm00001d026128::10:139272179-139274180(-)
Zm00001d022625::7:181506058-181508059(-)
Zm00001d053398::4:229322397-229324398(-)
Zm00001d028742::1:44977776-44979777(-)
Zm00001d052962::4:206382148-206384149(-)
Zm00001d037687::6:133986294-133988295(-)
Zm00001d003086::2:31746160-31748161(+)
Zm00001d028797::1:46675039-46677040(-)
Zm00001d035041::6:2928851-2930852(+)
Zm00001d040864::3:73202367-73204368(+)
Zm00001d026139::10:139502729-139504730(-)
Zm00001d012173::8:169524547-169526548(-)
Zm00001d027514::1:7176169-7178170(+)
Zm00001d002929::2:26785329-26787330(+)
Zm00001d015638::5:102524248-102526249(+)
Zm00001d017981::5:211301898-211303899(+)
Zm00001d015212::5:79553002-79555003(+)
Zm00001d037900::6:141483918-141485919(+)
Zm00001d048715::4:4118392-4120393(-)
Zm00001d032375::1:224465361-224467362(-)
Zm00001d047079::9:117689097-117691098(-)
Zm00001d042474::3:168870305-168872306(-)
Zm00001d014880::5:66842495-66844496(+)
Zm00001d040061::3:25517891-25519892(-)
Zm00001d035844::6:55328744-55330745(-)
Zm00001d046611::9:98776952-98778953(-)
Zm00001d034413::1:292245804-292247805(+)
Zm00001d017492::5:197500970-197502971(+)
Zm00001d025547::10:121884502-121886503(+)
Zm00001d009734::8:78553134-78555135(+)
Zm00001d041750::3:135902048-135904049(+)
Zm00001d032944::1:244291231-244293232(-)
Zm00001d041346::3:113859253-113861254(+)
Zm00001d007318::2:228281878-228283879(-)
Zm00001d030515::1:140798384-140800385(+)
Zm00001d043289::3:194635654-194637655(-)
Zm00001d042154::3:153990174-153992175(-)
Zm00001d038300::6:153810854-153812855(-)
Zm00001d020437::7:114148330-114150331(+)
Zm00001d015234::5:80279570-80281571(+)
Zm00001d033211::1:254302366-254304367(-)
Zm00001d025835::10:131412861-131414862(-)
Zm00001d008563::8:13131465-13133466(-)
Zm00001d042341::3:162109801-162111802(+)
Zm00001d037709::6:134658454-134660455(-)
Zm00001d051991::4:176027584-176029585(+)
Zm00001d024110::10:46170059-46172060(+)
Zm00001d019678::7:50534751-50536752(+)
Zm00001d014962::5:70351150-70353151(-)
Zm00001d043528::3:202843448-202845449(+)
Zm00001d044048::3:217741309-217743310(-)
Zm00001d040161::3:29766317-29768318(-)
Zm00001d032469::1:227684108-227686109(-)
Zm00001d002051::2:5012325-5014326(+)
Zm00001d009771::8:80440205-80442206(-)
Zm00001d035947::6:61621551-61623552(-)
Zm00001d015672::5:105096523-105098524(+)
Zm00001d043765::3:209277168-209279169(-)
Zm00001d023430::10:5417043-5419044(-)
Zm00001d035348::6:22762815-22764816(+)
Zm00001d053539::4:233365581-233367582(-)
Zm00001d037770::6:136863079-136865080(-)
Zm00001d051790::4:169873238-169875239(+)
Zm00001d051116::4:143958886-143960887(+)
Zm00001d038292::6:153561537-153563538(+)
Zm00001d005373::2:171264119-171266120(+)
Zm00001d009132::8:38684616-38686617(+)
Zm00001d002951::2:27936513-27938514(+)
Zm00001d026544::10:147963146-147965147(+)
Zm00001d021280::7:147734811-147736812(-)
Zm00001d013391::5:10266767-10268768(+)
Zm00001d021197::7:145648288-145650289(+)
Zm00001d034815::1:302811339-302813340(-)
Zm00001d016922::5:180064686-180066687(+)
Zm00001d013577::5:14624610-14626611(-)
Zm00001d048776::4:5382233-5384234(-)
Zm00001d051932::4:174803762-174805763(-)
Zm00001d010542::8:119801432-119803433(-)
Zm00001d038003::6:144812392-144814393(+)
Zm00001d045292::9:18059907-18061908(-)
Zm00001d044608::3:233326909-233328910(+)
Zm00001d052741::4:199477462-199479463(+)
Zm00001d022523::7:179321126-179323127(+)
Zm00001d039469::3:5150209-5152210(-)
Zm00001d014426::5:46375854-46377855(-)
Zm00001d012314::8:172333398-172335399(-)
Zm00001d053376::4:228361485-228363486(+)
Zm00001d050620::4:105048481-105050482(+)
Zm00001d049113::4:16447230-16449231(+)
Zm00001d021437::7:152287724-152289725(+)
Zm00001d002341::2:10608610-10610611(-)
Zm00001d038613::6:160914933-160916934(+)
Zm00001d020714::7:129801098-129803099(-)
Zm00001d009210::8:43206484-43208485(-)
Zm00001d031373::1:187623749-187625750(+)
Zm00001d002678::2:19070189-19072190(+)
Zm00001d017199::5:188677878-188679879(+)
Zm00001d044019::3:216881071-216883072(-)
Zm00001d017912::5:210038925-210040926(-)
Zm00001d027447::1:5495039-5497040(+)
Zm00001d031795::1:202094197-202096198(+)
Zm00001d019643::7:47841511-47843512(-)
Zm00001d034410::1:292175734-292177735(-)
Zm00001d052071::4:178534659-178536660(-)
Zm00001d048648::4:2606995-2608996(-)
Zm00001d039181::6:172034439-172036440(+)
Zm00001d043789::3:210260838-210262839(-)
Zm00001d052282::4:185958822-185960823(-)
Zm00001d019552::7:42050924-42052925(+)
Zm00001d040744::3:61449534-61451535(+)
Zm00001d010567::8:120520342-120522343(+)
Zm00001d018104::5:214354040-214356041(+)
Zm00001d027511::1:7142891-7144892(+)
Zm00001d025978::10:135070045-135072046(+)
Zm00001d005125::2:159695135-159697136(-)
Zm00001d025989::10:135485992-135487993(+)
Zm00001d006168::2:200361450-200363451(-)
Zm00001d032695::1:234901157-234903158(+)
Zm00001d003022::2:29677018-29679019(-)
Zm00001d053993::4:244793242-244795243(+)
Zm00001d033840::1:275465568-275467569(+)
Zm00001d051000::4:136178717-136180718(-)
Zm00001d008191::8:778621-780622(-)
Zm00001d014013::5:28633409-28635410(+)
Zm00001d034847::1:303730188-303732189(-)
Zm00001d012971::5:2568860-2570861(-)
Zm00001d007442::2:231783994-231785995(+)
Zm00001d039051::6:169305938-169307939(-)
Zm00001d006004::2:195077614-195079615(+)
Zm00001d040612::3:53874161-53876162(-)
Zm00001d015581::5:99283642-99285643(+)
Zm00001d035215::6:10272233-10274234(+)
Zm00001d029416::1:69624360-69626361(-)
Zm00001d004085::2:81378547-81380548(+)
Zm00001d024330::10:64914665-64916666(-)
Zm00001d042136::3:153036188-153038189(-)
Zm00001d024970::10:97511604-97513605(+)
Zm00001d028000::1:19917746-19919747(+)
Zm00001d007468::2:232338519-232340520(+)
Zm00001d014879::5:66806368-66808369(+)
Zm00001d006846::2:217779714-217781715(+)
Zm00001d005012::2:153753425-153755426(-)
Zm00001d036211::6:77192853-77194854(-)
Zm00001d033472::1:263620980-263622981(+)
Zm00001d012085::8:167845784-167847785(+)
Zm00001d022202::7:172753882-172755883(+)
Zm00001d020129::7:94626087-94628088(+)
Zm00001d026041::10:136740103-136742104(+)
Zm00001d040268::3:35118338-35120339(+)
Zm00001d019409::7:32629271-32631272(+)
Zm00001d028096::1:22878521-22880522(+)
Zm00001d023815::10:23251977-23253978(-)
Zm00001d014486::5:49917397-49919398(-)
Zm00001d025857::10:131576348-131578349(+)
Zm00001d031481::1:191519627-191521628(+)
Zm00001d005149::2:161140791-161142792(+)
Zm00001d053446::4:231904287-231906288(-)
Zm00001d034105::1:284101727-284103728(-)
Zm00001d002130::2:6424486-6426487(-)
Zm00001d033698::1:271528048-271530049(-)
Zm00001d002410::2:12122450-12124451(-)
Zm00001d035552::6:32909398-32911399(-)
Zm00001d013435::5:11330411-11332412(-)
Zm00001d034011::1:281131118-281133119(-)
Zm00001d006613::2:212615485-212617486(-)
Zm00001d005453::2:174634622-174636623(+)
Zm00001d023279::10:2036063-2038064(-)
Zm00001d015948::5:133563508-133565509(+)
Zm00001d034550::1:296029952-296031953(-)
Zm00001d048151::9:150986159-150988160(-)
Zm00001d025670::10:125786164-125788165(+)
Zm00001d008256::8:3221685-3223686(-)
Zm00001d033491::1:264152627-264154628(+)
Zm00001d013485::5:12643042-12645043(-)
Zm00001d031703::1:198956876-198958877(-)
Zm00001d032501::1:228549472-228551473(+)
Zm00001d038060::6:146621045-146623046(-)
Zm00001d037352::6:122504382-122506383(+)
Zm00001d029889::1:92564478-92566479(-)
Zm00001d021178::7:145097800-145099801(-)
Zm00001d046939::9:111941616-111943617(+)
Zm00001d049652::4:38764068-38766069(+)
Zm00001d014812::5:63973192-63975193(-)
Zm00001d046109::9:63900207-63902208(-)
Zm00001d012274::8:171720566-171722567(-)
Zm00001d046348::9:82563582-82565583(+)
Zm00001d053805::4:241440399-241442400(+)
Zm00001d037898::6:141445629-141447630(+)
Zm00001d014821::5:64553367-64555368(-)
Zm00001d030902::1:166633172-166635173(-)
Zm00001d017274::5:191417210-191419211(+)
Zm00001d018057::5:213286884-213288885(+)
Zm00001d025094::10:103696082-103698083(+)
Zm00001d009883::8:87299877-87301878(+)
Zm00001d041265::3:109136558-109138559(+)
Zm00001d003151::2:33848325-33850326(-)
Zm00001d025073::10:102551038-102553039(+)
Zm00001d037815::6:138657582-138659583(+)
Zm00001d008874::8:23549331-23551332(-)
Zm00001d048737::4:4609794-4611795(+)
Zm00001d014728::5:60858716-60860717(-)
Zm00001d026411::10:145350754-145352755(+)
Zm00001d003343::2:40925000-40927001(-)
Zm00001d020526::7:120917356-120919357(+)
Zm00001d031270::1:184548616-184550617(+)
Zm00001d031525::1:192897422-192899423(-)
Zm00001d043614::3:205245438-205247439(-)
Zm00001d001915::2:2811222-2813223(+)
Zm00001d016500::5:164996107-164998108(+)
Zm00001d037997::6:144725714-144727715(-)
Zm00001d007435::2:231644638-231646639(-)
Zm00001d015148::5:76959629-76961630(+)
Zm00001d014379::5:43730829-43732830(+)
Zm00001d052310::4:186759269-186761270(+)
Zm00001d008502::8:10654528-10656529(-)
Zm00001d038193::6:151181429-151183430(-)
Zm00001d037728::6:135409730-135411731(+)
Zm00001d043129::3:189865368-189867369(+)
Zm00001d017699::5:204539680-204541681(-)
Zm00001d016164::5:147980635-147982636(-)
Zm00001d015905::5:130025953-130027954(+)
Zm00001d039363::3:2607705-2609706(+)
Zm00001d010985::8:135930018-135932019(-)
Zm00001d032111::1:213320997-213322998(-)
Zm00001d037685::6:133971065-133973066(+)
Zm00001d051859::4:172520974-172522975(+)
Zm00001d033320::1:258888075-258890076(+)
Zm00001d018754::7:4284656-4286657(-)
Zm00001d042163::3:154314239-154316240(-)
Zm00001d001884::2:2354440-2356441(-)
Zm00001d011300::8:146135309-146137310(+)
Zm00001d030579::1:145824290-145826291(-)
Zm00001d023830::10:23733482-23735483(-)
Zm00001d003287::2:38812107-38814108(-)
Zm00001d006828::2:217455855-217457856(+)
Zm00001d032875::1:241212604-241214605(+)
Zm00001d017210::5:188994484-188996485(+)
Zm00001d002961::2:28153093-28155094(+)
Zm00001d012950::5:2321180-2323181(-)
Zm00001d004022::2:76079876-76081877(+)
Zm00001d048247::9:153131799-153133800(+)
Zm00001d041920::3:143643424-143645425(+)
Zm00001d051913::4:174501752-174503753(-)
Zm00001d007077::2:221762059-221764060(-)
Zm00001d029095::1:57696807-57698808(-)
Zm00001d042660::3:175805576-175807577(-)
Zm00001d021246::7:146811583-146813584(+)
Zm00001d052076::4:178747527-178749528(+)
Zm00001d001918::2:2918324-2920325(+)
Zm00001d051953::4:175174982-175176983(+)
Zm00001d018648::7:1662432-1664433(-)
Zm00001d009448::8:64902751-64904752(-)
Zm00001d051229::4:149276719-149278720(+)
Zm00001d020620::7:125258004-125260005(+)
Zm00001d012988::5:2849778-2851779(-)
Zm00001d005783::2:188169306-188171307(-)
Zm00001d023479::10:6929682-6931683(-)
Zm00001d013012::5:3201501-3203502(-)
Zm00001d035201::6:9610442-9612443(+)
Zm00001d051563::4:162877169-162879170(-)
Zm00001d037737::6:135901419-135903420(-)
Zm00001d039144::6:171030546-171032547(-)
Zm00001d044162::3:220822998-220824999(+)
Zm00001d044228::3:222460483-222462484(+)
Zm00001d018314::5:218310671-218312672(-)
Zm00001d040581::3:51340851-51342852(-)
Zm00001d016900::5:179635392-179637393(-)
Zm00001d045991::9:52949329-52951330(+)
Zm00001d048135::9:150650841-150652842(-)
Zm00001d026408::10:145333017-145335018(-)
Zm00001d011754::8:160753982-160755983(+)
Zm00001d041280::3:110160930-110162931(+)
Zm00001d038553::6:159772568-159774569(+)
Zm00001d021453::7:152607581-152609582(-)
Zm00001d043126::3:189781375-189783376(+)
Zm00001d006486::2:209689225-209691226(-)
Zm00001d038849::6:165832023-165834024(-)
Zm00001d014535::5:52310078-52312079(-)
Zm00001d040019::3:23110361-23112362(-)
Zm00001d048122::9:150494867-150496868(-)
Zm00001d010928::8:133837910-133839911(+)
Zm00001d050573::4:101519122-101521123(+)
Zm00001d045627::9:29256935-29258936(+)
Zm00001d042245::3:157382832-157384833(+)
Zm00001d005013::2:153769025-153771026(-)
Zm00001d034232::1:287351741-287353742(+)
Zm00001d050130::4:68056578-68058579(-)
Zm00001d038149::6:149409777-149411778(+)
Zm00001d016711::5:173430742-173432743(-)
Zm00001d028605::1:40565405-40567406(-)
Zm00001d023734::10:17855084-17857085(-)
Zm00001d033705::1:271741915-271743916(+)
Zm00001d027680::1:11009697-11011698(+)
Zm00001d030939::1:168398057-168400058(+)
Zm00001d048874::4:6824373-6826374(+)
Zm00001d049092::4:15795221-15797222(+)
Zm00001d017379::5:193877984-193879985(+)
Zm00001d010618::8:122040121-122042122(+)
Zm00001d017129::5:186409204-186411205(+)
Zm00001d036044::6:68205347-68207348(-)
Zm00001d005547::2:178270257-178272258(-)
Zm00001d028910::1:50786049-50788050(-)
Zm00001d047790::9:141812089-141814090(+)
Zm00001d019619::7:46403812-46405813(-)
Zm00001d015702::5:108887299-108889300(-)
Zm00001d015344::5:85579354-85581355(-)
Zm00001d053665::4:238448572-238450573(+)
Zm00001d034405::1:292040008-292042009(+)
Zm00001d035185::6:8561024-8563025(+)
Zm00001d008230::8:2035817-2037818(-)
Zm00001d022396::7:176686774-176688775(+)
Zm00001d027267::1:1035955-1037956(-)
Zm00001d042049::3:148580973-148582974(+)
Zm00001d008894::8:24232869-24234870(+)
Zm00001d021718::7:161356211-161358212(-)
Zm00001d011308::8:146321588-146323589(-)
Zm00001d021330::7:149053880-149055881(-)
Zm00001d042160::3:154281281-154283282(-)
Zm00001d026677::10:149749880-149751881(+)
Zm00001d019393::7:31559595-31561596(-)
Zm00001d030551::1:143315700-143317701(+)
Zm00001d049173::4:19023675-19025676(+)
Zm00001d029258::1:63929753-63931754(-)
Zm00001d039656::3:10866421-10868422(-)
Zm00001d010236::8:105520583-105522584(+)
Zm00001d033272::1:257005485-257007486(-)
Zm00001d002757::2:21811502-21813503(-)
Zm00001d033648::1:269572207-269574208(-)
Zm00001d007185::2:224105196-224107197(+)
Zm00001d011640::8:157207517-157209518(+)
Zm00001d014138::5:33832483-33834484(+)
Zm00001d012854::5:1118456-1120457(+)
Zm00001d013095::5:4678733-4680734(+)
Zm00001d012116::8:168416805-168418806(-)
Zm00001d038686::6:162597602-162599603(-)
Zm00001d023262::10:1563891-1565892(+)
Zm00001d015292::5:82968587-82970588(+)
Zm00001d031139::1:179455610-179457611(+)
Zm00001d045492::9:24419276-24421277(+)
Zm00001d032656::1:233335553-233337554(+)
Zm00001d048044::9:148681439-148683440(+)
Zm00001d053731::4:240026302-240028303(-)
Zm00001d012939::5:2235902-2237903(+)
Zm00001d044054::3:217926683-217928684(+)
Zm00001d053393::4:229061160-229063161(-)
Zm00001d053851::4:242207620-242209621(-)
Zm00001d007387::2:230453630-230455631(-)
Zm00001d043131::3:189939781-189941782(+)
Zm00001d034272::1:288311693-288313694(+)
Zm00001d003464::2:45208847-45210848(-)
Zm00001d045133::9:13838041-13840042(+)
Zm00001d040463::3:44742538-44744539(+)
Zm00001d042284::3:158787825-158789826(+)
Zm00001d050008::4:59179660-59181661(-)
Zm00001d050836::4:125509229-125511230(+)
Zm00001d020019::7:86099197-86101198(-)
Zm00001d019905::7:74373768-74375769(+)
Zm00001d022148::7:171257493-171259494(-)
Zm00001d035337::6:22130204-22132205(+)
Zm00001d029243::1:63575699-63577700(-)
Zm00001d041883::3:142275444-142277445(+)
Zm00001d042711::3:177893357-177895358(+)
Zm00001d029606::1:78910659-78912660(-)
Zm00001d050199::4:73082354-73084355(+)
Zm00001d025428::10:118315030-118317031(+)
Zm00001d050145::4:69075108-69077109(-)
Zm00001d008621::8:14955679-14957680(+)
Zm00001d009562::8:70205311-70207312(-)
Zm00001d009000::8:29484464-29486465(+)
Zm00001d022586::7:180371982-180373983(-)
Zm00001d007396::2:230691535-230693536(+)
Zm00001d022536::7:179674468-179676469(-)
Zm00001d030468::1:134961328-134963329(+)
Zm00001d028930::1:51838003-51840004(+)
Zm00001d048892::4:7219429-7221430(+)
Zm00001d041007::3:89969631-89971632(-)
Zm00001d003659::2:52837912-52839913(+)
Zm00001d020902::7:136125107-136127108(-)
Zm00001d045884::9:45475459-45477460(+)
Zm00001d052371::4:188390774-188392775(+)
Zm00001d032027::1:209850066-209852067(+)
Zm00001d036693::6:97877295-97879296(+)
Zm00001d017501::5:197646030-197648031(+)
Zm00001d052022::4:176743712-176745713(+)
Zm00001d015825::5:124309480-124311481(+)
Zm00001d036201::6:76920959-76922960(-)
Zm00001d004513::2:115925294-115927295(-)
Zm00001d019825::7:66474091-66476092(-)
Zm00001d038687::6:162596841-162598842(+)
Zm00001d033682::1:270984522-270986523(+)
Zm00001d043800::3:210469214-210471215(-)
Zm00001d037092::6:111876859-111878860(+)
Zm00001d015821::5:123915795-123917796(+)
Zm00001d017153::5:187147637-187149638(+)
Zm00001d028056::1:21779427-21781428(-)
Zm00001d046342::9:81727756-81729757(+)
Zm00001d005258::2:166061798-166063799(+)
Zm00001d029383::1:68459218-68461219(+)
Zm00001d019642::7:47826403-47828404(+)
Zm00001d050337::4:82037936-82039937(+)
Zm00001d033296::1:257980808-257982809(-)
Zm00001d036760::6:99960238-99962239(-)
Zm00001d003222::2:36698638-36700639(-)
Zm00001d049336::4:27052720-27054721(-)
Zm00001d020552::7:122016866-122018867(-)
Zm00001d029094::1:57595451-57597452(+)
Zm00001d036955::6:107286259-107288260(-)
Zm00001d009383::8:61552327-61554328(-)
Zm00001d051393::4:156980266-156982267(+)
Zm00001d052155::4:181464192-181466193(-)
Zm00001d012564::8:176753545-176755546(+)
Zm00001d047438::9:130093587-130095588(-)
Zm00001d039133::6:170772887-170774888(-)
Zm00001d037633::6:132469412-132471413(+)
Zm00001d028532::1:38403005-38405006(-)
Zm00001d027916::1:17552668-17554669(-)
Zm00001d046381::9:85599471-85601472(+)
Zm00001d033625::1:269138139-269140140(-)
Zm00001d041204::3:105354876-105356877(+)
Zm00001d033709::1:271941135-271943136(+)
Zm00001d041784::3:137970414-137972415(-)
Zm00001d053065::4:211843154-211845155(-)
Zm00001d045677::9:32741040-32743041(-)
Zm00001d032103::1:213128732-213130733(-)
Zm00001d011764::8:161074490-161076491(-)
Zm00001d043201::3:191428993-191430994(+)
Zm00001d042052::3:148710409-148712410(+)
Zm00001d035226::6:15066454-15068455(+)
Zm00001d010584::8:120903481-120905482(+)
Zm00001d049933::4:53888225-53890226(+)
Zm00001d048593::4:923237-925238(-)
Zm00001d009146::8:39526146-39528147(-)
Zm00001d050575::4:101596726-101598727(-)
Zm00001d039628::3:9474211-9476212(-)
Zm00001d035208::6:9904273-9906274(+)
Zm00001d043523::3:202711130-202713131(+)
Zm00001d025016::10:99824431-99826432(-)
Zm00001d024600::10:79989693-79991694(+)
Zm00001d048868::4:6759153-6761154(+)
Zm00001d038766::6:164156402-164158403(+)
Zm00001d002007::2:4305293-4307294(-)
Zm00001d040698::3:58957928-58959929(-)
Zm00001d028698::1:43438025-43440026(+)
Zm00001d015497::5:93774103-93776104(+)
Zm00001d051842::4:171964911-171966912(-)
Zm00001d009837::8:84442691-84444692(-)
Zm00001d020485::7:118507402-118509403(+)
Zm00001d009090::8:35621100-35623101(+)
Zm00001d003648::2:51949505-51951506(-)
Zm00001d024082::10:42493743-42495744(-)
Zm00001d033259::1:256313562-256315563(+)
Zm00001d008392::8:7161466-7163467(-)
Zm00001d018091::5:214045981-214047982(+)
Zm00001d048137::9:150681028-150683029(-)
Zm00001d028946::1:52508897-52510898(-)
Zm00001d027254::1:431629-433630(-)
Zm00001d016098::5:144499575-144501576(+)
Zm00001d030663::1:151764813-151766814(+)
Zm00001d038914::6:166875477-166877478(-)
Zm00001d034358::1:290662704-290664705(-)
Zm00001d006484::2:209680228-209682229(+)
Zm00001d030557::1:143975921-143977922(-)
Zm00001d036949::6:107129400-107131401(-)
Zm00001d001952::2:3432414-3434415(-)
Zm00001d048470::9:156889019-156891020(-)
Zm00001d052093::4:179380371-179382372(-)
Zm00001d045201::9:15923625-15925626(-)
Zm00001d039293::3:1165722-1167723(+)
Zm00001d045497::9:24458387-24460388(+)
Zm00001d018365::5:219234736-219236737(-)
Zm00001d001910::2:2780316-2782317(+)
Zm00001d045712::9:34741826-34743827(-)
Zm00001d003515::2:46326963-46328964(+)
Zm00001d025037::10:100956973-100958974(-)
Zm00001d014793::5:63459619-63461620(-)
Zm00001d038325::6:154461786-154463787(+)
Zm00001d027380::1:3986929-3988930(+)
Zm00001d013476::5:12424075-12426076(+)
Zm00001d002773::2:22214304-22216305(-)
Zm00001d036847::6:103721421-103723422(-)
Zm00001d044978::9:9098780-9100781(+)
Zm00001d007966::2:244310041-244312042(+)
Zm00001d049466::4:31334674-31336675(-)
Zm00001d015065::5:73928072-73930073(+)
Zm00001d004697::2:131936647-131938648(-)
Zm00001d032380::1:224651043-224653044(+)
Zm00001d028707::1:43832314-43834315(-)
Zm00001d039619::3:9221053-9223054(+)
Zm00001d035098::6:5181409-5183410(+)
Zm00001d029408::1:69298697-69300698(-)
Zm00001d045564::9:26892560-26894561(-)
Zm00001d021851::7:164520993-164522994(+)
Zm00001d034768::1:301677267-301679268(-)
Zm00001d011631::8:156789958-156791959(-)
Zm00001d014797::5:63621482-63623483(+)
Zm00001d010546::8:120068222-120070223(+)
Zm00001d046491::9:92234560-92236561(+)
Zm00001d011601::8:155560917-155562918(-)
Zm00001d012806::5:378835-380836(+)
Zm00001d026253::10:142056241-142058242(+)
Zm00001d011625::8:156533744-156535745(+)
Zm00001d002261::2:9092816-9094817(+)
Zm00001d011697::8:159026631-159028632(+)
Zm00001d040369::3:40530665-40532666(-)
Zm00001d043256::3:193472079-193474080(+)
Zm00001d030011::1:99112328-99114329(+)
Zm00001d039989::3:21876277-21878278(+)
Zm00001d012635::8:177549363-177551364(-)
Zm00001d007942::2:243515252-243517253(+)
Zm00001d047896::9:144628308-144630309(-)
Zm00001d038025::6:145561429-145563430(+)
Zm00001d043134::3:189964910-189966911(-)
Zm00001d037971::6:143893718-143895719(-)
Zm00001d029341::1:66634283-66636284(+)
Zm00001d050307::4:80277972-80279973(-)
Zm00001d020772::7:131857148-131859149(-)
Zm00001d037235::6:117168712-117170713(-)
Zm00001d051082::4:141312523-141314524(+)
Zm00001d012906::5:1836629-1838630(-)
Zm00001d003292::2:38988789-38990790(-)
Zm00001d036982::6:108210961-108212962(+)
Zm00001d032810::1:238939506-238941507(-)
Zm00001d021536::7:155282153-155284154(+)
Zm00001d032291::1:220515051-220517052(-)
Zm00001d004642::2:124715184-124717185(+)
Zm00001d027354::1:3548868-3550869(-)
Zm00001d015665::5:104211518-104213519(+)
Zm00001d041760::3:136286885-136288886(+)
Zm00001d041612::3:129687470-129689471(-)
Zm00001d013554::5:14165986-14167987(-)
Zm00001d027566::1:8232241-8234242(-)
Zm00001d008372::8:6691701-6693702(-)
Zm00001d013094::5:4679707-4681708(-)
Zm00001d009403::8:63099416-63101417(-)
Zm00001d044547::3:231399965-231401966(+)
Zm00001d011926::8:164781403-164783404(-)
Zm00001d006051::2:196570619-196572620(+)
Zm00001d028443::1:35129537-35131538(+)
Zm00001d053564::4:234421423-234423424(+)
Zm00001d046200::9:71539198-71541199(+)
Zm00001d034330::1:289588547-289590548(-)
Zm00001d010272::8:106931612-106933613(+)
Zm00001d041939::3:144554974-144556975(-)
Zm00001d011192::8:142597732-142599733(-)
Zm00001d037307::6:120262824-120264825(-)
Zm00001d029861::1:90927127-90929128(+)
Zm00001d027859::1:15501161-15503162(-)
Zm00001d015498::5:93784056-93786057(-)
Zm00001d036631::6:95648169-95650170(+)
Zm00001d025240::10:110663050-110665051(-)
Zm00001d038224::6:151979299-151981300(-)
Zm00001d013290::5:7927732-7929733(-)
Zm00001d034220::1:287003633-287005634(+)
Zm00001d039858::3:16939347-16941348(-)
Zm00001d018342::5:218891843-218893844(-)
Zm00001d048054::9:148988285-148990286(+)
Zm00001d024953::10:96629195-96631196(+)
Zm00001d048379::9:155273208-155275209(-)
Zm00001d036583::6:93723979-93725980(-)
Zm00001d036398::6:86797635-86799636(-)
Zm00001d023706::10:16407414-16409415(-)
Zm00001d037674::6:133717184-133719185(-)
Zm00001d006921::2:219359400-219361401(+)
Zm00001d006938::2:219890910-219892911(-)
Zm00001d023559::10:10214294-10216295(+)
Zm00001d018515::5:222296716-222298717(+)
Zm00001d025836::10:131413583-131415584(+)
Zm00001d043592::3:204509907-204511908(+)
Zm00001d040775::3:64948045-64950046(-)
Zm00001d007765::2:239269099-239271100(-)
Zm00001d038631::6:161385207-161387208(-)
Zm00001d028762::1:45895994-45897995(-)
Zm00001d051998::4:176220760-176222761(-)
Zm00001d045837::9:42687092-42689093(+)
Zm00001d030829::1:162070511-162072512(-)
Zm00001d033193::1:253355576-253357577(+)
Zm00001d029206::1:62416638-62418639(-)
Zm00001d049627::4:38068676-38070677(-)
Zm00001d021907::7:165741627-165743628(+)
Zm00001d017326::5:192887384-192889385(+)
Zm00001d009292::8:52706445-52708446(+)
Zm00001d026603::10:148756522-148758523(+)
Zm00001d048804::4:5798679-5800680(-)
Zm00001d048424::9:155992546-155994547(+)
Zm00001d027373::1:3964420-3966421(-)
Zm00001d025252::10:111155437-111157438(+)
Zm00001d011532::8:153702520-153704521(-)
Zm00001d022613::7:181088067-181090068(+)
Zm00001d043764::3:209273140-209275141(+)
Zm00001d045876::9:45288564-45290565(-)
Zm00001d007635::2:236676807-236678808(-)
Zm00001d017640::5:202860079-202862080(-)
Zm00001d023797::10:21908330-21910331(-)
Zm00001d005561::2:178518327-178520328(+)
Zm00001d039280::3:975328-977329(-)
Zm00001d002817::2:23532347-23534348(-)
Zm00001d027769::1:13183133-13185134(-)
Zm00001d053196::4:219346524-219348525(-)
Zm00001d010805::8:128360016-128362017(+)
Zm00001d018237::5:217161771-217163772(+)
Zm00001d040278::3:35455673-35457674(+)
Zm00001d012396::8:173538917-173540918(-)
Zm00001d030043::1:101722067-101724068(-)
Zm00001d009735::8:78601978-78603979(-)
Zm00001d032636::1:232681071-232683072(-)
Zm00001d042182::3:155274195-155276196(-)
Zm00001d006858::2:218002916-218004917(-)
Zm00001d018962::7:10833032-10835033(-)
Zm00001d013529::5:13664452-13666453(-)
Zm00001d052411::4:189318272-189320273(+)
Zm00001d053710::4:239669051-239671052(-)
Zm00001d046116::9:64095547-64097548(+)
Zm00001d051504::4:160594209-160596210(-)
Zm00001d038118::6:148605953-148607954(-)
Zm00001d002732::2:20701822-20703823(+)
Zm00001d024894::10:93461923-93463924(-)
Zm00001d044780::9:2212787-2214788(-)
Zm00001d019881::7:72879049-72881050(-)
Zm00001d002375::2:11371014-11373015(-)
Zm00001d011197::8:142737502-142739503(-)
Zm00001d013033::5:3490634-3492635(+)
Zm00001d016006::5:138920917-138922918(-)
Zm00001d046017::9:55196778-55198779(+)
Zm00001d010062::8:97853754-97855755(+)
Zm00001d032266::1:219763388-219765389(+)
Zm00001d006337::2:204962060-204964061(+)
Zm00001d004591::2:120681857-120683858(-)
Zm00001d023446::10:5749398-5751399(-)
Zm00001d050268::4:77418570-77420571(-)
Zm00001d010401::8:112912585-112914586(+)
Zm00001d030892::1:166132778-166134779(-)
Zm00001d031575::1:195068334-195070335(-)
Zm00001d011729::8:160089554-160091555(-)
Zm00001d003712::2:55895766-55897767(-)
Zm00001d014074::5:31564745-31566746(+)
Zm00001d047517::9:133212713-133214714(-)
Zm00001d017117::5:185973580-185975581(-)
Zm00001d046494::9:92366158-92368159(-)
Zm00001d018667::7:2202597-2204598(-)
Zm00001d013989::5:27687162-27689163(-)
Zm00001d015504::5:94166540-94168541(-)
Zm00001d031992::1:208950281-208952282(-)
Zm00001d053675::4:238808729-238810730(-)
Zm00001d026106::10:138567653-138569654(+)
Zm00001d028079::1:22189289-22191290(+)
Zm00001d008433::8:8625614-8627615(+)
Zm00001d009465::8:65748617-65750618(-)
Zm00001d032531::1:229764815-229766816(-)
Zm00001d045578::9:27180358-27182359(-)
Zm00001d017620::5:201986522-201988523(-)
Zm00001d027450::1:5527457-5529458(+)
Zm00001d021391::7:150692436-150694437(+)
Zm00001d006657::2:213714489-213716490(-)
Zm00001d034529::1:295715879-295717880(-)
Zm00001d030270::1:118101243-118103244(+)
Zm00001d002435::2:12597835-12599836(-)
Zm00001d047736::9:140322342-140324343(-)
Zm00001d044292::3:224401664-224403665(+)
Zm00001d036970::6:107807869-107809870(-)
Zm00001d016898::5:179622214-179624215(+)
Zm00001d051806::4:170135936-170137937(-)
Zm00001d014321::5:40893950-40895951(+)
Zm00001d049522::4:33125441-33127442(+)
Zm00001d012238::8:170737165-170739166(+)
Zm00001d045804::9:40100684-40102685(+)
Zm00001d019404::7:32449027-32451028(-)
Zm00001d051203::4:148593111-148595112(-)
Zm00001d012918::5:1956456-1958457(-)
Zm00001d029328::1:66118555-66120556(+)
Zm00001d036742::6:99716794-99718795(+)
Zm00001d013265::5:7396289-7398290(+)
Zm00001d030891::1:166008341-166010342(+)
Zm00001d048994::4:11922811-11924812(-)
Zm00001d014073::5:31565677-31567678(-)
Zm00001d047555::9:135296687-135298688(-)
Zm00001d002717::2:20390520-20392521(-)
Zm00001d021305::7:148352725-148354726(+)
Zm00001d043503::3:202106614-202108615(+)
Zm00001d032652::1:233133800-233135801(+)
Zm00001d054016::4:245186133-245188134(+)
Zm00001d016162::5:147919878-147921879(-)
Zm00001d048867::4:6757142-6759143(-)
Zm00001d035401::6:24411820-24413821(+)
Zm00001d009221::8:44260447-44262448(-)
Zm00001d044564::3:231732891-231734892(+)
Zm00001d033848::1:275703304-275705305(+)
Zm00001d010560::8:120352774-120354775(+)
Zm00001d042343::3:162176591-162178592(-)
Zm00001d053906::4:243391949-243393950(-)
Zm00001d004794::2:139749457-139751458(+)
Zm00001d010822::8:128820821-128822822(-)
Zm00001d039427::3:3978495-3980496(+)
Zm00001d031427::1:189776468-189778469(+)
Zm00001d002036::2:4851296-4853297(-)
Zm00001d017429::5:195831361-195833362(+)
Zm00001d026449::10:146088629-146090630(+)
Zm00001d007938::2:243479225-243481226(-)
Zm00001d030314::1:121819096-121821097(+)
Zm00001d049815::4:45900260-45902261(+)
Zm00001d053166::4:217734968-217736969(+)
Zm00001d010496::8:118059996-118061997(+)
Zm00001d041610::3:129608025-129610026(+)
Zm00001d010989::8:136032372-136034373(+)
Zm00001d022356::7:176095526-176097527(-)
Zm00001d002348::2:10672981-10674982(-)
Zm00001d045916::9:47193106-47195107(+)
Zm00001d003044::2:30141116-30143117(+)
Zm00001d001811::2:1334258-1336259(-)
Zm00001d010974::8:135528519-135530520(+)
Zm00001d010023::8:95609747-95611748(-)
Zm00001d005456::2:174865437-174867438(+)
Zm00001d015682::5:106606185-106608186(+)
Zm00001d018724::7:3126307-3128308(+)
Zm00001d029404::1:69027061-69029062(+)
Zm00001d045193::9:15735407-15737408(+)
Zm00001d050163::4:69978107-69980108(+)
Zm00001d030973::1:170235743-170237744(+)
Zm00001d041620::3:129748597-129750598(-)
Zm00001d013908::5:24405278-24407279(+)
Zm00001d012278::8:171802445-171804446(-)
Zm00001d025919::10:133767291-133769292(-)
Zm00001d012916::5:1906804-1908805(+)
Zm00001d047600::9:136756366-136758367(-)
Zm00001d029908::1:93677352-93679353(+)
Zm00001d044731::9:651593-653594(-)
Zm00001d011676::8:158313265-158315266(-)
Zm00001d052649::4:195807344-195809345(+)
Zm00001d037266::6:118740658-118742659(-)
Zm00001d005298::2:168388647-168390648(-)
Zm00001d047463::9:130905383-130907384(-)
Zm00001d014260::5:38479283-38481284(+)
Zm00001d032316::1:221940640-221942641(+)
Zm00001d028114::1:23269516-23271517(-)
Zm00001d040216::3:32391664-32393665(+)
Zm00001d003185::2:34989664-34991665(+)
Zm00001d002546::2:15134790-15136791(-)
Zm00001d040777::3:65155110-65157111(+)
Zm00001d002971::2:28375801-28377802(-)
Zm00001d019622::7:46430959-46432960(-)
Zm00001d044404::3:227295934-227297935(-)
Zm00001d025461::10:119219274-119221275(+)
Zm00001d048772::4:5271232-5273233(-)
Zm00001d017174::5:187967856-187969857(-)
Zm00001d010862::8:130826749-130828750(+)
Zm00001d006089::2:197852448-197854449(-)
Zm00001d013773::5:19860932-19862933(+)
Zm00001d004105::2:83175330-83177331(-)
Zm00001d023896::10:26775249-26777250(-)
Zm00001d043548::3:203544912-203546913(+)
Zm00001d013994::5:27802886-27804887(+)
Zm00001d017401::5:194937359-194939360(-)
Zm00001d038877::6:166220365-166222366(-)
Zm00001d034336::1:290158966-290160967(-)
Zm00001d005200::2:163305489-163307490(-)
Zm00001d048997::4:12009157-12011158(-)
Zm00001d032962::1:244880479-244882480(+)
Zm00001d002580::2:15967857-15969858(+)
Zm00001d046392::9:86863595-86865596(+)
Zm00001d042143::3:153386743-153388744(-)
Zm00001d036647::6:96202823-96204824(+)
Zm00001d046549::9:95421889-95423890(+)
Zm00001d032740::1:237002243-237004244(+)
Zm00001d045958::9:49776466-49778467(-)
Zm00001d002876::2:25315719-25317720(+)
Zm00001d035400::6:24388480-24390481(+)
Zm00001d012488::8:175395885-175397886(-)
Zm00001d009542::8:69432047-69434048(+)
Zm00001d044191::3:221511230-221513231(-)
Zm00001d051875::4:173013629-173015630(+)
Zm00001d036531::6:91292941-91294942(-)
Zm00001d018499::5:221854557-221856558(+)
Zm00001d053999::4:244868882-244870883(+)
Zm00001d022414::7:177129738-177131739(-)
Zm00001d012418::8:174167990-174169991(+)
Zm00001d036669::6:97171877-97173878(-)
Zm00001d053826::4:241932125-241934126(-)
Zm00001d009931::8:90451515-90453516(-)
Zm00001d044601::3:233145816-233147817(+)
Zm00001d007255::2:225878323-225880324(-)
Zm00001d039824::3:15917477-15919478(+)
Zm00001d036467::6:89399294-89401295(-)
Zm00001d023756::10:18992217-18994218(-)
Zm00001d039096::6:169964159-169966160(-)
Zm00001d048295::9:154027100-154029101(+)
Zm00001d032104::1:213127647-213129648(+)
Zm00001d003418::2:43778770-43780771(+)
Zm00001d021875::7:165257063-165259064(-)
Zm00001d044559::3:231693124-231695125(+)
Zm00001d047389::9:128554211-128556212(+)
Zm00001d046660::9:100851123-100853124(+)
Zm00001d032884::1:241405363-241407364(-)
Zm00001d033666::1:269992272-269994273(-)
Zm00001d036845::6:103647206-103649207(-)
Zm00001d006270::2:203312031-203314032(+)
Zm00001d014055::5:30852549-30854550(-)
Zm00001d031723::1:199505887-199507888(-)
Zm00001d043958::3:214830162-214832163(+)
Zm00001d050428::4:87287638-87289639(+)
Zm00001d015007::5:72034312-72036313(-)
Zm00001d022487::7:178597096-178599097(-)
Zm00001d028521::1:38042344-38044345(-)
Zm00001d027329::1:3036412-3038413(-)
Zm00001d013964::5:26494224-26496225(+)
Zm00001d019641::7:47734766-47736767(-)
Zm00001d018040::5:212689269-212691270(-)
Zm00001d036482::6:90173689-90175690(-)
Zm00001d026438::10:145877096-145879097(-)
Zm00001d012307::8:172159271-172161272(+)
Zm00001d034817::1:302869014-302871015(-)
```
