## Supplementary material for "A comprehensive map of preferentially located motifs reveals distinct proximal *cis*-regulatory elements in plants": CTTTCAAA_containing_gene_set.txt

```
#Occurences of CTTTCAAA between -67 and 4 (positions relative to the transcription start site)
#193 sequences with CTTTCAAA in this interval
#0.77% of the sequences in promoter set with CTTTCAAA (set with 25199 sequences)
Zm00001d049809::4:45662907-45664908(+)
Zm00001d014906::5:67684422-67686423(-)
Zm00001d005578::2:179314455-179316456(+)
Zm00001d028762::1:45895994-45897995(-)
Zm00001d014367::5:43195294-43197295(-)
Zm00001d041265::3:109136558-109138559(+)
Zm00001d045578::9:27180358-27182359(-)
Zm00001d011152::8:140851841-140853842(+)
Zm00001d046611::9:98776952-98778953(-)
Zm00001d015497::5:93774103-93776104(+)
Zm00001d023846::10:24406097-24408098(+)
Zm00001d035552::6:32909398-32911399(-)
Zm00001d043523::3:202711130-202713131(+)
Zm00001d052850::4:202486926-202488927(+)
Zm00001d019619::7:46403812-46405813(-)
Zm00001d014526::5:51644309-51646310(+)
Zm00001d035797::6:50382670-50384671(+)
Zm00001d046697::9:102859264-102861265(-)
Zm00001d004510::2:115886064-115888065(+)
Zm00001d004105::2:83175330-83177331(-)
Zm00001d018787::7:5209306-5211307(+)
Zm00001d050145::4:69075108-69077109(-)
Zm00001d046864::9:108495903-108497904(-)
Zm00001d040268::3:35118338-35120339(+)
Zm00001d005674::2:182912525-182914526(+)
Zm00001d022625::7:181506058-181508059(-)
Zm00001d049254::4:22960066-22962067(-)
Zm00001d015176::5:78494485-78496486(+)
Zm00001d028520::1:38039114-38041115(-)
Zm00001d045133::9:13838041-13840042(+)
Zm00001d021480::7:153347177-153349178(+)
Zm00001d030675::1:152399313-152401314(+)
Zm00001d044656::3:234157858-234159859(-)
Zm00001d046200::9:71539198-71541199(+)
Zm00001d052155::4:181464192-181466193(-)
Zm00001d018091::5:214045981-214047982(+)
Zm00001d005432::2:173780386-173782387(+)
Zm00001d041013::3:90295550-90297551(+)
Zm00001d049153::4:17991960-17993961(-)
Zm00001d004467::2:113709702-113711703(+)
Zm00001d044191::3:221511230-221513231(-)
Zm00001d025428::10:118315030-118317031(+)
Zm00001d028056::1:21779427-21781428(-)
Zm00001d024874::10:91750839-91752840(+)
Zm00001d034336::1:290158966-290160967(-)
Zm00001d012857::5:1165091-1167092(-)
Zm00001d051261::4:151011819-151013820(+)
Zm00001d015481::5:92809680-92811681(+)
Zm00001d016894::5:179480628-179482629(+)
Zm00001d049336::4:27052720-27054721(-)
Zm00001d002271::2:9190470-9192471(-)
Zm00001d024178::10:53429103-53431104(+)
Zm00001d050307::4:80277972-80279973(-)
Zm00001d016297::5:156102092-156104093(-)
Zm00001d011532::8:153702520-153704521(-)
Zm00001d016711::5:173430742-173432743(-)
Zm00001d044559::3:231693124-231695125(+)
Zm00001d044603::3:233212088-233214089(-)
Zm00001d049222::4:21345682-21347683(+)
Zm00001d005373::2:171264119-171266120(+)
Zm00001d028079::1:22189289-22191290(+)
Zm00001d031460::1:191034458-191036459(-)
Zm00001d004396::2:108734741-108736742(+)
Zm00001d043890::3:213159900-213161901(+)
Zm00001d004736::2:134748367-134750368(-)
Zm00001d019339::7:28577809-28579810(+)
Zm00001d053283::4:223936514-223938515(-)
Zm00001d024950::10:96576096-96578097(-)
Zm00001d040310::3:37113475-37115476(+)
Zm00001d030720::1:155597776-155599777(+)
Zm00001d042596::3:173073309-173075310(+)
Zm00001d039241::3:394782-396783(-)
Zm00001d024894::10:93461923-93463924(-)
Zm00001d033568::1:267324479-267326480(-)
Zm00001d016333::5:157774194-157776195(-)
Zm00001d029908::1:93677352-93679353(+)
Zm00001d040133::3:28853781-28855782(-)
Zm00001d008887::8:24105076-24107077(+)
Zm00001d003267::2:38402089-38404090(-)
Zm00001d012238::8:170737165-170739166(+)
Zm00001d041007::3:89969631-89971632(-)
Zm00001d005247::2:165584236-165586237(+)
Zm00001d035705::6:41906739-41908740(+)
Zm00001d040744::3:61449534-61451535(+)
Zm00001d045876::9:45288564-45290565(-)
Zm00001d051628::4:165056046-165058047(+)
Zm00001d040769::3:64638053-64640054(+)
Zm00001d027380::1:3986929-3988930(+)
Zm00001d031575::1:195068334-195070335(-)
Zm00001d049075::4:14907669-14909670(-)
Zm00001d042515::3:170298863-170300864(+)
Zm00001d002051::2:5012325-5014326(+)
Zm00001d009941::8:91080607-91082608(+)
Zm00001d027447::1:5495039-5497040(+)
Zm00001d037709::6:134658454-134660455(-)
Zm00001d032681::1:234065233-234067234(+)
Zm00001d035215::6:10272233-10274234(+)
Zm00001d019844::7:68695817-68697818(+)
Zm00001d013265::5:7396289-7398290(+)
Zm00001d018667::7:2202597-2204598(-)
Zm00001d014903::5:67437444-67439445(+)
Zm00001d048901::4:7405386-7407387(-)
Zm00001d007454::2:232020017-232022018(+)
Zm00001d021082::7:142419330-142421331(+)
Zm00001d010928::8:133837910-133839911(+)
Zm00001d037988::6:144426061-144428062(+)
Zm00001d038864::6:166068792-166070793(-)
Zm00001d025252::10:111155437-111157438(+)
Zm00001d009419::8:63662210-63664211(+)
Zm00001d015672::5:105096523-105098524(+)
Zm00001d042154::3:153990174-153992175(-)
Zm00001d018314::5:218310671-218312672(-)
Zm00001d029416::1:69624360-69626361(-)
Zm00001d005149::2:161140791-161142792(+)
Zm00001d026197::10:140756197-140758198(+)
Zm00001d015887::5:129135927-129137928(-)
Zm00001d016922::5:180064686-180066687(+)
Zm00001d017199::5:188677878-188679879(+)
Zm00001d010542::8:119801432-119803433(-)
Zm00001d019825::7:66474091-66476092(-)
Zm00001d054098::4:246454035-246456036(+)
Zm00001d015682::5:106606185-106608186(+)
Zm00001d017424::5:195720552-195722553(-)
Zm00001d041773::3:137022100-137024101(-)
Zm00001d037427::6:125222560-125224561(-)
Zm00001d032356::1:223600976-223602977(+)
Zm00001d035647::6:38174220-38176221(-)
Zm00001d046381::9:85599471-85601472(+)
Zm00001d009931::8:90451515-90453516(-)
Zm00001d020428::7:113327413-113329414(-)
Zm00001d002391::2:11805718-11807719(+)
Zm00001d038638::6:161447054-161449055(-)
Zm00001d036982::6:108210961-108212962(+)
Zm00001d035041::6:2928851-2930852(+)
Zm00001d032529::1:229639590-229641591(-)
Zm00001d032104::1:213127647-213129648(+)
Zm00001d017491::5:197433904-197435905(-)
Zm00001d053376::4:228361485-228363486(+)
Zm00001d045072::9:11553536-11555537(+)
Zm00001d042641::3:175039988-175041989(+)
Zm00001d045958::9:49776466-49778467(-)
Zm00001d047143::9:120015250-120017251(+)
Zm00001d043152::3:190248212-190250213(+)
Zm00001d026544::10:147963146-147965147(+)
Zm00001d026483::10:146815944-146817945(-)
Zm00001d030614::1:148685795-148687796(+)
Zm00001d019335::7:28399380-28401381(+)
Zm00001d035226::6:15066454-15068455(+)
Zm00001d015885::5:128938971-128940972(+)
Zm00001d039503::3:6082514-6084515(-)
Zm00001d020404::7:111768458-111770459(+)
Zm00001d037540::6:128728306-128730307(-)
Zm00001d001915::2:2811222-2813223(+)
Zm00001d020204::7:98993654-98995655(+)
Zm00001d036398::6:86797635-86799636(-)
Zm00001d049727::4:41550992-41552993(+)
Zm00001d034105::1:284101727-284103728(-)
Zm00001d053906::4:243391949-243393950(-)
Zm00001d024083::10:42506236-42508237(+)
Zm00001d039293::3:1165722-1167723(+)
Zm00001d047555::9:135296687-135298688(-)
Zm00001d052183::4:182552337-182554338(+)
Zm00001d015747::5:115881489-115883490(+)
Zm00001d050220::4:74497352-74499353(+)
Zm00001d044228::3:222460483-222462484(+)
Zm00001d032656::1:233335553-233337554(+)
Zm00001d007307::2:227408378-227410379(-)
Zm00001d035180::6:8229140-8231141(-)
Zm00001d022106::7:170519173-170521174(-)
Zm00001d046017::9:55196778-55198779(+)
Zm00001d012950::5:2321180-2323181(-)
Zm00001d020641::7:126102794-126104795(-)
Zm00001d024998::10:98562935-98564936(-)
Zm00001d009883::8:87299877-87301878(+)
Zm00001d013476::5:12424075-12426076(+)
Zm00001d050084::4:64871829-64873830(+)
Zm00001d015455::5:91168860-91170861(-)
Zm00001d009292::8:52706445-52708446(+)
Zm00001d034272::1:288311693-288313694(+)
Zm00001d050836::4:125509229-125511230(+)
Zm00001d048247::9:153131799-153133800(+)
Zm00001d030106::1:106129014-106131015(-)
Zm00001d018128::5:214802275-214804276(+)
Zm00001d052143::4:180870218-180872219(-)
Zm00001d046939::9:111941616-111943617(+)
Zm00001d030707::1:154856553-154858554(-)
Zm00001d005902::2:192280049-192282050(-)
Zm00001d013773::5:19860932-19862933(+)
Zm00001d038248::6:152311540-152313541(+)
Zm00001d015857::5:126867229-126869230(-)
Zm00001d047929::9:145593270-145595271(-)
Zm00001d050894::4:128783181-128785182(-)
Zm00001d010584::8:120903481-120905482(+)
```
