## Supplementary material for "A comprehensive map of preferentially located motifs reveals distinct proximal *cis*-regulatory elements in plants": CTTTCAT_containing_gene_set.txt

```
#Occurences of CTTTCAT between -5 and 29 (positions relative to the transcription start site)
#251 sequences with CTTTCAT in this interval
#1.00% of the sequences in promoter set with CTTTCAT (set with 25199 sequences)
Zm00001d044079::3:218443780-218445781(+)
Zm00001d005107::2:158561033-158563034(-)
Zm00001d027680::1:11009697-11011698(+)
Zm00001d036482::6:90173689-90175690(-)
Zm00001d021031::7:140953704-140955705(-)
Zm00001d032044::1:210443751-210445752(+)
Zm00001d009734::8:78553134-78555135(+)
Zm00001d050575::4:101596726-101598727(-)
Zm00001d015971::5:135064641-135066642(+)
Zm00001d031171::1:180488941-180490942(+)
Zm00001d020714::7:129801098-129803099(-)
Zm00001d047881::9:144122660-144124661(+)
Zm00001d042830::3:181379228-181381229(-)
Zm00001d036464::6:89379165-89381166(-)
Zm00001d006938::2:219890910-219892911(-)
Zm00001d046620::9:99029210-99031211(+)
Zm00001d020629::7:125598791-125600792(-)
Zm00001d031009::1:173163933-173165934(+)
Zm00001d046342::9:81727756-81729757(+)
Zm00001d038038::6:145848441-145850442(+)
Zm00001d003086::2:31746160-31748161(+)
Zm00001d025927::10:133905973-133907974(+)
Zm00001d018286::5:217940065-217942066(-)
Zm00001d012314::8:172333398-172335399(-)
Zm00001d053265::4:223184856-223186857(+)
Zm00001d012307::8:172159271-172161272(+)
Zm00001d029627::1:80553516-80555517(+)
Zm00001d032031::1:209982516-209984517(+)
Zm00001d038270::6:152873349-152875350(-)
Zm00001d041612::3:129687470-129689471(-)
Zm00001d043102::3:189312144-189314145(-)
Zm00001d014793::5:63459619-63461620(-)
Zm00001d049873::4:49839290-49841291(+)
Zm00001d037794::6:137922609-137924610(+)
Zm00001d044982::9:9210968-9212969(-)
Zm00001d010236::8:105520583-105522584(+)
Zm00001d004339::2:104565759-104567760(+)
Zm00001d044547::3:231399965-231401966(+)
Zm00001d047790::9:141812089-141814090(+)
Zm00001d017379::5:193877984-193879985(+)
Zm00001d042833::3:181425490-181427491(+)
Zm00001d016591::5:168783565-168785566(+)
Zm00001d048648::4:2606995-2608996(-)
Zm00001d036531::6:91292941-91294942(-)
Zm00001d036098::6:72198623-72200624(-)
Zm00001d019237::7:23404470-23406471(-)
Zm00001d028588::1:40098719-40100720(+)
Zm00001d043126::3:189781375-189783376(+)
Zm00001d043789::3:210260838-210262839(-)
Zm00001d040216::3:32391664-32393665(+)
Zm00001d021185::7:145201577-145203578(-)
Zm00001d041592::3:128772972-128774973(-)
Zm00001d042245::3:157382832-157384833(+)
Zm00001d051586::4:163488063-163490064(-)
Zm00001d037329::6:121597347-121599348(-)
Zm00001d002898::2:26126074-26128075(+)
Zm00001d004856::2:145086842-145088843(-)
Zm00001d036760::6:99960238-99962239(-)
Zm00001d050199::4:73082354-73084355(+)
Zm00001d010019::8:95339378-95341379(+)
Zm00001d025639::10:124757677-124759678(-)
Zm00001d017802::5:207142768-207144769(+)
Zm00001d031703::1:198956876-198958877(-)
Zm00001d021891::7:165508356-165510357(-)
Zm00001d010023::8:95609747-95611748(-)
Zm00001d006446::2:208455626-208457627(+)
Zm00001d049067::4:14624692-14626693(-)
Zm00001d031992::1:208950281-208952282(-)
Zm00001d028569::1:39401491-39403492(+)
Zm00001d016100::5:144546615-144548616(-)
Zm00001d003712::2:55895766-55897767(-)
Zm00001d008191::8:778621-780622(-)
Zm00001d048166::9:151246199-151248200(+)
Zm00001d017331::5:193178529-193180530(-)
Zm00001d035348::6:22762815-22764816(+)
Zm00001d051875::4:173013629-173015630(+)
Zm00001d040020::3:23247295-23249296(+)
Zm00001d049815::4:45900260-45902261(+)
Zm00001d044672::3:234549274-234551275(-)
Zm00001d019873::7:71818319-71820320(+)
Zm00001d012274::8:171720566-171722567(-)
Zm00001d017981::5:211301898-211303899(+)
Zm00001d039450::3:4731750-4733751(+)
Zm00001d032469::1:227684108-227686109(-)
Zm00001d032547::1:230139884-230141885(+)
Zm00001d011764::8:161074490-161076491(-)
Zm00001d038366::6:155618214-155620215(-)
Zm00001d009146::8:39526146-39528147(-)
Zm00001d012708::8:179046012-179048013(-)
Zm00001d009735::8:78601978-78603979(-)
Zm00001d036838::6:103347346-103349347(-)
Zm00001d008230::8:2035817-2037818(-)
Zm00001d044844::9:4960923-4962924(+)
Zm00001d049466::4:31334674-31336675(-)
Zm00001d012085::8:167845784-167847785(+)
Zm00001d008281::8:3862511-3864512(-)
Zm00001d032695::1:234901157-234903158(+)
Zm00001d008743::8:18850662-18852663(-)
Zm00001d047765::9:141345899-141347900(-)
Zm00001d025941::10:134171387-134173388(+)
Zm00001d021907::7:165741627-165743628(+)
Zm00001d045264::9:17437185-17439186(-)
Zm00001d017387::5:194082164-194084165(+)
Zm00001d002641::2:17742985-17744986(+)
Zm00001d053564::4:234421423-234423424(+)
Zm00001d015053::5:73218749-73220750(+)
Zm00001d011697::8:159026631-159028632(+)
Zm00001d048776::4:5382233-5384234(-)
Zm00001d010805::8:128360016-128362017(+)
Zm00001d013033::5:3490634-3492635(+)
Zm00001d020485::7:118507402-118509403(+)
Zm00001d046494::9:92366158-92368159(-)
Zm00001d047392::9:128612607-128614608(+)
Zm00001d009482::8:66859501-66861502(+)
Zm00001d037687::6:133986294-133988295(-)
Zm00001d034869::1:304306270-304308271(+)
Zm00001d023430::10:5417043-5419044(-)
Zm00001d027859::1:15501161-15503162(-)
Zm00001d023749::10:18612004-18614005(+)
Zm00001d012808::5:570801-572802(+)
Zm00001d015366::5:86478474-86480475(-)
Zm00001d025082::10:102930303-102932304(-)
Zm00001d002341::2:10608610-10610611(-)
Zm00001d052216::4:183513584-183515585(+)
Zm00001d003648::2:51949505-51951506(-)
Zm00001d004513::2:115925294-115927295(-)
Zm00001d030657::1:151226115-151228116(+)
Zm00001d052452::4:190312158-190314159(+)
Zm00001d053565::4:234513527-234515528(-)
Zm00001d002782::2:22573985-22575986(-)
Zm00001d010421::8:114337463-114339464(-)
Zm00001d040278::3:35455673-35457674(+)
Zm00001d019409::7:32629271-32631272(+)
Zm00001d018355::5:219131061-219133062(+)
Zm00001d047519::9:133376011-133378012(+)
Zm00001d011610::8:155806422-155808423(+)
Zm00001d052411::4:189318272-189320273(+)
Zm00001d026514::10:147435935-147437936(+)
Zm00001d002732::2:20701822-20703823(+)
Zm00001d029531::1:75093060-75095061(+)
Zm00001d011348::8:147531783-147533784(+)
Zm00001d048424::9:155992546-155994547(+)
Zm00001d051272::4:151406923-151408924(+)
Zm00001d002629::2:17330022-17332023(-)
Zm00001d004581::2:119533641-119535642(-)
Zm00001d021384::7:150582359-150584360(+)
Zm00001d042640::3:174990639-174992640(-)
Zm00001d021491::7:153943025-153945026(-)
Zm00001d032244::1:218619357-218621358(-)
Zm00001d032652::1:233133800-233135801(+)
Zm00001d010618::8:122040121-122042122(+)
Zm00001d023734::10:17855084-17857085(-)
Zm00001d028910::1:50786049-50788050(-)
Zm00001d048804::4:5798679-5800680(-)
Zm00001d017472::5:196962004-196964005(-)
Zm00001d005902::2:192280049-192282050(-)
Zm00001d039989::3:21876277-21878278(+)
Zm00001d023220::10:698908-700909(+)
Zm00001d018096::5:214121122-214123123(-)
Zm00001d015504::5:94166540-94168541(-)
Zm00001d025670::10:125786164-125788165(+)
Zm00001d003635::2:51164334-51166335(+)
Zm00001d020929::7:136897220-136899221(+)
Zm00001d022584::7:180348281-180350282(-)
Zm00001d039619::3:9221053-9223054(+)
Zm00001d034847::1:303730188-303732189(-)
Zm00001d025547::10:121884502-121886503(+)
Zm00001d053122::4:214602508-214604509(-)
Zm00001d033848::1:275703304-275705305(+)
Zm00001d023887::10:26415995-26417996(-)
Zm00001d046155::9:67847397-67849398(+)
Zm00001d053082::4:212916884-212918885(-)
Zm00001d039276::3:915128-917129(+)
Zm00001d042284::3:158787825-158789826(+)
Zm00001d026578::10:148266257-148268258(+)
Zm00001d032316::1:221940640-221942641(+)
Zm00001d014055::5:30852549-30854550(-)
Zm00001d013526::5:13608715-13610716(+)
Zm00001d043750::3:209021166-209023167(+)
Zm00001d006270::2:203312031-203314032(+)
Zm00001d023641::10:13342480-13344481(-)
Zm00001d051393::4:156980266-156982267(+)
Zm00001d035337::6:22130204-22132205(+)
Zm00001d023871::10:25779954-25781955(-)
Zm00001d038687::6:162596841-162598842(+)
Zm00001d027885::1:16722191-16724192(-)
Zm00001d016771::5:175545468-175547469(-)
Zm00001d039181::6:172034439-172036440(+)
Zm00001d018104::5:214354040-214356041(+)
Zm00001d002130::2:6424486-6426487(-)
Zm00001d041784::3:137970414-137972415(-)
Zm00001d052072::4:178594492-178596493(+)
Zm00001d009978::8:93232097-93234098(-)
Zm00001d020437::7:114148330-114150331(+)
Zm00001d022148::7:171257493-171259494(-)
Zm00001d005765::2:187198199-187200200(+)
Zm00001d013092::5:4599611-4601612(+)
Zm00001d036467::6:89399294-89401295(-)
Zm00001d045193::9:15735407-15737408(+)
Zm00001d033472::1:263620980-263622981(+)
Zm00001d018552::5:222830662-222832663(+)
Zm00001d051872::4:172963376-172965377(+)
Zm00001d035246::6:16840258-16842259(-)
Zm00001d050828::4:125018674-125020675(+)
Zm00001d040698::3:58957928-58959929(-)
Zm00001d023420::10:5097783-5099784(+)
Zm00001d009448::8:64902751-64904752(-)
Zm00001d042347::3:162368044-162370045(+)
Zm00001d030515::1:140798384-140800385(+)
Zm00001d040775::3:64948045-64950046(-)
Zm00001d024110::10:46170059-46172060(+)
Zm00001d019404::7:32449027-32451028(-)
Zm00001d013290::5:7927732-7929733(-)
Zm00001d016463::5:163224051-163226052(-)
Zm00001d037815::6:138657582-138659583(+)
Zm00001d040691::3:58484404-58486405(-)
Zm00001d023521::10:8659467-8661468(-)
Zm00001d044162::3:220822998-220824999(+)
Zm00001d018024::5:212252761-212254762(+)
Zm00001d046272::9:77372747-77374748(-)
Zm00001d048054::9:148988285-148990286(+)
Zm00001d028266::1:28613798-28615799(+)
Zm00001d035167::6:7485417-7487418(+)
Zm00001d023830::10:23733482-23735483(-)
Zm00001d022586::7:180371982-180373983(-)
Zm00001d005547::2:178270257-178272258(-)
Zm00001d041690::3:133493228-133495229(-)
Zm00001d044999::9:9672204-9674205(+)
Zm00001d013131::5:5237815-5239816(+)
Zm00001d002036::2:4851296-4853297(-)
Zm00001d039174::6:171782567-171784568(+)
Zm00001d033092::1:250108021-250110022(-)
Zm00001d006566::2:211040021-211042022(-)
Zm00001d003132::2:33348134-33350135(-)
Zm00001d036970::6:107807869-107809870(-)
Zm00001d037990::6:144437433-144439434(-)
Zm00001d035844::6:55328744-55330745(-)
Zm00001d021359::7:149800877-149802878(+)
Zm00001d041939::3:144554974-144556975(-)
Zm00001d009732::8:78412053-78414054(+)
Zm00001d053835::4:242116109-242118110(-)
Zm00001d033553::1:266975863-266977864(+)
Zm00001d017210::5:188994484-188996485(+)
Zm00001d052282::4:185958822-185960823(-)
Zm00001d009054::8:33464767-33466768(+)
Zm00001d018470::5:221361675-221363676(-)
Zm00001d045705::9:34418099-34420100(-)
Zm00001d012854::5:1118456-1120457(+)
Zm00001d015326::5:84618948-84620949(-)
Zm00001d006828::2:217455855-217457856(+)
Zm00001d048892::4:7219429-7221430(+)
```
