## Supplementary material for "A comprehensive map of preferentially located motifs reveals distinct proximal *cis*-regulatory elements in plants": CTTTCATT_containing_gene_set.txt

```
#Occurences of CTTTCATT between -1 and 22 (positions relative to the transcription start site)
#73 sequences with CTTTCATT in this interval
#0.29% of the sequences in promoter set with CTTTCATT (set with 25199 sequences)
Zm00001d048776::4:5382233-5384234(-)
Zm00001d047881::9:144122660-144124661(+)
Zm00001d052411::4:189318272-189320273(+)
Zm00001d025639::10:124757677-124759678(-)
Zm00001d053265::4:223184856-223186857(+)
Zm00001d030515::1:140798384-140800385(+)
Zm00001d012085::8:167845784-167847785(+)
Zm00001d008743::8:18850662-18852663(-)
Zm00001d042830::3:181379228-181381229(-)
Zm00001d005107::2:158561033-158563034(-)
Zm00001d039619::3:9221053-9223054(+)
Zm00001d045264::9:17437185-17439186(-)
Zm00001d040698::3:58957928-58959929(-)
Zm00001d018024::5:212252761-212254762(+)
Zm00001d050575::4:101596726-101598727(-)
Zm00001d002641::2:17742985-17744986(+)
Zm00001d011764::8:161074490-161076491(-)
Zm00001d046272::9:77372747-77374748(-)
Zm00001d032244::1:218619357-218621358(-)
Zm00001d003712::2:55895766-55897767(-)
Zm00001d015504::5:94166540-94168541(-)
Zm00001d039276::3:915128-917129(+)
Zm00001d041690::3:133493228-133495229(-)
Zm00001d033092::1:250108021-250110022(-)
Zm00001d010236::8:105520583-105522584(+)
Zm00001d013092::5:4599611-4601612(+)
Zm00001d022584::7:180348281-180350282(-)
Zm00001d016591::5:168783565-168785566(+)
Zm00001d025547::10:121884502-121886503(+)
Zm00001d017981::5:211301898-211303899(+)
Zm00001d035337::6:22130204-22132205(+)
Zm00001d008281::8:3862511-3864512(-)
Zm00001d021907::7:165741627-165743628(+)
Zm00001d052282::4:185958822-185960823(-)
Zm00001d044982::9:9210968-9212969(-)
Zm00001d028266::1:28613798-28615799(+)
Zm00001d029531::1:75093060-75095061(+)
Zm00001d053835::4:242116109-242118110(-)
Zm00001d048648::4:2606995-2608996(-)
Zm00001d034847::1:303730188-303732189(-)
Zm00001d031171::1:180488941-180490942(+)
Zm00001d033553::1:266975863-266977864(+)
Zm00001d048054::9:148988285-148990286(+)
Zm00001d043126::3:189781375-189783376(+)
Zm00001d017802::5:207142768-207144769(+)
Zm00001d044079::3:218443780-218445781(+)
Zm00001d049815::4:45900260-45902261(+)
Zm00001d018104::5:214354040-214356041(+)
Zm00001d031009::1:173163933-173165934(+)
Zm00001d025941::10:134171387-134173388(+)
Zm00001d012274::8:171720566-171722567(-)
Zm00001d023871::10:25779954-25781955(-)
Zm00001d051872::4:172963376-172965377(+)
Zm00001d032031::1:209982516-209984517(+)
Zm00001d046155::9:67847397-67849398(+)
Zm00001d009054::8:33464767-33466768(+)
Zm00001d020714::7:129801098-129803099(-)
Zm00001d040691::3:58484404-58486405(-)
Zm00001d048804::4:5798679-5800680(-)
Zm00001d019873::7:71818319-71820320(+)
Zm00001d047392::9:128612607-128614608(+)
Zm00001d012854::5:1118456-1120457(+)
Zm00001d014793::5:63459619-63461620(-)
Zm00001d037687::6:133986294-133988295(-)
Zm00001d040775::3:64948045-64950046(-)
Zm00001d039450::3:4731750-4733751(+)
Zm00001d021359::7:149800877-149802878(+)
Zm00001d037990::6:144437433-144439434(-)
Zm00001d029627::1:80553516-80555517(+)
Zm00001d044162::3:220822998-220824999(+)
Zm00001d046342::9:81727756-81729757(+)
Zm00001d024110::10:46170059-46172060(+)
Zm00001d017472::5:196962004-196964005(-)
```
