## Supplementary material for "A comprehensive map of preferentially located motifs reveals distinct proximal *cis*-regulatory elements in plants": CTTTCGT_containing_gene_set.txt

```
#Occurences of CTTTCGT between -23 and 10 (positions relative to the transcription start site)
#101 sequences with CTTTCGT in this interval
#0.40% of the sequences in promoter set with CTTTCGT (set with 25199 sequences)
Zm00001d031813::1:202631010-202633011(+)
Zm00001d043879::3:212723407-212725408(-)
Zm00001d041471::3:122363843-122365844(-)
Zm00001d014382::5:43773830-43775831(+)
Zm00001d044038::3:217461483-217463484(+)
Zm00001d012598::8:177039167-177041168(+)
Zm00001d008271::8:3628768-3630769(-)
Zm00001d017240::5:190057516-190059517(-)
Zm00001d010907::8:132972883-132974884(-)
Zm00001d049357::4:27753338-27755339(+)
Zm00001d034361::1:290793271-290795272(-)
Zm00001d024204::10:55987628-55989629(-)
Zm00001d026254::10:142136190-142138191(-)
Zm00001d025654::10:125147212-125149213(+)
Zm00001d053977::4:244548891-244550892(+)
Zm00001d025951::10:134561579-134563580(+)
Zm00001d003644::2:51562080-51564081(-)
Zm00001d033913::1:278403618-278405619(+)
Zm00001d018799::7:5402481-5404482(+)
Zm00001d024413::10:69710966-69712967(+)
Zm00001d031487::1:191771308-191773309(-)
Zm00001d027349::1:3442097-3444098(+)
Zm00001d051446::4:158849280-158851281(-)
Zm00001d015485::5:93093765-93095766(+)
Zm00001d025086::10:103059026-103061027(-)
Zm00001d043911::3:213660473-213662474(+)
Zm00001d029550::1:75806102-75808103(-)
Zm00001d003822::2:60918924-60920925(-)
Zm00001d032303::1:221296370-221298371(-)
Zm00001d026452::10:146102216-146104217(-)
Zm00001d042114::3:151475268-151477269(-)
Zm00001d027709::1:11677945-11679946(-)
Zm00001d012229::8:170472062-170474063(-)
Zm00001d023370::10:4190102-4192103(-)
Zm00001d018494::5:221799605-221801606(-)
Zm00001d036588::6:93868174-93870175(+)
Zm00001d029223::1:63023843-63025844(+)
Zm00001d034037::1:281976645-281978646(-)
Zm00001d047087::9:118039544-118041545(+)
Zm00001d027966::1:18512676-18514677(+)
Zm00001d038109::6:148259613-148261614(-)
Zm00001d045223::9:16506330-16508331(-)
Zm00001d033595::1:268073124-268075125(-)
Zm00001d045481::9:23986705-23988706(+)
Zm00001d042962::3:185011049-185013050(-)
Zm00001d029874::1:91284815-91286816(-)
Zm00001d047194::9:121578298-121580299(+)
Zm00001d023808::10:22666594-22668595(+)
Zm00001d025266::10:111793474-111795475(+)
Zm00001d020552::7:122016866-122018867(-)
Zm00001d003024::2:29734629-29736630(-)
Zm00001d002725::2:20516877-20518878(-)
Zm00001d028608::1:40718005-40720006(-)
Zm00001d021934::7:166184909-166186910(-)
Zm00001d029603::1:78751282-78753283(+)
Zm00001d021570::7:156403836-156405837(+)
Zm00001d036696::6:98047653-98049654(-)
Zm00001d037986::6:144410062-144412063(+)
Zm00001d030114::1:106838622-106840623(+)
Zm00001d017152::5:187134031-187136032(-)
Zm00001d019404::7:32449027-32451028(-)
Zm00001d036655::6:96572228-96574229(-)
Zm00001d050238::4:75291660-75293661(+)
Zm00001d036364::6:85810839-85812840(-)
Zm00001d053359::4:227595982-227597983(+)
Zm00001d036667::6:97137074-97139075(+)
Zm00001d018009::5:211937422-211939423(+)
Zm00001d039337::3:2050682-2052683(-)
Zm00001d043437::3:199879556-199881557(-)
Zm00001d025085::10:103059026-103061027(-)
Zm00001d020571::7:122733055-122735056(+)
Zm00001d005642::2:181730461-181732462(+)
Zm00001d003152::2:33858934-33860935(-)
Zm00001d020835::7:134259741-134261742(+)
Zm00001d009329::8:56606033-56608034(+)
Zm00001d026346::10:143961425-143963426(-)
Zm00001d025873::10:132238775-132240776(-)
Zm00001d021019::7:140531652-140533653(+)
Zm00001d035004::6:1578308-1580309(-)
Zm00001d006480::2:209641195-209643196(+)
Zm00001d045482::9:24089456-24091457(+)
Zm00001d015851::5:126285117-126287118(-)
Zm00001d036663::6:97047993-97049994(+)
Zm00001d022035::7:168349345-168351346(+)
Zm00001d005144::2:160872791-160874792(+)
Zm00001d019403::7:32377976-32379977(-)
Zm00001d004478::2:114433960-114435961(+)
Zm00001d031871::1:204746910-204748911(+)
Zm00001d015449::5:90920010-90922011(-)
Zm00001d037194::6:115261212-115263213(-)
Zm00001d038126::6:148783438-148785439(+)
Zm00001d051900::4:173981335-173983336(-)
Zm00001d043278::3:194237469-194239470(+)
Zm00001d036660::6:96927898-96929899(+)
Zm00001d040468::3:45118536-45120537(+)
Zm00001d003718::2:56317036-56319037(+)
Zm00001d031490::1:191817698-191819699(+)
Zm00001d053345::4:227016983-227018984(-)
Zm00001d020312::7:105595241-105597242(+)
Zm00001d016232::5:151416003-151418004(+)
Zm00001d051554::4:162656912-162658913(-)
```
