## Supplementary material for "A comprehensive map of preferentially located motifs reveals distinct proximal *cis*-regulatory elements in plants": CTTTGAA_containing_gene_set.txt

```
#Occurences of CTTTGAA between -6 and -4 (positions relative to the transcription start site)
#41 sequences with CTTTGAA in this interval
#0.16% of the sequences in promoter set with CTTTGAA (set with 25199 sequences)
Zm00001d019223::7:22571121-22573122(+)
Zm00001d035705::6:41906739-41908740(+)
Zm00001d015672::5:105096523-105098524(+)
Zm00001d008245::8:2493127-2495128(-)
Zm00001d004014::2:75784166-75786167(+)
Zm00001d039731::3:13150189-13152190(+)
Zm00001d036982::6:108210961-108212962(+)
Zm00001d008214::8:1455627-1457628(-)
Zm00001d019619::7:46403812-46405813(-)
Zm00001d034272::1:288311693-288313694(+)
Zm00001d020896::7:135818319-135820320(+)
Zm00001d024308::10:63094295-63096296(+)
Zm00001d016711::5:173430742-173432743(-)
Zm00001d031699::1:198829164-198831165(-)
Zm00001d037297::6:119867859-119869860(+)
Zm00001d028520::1:38039114-38041115(-)
Zm00001d012950::5:2321180-2323181(-)
Zm00001d030551::1:143315700-143317701(+)
Zm00001d027941::1:18021236-18023237(-)
Zm00001d017494::5:197533297-197535298(-)
Zm00001d045728::9:35560781-35562782(-)
Zm00001d042851::3:182062471-182064472(+)
Zm00001d008564::8:13136731-13138732(-)
Zm00001d028079::1:22189289-22191290(+)
Zm00001d026406::10:145323803-145325804(-)
Zm00001d053251::4:222298565-222300566(+)
Zm00001d037551::6:129106264-129108265(+)
Zm00001d042519::3:170387567-170389568(-)
Zm00001d053122::4:214602508-214604509(-)
Zm00001d028746::1:45170064-45172065(+)
Zm00001d044559::3:231693124-231695125(+)
Zm00001d038801::6:164732860-164734861(+)
Zm00001d042600::3:173138160-173140161(-)
Zm00001d054098::4:246454035-246456036(+)
Zm00001d048333::9:154593153-154595154(-)
Zm00001d044452::3:228388199-228390200(+)
Zm00001d039503::3:6082514-6084515(-)
Zm00001d047929::9:145593270-145595271(-)
Zm00001d015455::5:91168860-91170861(-)
Zm00001d042515::3:170298863-170300864(+)
Zm00001d005961::2:194014832-194016833(-)
```
