## Supplementary material for "A comprehensive map of preferentially located motifs reveals distinct proximal *cis*-regulatory elements in plants": CTTTGAGA_containing_gene_set.txt

```
#Occurences of CTTTGAGA between 212 and 268 (positions relative to the transcription start site)
#71 sequences with CTTTGAGA in this interval
#0.28% of the sequences in promoter set with CTTTGAGA (set with 25199 sequences)
Zm00001d053211::4:220342799-220344800(-)
Zm00001d007795::2:239825487-239827488(-)
Zm00001d034060::1:282835046-282837047(-)
Zm00001d009931::8:90451515-90453516(-)
Zm00001d018957::7:10577258-10579259(-)
Zm00001d034946::1:306418148-306420149(-)
Zm00001d033328::1:259169125-259171126(-)
Zm00001d034192::1:286207340-286209341(+)
Zm00001d015861::5:127018143-127020144(+)
Zm00001d009889::8:87463022-87465023(+)
Zm00001d019844::7:68695817-68697818(+)
Zm00001d039973::3:21316758-21318759(-)
Zm00001d047526::9:133627549-133629550(+)
Zm00001d044329::3:225340178-225342179(-)
Zm00001d006408::2:206932691-206934692(-)
Zm00001d051261::4:151011819-151013820(+)
Zm00001d042558::3:171708324-171710325(+)
Zm00001d026696::10:150203508-150205509(-)
Zm00001d040383::3:40872305-40874306(+)
Zm00001d025171::10:107514682-107516683(+)
Zm00001d034768::1:301677267-301679268(-)
Zm00001d043787::3:210237858-210239859(-)
Zm00001d021830::7:164024070-164026071(+)
Zm00001d008887::8:24105076-24107077(+)
Zm00001d042469::3:168635075-168637076(+)
Zm00001d015682::5:106606185-106608186(+)
Zm00001d053283::4:223936514-223938515(-)
Zm00001d047407::9:129138542-129140543(+)
Zm00001d029149::1:60534896-60536897(-)
Zm00001d031236::1:183200063-183202064(-)
Zm00001d019262::7:24653893-24655894(+)
Zm00001d002641::2:17742985-17744986(+)
Zm00001d031575::1:195068334-195070335(-)
Zm00001d015962::5:134453174-134455175(-)
Zm00001d050455::4:89652638-89654639(+)
Zm00001d011152::8:140851841-140853842(+)
Zm00001d031634::1:196940045-196942046(-)
Zm00001d053906::4:243391949-243393950(-)
Zm00001d029036::1:55559272-55561273(+)
Zm00001d052585::4:193612016-193614017(-)
Zm00001d008733::8:18175874-18177875(-)
Zm00001d038108::6:148223784-148225785(-)
Zm00001d038223::6:151956315-151958316(+)
Zm00001d022342::7:175845006-175847007(+)
Zm00001d052219::4:183566390-183568391(+)
Zm00001d041265::3:109136558-109138559(+)
Zm00001d042154::3:153990174-153992175(-)
Zm00001d034010::1:281129243-281131244(-)
Zm00001d034416::1:292376805-292378806(-)
Zm00001d036429::6:88155767-88157768(+)
Zm00001d032922::1:243199904-243201905(+)
Zm00001d030106::1:106129014-106131015(-)
Zm00001d045938::9:47943616-47945617(+)
Zm00001d034521::1:295608392-295610393(+)
Zm00001d045958::9:49776466-49778467(-)
Zm00001d050145::4:69075108-69077109(-)
Zm00001d009883::8:87299877-87301878(+)
Zm00001d003540::2:47413309-47415310(+)
Zm00001d006068::2:197298263-197300264(-)
Zm00001d022606::7:180941081-180943082(-)
Zm00001d004022::2:76079876-76081877(+)
Zm00001d044089::3:218799794-218801795(-)
Zm00001d046017::9:55196778-55198779(+)
Zm00001d007080::2:221782580-221784581(+)
Zm00001d004991::2:152586326-152588327(+)
Zm00001d046611::9:98776952-98778953(-)
Zm00001d016500::5:164996107-164998108(+)
Zm00001d016333::5:157774194-157776195(-)
Zm00001d010914::8:133296009-133298010(+)
Zm00001d028511::1:37579097-37581098(+)
Zm00001d041384::3:115239113-115241114(-)
```
