## Supplementary material for "A comprehensive map of preferentially located motifs reveals distinct proximal *cis*-regulatory elements in plants": CTTTGCGA_containing_gene_set.txt

```
#Occurences of CTTTGCGA between 126 and 144 (positions relative to the transcription start site)
#17 sequences with CTTTGCGA in this interval
#0.07% of the sequences in promoter set with CTTTGCGA (set with 25199 sequences)
Zm00001d018443::5:220934678-220936679(-)
Zm00001d031920::1:206691935-206693936(+)
Zm00001d015191::5:78810026-78812027(+)
Zm00001d032954::1:244533638-244535639(+)
Zm00001d022609::7:181033305-181035306(-)
Zm00001d035820::6:53201435-53203436(-)
Zm00001d043311::3:195852922-195854923(+)
Zm00001d023600::10:11479067-11481068(+)
Zm00001d012817::5:833191-835192(+)
Zm00001d022071::7:169427258-169429259(+)
Zm00001d028632::1:41459256-41461257(+)
Zm00001d006719::2:215151606-215153607(-)
Zm00001d043148::3:190151073-190153074(+)
Zm00001d038782::6:164321746-164323747(+)
Zm00001d029354::1:67217126-67219127(-)
Zm00001d003705::2:55528558-55530559(-)
Zm00001d018535::5:222619623-222621624(+)
```
