## Supplementary material for "A comprehensive map of preferentially located motifs reveals distinct proximal *cis*-regulatory elements in plants": CTTTGTAA_containing_gene_set.txt

```
#Occurences of CTTTGTAA between 16 and 96 (positions relative to the transcription start site)
#169 sequences with CTTTGTAA in this interval
#0.67% of the sequences in promoter set with CTTTGTAA (set with 25199 sequences)
Zm00001d043206::3:191717531-191719532(-)
Zm00001d041327::3:112399398-112401399(-)
Zm00001d013045::5:3685822-3687823(-)
Zm00001d019110::7:17241802-17243803(-)
Zm00001d052695::4:197648959-197650960(+)
Zm00001d046255::9:77035305-77037306(-)
Zm00001d020444::7:114902099-114904100(+)
Zm00001d012460::8:174879704-174881705(+)
Zm00001d011397::8:149489732-149491733(-)
Zm00001d033307::1:258335964-258337965(-)
Zm00001d009028::8:30677491-30679492(+)
Zm00001d018523::5:222460371-222462372(+)
Zm00001d016204::5:150389773-150391774(+)
Zm00001d013532::5:13748319-13750320(+)
Zm00001d001858::2:2034006-2036007(-)
Zm00001d005545::2:178132804-178134805(+)
Zm00001d009426::8:63984068-63986069(-)
Zm00001d031327::1:186074959-186076960(-)
Zm00001d035501::6:29603185-29605186(+)
Zm00001d044985::9:9339268-9341269(-)
Zm00001d009759::8:80070688-80072689(+)
Zm00001d030542::1:142567689-142569690(+)
Zm00001d015921::5:131468115-131470116(+)
Zm00001d038761::6:163996495-163998496(-)
Zm00001d025590::10:123319861-123321862(+)
Zm00001d044060::3:218237997-218239998(-)
Zm00001d032279::1:220035339-220037340(+)
Zm00001d015988::5:137082607-137084608(+)
Zm00001d017550::5:199323840-199325841(-)
Zm00001d041824::3:139353725-139355726(+)
Zm00001d036137::6:74141108-74143109(-)
Zm00001d012269::8:171647127-171649128(-)
Zm00001d047020::9:115532698-115534699(-)
Zm00001d031643::1:197141503-197143504(-)
Zm00001d011889::8:164044359-164046360(-)
Zm00001d018036::5:212567563-212569564(+)
Zm00001d015139::5:76862351-76864352(-)
Zm00001d044845::9:5034123-5036124(-)
Zm00001d002727::2:20536579-20538580(-)
Zm00001d007319::2:228326529-228328530(-)
Zm00001d040727::3:60292661-60294662(+)
Zm00001d005893::2:191935862-191937863(-)
Zm00001d034038::1:281977493-281979494(+)
Zm00001d018912::7:9136416-9138417(-)
Zm00001d013346::5:9049967-9051968(+)
Zm00001d012719::8:179162954-179164955(+)
Zm00001d047857::9:143573182-143575183(+)
Zm00001d021648::7:159052008-159054009(-)
Zm00001d018055::5:213272816-213274817(-)
Zm00001d023452::10:6044669-6046670(+)
Zm00001d026603::10:148756522-148758523(+)
Zm00001d049239::4:22374437-22376438(-)
Zm00001d016913::5:179730050-179732051(-)
Zm00001d004616::2:122071791-122073792(+)
Zm00001d032332::1:222798077-222800078(-)
Zm00001d035763::6:46349121-46351122(-)
Zm00001d016923::5:180093857-180095858(-)
Zm00001d043556::3:203752028-203754029(-)
Zm00001d010868::8:131400810-131402811(+)
Zm00001d010967::8:135275390-135277391(-)
Zm00001d012170::8:169427553-169429554(+)
Zm00001d045354::9:19438783-19440784(-)
Zm00001d009716::8:77439965-77441966(-)
Zm00001d022512::7:179139053-179141054(-)
Zm00001d018042::5:212716409-212718410(-)
Zm00001d035270::6:18859080-18861081(-)
Zm00001d005785::2:188392702-188394703(-)
Zm00001d031134::1:178997080-178999081(+)
Zm00001d004979::2:151890927-151892928(+)
Zm00001d021728::7:161526736-161528737(-)
Zm00001d036632::6:95750844-95752845(+)
Zm00001d024441::10:70869322-70871323(-)
Zm00001d029014::1:54936013-54938014(+)
Zm00001d002326::2:10328817-10330818(+)
Zm00001d010452::8:115781555-115783556(+)
Zm00001d047218::9:122652957-122654958(+)
Zm00001d043302::3:195191133-195193134(-)
Zm00001d038311::6:154174461-154176462(+)
Zm00001d044043::3:217620381-217622382(-)
Zm00001d031270::1:184548616-184550617(+)
Zm00001d014503::5:50643265-50645266(+)
Zm00001d016786::5:175958382-175960383(+)
Zm00001d007571::2:235047394-235049395(+)
Zm00001d026012::10:135965135-135967136(+)
Zm00001d041823::3:139355083-139357084(-)
Zm00001d052266::4:185247934-185249935(+)
Zm00001d011315::8:146511536-146513537(+)
Zm00001d021817::7:163562113-163564114(+)
Zm00001d047764::9:141296393-141298394(-)
Zm00001d026039::10:136646291-136648292(-)
Zm00001d005431::2:173758442-173760443(-)
Zm00001d018497::5:221815454-221817455(+)
Zm00001d001908::2:2696640-2698641(-)
Zm00001d024808::10:88846373-88848374(-)
Zm00001d040365::3:40178932-40180933(+)
Zm00001d015384::5:87549297-87551298(-)
Zm00001d037607::6:131562271-131564272(-)
Zm00001d008485::8:9906537-9908538(+)
Zm00001d002431::2:12536041-12538042(-)
Zm00001d040183::3:30979709-30981710(-)
Zm00001d030540::1:142545284-142547285(+)
Zm00001d045217::9:16431475-16433476(+)
Zm00001d010758::8:127182935-127184936(-)
Zm00001d003196::2:35306444-35308445(+)
Zm00001d028966::1:53180511-53182512(-)
Zm00001d034944::1:306362491-306364492(-)
Zm00001d042718::3:178120136-178122137(-)
Zm00001d035764::6:46348037-46350038(+)
Zm00001d053784::4:240996626-240998627(+)
Zm00001d035902::6:58856726-58858727(+)
Zm00001d007978::2:244406118-244408119(+)
Zm00001d006388::2:206394965-206396966(-)
Zm00001d026344::10:143881889-143883890(+)
Zm00001d020858::7:134904278-134906279(-)
Zm00001d030031::1:100840492-100842493(-)
Zm00001d049319::4:26180010-26182011(-)
Zm00001d051337::4:155168591-155170592(-)
Zm00001d022421::7:177322534-177324535(+)
Zm00001d028540::1:38643314-38645315(+)
Zm00001d038970::6:167998223-168000224(-)
Zm00001d048122::9:150494867-150496868(-)
Zm00001d011722::8:159972349-159974350(-)
Zm00001d022333::7:175625263-175627264(-)
Zm00001d037537::6:128613331-128615332(-)
Zm00001d022485::7:178576975-178578976(-)
Zm00001d032333::1:222796969-222798970(+)
Zm00001d021961::7:167200157-167202158(+)
Zm00001d047853::9:143468049-143470050(+)
Zm00001d019922::7:76563254-76565255(+)
Zm00001d018797::7:5388112-5390113(-)
Zm00001d027352::1:3491306-3493307(-)
Zm00001d008477::8:9805694-9807695(+)
Zm00001d041159::3:100702519-100704520(-)
Zm00001d004125::2:84509773-84511774(-)
Zm00001d024068::10:41311662-41313663(+)
Zm00001d021179::7:145105402-145107403(-)
Zm00001d024338::10:65529590-65531591(-)
Zm00001d023987::10:34452377-34454378(+)
Zm00001d004852::2:144671202-144673203(+)
Zm00001d042584::3:172738590-172740591(+)
Zm00001d028199::1:26000271-26002272(+)
Zm00001d028920::1:51489552-51491553(+)
Zm00001d024835::10:90193869-90195870(+)
Zm00001d029372::1:67965494-67967495(-)
Zm00001d026513::10:147432625-147434626(+)
Zm00001d029044::1:55935543-55937544(-)
Zm00001d021347::7:149581124-149583125(+)
Zm00001d040971::3:85996865-85998866(+)
Zm00001d042535::3:171054016-171056017(+)
Zm00001d037252::6:118128456-118130457(+)
Zm00001d016155::5:147481061-147483062(+)
Zm00001d017889::5:209653327-209655328(-)
Zm00001d010834::8:129333942-129335943(-)
Zm00001d027571::1:8285347-8287348(+)
Zm00001d037626::6:132310937-132312938(-)
Zm00001d049461::4:31105016-31107017(-)
Zm00001d043038::3:187166041-187168042(+)
Zm00001d018450::5:221116790-221118791(-)
Zm00001d044045::3:217681558-217683559(-)
Zm00001d047467::9:130969944-130971945(+)
Zm00001d042470::3:168712048-168714049(-)
Zm00001d012808::5:570801-572802(+)
Zm00001d039409::3:3618779-3620780(+)
Zm00001d040003::3:22543841-22545842(-)
Zm00001d027713::1:11784181-11786182(-)
Zm00001d009844::8:84735344-84737345(-)
Zm00001d026467::10:146437714-146439715(+)
Zm00001d040596::3:52324401-52326402(-)
Zm00001d026301::10:143202582-143204583(+)
```
