## Supplementary material for "A comprehensive map of preferentially located motifs reveals distinct proximal *cis*-regulatory elements in plants": CTTTGTAC_containing_gene_set.txt

```
#Occurences of CTTTGTAC between 19 and 142 (positions relative to the transcription start site)
#190 sequences with CTTTGTAC in this interval
#0.75% of the sequences in promoter set with CTTTGTAC (set with 25199 sequences)
Zm00001d050826::4:124868566-124870567(-)
Zm00001d014392::5:44431558-44433559(+)
Zm00001d012629::8:177494508-177496509(+)
Zm00001d012278::8:171802445-171804446(-)
Zm00001d002153::2:6868532-6870533(-)
Zm00001d031442::1:190247586-190249587(+)
Zm00001d052232::4:184154644-184156645(+)
Zm00001d041234::3:107216213-107218214(+)
Zm00001d002432::2:12556700-12558701(-)
Zm00001d047216::9:122524063-122526064(-)
Zm00001d009509::8:68254149-68256150(-)
Zm00001d043019::3:186604592-186606593(+)
Zm00001d001841::2:1707570-1709571(-)
Zm00001d013259::5:7258332-7260333(-)
Zm00001d016577::5:168003052-168005053(-)
Zm00001d020879::7:135264250-135266251(+)
Zm00001d036392::6:86657627-86659628(-)
Zm00001d021985::7:167549126-167551127(-)
Zm00001d019483::7:36377773-36379774(+)
Zm00001d023434::10:5437942-5439943(+)
Zm00001d037257::6:118381536-118383537(+)
Zm00001d022321::7:175369650-175371651(+)
Zm00001d019822::7:65801685-65803686(+)
Zm00001d029934::1:95221273-95223274(-)
Zm00001d039127::6:170619913-170621914(-)
Zm00001d042099::3:150689093-150691094(+)
Zm00001d032811::1:239027488-239029489(-)
Zm00001d014584::5:54407545-54409546(+)
Zm00001d033807::1:274293234-274295235(+)
Zm00001d002928::2:26786095-26788096(-)
Zm00001d006271::2:203390713-203392714(-)
Zm00001d004042::2:78549416-78551417(-)
Zm00001d035409::6:24605172-24607173(+)
Zm00001d037058::6:110872644-110874645(+)
Zm00001d020770::7:131823304-131825305(-)
Zm00001d049159::4:18437855-18439856(-)
Zm00001d006358::2:205689335-205691336(-)
Zm00001d024281::10:61485427-61487428(+)
Zm00001d047420::9:129495662-129497663(+)
Zm00001d040008::3:22773657-22775658(+)
Zm00001d039222::6:173160698-173162699(+)
Zm00001d034435::1:292946770-292948771(+)
Zm00001d042868::3:182503991-182505992(+)
Zm00001d004009::2:75237769-75239770(-)
Zm00001d016737::5:174731384-174733385(-)
Zm00001d009552::8:70009285-70011286(-)
Zm00001d041647::3:131553866-131555867(-)
Zm00001d010515::8:118823975-118825976(-)
Zm00001d025039::10:101000184-101002185(-)
Zm00001d030385::1:127953711-127955712(+)
Zm00001d033295::1:257897523-257899524(+)
Zm00001d011958::8:165202001-165204002(+)
Zm00001d001928::2:3078530-3080531(-)
Zm00001d007196::2:224446265-224448266(-)
Zm00001d041732::3:135478466-135480467(-)
Zm00001d044855::9:5308026-5310027(+)
Zm00001d028919::1:51463565-51465566(+)
Zm00001d012178::8:169612152-169614153(-)
Zm00001d042077::3:149834272-149836273(+)
Zm00001d028463::1:35716927-35718928(-)
Zm00001d040488::3:46461287-46463288(+)
Zm00001d017068::5:184338120-184340121(-)
Zm00001d009233::8:45639421-45641422(-)
Zm00001d013914::5:24679807-24681808(-)
Zm00001d034196::1:286306526-286308527(+)
Zm00001d044498::3:229725711-229727712(+)
Zm00001d039002::6:168608467-168610468(+)
Zm00001d025354::10:115242456-115244457(+)
Zm00001d014659::5:57819095-57821096(+)
Zm00001d033635::1:269330267-269332268(+)
Zm00001d017454::5:196310076-196312077(-)
Zm00001d024947::10:96356973-96358974(+)
Zm00001d017270::5:191244627-191246628(-)
Zm00001d033422::1:262590897-262592898(+)
Zm00001d045217::9:16431475-16433476(+)
Zm00001d030010::1:98968787-98970788(-)
Zm00001d034528::1:295709970-295711971(-)
Zm00001d026104::10:138535384-138537385(-)
Zm00001d020530::7:121044687-121046688(+)
Zm00001d005941::2:193485412-193487413(+)
Zm00001d030863::1:164035537-164037538(+)
Zm00001d041733::3:135477315-135479316(+)
Zm00001d025817::10:130520954-130522955(+)
Zm00001d048483::9:157067300-157069301(-)
Zm00001d034368::1:291058037-291060038(-)
Zm00001d049400::4:29281262-29283263(+)
Zm00001d050781::4:122459654-122461655(+)
Zm00001d051685::4:166709313-166711314(-)
Zm00001d053541::4:233442571-233444572(-)
Zm00001d034560::1:296360757-296362758(+)
Zm00001d008499::8:10457081-10459082(+)
Zm00001d030213::1:113437556-113439557(-)
Zm00001d037882::6:140950980-140952981(+)
Zm00001d034640::1:298692856-298694857(-)
Zm00001d044648::3:233937394-233939395(+)
Zm00001d010399::8:112880639-112882640(+)
Zm00001d034996::6:1309162-1311163(-)
Zm00001d002357::2:10766614-10768615(+)
Zm00001d032059::1:211064272-211066273(+)
Zm00001d023827::10:23687802-23689803(+)
Zm00001d039818::3:15812142-15814143(-)
Zm00001d038857::6:165906341-165908342(+)
Zm00001d028237::1:27576774-27578775(-)
Zm00001d007043::2:220737887-220739888(+)
Zm00001d044475::3:229132569-229134570(+)
Zm00001d035390::6:24032706-24034707(+)
Zm00001d045684::9:33195902-33197903(-)
Zm00001d008277::8:3713505-3715506(-)
Zm00001d051831::4:171494455-171496456(-)
Zm00001d050115::4:66961637-66963638(+)
Zm00001d010454::8:115917895-115919896(-)
Zm00001d047174::9:120958949-120960950(-)
Zm00001d007118::2:222722162-222724163(-)
Zm00001d031825::1:202991461-202993462(+)
Zm00001d026514::10:147435935-147437936(+)
Zm00001d031447::1:190283062-190285063(+)
Zm00001d020900::7:135890362-135892363(+)
Zm00001d018608::7:746343-748344(-)
Zm00001d033312::1:258661650-258663651(-)
Zm00001d012313::8:172253703-172255704(+)
Zm00001d032457::1:227367490-227369491(-)
Zm00001d006208::2:201884553-201886554(+)
Zm00001d038890::6:166480883-166482884(+)
Zm00001d041956::3:145602869-145604870(-)
Zm00001d036401::6:86907734-86909735(-)
Zm00001d002682::2:19207126-19209127(-)
Zm00001d044593::3:232899272-232901273(+)
Zm00001d048857::4:6484293-6486294(-)
Zm00001d025252::10:111155437-111157438(+)
Zm00001d027948::1:18148436-18150437(-)
Zm00001d048471::9:156888602-156890603(+)
Zm00001d024824::10:89685762-89687763(+)
Zm00001d017804::5:207300317-207302318(-)
Zm00001d020985::7:139364060-139366061(-)
Zm00001d031216::1:182484329-182486330(-)
Zm00001d028876::1:49475357-49477358(-)
Zm00001d029415::1:69603255-69605256(+)
Zm00001d040513::3:47621883-47623884(+)
Zm00001d008511::8:11032088-11034089(-)
Zm00001d033246::1:255869479-255871480(-)
Zm00001d018713::7:3004646-3006647(-)
Zm00001d003087::2:31819413-31821414(-)
Zm00001d046561::9:95966671-95968672(+)
Zm00001d044768::9:1934583-1936584(-)
Zm00001d044814::9:3498520-3500521(-)
Zm00001d041511::3:125027156-125029157(+)
Zm00001d026240::10:141713088-141715089(+)
Zm00001d038894::6:166575472-166577473(+)
Zm00001d051785::4:169725327-169727328(-)
Zm00001d007572::2:235052406-235054407(+)
Zm00001d030995::1:172456977-172458978(-)
Zm00001d025476::10:120019797-120021798(+)
Zm00001d025575::10:122820213-122822214(+)
Zm00001d041606::3:129571708-129573709(-)
Zm00001d024462::10:71954650-71956651(-)
Zm00001d040567::3:50464638-50466639(-)
Zm00001d026625::10:149118262-149120263(-)
Zm00001d008394::8:7173328-7175329(-)
Zm00001d018560::5:223235990-223237991(-)
Zm00001d026605::10:148894481-148896482(+)
Zm00001d027265::1:1023139-1025140(-)
Zm00001d019257::7:24291113-24293114(+)
Zm00001d032427::1:226004595-226006596(+)
Zm00001d004689::2:131240892-131242893(+)
Zm00001d030526::1:141708995-141710996(-)
Zm00001d048556::9:158648144-158650145(-)
Zm00001d005434::2:173880827-173882828(+)
Zm00001d041418::3:118361724-118363725(-)
Zm00001d045951::9:49189046-49191047(+)
Zm00001d016757::5:175072114-175074115(+)
Zm00001d044038::3:217461483-217463484(+)
Zm00001d046852::9:108403768-108405769(+)
Zm00001d031724::1:199526068-199528069(-)
Zm00001d023720::10:16781189-16783190(-)
Zm00001d015944::5:133070079-133072080(+)
Zm00001d032754::1:237442653-237444654(+)
Zm00001d036651::6:96420451-96422452(+)
Zm00001d003027::2:29758336-29760337(-)
Zm00001d039884::3:17603064-17605065(-)
Zm00001d021623::7:158304733-158306734(-)
Zm00001d048539::9:158111602-158113603(-)
Zm00001d053980::4:244565300-244567301(-)
Zm00001d034013::1:281168927-281170928(+)
Zm00001d052026::4:176839683-176841684(-)
Zm00001d003949::2:71577619-71579620(+)
Zm00001d010803::8:128339218-128341219(+)
Zm00001d008965::8:27709891-27711892(+)
Zm00001d022239::7:173395198-173397199(+)
Zm00001d046754::9:104405207-104407208(+)
Zm00001d036533::6:91328064-91330065(-)
```
