## Supplementary material for "A comprehensive map of preferentially located motifs reveals distinct proximal *cis*-regulatory elements in plants": CTTTGTAT_containing_gene_set.txt

```
#Occurences of CTTTGTAT between 36 and 41 (positions relative to the transcription start site)
#30 sequences with CTTTGTAT in this interval
#0.12% of the sequences in promoter set with CTTTGTAT (set with 25199 sequences)
Zm00001d046103::9:63754122-63756123(-)
Zm00001d029312::1:65583281-65585282(+)
Zm00001d025533::10:121568605-121570606(-)
Zm00001d019018::7:12871995-12873996(+)
Zm00001d024602::10:80085326-80087327(-)
Zm00001d048375::9:155254919-155256920(-)
Zm00001d007675::2:237249149-237251150(+)
Zm00001d029643::1:80922113-80924114(+)
Zm00001d044510::3:230398040-230400041(-)
Zm00001d009829::8:84168645-84170646(-)
Zm00001d030486::1:136739039-136741040(+)
Zm00001d040076::3:25950805-25952806(+)
Zm00001d002925::2:26737009-26739010(-)
Zm00001d025494::10:120564881-120566882(-)
Zm00001d029155::1:60831490-60833491(-)
Zm00001d041839::3:140029324-140031325(-)
Zm00001d043824::3:210992077-210994078(+)
Zm00001d038500::6:158632682-158634683(+)
Zm00001d033813::1:274319349-274321350(+)
Zm00001d009766::8:80258614-80260615(-)
Zm00001d021765::7:162693866-162695867(-)
Zm00001d003859::2:63417346-63419347(-)
Zm00001d009814::8:82750164-82752165(+)
Zm00001d028082::1:22208826-22210827(+)
Zm00001d033746::1:272704105-272706106(-)
Zm00001d036721::6:98814301-98816302(-)
Zm00001d028518::1:37968968-37970969(-)
Zm00001d051538::4:161855247-161857248(-)
Zm00001d021182::7:145177778-145179779(-)
Zm00001d044990::9:9471646-9473647(-)
```
