## Supplementary material for "A comprehensive map of preferentially located motifs reveals distinct proximal *cis*-regulatory elements in plants": CTTTGTTA_containing_gene_set.txt

```
#Occurences of CTTTGTTA between 113 and 130 (positions relative to the transcription start site)
#44 sequences with CTTTGTTA in this interval
#0.17% of the sequences in promoter set with CTTTGTTA (set with 25199 sequences)
Zm00001d003248::2:37817249-37819250(+)
Zm00001d031322::1:185963872-185965873(+)
Zm00001d023647::10:13532367-13534368(+)
Zm00001d015132::5:76752208-76754209(-)
Zm00001d041347::3:113867637-113869638(-)
Zm00001d051881::4:173324213-173326214(+)
Zm00001d042469::3:168635075-168637076(+)
Zm00001d029312::1:65583281-65585282(+)
Zm00001d045705::9:34418099-34420100(-)
Zm00001d019018::7:12871995-12873996(+)
Zm00001d038500::6:158632682-158634683(+)
Zm00001d040399::3:41312642-41314643(+)
Zm00001d020975::7:138261323-138263324(+)
Zm00001d023220::10:698908-700909(+)
Zm00001d047428::9:129719029-129721030(+)
Zm00001d046103::9:63754122-63756123(-)
Zm00001d021765::7:162693866-162695867(-)
Zm00001d009766::8:80258614-80260615(-)
Zm00001d044990::9:9471646-9473647(-)
Zm00001d029643::1:80922113-80924114(+)
Zm00001d043824::3:210992077-210994078(+)
Zm00001d035870::6:57860943-57862944(+)
Zm00001d028082::1:22208826-22210827(+)
Zm00001d043522::3:202711782-202713783(-)
Zm00001d047387::9:128438432-128440433(-)
Zm00001d028518::1:37968968-37970969(-)
Zm00001d025494::10:120564881-120566882(-)
Zm00001d029155::1:60831490-60833491(-)
Zm00001d015452::5:91147556-91149557(-)
Zm00001d048375::9:155254919-155256920(-)
Zm00001d021182::7:145177778-145179779(-)
Zm00001d048502::9:157463592-157465593(-)
Zm00001d019898::7:73680907-73682908(-)
Zm00001d009829::8:84168645-84170646(-)
Zm00001d009503::8:67752441-67754442(-)
Zm00001d044138::3:220165116-220167117(+)
Zm00001d030486::1:136739039-136741040(+)
Zm00001d051538::4:161855247-161857248(-)
Zm00001d049954::4:55305750-55307751(+)
Zm00001d017809::5:207490709-207492710(-)
Zm00001d016287::5:155681712-155683713(-)
Zm00001d026347::10:143973129-143975130(-)
Zm00001d038700::6:162851169-162853170(+)
Zm00001d015886::5:129040693-129042694(-)
```
