## Supplementary material for "A comprehensive map of preferentially located motifs reveals distinct proximal *cis*-regulatory elements in plants": CTTTTACT_containing_gene_set.txt

```
#Occurences of CTTTTACT between -6 and 8 (positions relative to the transcription start site)
#27 sequences with CTTTTACT in this interval
#0.11% of the sequences in promoter set with CTTTTACT (set with 25199 sequences)
Zm00001d003288::2:38811401-38813402(+)
Zm00001d042353::3:162862116-162864117(-)
Zm00001d053277::4:223882107-223884108(+)
Zm00001d043076::3:188443420-188445421(+)
Zm00001d039560::3:7994345-7996346(-)
Zm00001d016214::5:150603375-150605376(-)
Zm00001d007949::2:243907500-243909501(-)
Zm00001d020288::7:104311270-104313271(+)
Zm00001d001983::2:3938148-3940149(+)
Zm00001d004396::2:108734741-108736742(+)
Zm00001d039369::3:2680078-2682079(+)
Zm00001d035134::6:6605736-6607737(+)
Zm00001d046091::9:62562395-62564396(+)
Zm00001d044152::3:220527271-220529272(-)
Zm00001d046710::9:103065705-103067706(-)
Zm00001d021502::7:154176211-154178212(-)
Zm00001d053223::4:220784639-220786640(+)
Zm00001d046442::9:90001863-90003864(-)
Zm00001d042615::3:173789596-173791597(+)
Zm00001d029980::1:97336592-97338593(-)
Zm00001d019377::7:30758321-30760322(-)
Zm00001d002121::2:6145482-6147483(-)
Zm00001d047244::9:123877745-123879746(-)
Zm00001d043437::3:199879556-199881557(-)
Zm00001d025692::10:126424675-126426676(-)
Zm00001d012516::8:175930139-175932140(+)
Zm00001d050960::4:133587982-133589983(+)
```
