## Supplementary material for "A comprehensive map of preferentially located motifs reveals distinct proximal *cis*-regulatory elements in plants": CTTTTAT_containing_gene_set.txt

```
#Occurences of CTTTTAT between -3 and 32 (positions relative to the transcription start site)
#383 sequences with CTTTTAT in this interval
#1.52% of the sequences in promoter set with CTTTTAT (set with 25199 sequences)
Zm00001d038222::6:151950170-151952171(+)
Zm00001d052295::4:186308556-186310557(+)
Zm00001d051268::4:151302794-151304795(-)
Zm00001d053194::4:219167633-219169634(-)
Zm00001d026293::10:143088970-143090971(-)
Zm00001d023366::10:4126719-4128720(+)
Zm00001d047738::9:140332167-140334168(+)
Zm00001d024612::10:80328463-80330464(-)
Zm00001d027845::1:15018198-15020199(-)
Zm00001d042469::3:168635075-168637076(+)
Zm00001d053555::4:233901997-233903998(+)
Zm00001d045911::9:47100002-47102003(-)
Zm00001d024606::10:80158892-80160893(-)
Zm00001d030300::1:120738604-120740605(+)
Zm00001d013101::5:4713695-4715696(-)
Zm00001d044999::9:9672204-9674205(+)
Zm00001d022084::7:169765130-169767131(-)
Zm00001d047667::9:138656191-138658192(-)
Zm00001d007932::2:243375154-243377155(+)
Zm00001d024519::10:75762885-75764886(+)
Zm00001d032787::1:238153085-238155086(+)
Zm00001d045436::9:22156339-22158340(-)
Zm00001d035212::6:10039759-10041760(-)
Zm00001d032719::1:236001747-236003748(-)
Zm00001d039196::6:172326591-172328592(+)
Zm00001d027504::1:6906095-6908096(+)
Zm00001d034530::1:295746444-295748445(-)
Zm00001d048210::9:152567419-152569420(-)
Zm00001d005735::2:185228555-185230556(-)
Zm00001d016691::5:172645060-172647061(-)
Zm00001d038489::6:158516468-158518469(+)
Zm00001d044763::9:1777304-1779305(+)
Zm00001d043991::3:215826579-215828580(+)
Zm00001d033711::1:271956160-271958161(+)
Zm00001d027996::1:19698031-19700032(+)
Zm00001d018987::7:12175130-12177131(-)
Zm00001d017964::5:210964882-210966883(-)
Zm00001d050705::4:116878309-116880310(+)
Zm00001d049515::4:32958482-32960483(+)
Zm00001d030969::1:169640183-169642184(+)
Zm00001d012737::8:179529750-179531751(-)
Zm00001d002590::2:16292195-16294196(+)
Zm00001d052660::4:196212462-196214463(-)
Zm00001d002625::2:17153482-17155483(-)
Zm00001d050334::4:81954793-81956794(-)
Zm00001d035772::6:46914143-46916144(+)
Zm00001d039395::3:3335052-3337053(+)
Zm00001d012267::8:171615062-171617063(-)
Zm00001d028000::1:19917746-19919747(+)
Zm00001d053852::4:242207058-242209059(+)
Zm00001d033728::1:272357073-272359074(+)
Zm00001d024772::10:87301976-87303977(-)
Zm00001d051937::4:174850894-174852895(+)
Zm00001d051075::4:140675716-140677717(+)
Zm00001d024488::10:73837883-73839884(+)
Zm00001d035540::6:31629371-31631372(-)
Zm00001d030939::1:168398057-168400058(+)
Zm00001d008890::8:24122176-24124177(+)
Zm00001d007930::2:243172380-243174381(+)
Zm00001d028228::1:27283067-27285068(+)
Zm00001d038100::6:147945362-147947363(-)
Zm00001d027461::1:5819170-5821171(-)
Zm00001d028299::1:29675926-29677927(-)
Zm00001d050745::4:120508564-120510565(+)
Zm00001d023882::10:26203188-26205189(+)
Zm00001d048414::9:155848353-155850354(+)
Zm00001d026522::10:147503206-147505207(+)
Zm00001d040020::3:23247295-23249296(+)
Zm00001d034205::1:286736941-286738942(+)
Zm00001d013026::5:3436530-3438531(-)
Zm00001d024210::10:56610219-56612220(+)
Zm00001d035579::6:34689200-34691201(+)
Zm00001d049416::4:29874341-29876342(-)
Zm00001d022525::7:179336286-179338287(+)
Zm00001d033978::1:279940420-279942421(+)
Zm00001d039526::3:7129757-7131758(-)
Zm00001d045598::9:28062829-28064830(-)
Zm00001d028778::1:46193945-46195946(-)
Zm00001d026057::10:137264662-137266663(+)
Zm00001d045054::9:11191932-11193933(-)
Zm00001d029568::1:76659386-76661387(-)
Zm00001d032577::1:231128979-231130980(+)
Zm00001d043457::3:200500322-200502323(-)
Zm00001d047412::9:129387776-129389777(+)
Zm00001d034203::1:286723261-286725262(-)
Zm00001d028019::1:20431493-20433494(-)
Zm00001d047180::9:121083805-121085806(+)
Zm00001d041718::3:134926067-134928068(-)
Zm00001d032398::1:225369800-225371801(-)
Zm00001d003293::2:39099975-39101976(-)
Zm00001d016456::5:162961240-162963241(+)
Zm00001d004363::2:106493515-106495516(-)
Zm00001d019006::7:12741047-12743048(-)
Zm00001d029348::1:66839107-66841108(+)
Zm00001d029810::1:88023081-88025082(-)
Zm00001d041663::3:132595714-132597715(-)
Zm00001d002263::2:9128187-9130188(+)
Zm00001d051055::4:139226388-139228389(+)
Zm00001d029530::1:75040277-75042278(+)
Zm00001d011242::8:144284292-144286293(+)
Zm00001d002135::2:6447795-6449796(+)
Zm00001d049134::4:17175493-17177494(-)
Zm00001d016518::5:165881212-165883213(+)
Zm00001d031578::1:195127542-195129543(-)
Zm00001d041410::3:117579025-117581026(+)
Zm00001d021895::7:165556900-165558901(+)
Zm00001d017145::5:186841226-186843227(+)
Zm00001d039613::3:9082577-9084578(+)
Zm00001d004579::2:119282548-119284549(-)
Zm00001d026645::10:149325065-149327066(+)
Zm00001d028437::1:34965182-34967183(+)
Zm00001d022228::7:173193414-173195415(-)
Zm00001d048045::9:148688551-148690552(-)
Zm00001d042802::3:180319438-180321439(-)
Zm00001d046601::9:98203477-98205478(-)
Zm00001d010322::8:109549172-109551173(-)
Zm00001d027827::1:14615519-14617520(-)
Zm00001d023523::10:8709581-8711582(+)
Zm00001d017916::5:210062455-210064456(-)
Zm00001d046981::9:114155053-114157054(-)
Zm00001d022460::7:178141999-178144000(-)
Zm00001d022160::7:171444395-171446396(-)
Zm00001d009129::8:38542553-38544554(+)
Zm00001d029274::1:64515328-64517329(-)
Zm00001d012399::8:173681499-173683500(-)
Zm00001d054106::4:246773882-246775883(+)
Zm00001d011227::8:143825837-143827838(-)
Zm00001d053652::4:238241148-238243149(-)
Zm00001d037367::6:123040042-123042043(-)
Zm00001d027921::1:17708545-17710546(-)
Zm00001d039850::3:16540140-16542141(+)
Zm00001d002024::2:4605669-4607670(-)
Zm00001d014769::5:62505406-62507407(-)
Zm00001d048133::9:150635375-150637376(-)
Zm00001d039994::3:22274718-22276719(+)
Zm00001d044023::3:217008306-217010307(-)
Zm00001d007773::2:239376941-239378942(-)
Zm00001d006485::2:209681784-209683785(+)
Zm00001d029426::1:70068905-70070906(-)
Zm00001d053960::4:244304282-244306283(-)
Zm00001d014920::5:68357212-68359213(+)
Zm00001d048162::9:151215656-151217657(+)
Zm00001d041445::3:120189678-120191679(+)
Zm00001d004500::2:115234896-115236897(+)
Zm00001d013544::5:13975045-13977046(-)
Zm00001d028349::1:31554340-31556341(+)
Zm00001d010082::8:98728269-98730270(-)
Zm00001d020804::7:133413348-133415349(-)
Zm00001d028119::1:23370776-23372777(-)
Zm00001d039013::6:168708934-168710935(-)
Zm00001d015759::5:116971351-116973352(+)
Zm00001d010528::8:119337875-119339876(-)
Zm00001d033516::1:265275808-265277809(+)
Zm00001d007290::2:226918902-226920903(+)
Zm00001d036989::6:108449629-108451630(-)
Zm00001d025958::10:134773632-134775633(+)
Zm00001d028633::1:41472451-41474452(-)
Zm00001d046690::9:102456099-102458100(+)
Zm00001d008601::8:14156748-14158749(+)
Zm00001d031632::1:196907557-196909558(-)
Zm00001d028711::1:43907052-43909053(+)
Zm00001d018331::5:218586363-218588364(-)
Zm00001d036691::6:97808605-97810606(-)
Zm00001d004930::2:149273951-149275952(+)
Zm00001d046136::9:65969822-65971823(+)
Zm00001d010535::8:119685198-119687199(+)
Zm00001d031832::1:203117050-203119051(+)
Zm00001d021889::7:165488120-165490121(+)
Zm00001d013047::5:3749793-3751794(+)
Zm00001d016326::5:157255685-157257686(+)
Zm00001d043523::3:202711130-202713131(+)
Zm00001d042723::3:178233925-178235926(-)
Zm00001d042367::3:163387836-163389837(+)
Zm00001d050428::4:87287638-87289639(+)
Zm00001d017171::5:187854057-187856058(+)
Zm00001d045655::9:31229532-31231533(+)
Zm00001d031860::1:204438270-204440271(-)
Zm00001d047424::9:129618397-129620398(+)
Zm00001d014078::5:31720534-31722535(-)
Zm00001d042619::3:174094653-174096654(-)
Zm00001d048131::9:150562984-150564985(+)
Zm00001d018616::7:1053585-1055586(+)
Zm00001d035052::6:3233170-3235171(-)
Zm00001d031327::1:186074959-186076960(-)
Zm00001d021051::7:141400272-141402273(+)
Zm00001d048281::9:153815930-153817931(-)
Zm00001d048718::4:4151864-4153865(+)
Zm00001d048369::9:155201870-155203871(+)
Zm00001d027997::1:19760413-19762414(+)
Zm00001d027813::1:14322810-14324811(-)
Zm00001d009292::8:52706445-52708446(+)
Zm00001d035447::6:25990736-25992737(-)
Zm00001d040084::3:26934730-26936731(-)
Zm00001d033657::1:269825155-269827156(+)
Zm00001d005847::2:190768285-190770286(-)
Zm00001d029451::1:71331131-71333132(-)
Zm00001d004646::2:124950039-124952040(-)
Zm00001d032550::1:230206128-230208129(+)
Zm00001d021574::7:156487460-156489461(+)
Zm00001d030587::1:146600432-146602433(+)
Zm00001d029238::1:63327525-63329526(-)
Zm00001d011228::8:143871000-143873001(-)
Zm00001d017867::5:209145342-209147343(-)
Zm00001d005671::2:182858696-182860697(-)
Zm00001d052027::4:176842782-176844783(-)
Zm00001d005745::2:185840382-185842383(-)
Zm00001d021467::7:152935219-152937220(-)
Zm00001d014973::5:70726802-70728803(-)
Zm00001d002132::2:6435142-6437143(+)
Zm00001d018049::5:213160263-213162264(-)
Zm00001d038476::6:158312484-158314485(+)
Zm00001d004513::2:115925294-115927295(-)
Zm00001d006084::2:197707701-197709702(+)
Zm00001d021484::7:153508315-153510316(+)
Zm00001d037606::6:131466747-131468748(+)
Zm00001d018404::5:220041268-220043269(-)
Zm00001d004462::2:113400857-113402858(-)
Zm00001d002377::2:11426994-11428995(-)
Zm00001d028191::1:25804880-25806881(-)
Zm00001d025413::10:117930567-117932568(-)
Zm00001d027434::1:5161240-5163241(-)
Zm00001d022161::7:171456237-171458238(-)
Zm00001d012884::5:1593091-1595092(-)
Zm00001d025171::10:107514682-107516683(+)
Zm00001d030376::1:127352694-127354695(-)
Zm00001d023411::10:5025159-5027160(-)
Zm00001d040416::3:42356758-42358759(+)
Zm00001d029919::1:94348280-94350281(-)
Zm00001d021064::7:141947975-141949976(+)
Zm00001d043725::3:208414693-208416694(-)
Zm00001d048726::4:4315378-4317379(-)
Zm00001d048320::9:154472256-154474257(+)
Zm00001d012816::5:791947-793948(-)
Zm00001d025268::10:111865958-111867959(+)
Zm00001d052585::4:193612016-193614017(-)
Zm00001d002200::2:8147905-8149906(-)
Zm00001d027919::1:17614061-17616062(+)
Zm00001d044649::3:234061952-234063953(-)
Zm00001d043690::3:207536758-207538759(-)
Zm00001d012109::8:168378546-168380547(-)
Zm00001d004960::2:150750150-150752151(+)
Zm00001d021196::7:145567033-145569034(-)
Zm00001d017079::5:184662059-184664060(-)
Zm00001d039947::3:20214642-20216643(+)
Zm00001d018954::7:10458420-10460421(-)
Zm00001d053193::4:219148847-219150848(-)
Zm00001d053706::4:239627008-239629009(-)
Zm00001d016064::5:142465885-142467886(+)
Zm00001d041243::3:107821666-107823667(-)
Zm00001d027479::1:6245361-6247362(+)
Zm00001d002085::2:5768434-5770435(-)
Zm00001d044375::3:226410454-226412455(+)
Zm00001d027598::1:8676134-8678135(+)
Zm00001d036932::6:106771860-106773861(+)
Zm00001d003674::2:53589068-53591069(+)
Zm00001d031232::1:182923611-182925612(+)
Zm00001d002880::2:25549738-25551739(-)
Zm00001d010185::8:103318242-103320243(+)
Zm00001d006590::2:211721178-211723179(+)
Zm00001d032977::1:245246045-245248046(-)
Zm00001d051206::4:148680335-148682336(-)
Zm00001d036014::6:66265349-66267350(-)
Zm00001d044127::3:219912411-219914412(+)
Zm00001d023580::10:10657225-10659226(-)
Zm00001d034037::1:281976645-281978646(-)
Zm00001d011108::8:139151610-139153611(+)
Zm00001d027309::1:2627788-2629789(+)
Zm00001d052612::4:194615156-194617157(-)
Zm00001d047330::9:126721472-126723473(+)
Zm00001d007633::2:236563496-236565497(+)
Zm00001d027373::1:3964420-3966421(-)
Zm00001d042393::3:164361337-164363338(-)
Zm00001d044666::3:234414896-234416897(+)
Zm00001d033895::1:277659505-277661506(-)
Zm00001d010586::8:121032670-121034671(+)
Zm00001d049092::4:15795221-15797222(+)
Zm00001d024975::10:97689205-97691206(-)
Zm00001d025657::10:125209501-125211502(+)
Zm00001d025240::10:110663050-110665051(-)
Zm00001d039817::3:15767553-15769554(-)
Zm00001d013652::5:16257392-16259393(-)
Zm00001d014157::5:34360299-34362300(+)
Zm00001d049624::4:37969134-37971135(+)
Zm00001d032754::1:237442653-237444654(+)
Zm00001d019950::7:79552227-79554228(-)
Zm00001d018030::5:212392781-212394782(-)
Zm00001d011226::8:143744168-143746169(+)
Zm00001d039157::6:171237521-171239522(+)
Zm00001d008844::8:22465197-22467198(-)
Zm00001d008708::8:17547853-17549854(+)
Zm00001d021420::7:151703506-151705507(-)
Zm00001d044318::3:225066204-225068205(+)
Zm00001d051682::4:166604759-166606760(+)
Zm00001d037832::6:139092084-139094085(+)
Zm00001d011632::8:156788425-156790426(+)
Zm00001d031676::1:198304449-198306450(-)
Zm00001d038565::6:159993310-159995311(+)
Zm00001d053662::4:238374489-238376490(+)
Zm00001d036668::6:97148611-97150612(-)
Zm00001d003422::2:43833078-43835079(+)
Zm00001d045665::9:32294553-32296554(-)
Zm00001d007444::2:231910844-231912845(-)
Zm00001d011775::8:161304592-161306593(-)
Zm00001d044253::3:223071634-223073635(+)
Zm00001d027754::1:12674128-12676129(-)
Zm00001d031136::1:179008846-179010847(+)
Zm00001d006499::2:210033631-210035632(-)
Zm00001d043252::3:193358426-193360427(-)
Zm00001d021464::7:152796688-152798689(-)
Zm00001d050985::4:135265296-135267297(+)
Zm00001d044353::3:225693648-225695649(-)
Zm00001d028595::1:40238805-40240806(-)
Zm00001d008509::8:10980679-10982680(+)
Zm00001d032557::1:230441707-230443708(+)
Zm00001d014467::5:49122273-49124274(-)
Zm00001d047300::9:126005225-126007226(-)
Zm00001d052011::4:176413838-176415839(+)
Zm00001d042795::3:180009399-180011400(+)
Zm00001d053971::4:244441233-244443234(+)
Zm00001d035047::6:3077705-3079706(+)
Zm00001d050274::4:77865148-77867149(+)
Zm00001d017864::5:209120964-209122965(-)
Zm00001d035802::6:50789948-50791949(-)
Zm00001d012127::8:168507372-168509373(+)
Zm00001d036215::6:77515236-77517237(-)
Zm00001d050017::4:59933825-59935826(-)
Zm00001d045082::9:11881103-11883104(+)
Zm00001d032517::1:229148601-229150602(-)
Zm00001d039716::3:12833840-12835841(+)
Zm00001d046665::9:101214681-101216682(-)
Zm00001d027807::1:14011189-14013190(+)
Zm00001d054081::4:246055207-246057208(+)
Zm00001d047018::9:115428352-115430353(-)
Zm00001d036947::6:106991139-106993140(-)
Zm00001d032552::1:230237429-230239430(+)
Zm00001d049077::4:14997755-14999756(-)
Zm00001d037412::6:124818510-124820511(+)
Zm00001d049174::4:19151519-19153520(+)
Zm00001d004022::2:76079876-76081877(+)
Zm00001d026675::10:149748980-149750981(-)
Zm00001d047859::9:143635607-143637608(-)
Zm00001d019476::7:35816550-35818551(+)
Zm00001d049884::4:50460333-50462334(+)
Zm00001d031863::1:204516957-204518958(+)
Zm00001d031634::1:196940045-196942046(-)
Zm00001d005501::2:176339237-176341238(-)
Zm00001d038326::6:154564037-154566038(-)
Zm00001d046274::9:77372531-77374532(+)
Zm00001d006872::2:218315514-218317515(-)
Zm00001d025828::10:131120085-131122086(+)
Zm00001d021485::7:153508315-153510316(+)
Zm00001d032383::1:224769868-224771869(-)
Zm00001d018060::5:213493146-213495147(+)
Zm00001d046936::9:111777213-111779214(+)
Zm00001d011972::8:165430083-165432084(-)
Zm00001d044117::3:219795084-219797085(+)
Zm00001d023655::10:13759114-13761115(-)
Zm00001d041192::3:104336910-104338911(+)
Zm00001d048175::9:151501306-151503307(+)
Zm00001d046900::9:109552189-109554190(+)
Zm00001d051936::4:174848558-174850559(+)
Zm00001d052260::4:185137776-185139777(+)
Zm00001d037565::6:129800796-129802797(+)
Zm00001d030623::1:149353046-149355047(+)
Zm00001d017791::5:206961616-206963617(-)
Zm00001d020681::7:127877919-127879920(+)
Zm00001d015399::5:88375773-88377774(-)
Zm00001d030256::1:117005691-117007692(-)
Zm00001d042164::3:154325085-154327086(-)
Zm00001d028472::1:35963998-35965999(+)
Zm00001d007901::2:242051144-242053145(+)
Zm00001d032056::1:210973273-210975274(-)
Zm00001d008720::8:17733127-17735128(-)
Zm00001d016465::5:163306660-163308661(+)
Zm00001d013510::5:13060668-13062669(+)
Zm00001d031727::1:199718142-199720143(-)
Zm00001d047752::9:140901837-140903838(-)
Zm00001d034759::1:301507152-301509153(-)
Zm00001d014785::5:63019798-63021799(-)
Zm00001d043101::3:189205065-189207066(-)
Zm00001d044762::9:1712513-1714514(+)
Zm00001d006484::2:209680228-209682229(+)
Zm00001d013014::5:3232700-3234701(-)
```
