## Supplementary material for "A comprehensive map of preferentially located motifs reveals distinct proximal *cis*-regulatory elements in plants": CTTTTATT_containing_gene_set.txt

```
#Occurences of CTTTTATT between -2 and 24 (positions relative to the transcription start site)
#114 sequences with CTTTTATT in this interval
#0.45% of the sequences in promoter set with CTTTTATT (set with 25199 sequences)
Zm00001d018049::5:213160263-213162264(-)
Zm00001d007444::2:231910844-231912845(-)
Zm00001d027921::1:17708545-17710546(-)
Zm00001d031578::1:195127542-195129543(-)
Zm00001d035802::6:50789948-50791949(-)
Zm00001d024612::10:80328463-80330464(-)
Zm00001d032517::1:229148601-229150602(-)
Zm00001d022228::7:173193414-173195415(-)
Zm00001d027598::1:8676134-8678135(+)
Zm00001d028349::1:31554340-31556341(+)
Zm00001d014467::5:49122273-49124274(-)
Zm00001d021574::7:156487460-156489461(+)
Zm00001d017791::5:206961616-206963617(-)
Zm00001d012109::8:168378546-168380547(-)
Zm00001d041718::3:134926067-134928068(-)
Zm00001d037606::6:131466747-131468748(+)
Zm00001d043991::3:215826579-215828580(+)
Zm00001d050334::4:81954793-81956794(-)
Zm00001d048162::9:151215656-151217657(+)
Zm00001d039196::6:172326591-172328592(+)
Zm00001d042802::3:180319438-180321439(-)
Zm00001d033728::1:272357073-272359074(+)
Zm00001d011775::8:161304592-161306593(-)
Zm00001d048369::9:155201870-155203871(+)
Zm00001d011228::8:143871000-143873001(-)
Zm00001d051055::4:139226388-139228389(+)
Zm00001d027373::1:3964420-3966421(-)
Zm00001d012884::5:1593091-1595092(-)
Zm00001d018030::5:212392781-212394782(-)
Zm00001d038476::6:158312484-158314485(+)
Zm00001d012127::8:168507372-168509373(+)
Zm00001d029238::1:63327525-63329526(-)
Zm00001d007290::2:226918902-226920903(+)
Zm00001d031232::1:182923611-182925612(+)
Zm00001d004960::2:150750150-150752151(+)
Zm00001d024772::10:87301976-87303977(-)
Zm00001d044318::3:225066204-225068205(+)
Zm00001d010586::8:121032670-121034671(+)
Zm00001d045655::9:31229532-31231533(+)
Zm00001d052295::4:186308556-186310557(+)
Zm00001d021464::7:152796688-152798689(-)
Zm00001d035447::6:25990736-25992737(-)
Zm00001d002200::2:8147905-8149906(-)
Zm00001d018404::5:220041268-220043269(-)
Zm00001d053706::4:239627008-239629009(-)
Zm00001d050017::4:59933825-59935826(-)
Zm00001d037565::6:129800796-129802797(+)
Zm00001d009292::8:52706445-52708446(+)
Zm00001d041192::3:104336910-104338911(+)
Zm00001d012816::5:791947-793948(-)
Zm00001d032383::1:224769868-224771869(-)
Zm00001d042723::3:178233925-178235926(-)
Zm00001d017864::5:209120964-209122965(-)
Zm00001d013101::5:4713695-4715696(-)
Zm00001d023882::10:26203188-26205189(+)
Zm00001d027754::1:12674128-12676129(-)
Zm00001d008601::8:14156748-14158749(+)
Zm00001d012399::8:173681499-173683500(-)
Zm00001d004363::2:106493515-106495516(-)
Zm00001d047738::9:140332167-140334168(+)
Zm00001d011242::8:144284292-144286293(+)
Zm00001d012267::8:171615062-171617063(-)
Zm00001d046690::9:102456099-102458100(+)
Zm00001d030969::1:169640183-169642184(+)
Zm00001d028299::1:29675926-29677927(-)
Zm00001d053852::4:242207058-242209059(+)
Zm00001d021196::7:145567033-145569034(-)
Zm00001d031136::1:179008846-179010847(+)
Zm00001d042469::3:168635075-168637076(+)
Zm00001d017867::5:209145342-209147343(-)
Zm00001d006590::2:211721178-211723179(+)
Zm00001d046900::9:109552189-109554190(+)
Zm00001d033711::1:271956160-271958161(+)
Zm00001d006499::2:210033631-210035632(-)
Zm00001d026522::10:147503206-147505207(+)
Zm00001d020804::7:133413348-133415349(-)
Zm00001d028191::1:25804880-25806881(-)
Zm00001d034530::1:295746444-295748445(-)
Zm00001d004579::2:119282548-119284549(-)
Zm00001d051937::4:174850894-174852895(+)
Zm00001d030256::1:117005691-117007692(-)
Zm00001d034205::1:286736941-286738942(+)
Zm00001d052027::4:176842782-176844783(-)
Zm00001d026057::10:137264662-137266663(+)
Zm00001d002132::2:6435142-6437143(+)
Zm00001d014785::5:63019798-63021799(-)
Zm00001d052660::4:196212462-196214463(-)
Zm00001d044253::3:223071634-223073635(+)
Zm00001d044999::9:9672204-9674205(+)
Zm00001d015399::5:88375773-88377774(-)
Zm00001d005671::2:182858696-182860697(-)
Zm00001d048726::4:4315378-4317379(-)
Zm00001d052612::4:194615156-194617157(-)
Zm00001d002135::2:6447795-6449796(+)
Zm00001d030376::1:127352694-127354695(-)
Zm00001d027309::1:2627788-2629789(+)
Zm00001d012737::8:179529750-179531751(-)
Zm00001d023523::10:8709581-8711582(+)
Zm00001d041663::3:132595714-132597715(-)
Zm00001d022525::7:179336286-179338287(+)
Zm00001d049624::4:37969134-37971135(+)
Zm00001d047412::9:129387776-129389777(+)
Zm00001d039157::6:171237521-171239522(+)
Zm00001d021467::7:152935219-152937220(-)
Zm00001d039994::3:22274718-22276719(+)
Zm00001d029426::1:70068905-70070906(-)
Zm00001d041243::3:107821666-107823667(-)
Zm00001d007901::2:242051144-242053145(+)
Zm00001d018060::5:213493146-213495147(+)
Zm00001d010185::8:103318242-103320243(+)
Zm00001d043523::3:202711130-202713131(+)
Zm00001d043690::3:207536758-207538759(-)
Zm00001d044117::3:219795084-219797085(+)
Zm00001d023366::10:4126719-4128720(+)
```
