## Supplementary material for "A comprehensive map of preferentially located motifs reveals distinct proximal *cis*-regulatory elements in plants": CTTTTC_containing_gene_set.txt

```
#Occurences of CTTTTC between -2 and 13 (positions relative to the transcription start site)
#438 sequences with CTTTTC in this interval
#1.74% of the sequences in promoter set with CTTTTC (set with 25199 sequences)
Zm00001d003601::2:49475072-49477073(+)
Zm00001d020351::7:108483037-108485038(+)
Zm00001d002817::2:23532347-23534348(-)
Zm00001d053827::4:241946191-241948192(-)
Zm00001d032527::1:229514483-229516484(+)
Zm00001d006928::2:219594161-219596162(+)
Zm00001d035400::6:24388480-24390481(+)
Zm00001d012922::5:1992641-1994642(-)
Zm00001d046781::9:105703138-105705139(-)
Zm00001d045703::9:33993666-33995667(+)
Zm00001d015809::5:121974858-121976859(-)
Zm00001d010609::8:121806963-121808964(-)
Zm00001d034894::1:304964675-304966676(-)
Zm00001d048527::9:157814372-157816373(+)
Zm00001d038451::6:157438306-157440307(+)
Zm00001d029030::1:55370850-55372851(-)
Zm00001d035098::6:5181409-5183410(+)
Zm00001d019279::7:25304087-25306088(-)
Zm00001d002166::2:7065722-7067723(-)
Zm00001d019460::7:34717888-34719889(-)
Zm00001d018511::5:222125736-222127737(+)
Zm00001d046299::9:79125823-79127824(-)
Zm00001d003017::2:29562329-29564330(-)
Zm00001d013167::5:5737726-5739727(-)
Zm00001d037503::6:127574307-127576308(-)
Zm00001d030079::1:104117204-104119205(+)
Zm00001d019989::7:83154937-83156938(-)
Zm00001d029807::1:87792638-87794639(-)
Zm00001d002966::2:28259627-28261628(-)
Zm00001d010231::8:104888002-104890003(+)
Zm00001d019472::7:35460514-35462515(-)
Zm00001d049691::4:40464003-40466004(-)
Zm00001d018901::7:8757655-8759656(-)
Zm00001d021310::7:148459615-148461616(+)
Zm00001d006895::2:218755568-218757569(-)
Zm00001d005334::2:169837153-169839154(+)
Zm00001d043874::3:212658098-212660099(+)
Zm00001d035012::6:1759632-1761633(-)
Zm00001d024933::10:95592933-95594934(-)
Zm00001d033829::1:275159537-275161538(-)
Zm00001d054065::4:245793076-245795077(+)
Zm00001d042685::3:176825881-176827882(+)
Zm00001d012258::8:171231022-171233023(-)
Zm00001d033287::1:257639082-257641083(-)
Zm00001d016715::5:173615251-173617252(-)
Zm00001d041294::3:110707928-110709929(+)
Zm00001d026120::10:138886179-138888180(-)
Zm00001d047802::9:142158999-142161000(-)
Zm00001d002416::2:12277369-12279370(-)
Zm00001d028653::1:41837703-41839704(-)
Zm00001d036423::6:87795439-87797440(+)
Zm00001d038167::6:150266024-150268025(+)
Zm00001d044907::9:6895519-6897520(+)
Zm00001d008311::8:4839230-4841231(+)
Zm00001d047831::9:142719685-142721686(-)
Zm00001d043743::3:208853777-208855778(+)
Zm00001d015059::5:73779064-73781065(-)
Zm00001d018438::5:220883776-220885777(+)
Zm00001d027850::1:15155417-15157418(+)
Zm00001d011854::8:162913894-162915895(+)
Zm00001d014697::5:59817036-59819037(+)
Zm00001d044816::9:3593559-3595560(+)
Zm00001d033488::1:264054037-264056038(-)
Zm00001d021247::7:146816250-146818251(+)
Zm00001d013074::5:4367268-4369269(-)
Zm00001d008882::8:23704484-23706485(+)
Zm00001d051405::4:157329497-157331498(+)
Zm00001d051666::4:166117498-166119499(+)
Zm00001d052691::4:197481619-197483620(-)
Zm00001d046672::9:101704839-101706840(-)
Zm00001d049576::4:35887018-35889019(+)
Zm00001d006267::2:203283791-203285792(-)
Zm00001d003781::2:59178885-59180886(+)
Zm00001d042506::3:170094185-170096186(-)
Zm00001d052809::4:201660474-201662475(+)
Zm00001d034940::1:306172548-306174549(-)
Zm00001d043560::3:203819508-203821509(+)
Zm00001d042596::3:173073309-173075310(+)
Zm00001d002682::2:19207126-19209127(-)
Zm00001d013376::5:10002693-10004694(+)
Zm00001d028128::1:23608875-23610876(-)
Zm00001d006430::2:207772493-207774494(+)
Zm00001d031454::1:190648418-190650419(+)
Zm00001d030725::1:155962883-155964884(-)
Zm00001d046172::9:68903413-68905414(+)
Zm00001d017365::5:193678454-193680455(+)
Zm00001d019719::7:53589080-53591081(+)
Zm00001d050526::4:96828309-96830310(-)
Zm00001d001804::2:1250127-1252128(+)
Zm00001d052702::4:198189648-198191649(-)
Zm00001d014606::5:55058033-55060034(-)
Zm00001d024939::10:95931621-95933622(+)
Zm00001d041829::3:139488554-139490555(+)
Zm00001d003715::2:56142845-56144846(-)
Zm00001d021400::7:151055078-151057079(+)
Zm00001d027859::1:15501161-15503162(-)
Zm00001d038929::6:167163220-167165221(+)
Zm00001d047146::9:120059410-120061411(+)
Zm00001d047737::9:140320755-140322756(+)
Zm00001d033529::1:265789789-265791790(+)
Zm00001d040780::3:65425646-65427647(-)
Zm00001d006324::2:204610181-204612182(+)
Zm00001d032511::1:229018790-229020791(-)
Zm00001d047435::9:129911706-129913707(-)
Zm00001d035736::6:44286671-44288672(+)
Zm00001d053122::4:214602508-214604509(-)
Zm00001d047479::9:131493098-131495099(+)
Zm00001d046352::9:82887785-82889786(+)
Zm00001d046890::9:109048145-109050146(+)
Zm00001d051291::4:151992838-151994839(+)
Zm00001d020064::7:89646016-89648017(+)
Zm00001d040673::3:57202419-57204420(+)
Zm00001d027987::1:19435171-19437172(-)
Zm00001d004706::2:132361894-132363895(+)
Zm00001d014178::5:35059281-35061282(+)
Zm00001d021132::7:143452392-143454393(+)
Zm00001d036521::6:91156117-91158118(+)
Zm00001d037109::6:112503476-112505477(+)
Zm00001d047669::9:138729938-138731939(-)
Zm00001d014710::5:60107215-60109216(-)
Zm00001d005645::2:181821797-181823798(-)
Zm00001d045544::9:25955554-25957555(-)
Zm00001d043896::3:213255064-213257065(+)
Zm00001d042474::3:168870305-168872306(-)
Zm00001d016585::5:168387645-168389646(-)
Zm00001d034518::1:295589310-295591311(+)
Zm00001d011504::8:152705025-152707026(-)
Zm00001d052012::4:176579630-176581631(-)
Zm00001d033621::1:269018879-269020880(-)
Zm00001d037405::6:124642461-124644462(-)
Zm00001d047162::9:120448971-120450972(+)
Zm00001d042709::3:177767679-177769680(-)
Zm00001d030316::1:122020302-122022303(-)
Zm00001d013838::5:22092002-22094003(+)
Zm00001d034004::1:280909930-280911931(-)
Zm00001d038600::6:160735997-160737998(+)
Zm00001d018161::5:215725583-215727584(+)
Zm00001d025381::10:116550264-116552265(-)
Zm00001d029596::1:78356345-78358346(+)
Zm00001d012654::8:178001180-178003181(+)
Zm00001d002301::2:9772963-9774964(-)
Zm00001d047147::9:120084037-120086038(+)
Zm00001d013025::5:3432270-3434271(-)
Zm00001d010435::8:115026679-115028680(-)
Zm00001d004779::2:138646141-138648142(+)
Zm00001d033471::1:263621381-263623382(-)
Zm00001d038373::6:155713503-155715504(-)
Zm00001d019824::7:65869525-65871526(+)
Zm00001d053065::4:211843154-211845155(-)
Zm00001d029674::1:82236849-82238850(-)
Zm00001d032808::1:238900909-238902910(+)
Zm00001d011182::8:142208216-142210217(+)
Zm00001d050857::4:127181794-127183795(-)
Zm00001d045563::9:26820539-26822540(+)
Zm00001d028417::1:34214690-34216691(+)
Zm00001d034001::1:280776372-280778373(-)
Zm00001d044701::3:235258718-235260719(-)
Zm00001d047349::9:127181186-127183187(-)
Zm00001d025465::10:119818641-119820642(-)
Zm00001d051964::4:175495182-175497183(-)
Zm00001d011993::8:166036349-166038350(+)
Zm00001d002775::2:22296749-22298750(-)
Zm00001d014189::5:35723214-35725215(-)
Zm00001d041767::3:136597175-136599176(+)
Zm00001d045158::9:14625254-14627255(-)
Zm00001d006030::2:195713738-195715739(-)
Zm00001d024444::10:71063792-71065793(-)
Zm00001d019394::7:31626267-31628268(-)
Zm00001d050434::4:87632303-87634304(+)
Zm00001d007503::2:233399094-233401095(+)
Zm00001d030126::1:107680550-107682551(+)
Zm00001d033391::1:261541134-261543135(-)
Zm00001d033615::1:268778399-268780400(+)
Zm00001d021764::7:162636908-162638909(+)
Zm00001d051130::4:145117277-145119278(+)
Zm00001d050372::4:84606584-84608585(+)
Zm00001d012899::5:1765667-1767668(-)
Zm00001d010854::8:130511828-130513829(-)
Zm00001d050588::4:102669919-102671920(+)
Zm00001d045049::9:11149039-11151040(-)
Zm00001d042135::3:152768478-152770479(-)
Zm00001d052850::4:202486926-202488927(+)
Zm00001d005764::2:187151466-187153467(-)
Zm00001d053628::4:237226391-237228392(+)
Zm00001d015197::5:78934779-78936780(-)
Zm00001d002642::2:17900066-17902067(-)
Zm00001d037599::6:131092141-131094142(-)
Zm00001d047115::9:119208936-119210937(+)
Zm00001d045097::9:12383836-12385837(+)
Zm00001d047920::9:145456665-145458666(-)
Zm00001d048424::9:155992546-155994547(+)
Zm00001d049505::4:32685493-32687494(-)
Zm00001d013003::5:2976074-2978075(+)
Zm00001d046681::9:102109866-102111867(+)
Zm00001d028839::1:48329498-48331499(+)
Zm00001d032973::1:245150285-245152286(-)
Zm00001d042910::3:183709935-183711936(+)
Zm00001d015700::5:108858721-108860722(-)
Zm00001d033727::1:272345713-272347714(+)
Zm00001d045919::9:47242370-47244371(-)
Zm00001d003492::2:45894799-45896800(-)
Zm00001d002553::2:15287424-15289425(-)
Zm00001d012575::8:176839221-176841222(-)
Zm00001d021739::7:161895292-161897293(+)
Zm00001d034565::1:296462760-296464761(+)
Zm00001d002295::2:9725560-9727561(-)
Zm00001d022512::7:179139053-179141054(-)
Zm00001d027731::1:12353261-12355262(+)
Zm00001d048151::9:150986159-150988160(-)
Zm00001d044646::3:233937934-233939935(-)
Zm00001d036932::6:106771860-106773861(+)
Zm00001d041204::3:105354876-105356877(+)
Zm00001d031635::1:196942732-196944733(+)
Zm00001d038617::6:160993674-160995675(+)
Zm00001d028680::1:42791121-42793122(-)
Zm00001d053618::4:236690888-236692889(+)
Zm00001d011180::8:142162035-142164036(+)
Zm00001d015060::5:73778052-73780053(+)
Zm00001d039858::3:16939347-16941348(-)
Zm00001d052037::4:177040230-177042231(-)
Zm00001d042018::3:147549224-147551225(-)
Zm00001d045332::9:19120253-19122254(+)
Zm00001d031824::1:202981616-202983617(+)
Zm00001d015309::5:84027255-84029256(-)
Zm00001d029861::1:90927127-90929128(+)
Zm00001d053017::4:209240757-209242758(+)
Zm00001d013730::5:18826754-18828755(-)
Zm00001d043286::3:194423256-194425257(-)
Zm00001d053967::4:244417896-244419897(-)
Zm00001d046399::9:87272491-87274492(+)
Zm00001d016884::5:179291242-179293243(-)
Zm00001d037539::6:128703850-128705851(-)
Zm00001d006751::2:215851202-215853203(+)
Zm00001d026263::10:142358552-142360553(-)
Zm00001d017941::5:210499607-210501608(-)
Zm00001d014567::5:53642722-53644723(-)
Zm00001d012853::5:1118253-1120254(-)
Zm00001d034568::1:296484082-296486083(+)
Zm00001d051981::4:175839486-175841487(+)
Zm00001d009409::8:63306926-63308927(-)
Zm00001d014621::5:56113172-56115173(+)
Zm00001d053572::4:234907066-234909067(-)
Zm00001d052404::4:189189502-189191503(-)
Zm00001d032505::1:228781533-228783534(-)
Zm00001d052316::4:186974618-186976619(+)
Zm00001d049351::4:27712313-27714314(-)
Zm00001d031846::1:203934977-203936978(-)
Zm00001d024788::10:88365923-88367924(+)
Zm00001d029362::1:67483052-67485053(+)
Zm00001d053369::4:227813680-227815681(-)
Zm00001d022442::7:177750135-177752136(-)
Zm00001d011658::8:157725221-157727222(-)
Zm00001d035601::6:36078825-36080826(+)
Zm00001d004950::2:150219138-150221139(-)
Zm00001d011252::8:144616899-144618900(-)
Zm00001d032310::1:221628844-221630845(+)
Zm00001d053688::4:239053554-239055555(-)
Zm00001d021824::7:163781513-163783514(+)
Zm00001d052831::4:202128812-202130813(-)
Zm00001d044387::3:226733862-226735863(-)
Zm00001d015671::5:105090962-105092963(+)
Zm00001d054014::4:245165072-245167073(+)
Zm00001d036968::6:107777707-107779708(+)
Zm00001d038655::6:161935769-161937770(-)
Zm00001d012795::5:34282-36283(+)
Zm00001d015861::5:127018143-127020144(+)
Zm00001d010476::8:117163143-117165144(-)
Zm00001d016063::5:142436131-142438132(+)
Zm00001d028173::1:25316154-25318155(-)
Zm00001d048044::9:148681439-148683440(+)
Zm00001d018614::7:912055-914056(-)
Zm00001d030937::1:168397335-168399336(-)
Zm00001d014703::5:59970917-59972918(-)
Zm00001d028778::1:46193945-46195946(-)
Zm00001d019374::7:30593528-30595529(+)
Zm00001d042476::3:169002872-169004873(-)
Zm00001d051785::4:169725327-169727328(-)
Zm00001d022444::7:177864722-177866723(-)
Zm00001d004517::2:116141346-116143347(-)
Zm00001d043911::3:213660473-213662474(+)
Zm00001d019083::7:15674132-15676133(+)
Zm00001d015002::5:71943221-71945222(+)
Zm00001d030285::1:119479314-119481315(+)
Zm00001d035539::6:31608118-31610119(+)
Zm00001d035954::6:61887123-61889124(-)
Zm00001d042770::3:179176068-179178069(+)
Zm00001d051961::4:175396832-175398833(-)
Zm00001d051592::4:163976803-163978804(+)
Zm00001d014153::5:34319921-34321922(-)
Zm00001d050395::4:85833306-85835307(+)
Zm00001d007029::2:220381563-220383564(+)
Zm00001d002580::2:15967857-15969858(+)
Zm00001d023987::10:34452377-34454378(+)
Zm00001d024441::10:70869322-70871323(-)
Zm00001d047204::9:121910123-121912124(-)
Zm00001d028088::1:22606023-22608024(-)
Zm00001d034802::1:302451073-302453074(+)
Zm00001d013579::5:14717511-14719512(-)
Zm00001d012313::8:172253703-172255704(+)
Zm00001d020879::7:135264250-135266251(+)
Zm00001d028905::1:50454512-50456513(-)
Zm00001d051958::4:175328415-175330416(-)
Zm00001d013577::5:14624610-14626611(-)
Zm00001d028840::1:48336988-48338989(-)
Zm00001d021048::7:141204006-141206007(+)
Zm00001d018072::5:213773088-213775089(+)
Zm00001d049744::4:42453872-42455873(+)
Zm00001d040023::3:23307874-23309875(+)
Zm00001d038890::6:166480883-166482884(+)
Zm00001d047843::9:143116021-143118022(-)
Zm00001d033848::1:275703304-275705305(+)
Zm00001d042246::3:157428676-157430677(-)
Zm00001d039596::3:8661399-8663400(-)
Zm00001d034151::1:285168179-285170180(+)
Zm00001d003476::2:45425054-45427055(-)
Zm00001d049428::4:30062787-30064788(-)
Zm00001d008516::8:11267096-11269097(+)
Zm00001d043202::3:191437082-191439083(+)
Zm00001d026590::10:148522245-148524246(+)
Zm00001d041255::3:108508729-108510730(+)
Zm00001d043970::3:215388401-215390402(-)
Zm00001d042099::3:150689093-150691094(+)
Zm00001d032233::1:218157759-218159760(-)
Zm00001d029852::1:90296907-90298908(-)
Zm00001d016921::5:180065147-180067148(-)
Zm00001d013083::5:4459781-4461782(+)
Zm00001d035752::6:45358354-45360355(-)
Zm00001d033591::1:268004243-268006244(-)
Zm00001d051225::4:149088830-149090831(+)
Zm00001d018951::7:10360182-10362183(-)
Zm00001d018431::5:220632542-220634543(+)
Zm00001d043544::3:203537953-203539954(-)
Zm00001d032116::1:213633819-213635820(+)
Zm00001d025404::10:117396455-117398456(-)
Zm00001d018287::5:217938073-217940074(+)
Zm00001d007009::2:220125040-220127041(+)
Zm00001d015306::5:83961548-83963549(-)
Zm00001d033578::1:267647854-267649855(-)
Zm00001d002334::2:10511731-10513732(-)
Zm00001d026422::10:145494236-145496237(-)
Zm00001d044988::9:9424327-9426328(-)
Zm00001d021854::7:164539948-164541949(-)
Zm00001d021839::7:164316319-164318320(+)
Zm00001d025817::10:130520954-130522955(+)
Zm00001d019305::7:26926145-26928146(+)
Zm00001d045335::9:19135774-19137775(+)
Zm00001d015196::5:78934825-78936826(-)
Zm00001d003290::2:38840883-38842884(-)
Zm00001d008952::8:26875068-26877069(+)
Zm00001d041994::3:146861239-146863240(-)
Zm00001d031018::1:173707830-173709831(-)
Zm00001d038181::6:150743626-150745627(+)
Zm00001d002953::2:27990944-27992945(+)
Zm00001d002616::2:16819315-16821316(+)
Zm00001d022236::7:173378435-173380436(-)
Zm00001d031416::1:189442578-189444579(-)
Zm00001d046928::9:111172827-111174828(+)
Zm00001d052438::4:190070689-190072690(-)
Zm00001d048717::4:4145109-4147110(+)
Zm00001d046187::9:70335196-70337197(+)
Zm00001d005715::2:184460855-184462856(-)
Zm00001d015012::5:72081808-72083809(-)
Zm00001d006195::2:201273331-201275332(+)
Zm00001d016456::5:162961240-162963241(+)
Zm00001d029906::1:93521325-93523326(-)
Zm00001d043563::3:203949367-203951368(+)
Zm00001d042656::3:175633747-175635748(+)
Zm00001d015560::5:97683821-97685822(-)
Zm00001d012137::8:168716407-168718408(-)
Zm00001d031734::1:200081757-200083758(-)
Zm00001d045582::9:27267580-27269581(-)
Zm00001d046533::9:94362370-94364371(-)
Zm00001d042372::3:163616830-163618831(-)
Zm00001d029717::1:83803178-83805179(+)
Zm00001d014155::5:34329633-34331634(-)
Zm00001d049319::4:26180010-26182011(-)
Zm00001d025735::10:127935663-127937664(-)
Zm00001d051480::4:160036759-160038760(+)
Zm00001d047587::9:136379578-136381579(+)
Zm00001d045480::9:23986369-23988370(-)
Zm00001d028668::1:42437608-42439609(-)
Zm00001d037265::6:118740606-118742607(-)
Zm00001d048747::4:4877350-4879351(+)
Zm00001d042449::3:168091176-168093177(+)
Zm00001d020937::7:137153090-137155091(+)
Zm00001d041105::3:97509121-97511122(-)
Zm00001d035367::6:23490484-23492485(-)
Zm00001d012212::8:170114288-170116289(+)
Zm00001d033568::1:267324479-267326480(-)
Zm00001d035703::6:41835952-41837953(-)
Zm00001d052221::4:183599053-183601054(-)
Zm00001d017373::5:193775599-193777600(-)
Zm00001d047747::9:140733091-140735092(+)
Zm00001d023555::10:10116245-10118246(-)
Zm00001d043388::3:198487397-198489398(+)
Zm00001d006590::2:211721178-211723179(+)
Zm00001d049905::4:51608249-51610250(+)
Zm00001d010206::8:104003989-104005990(-)
Zm00001d042191::3:155496348-155498349(+)
Zm00001d032192::1:216395954-216397955(-)
Zm00001d006176::2:200724967-200726968(+)
Zm00001d047385::9:128362008-128364009(-)
Zm00001d007874::2:241466577-241468578(-)
Zm00001d008222::8:1662538-1664539(-)
Zm00001d008289::8:4167076-4169077(+)
Zm00001d012666::8:178292851-178294852(+)
Zm00001d048876::4:6879335-6881336(-)
Zm00001d052993::4:207979003-207981004(+)
Zm00001d049083::4:15478299-15480300(+)
Zm00001d049921::4:52818057-52820058(-)
Zm00001d022031::7:168317419-168319420(-)
Zm00001d030985::1:172064412-172066413(+)
Zm00001d021999::7:167784907-167786908(-)
Zm00001d043439::3:199919230-199921231(-)
Zm00001d040423::3:42816164-42818165(+)
Zm00001d052232::4:184154644-184156645(+)
Zm00001d030989::1:172180222-172182223(+)
Zm00001d028962::1:53031625-53033626(-)
Zm00001d038999::6:168509799-168511800(+)
Zm00001d022501::7:178947214-178949215(-)
Zm00001d016885::5:179323687-179325688(-)
Zm00001d011904::8:164283328-164285329(-)
Zm00001d052933::4:205273321-205275322(+)
Zm00001d049210::4:20796325-20798326(-)
Zm00001d043556::3:203752028-203754029(-)
Zm00001d044971::9:8654602-8656603(-)
Zm00001d040726::3:60286763-60288764(+)
Zm00001d051959::4:175357698-175359699(-)
Zm00001d019370::7:30366367-30368368(-)
Zm00001d021830::7:164024070-164026071(+)
Zm00001d003185::2:34989664-34991665(+)
Zm00001d008963::8:27603215-27605216(-)
Zm00001d016255::5:153716272-153718273(+)
Zm00001d046397::9:87182688-87184689(+)
Zm00001d012693::8:178729057-178731058(+)
Zm00001d042972::3:185404396-185406397(-)
Zm00001d005455::2:174866314-174868315(-)
Zm00001d029868::1:91139282-91141283(-)
```
