## Supplementary material for "A comprehensive map of preferentially located motifs reveals distinct proximal *cis*-regulatory elements in plants": CTTTTCA_containing_gene_set.txt

```
#Occurences of CTTTTCA between -6 and 7 (positions relative to the transcription start site)
#102 sequences with CTTTTCA in this interval
#0.40% of the sequences in promoter set with CTTTTCA (set with 25199 sequences)
Zm00001d028128::1:23608875-23610876(-)
Zm00001d051961::4:175396832-175398833(-)
Zm00001d002775::2:22296749-22298750(-)
Zm00001d051959::4:175357698-175359699(-)
Zm00001d036825::6:102829364-102831365(-)
Zm00001d047933::9:145670067-145672068(-)
Zm00001d006176::2:200724967-200726968(+)
Zm00001d029143::1:60337344-60339345(+)
Zm00001d042476::3:169002872-169004873(-)
Zm00001d047147::9:120084037-120086038(+)
Zm00001d033848::1:275703304-275705305(+)
Zm00001d006030::2:195713738-195715739(-)
Zm00001d012973::5:2609568-2611569(-)
Zm00001d012795::5:34282-36283(+)
Zm00001d052012::4:176579630-176581631(-)
Zm00001d049921::4:52818057-52820058(-)
Zm00001d008311::8:4839230-4841231(+)
Zm00001d042191::3:155496348-155498349(+)
Zm00001d020937::7:137153090-137155091(+)
Zm00001d010609::8:121806963-121808964(-)
Zm00001d042910::3:183709935-183711936(+)
Zm00001d014606::5:55058033-55060034(-)
Zm00001d008882::8:23704484-23706485(+)
Zm00001d047146::9:120059410-120061411(+)
Zm00001d047843::9:143116021-143118022(-)
Zm00001d024009::10:36534961-36536962(-)
Zm00001d046533::9:94362370-94364371(-)
Zm00001d039596::3:8661399-8663400(-)
Zm00001d035400::6:24388480-24390481(+)
Zm00001d041105::3:97509121-97511122(-)
Zm00001d052404::4:189189502-189191503(-)
Zm00001d032973::1:245150285-245152286(-)
Zm00001d051958::4:175328415-175330416(-)
Zm00001d043563::3:203949367-203951368(+)
Zm00001d050526::4:96828309-96830310(-)
Zm00001d018161::5:215725583-215727584(+)
Zm00001d018072::5:213773088-213775089(+)
Zm00001d033471::1:263621381-263623382(-)
Zm00001d003781::2:59178885-59180886(+)
Zm00001d051964::4:175495182-175497183(-)
Zm00001d035703::6:41835952-41837953(-)
Zm00001d038108::6:148223784-148225785(-)
Zm00001d053017::4:209240757-209242758(+)
Zm00001d004779::2:138646141-138648142(+)
Zm00001d052831::4:202128812-202130813(-)
Zm00001d009866::8:85806479-85808480(-)
Zm00001d038167::6:150266024-150268025(+)
Zm00001d019305::7:26926145-26928146(+)
Zm00001d016172::5:148415009-148417010(-)
Zm00001d003017::2:29562329-29564330(-)
Zm00001d048620::4:1474146-1476147(+)
Zm00001d033621::1:269018879-269020880(-)
Zm00001d045158::9:14625254-14627255(-)
Zm00001d028668::1:42437608-42439609(-)
Zm00001d020064::7:89646016-89648017(+)
Zm00001d013376::5:10002693-10004694(+)
Zm00001d007465::2:232274012-232276013(+)
Zm00001d035012::6:1759632-1761633(-)
Zm00001d006590::2:211721178-211723179(+)
Zm00001d009261::8:48182053-48184054(+)
Zm00001d025178::10:107850298-107852299(+)
Zm00001d054065::4:245793076-245795077(+)
Zm00001d025404::10:117396455-117398456(-)
Zm00001d049691::4:40464003-40466004(-)
Zm00001d012590::8:176948679-176950680(+)
Zm00001d051130::4:145117277-145119278(+)
Zm00001d029861::1:90927127-90929128(+)
Zm00001d033727::1:272345713-272347714(+)
Zm00001d019083::7:15674132-15676133(+)
Zm00001d037503::6:127574307-127576308(-)
Zm00001d037405::6:124642461-124644462(-)
Zm00001d012425::8:174295715-174297716(+)
Zm00001d002817::2:23532347-23534348(-)
Zm00001d030126::1:107680550-107682551(+)
Zm00001d011069::8:138010816-138012817(+)
Zm00001d047802::9:142158999-142161000(-)
Zm00001d017941::5:210499607-210501608(-)
Zm00001d024109::10:46168917-46170918(-)
Zm00001d010138::8:101135743-101137744(-)
Zm00001d034001::1:280776372-280778373(-)
Zm00001d018287::5:217938073-217940074(+)
Zm00001d003476::2:45425054-45427055(-)
Zm00001d018004::5:211767222-211769223(+)
Zm00001d033982::1:280029492-280031493(+)
Zm00001d014239::5:37689645-37691646(-)
Zm00001d011180::8:142162035-142164036(+)
Zm00001d013730::5:18826754-18828755(-)
Zm00001d047435::9:129911706-129913707(-)
Zm00001d052765::4:200041849-200043850(-)
Zm00001d051785::4:169725327-169727328(-)
Zm00001d033829::1:275159537-275161538(-)
Zm00001d005645::2:181821797-181823798(-)
Zm00001d038929::6:167163220-167165221(+)
Zm00001d004950::2:150219138-150221139(-)
Zm00001d012693::8:178729057-178731058(+)
Zm00001d049744::4:42453872-42455873(+)
Zm00001d016877::5:179233474-179235475(-)
Zm00001d045097::9:12383836-12385837(+)
Zm00001d002682::2:19207126-19209127(-)
Zm00001d014020::5:28978687-28980688(+)
Zm00001d002166::2:7065722-7067723(-)
Zm00001d015599::5:100242403-100244404(-)
```
