## Supplementary material for "A comprehensive map of preferentially located motifs reveals distinct proximal *cis*-regulatory elements in plants": CTTTTCAC_containing_gene_set.txt

```
#Occurences of CTTTTCAC between -52 and -1 (positions relative to the transcription start site)
#71 sequences with CTTTTCAC in this interval
#0.28% of the sequences in promoter set with CTTTTCAC (set with 25199 sequences)
Zm00001d014198::5:36109404-36111405(-)
Zm00001d014606::5:55058033-55060034(-)
Zm00001d050972::4:134423080-134425081(-)
Zm00001d029552::1:75901904-75903905(-)
Zm00001d017595::5:201213515-201215516(-)
Zm00001d013400::5:10461384-10463385(-)
Zm00001d052060::4:178017570-178019571(+)
Zm00001d053397::4:229274760-229276761(+)
Zm00001d021417::7:151553215-151555216(+)
Zm00001d015095::5:75275192-75277193(-)
Zm00001d045967::9:50658526-50660527(-)
Zm00001d018287::5:217938073-217940074(+)
Zm00001d011160::8:141332817-141334818(-)
Zm00001d029143::1:60337344-60339345(+)
Zm00001d030717::1:155478808-155480809(+)
Zm00001d017486::5:197359109-197361110(+)
Zm00001d016172::5:148415009-148417010(-)
Zm00001d044291::3:224386299-224388300(+)
Zm00001d012601::8:177058339-177060340(-)
Zm00001d018607::7:741288-743289(-)
Zm00001d048403::9:155634083-155636084(+)
Zm00001d006176::2:200724967-200726968(+)
Zm00001d014237::5:37548095-37550096(-)
Zm00001d025404::10:117396455-117398456(-)
Zm00001d043868::3:212516955-212518956(-)
Zm00001d048155::9:151076313-151078314(-)
Zm00001d032974::1:245149314-245151315(+)
Zm00001d048891::4:7213032-7215033(+)
Zm00001d002035::2:4819534-4821535(+)
Zm00001d002953::2:27990944-27992945(+)
Zm00001d033982::1:280029492-280031493(+)
Zm00001d049506::4:32688672-32690673(+)
Zm00001d024762::10:86731066-86733067(+)
Zm00001d045738::9:36129174-36131175(+)
Zm00001d038108::6:148223784-148225785(-)
Zm00001d040588::3:51615951-51617952(-)
Zm00001d032183::1:216036344-216038345(+)
Zm00001d024009::10:36534961-36536962(-)
Zm00001d022630::7:181798896-181800897(-)
Zm00001d047092::9:118311778-118313779(-)
Zm00001d018601::7:472687-474688(+)
Zm00001d012590::8:176948679-176950680(+)
Zm00001d053017::4:209240757-209242758(+)
Zm00001d021490::7:153923118-153925119(-)
Zm00001d051693::4:166936411-166938412(+)
Zm00001d048890::4:7213988-7215989(-)
Zm00001d015729::5:114039948-114041949(-)
Zm00001d010138::8:101135743-101137744(-)
Zm00001d003380::2:42239819-42241820(-)
Zm00001d029343::1:66654593-66656594(-)
Zm00001d012425::8:174295715-174297716(+)
Zm00001d039071::6:169539884-169541885(+)
Zm00001d052909::4:204451293-204453294(-)
Zm00001d047066::9:117134671-117136672(-)
Zm00001d049461::4:31105016-31107017(-)
Zm00001d007902::2:242058937-242060938(-)
Zm00001d016877::5:179233474-179235475(-)
Zm00001d027938::1:18003146-18005147(-)
Zm00001d015130::5:76650259-76652260(+)
Zm00001d038723::6:163345152-163347153(+)
Zm00001d011928::8:164791980-164793981(-)
Zm00001d024159::10:51229577-51231578(+)
Zm00001d045316::9:18808592-18810593(+)
Zm00001d033674::1:270717680-270719681(+)
Zm00001d045490::9:24405199-24407200(+)
Zm00001d052239::4:184367271-184369272(-)
Zm00001d027344::1:3374365-3376366(-)
Zm00001d052423::4:189656277-189658278(+)
Zm00001d020512::7:119801665-119803666(+)
Zm00001d020511::7:119802631-119804632(-)
Zm00001d037983::6:144369983-144371984(+)
```
