## Supplementary material for "A comprehensive map of preferentially located motifs reveals distinct proximal *cis*-regulatory elements in plants": CTTTTTCT_containing_gene_set.txt

```
#Occurences of CTTTTTCT between 88 and 112 (positions relative to the transcription start site)
#88 sequences with CTTTTTCT in this interval
#0.35% of the sequences in promoter set with CTTTTTCT (set with 25199 sequences)
Zm00001d024813::10:89239857-89241858(-)
Zm00001d012676::8:178445674-178447675(-)
Zm00001d018641::7:1463664-1465665(-)
Zm00001d035302::6:20200991-20202992(+)
Zm00001d051082::4:141312523-141314524(+)
Zm00001d050973::4:134672665-134674666(-)
Zm00001d009404::8:63106343-63108344(-)
Zm00001d045232::9:16745585-16747586(-)
Zm00001d035343::6:22589172-22591173(+)
Zm00001d005328::2:169710133-169712134(-)
Zm00001d025380::10:116503035-116505036(-)
Zm00001d038796::6:164511003-164513004(+)
Zm00001d020843::7:134480629-134482630(-)
Zm00001d044793::9:2549336-2551337(+)
Zm00001d051644::4:165587927-165589928(+)
Zm00001d015291::5:82960651-82962652(+)
Zm00001d011755::8:160796123-160798124(+)
Zm00001d009595::8:72173096-72175097(-)
Zm00001d020136::7:95253595-95255596(-)
Zm00001d035496::6:29556467-29558468(-)
Zm00001d046656::9:100699851-100701852(-)
Zm00001d027556::1:8118327-8120328(+)
Zm00001d047667::9:138656191-138658192(-)
Zm00001d037949::6:143245747-143247748(-)
Zm00001d010159::8:102411906-102413907(+)
Zm00001d048521::9:157717404-157719405(+)
Zm00001d015573::5:98917516-98919517(+)
Zm00001d047367::9:127882786-127884787(-)
Zm00001d049860::4:48977468-48979469(-)
Zm00001d025878::10:132463176-132465177(+)
Zm00001d029467::1:72009051-72011052(-)
Zm00001d043912::3:213677313-213679314(-)
Zm00001d006895::2:218755568-218757569(-)
Zm00001d046073::9:61601199-61603200(-)
Zm00001d026062::10:137306732-137308733(+)
Zm00001d018443::5:220934678-220936679(-)
Zm00001d032450::1:226920320-226922321(-)
Zm00001d006153::2:199944249-199946250(-)
Zm00001d052614::4:194777570-194779571(+)
Zm00001d012988::5:2849778-2851779(-)
Zm00001d031230::1:182803821-182805822(+)
Zm00001d016874::5:179022324-179024325(-)
Zm00001d043286::3:194423256-194425257(-)
Zm00001d027333::1:3122366-3124367(-)
Zm00001d011035::8:137159027-137161028(-)
Zm00001d020392::7:111019686-111021687(+)
Zm00001d052112::4:180149552-180151553(-)
Zm00001d017820::5:207732146-207734147(+)
Zm00001d048893::4:7223154-7225155(+)
Zm00001d013994::5:27802886-27804887(+)
Zm00001d006506::2:210162043-210164044(-)
Zm00001d043864::3:212466186-212468187(+)
Zm00001d024632::10:81337400-81339401(-)
Zm00001d004929::2:149270251-149272252(-)
Zm00001d044844::9:4960923-4962924(+)
Zm00001d046777::9:105536509-105538510(+)
Zm00001d020794::7:132947858-132949859(-)
Zm00001d054039::4:245456605-245458606(+)
Zm00001d040560::3:49801301-49803302(+)
Zm00001d052680::4:197116841-197118842(-)
Zm00001d029946::1:95966498-95968499(-)
Zm00001d049100::4:16063090-16065091(+)
Zm00001d012656::8:178056415-178058416(+)
Zm00001d048496::9:157236874-157238875(-)
Zm00001d038240::6:152196760-152198761(+)
Zm00001d014521::5:51449670-51451671(+)
Zm00001d008902::8:24527380-24529381(+)
Zm00001d029361::1:67434465-67436466(+)
Zm00001d022373::7:176274549-176276550(-)
Zm00001d039558::3:7978018-7980019(-)
Zm00001d014895::5:67116951-67118952(+)
Zm00001d045163::9:14785015-14787016(+)
Zm00001d054081::4:246055207-246057208(+)
Zm00001d034373::1:291110321-291112322(+)
Zm00001d015656::5:103457428-103459429(+)
Zm00001d036423::6:87795439-87797440(+)
Zm00001d009697::8:76274148-76276149(-)
Zm00001d045499::9:24597069-24599070(+)
Zm00001d031845::1:203909783-203911784(+)
Zm00001d023590::10:10918404-10920405(+)
Zm00001d026323::10:143585527-143587528(-)
Zm00001d026386::10:144860999-144863000(-)
Zm00001d011096::8:138823859-138825860(-)
Zm00001d007570::2:235044255-235046256(-)
Zm00001d019945::7:78502546-78504547(+)
Zm00001d043387::3:198387662-198389663(+)
Zm00001d036483::6:90173121-90175122(+)
Zm00001d046135::9:65830147-65832148(+)
```
