## Supplementary material for "A comprehensive map of preferentially located motifs reveals distinct proximal *cis*-regulatory elements in plants": GAAA_containing_gene_set.txt

```
#Occurences of GAAA between -2 and 8 (positions relative to the transcription start site)
#4558 sequences with GAAA in this interval
#18.09% of the sequences in promoter set with GAAA (set with 25199 sequences)
Zm00001d015600::5:100359449-100361450(+)
Zm00001d007014::2:220187332-220189333(-)
Zm00001d035992::6:65099973-65101974(+)
Zm00001d010137::8:101125931-101127932(+)
Zm00001d021218::7:146450218-146452219(-)
Zm00001d023683::10:15303068-15305069(+)
Zm00001d005090::2:157781395-157783396(+)
Zm00001d020187::7:98544994-98546995(-)
Zm00001d039575::3:8206195-8208196(-)
Zm00001d046155::9:67847397-67849398(+)
Zm00001d035054::6:3284204-3286205(+)
Zm00001d038143::6:149270132-149272133(-)
Zm00001d042061::3:149277829-149279830(-)
Zm00001d040966::3:85316753-85318754(-)
Zm00001d012514::8:175886078-175888079(+)
Zm00001d036989::6:108449629-108451630(-)
Zm00001d051981::4:175839486-175841487(+)
Zm00001d022223::7:173078592-173080593(+)
Zm00001d046824::9:107369137-107371138(-)
Zm00001d039881::3:17544771-17546772(-)
Zm00001d011684::8:158594493-158596494(-)
Zm00001d040127::3:28622279-28624280(+)
Zm00001d028691::1:43310590-43312591(+)
Zm00001d044389::3:226833778-226835779(-)
Zm00001d009762::8:80082116-80084117(+)
Zm00001d047180::9:121083805-121085806(+)
Zm00001d002853::2:24771721-24773722(-)
Zm00001d051062::4:140041172-140043173(-)
Zm00001d012153::8:169009839-169011840(+)
Zm00001d045616::9:28907960-28909961(-)
Zm00001d020234::7:101491328-101493329(+)
Zm00001d047019::9:115436603-115438604(-)
Zm00001d047349::9:127181186-127183187(-)
Zm00001d012590::8:176948679-176950680(+)
Zm00001d019165::7:19781636-19783637(+)
Zm00001d038890::6:166480883-166482884(+)
Zm00001d032215::1:217386294-217388295(-)
Zm00001d020380::7:110162517-110164518(+)
Zm00001d019650::7:48183795-48185796(+)
Zm00001d039882::3:17549876-17551877(-)
Zm00001d008455::8:9189150-9191151(+)
Zm00001d011963::8:165274569-165276570(-)
Zm00001d044860::9:5664625-5666626(-)
Zm00001d009410::8:63368601-63370602(-)
Zm00001d037336::6:121965250-121967251(+)
Zm00001d032908::1:242755866-242757867(-)
Zm00001d047843::9:143116021-143118022(-)
Zm00001d017916::5:210062455-210064456(-)
Zm00001d042929::3:184354113-184356114(-)
Zm00001d034218::1:287000389-287002390(-)
Zm00001d022397::7:176798702-176800703(+)
Zm00001d040242::3:33399852-33401853(+)
Zm00001d008499::8:10457081-10459082(+)
Zm00001d026263::10:142358552-142360553(-)
Zm00001d046533::9:94362370-94364371(-)
Zm00001d044136::3:220096851-220098852(+)
Zm00001d054070::4:245876350-245878351(-)
Zm00001d045088::9:12098490-12100491(-)
Zm00001d026046::10:136886393-136888394(-)
Zm00001d023304::10:2563388-2565389(-)
Zm00001d026641::10:149272327-149274328(+)
Zm00001d029133::1:59785691-59787692(-)
Zm00001d052831::4:202128812-202130813(-)
Zm00001d003643::2:51522013-51524014(-)
Zm00001d012269::8:171647127-171649128(-)
Zm00001d020400::7:111429052-111431053(+)
Zm00001d023392::10:4493822-4495823(+)
Zm00001d051925::4:174741524-174743525(-)
Zm00001d042426::3:166837442-166839443(+)
Zm00001d010965::8:135175316-135177317(-)
Zm00001d008844::8:22465197-22467198(-)
Zm00001d007802::2:239886536-239888537(+)
Zm00001d024222::10:58036419-58038420(-)
Zm00001d038937::6:167326113-167328114(-)
Zm00001d040513::3:47621883-47623884(+)
Zm00001d010700::8:124969623-124971624(-)
Zm00001d016837::5:177878892-177880893(-)
Zm00001d018009::5:211937422-211939423(+)
Zm00001d008646::8:15708275-15710276(+)
Zm00001d043069::3:188279071-188281072(+)
Zm00001d040467::3:44997737-44999738(+)
Zm00001d053665::4:238448572-238450573(+)
Zm00001d038944::6:167400927-167402928(-)
Zm00001d040733::3:60681967-60683968(-)
Zm00001d031626::1:196844403-196846404(-)
Zm00001d023698::10:16000488-16002489(+)
Zm00001d029603::1:78751282-78753283(+)
Zm00001d045223::9:16506330-16508331(-)
Zm00001d023830::10:23733482-23735483(-)
Zm00001d011918::8:164543155-164545156(+)
Zm00001d041471::3:122363843-122365844(-)
Zm00001d003865::2:63888247-63890248(-)
Zm00001d043556::3:203752028-203754029(-)
Zm00001d016298::5:156107505-156109506(+)
Zm00001d041090::3:96816358-96818359(-)
Zm00001d025866::10:132012362-132014363(-)
Zm00001d052103::4:179681710-179683711(-)
Zm00001d031970::1:208242070-208244071(+)
Zm00001d025943::10:134294350-134296351(-)
Zm00001d024771::10:87290145-87292146(+)
Zm00001d033745::1:272676004-272678005(+)
Zm00001d034192::1:286207340-286209341(+)
Zm00001d033597::1:268077246-268079247(+)
Zm00001d010463::8:116484445-116486446(+)
Zm00001d008312::8:4853710-4855711(+)
Zm00001d014804::5:63817706-63819707(-)
Zm00001d050961::4:133639870-133641871(+)
Zm00001d019595::7:45550382-45552383(-)
Zm00001d052266::4:185247934-185249935(+)
Zm00001d037899::6:141469941-141471942(+)
Zm00001d043145::3:190102891-190104892(+)
Zm00001d046273::9:77372576-77374577(-)
Zm00001d005817::2:189632285-189634286(+)
Zm00001d005901::2:192224605-192226606(-)
Zm00001d053630::4:237403458-237405459(-)
Zm00001d047076::9:117525191-117527192(-)
Zm00001d037422::6:125057115-125059116(-)
Zm00001d045483::9:24096973-24098974(+)
Zm00001d030019::1:99944051-99946052(-)
Zm00001d008716::8:17622209-17624210(+)
Zm00001d034360::1:290671351-290673352(+)
Zm00001d007379::2:230224641-230226642(+)
Zm00001d035974::6:63762639-63764640(+)
Zm00001d050929::4:132079932-132081933(+)
Zm00001d002639::2:17688612-17690613(-)
Zm00001d040468::3:45118536-45120537(+)
Zm00001d053156::4:216942020-216944021(+)
Zm00001d051463::4:159588818-159590819(+)
Zm00001d002564::2:15539968-15541969(-)
Zm00001d012648::8:177803006-177805007(-)
Zm00001d047908::9:144960966-144962967(-)
Zm00001d031396::1:188823731-188825732(-)
Zm00001d012098::8:168222192-168224193(+)
Zm00001d025025::10:100276927-100278928(+)
Zm00001d025445::10:118845382-118847383(+)
Zm00001d036098::6:72198623-72200624(-)
Zm00001d013579::5:14717511-14719512(-)
Zm00001d053376::4:228361485-228363486(+)
Zm00001d011180::8:142162035-142164036(+)
Zm00001d030366::1:126624457-126626458(+)
Zm00001d049976::4:56503619-56505620(+)
Zm00001d042475::3:168869720-168871721(+)
Zm00001d010556::8:120222200-120224201(-)
Zm00001d005875::2:191462119-191464120(-)
Zm00001d039520::3:6770333-6772334(-)
Zm00001d036844::6:103613306-103615307(+)
Zm00001d040698::3:58957928-58959929(-)
Zm00001d027773::1:13257916-13259917(-)
Zm00001d014988::5:71250249-71252250(-)
Zm00001d026608::10:148914303-148916304(-)
Zm00001d044243::3:222854855-222856856(+)
Zm00001d024830::10:90128723-90130724(-)
Zm00001d001980::2:3880201-3882202(-)
Zm00001d017550::5:199323840-199325841(-)
Zm00001d047760::9:141144387-141146388(-)
Zm00001d018614::7:912055-914056(-)
Zm00001d003031::2:29816332-29818333(+)
Zm00001d034175::1:285705606-285707607(+)
Zm00001d041055::3:93409870-93411871(+)
Zm00001d020160::7:96520969-96522970(-)
Zm00001d035253::6:17368646-17370647(+)
Zm00001d039407::3:3617689-3619690(-)
Zm00001d005241::2:165405623-165407624(+)
Zm00001d052615::4:194835266-194837267(+)
Zm00001d025251::10:111151695-111153696(-)
Zm00001d031442::1:190247586-190249587(+)
Zm00001d047417::9:129472109-129474110(+)
Zm00001d023617::10:12274024-12276025(+)
Zm00001d045825::9:41800211-41802212(-)
Zm00001d022120::7:170787667-170789668(+)
Zm00001d047207::9:121975454-121977455(+)
Zm00001d052037::4:177040230-177042231(-)
Zm00001d019069::7:15124028-15126029(-)
Zm00001d007009::2:220125040-220127041(+)
Zm00001d017042::5:183468477-183470478(+)
Zm00001d054014::4:245165072-245167073(+)
Zm00001d017620::5:201986522-201988523(-)
Zm00001d028408::1:33789681-33791682(-)
Zm00001d043174::3:190627944-190629945(-)
Zm00001d047802::9:142158999-142161000(-)
Zm00001d009619::8:73564292-73566293(-)
Zm00001d040641::3:55751987-55753988(-)
Zm00001d044101::3:219134220-219136221(+)
Zm00001d040107::3:27843242-27845243(-)
Zm00001d045911::9:47100002-47102003(-)
Zm00001d008874::8:23549331-23551332(-)
Zm00001d018105::5:214435985-214437986(+)
Zm00001d012808::5:570801-572802(+)
Zm00001d043896::3:213255064-213257065(+)
Zm00001d015364::5:86324270-86326271(+)
Zm00001d036880::6:105521732-105523733(+)
Zm00001d006565::2:211034847-211036848(-)
Zm00001d051311::4:152983837-152985838(-)
Zm00001d005040::2:155436778-155438779(+)
Zm00001d026618::10:149043701-149045702(+)
Zm00001d019568::7:43297234-43299235(+)
Zm00001d014885::5:67004233-67006234(+)
Zm00001d048147::9:150861901-150863902(-)
Zm00001d029906::1:93521325-93523326(-)
Zm00001d049352::4:27724460-27726461(+)
Zm00001d016587::5:168559733-168561734(+)
Zm00001d034126::1:284600869-284602870(+)
Zm00001d036961::6:107444777-107446778(-)
Zm00001d053239::4:221658420-221660421(-)
Zm00001d050669::4:114046703-114048704(+)
Zm00001d014442::5:47131648-47133649(-)
Zm00001d042375::3:163749604-163751605(-)
Zm00001d029184::1:61495464-61497465(-)
Zm00001d026331::10:143643754-143645755(-)
Zm00001d010894::8:132442590-132444591(-)
Zm00001d038909::6:166812809-166814810(-)
Zm00001d021802::7:163149773-163151774(+)
Zm00001d031729::1:199829170-199831171(-)
Zm00001d018544::5:222687797-222689798(+)
Zm00001d021908::7:165772899-165774900(-)
Zm00001d026483::10:146815944-146817945(-)
Zm00001d049199::4:20195160-20197161(+)
Zm00001d054005::4:245044370-245046371(-)
Zm00001d009085::8:35570958-35572959(-)
Zm00001d042135::3:152768478-152770479(-)
Zm00001d052945::4:205818692-205820693(-)
Zm00001d029303::1:65494951-65496952(+)
Zm00001d039450::3:4731750-4733751(+)
Zm00001d024270::10:60605689-60607690(-)
Zm00001d033407::1:262148721-262150722(+)
Zm00001d053149::4:216218339-216220340(-)
Zm00001d052723::4:198868966-198870967(+)
Zm00001d035736::6:44286671-44288672(+)
Zm00001d014728::5:60858716-60860717(-)
Zm00001d052407::4:189215957-189217958(+)
Zm00001d042558::3:171708324-171710325(+)
Zm00001d011904::8:164283328-164285329(-)
Zm00001d028513::1:37767355-37769356(-)
Zm00001d048349::9:154842709-154844710(-)
Zm00001d018314::5:218310671-218312672(-)
Zm00001d008228::8:1977320-1979321(-)
Zm00001d033642::1:269393543-269395544(+)
Zm00001d018032::5:212487079-212489080(+)
Zm00001d014688::5:59061550-59063551(-)
Zm00001d053003::4:208590461-208592462(-)
Zm00001d047631::9:137490552-137492553(-)
Zm00001d045580::9:27181910-27183911(+)
Zm00001d020256::7:102407154-102409155(-)
Zm00001d002367::2:11049179-11051180(-)
Zm00001d048524::9:157785474-157787475(-)
Zm00001d028840::1:48336988-48338989(-)
Zm00001d014416::5:45483462-45485463(+)
Zm00001d051393::4:156980266-156982267(+)
Zm00001d024715::10:84699873-84701874(+)
Zm00001d033300::1:258061692-258063693(+)
Zm00001d029675::1:82277870-82279871(-)
Zm00001d004599::2:121333831-121335832(+)
Zm00001d048421::9:155969653-155971654(-)
Zm00001d008294::8:4379944-4381945(-)
Zm00001d031262::1:184232169-184234170(+)
Zm00001d047868::9:143836004-143838005(+)
Zm00001d029754::1:85550830-85552831(+)
Zm00001d042044::3:148448263-148450264(-)
Zm00001d050474::4:91276811-91278812(-)
Zm00001d030770::1:159023488-159025489(+)
Zm00001d031047::1:174832324-174834325(+)
Zm00001d043336::3:197012636-197014637(-)
Zm00001d017650::5:203140994-203142995(-)
Zm00001d017424::5:195720552-195722553(-)
Zm00001d006079::2:197543167-197545168(+)
Zm00001d004007::2:75053458-75055459(+)
Zm00001d040708::3:59517269-59519270(+)
Zm00001d034244::1:287674214-287676215(+)
Zm00001d038187::6:150897571-150899572(-)
Zm00001d042064::3:149397325-149399326(+)
Zm00001d043839::3:211456517-211458518(+)
Zm00001d034996::6:1309162-1311163(-)
Zm00001d048732::4:4474892-4476893(-)
Zm00001d025765::10:128933391-128935392(+)
Zm00001d028548::1:38914736-38916737(+)
Zm00001d020780::7:132448505-132450506(-)
Zm00001d042493::3:169440991-169442992(-)
Zm00001d043022::3:186813122-186815123(-)
Zm00001d026177::10:140378030-140380031(-)
Zm00001d033714::1:271995726-271997727(-)
Zm00001d012474::8:175161147-175163148(+)
Zm00001d021452::7:152566106-152568107(+)
Zm00001d028330::1:31039988-31041989(+)
Zm00001d045304::9:18542356-18544357(-)
Zm00001d003185::2:34989664-34991665(+)
Zm00001d048366::9:155191196-155193197(-)
Zm00001d012109::8:168378546-168380547(-)
Zm00001d046305::9:79546950-79548951(+)
Zm00001d027339::1:3230895-3232896(+)
Zm00001d037637::6:132582193-132584194(+)
Zm00001d012460::8:174879704-174881705(+)
Zm00001d011615::8:156043613-156045614(-)
Zm00001d003152::2:33858934-33860935(-)
Zm00001d006323::2:204611351-204613352(-)
Zm00001d033941::1:279278382-279280383(-)
Zm00001d012637::8:177554043-177556044(+)
Zm00001d041513::3:125117937-125119938(+)
Zm00001d002900::2:26179879-26181880(+)
Zm00001d047273::9:125013684-125015685(+)
Zm00001d032448::1:226866083-226868084(-)
Zm00001d015411::5:89058273-89060274(+)
Zm00001d049148::4:17754881-17756882(+)
Zm00001d026266::10:142371985-142373986(+)
Zm00001d035965::6:62967440-62969441(+)
Zm00001d047491::9:132257930-132259931(+)
Zm00001d043102::3:189312144-189314145(-)
Zm00001d036742::6:99716794-99718795(+)
Zm00001d009268::8:49302850-49304851(-)
Zm00001d014769::5:62505406-62507407(-)
Zm00001d046392::9:86863595-86865596(+)
Zm00001d041140::3:100024801-100026802(-)
Zm00001d025989::10:135485992-135487993(+)
Zm00001d018033::5:212493272-212495273(+)
Zm00001d001940::2:3196493-3198494(+)
Zm00001d038773::6:164181215-164183216(+)
Zm00001d053987::4:244607835-244609836(+)
Zm00001d052306::4:186599224-186601225(-)
Zm00001d035889::6:58508067-58510068(+)
Zm00001d012875::5:1504820-1506821(-)
Zm00001d024109::10:46168917-46170918(-)
Zm00001d008690::8:17243142-17245143(-)
Zm00001d054042::4:245463713-245465714(+)
Zm00001d028554::1:38992050-38994051(+)
Zm00001d041222::3:106273906-106275907(+)
Zm00001d053004::4:208647803-208649804(+)
Zm00001d023621::10:12505142-12507143(-)
Zm00001d027411::1:4717445-4719446(+)
Zm00001d002260::2:9088386-9090387(+)
Zm00001d049884::4:50460333-50462334(+)
Zm00001d024904::10:94182316-94184317(-)
Zm00001d042821::3:181142309-181144310(-)
Zm00001d024544::10:77543397-77545398(-)
Zm00001d024960::10:96938140-96940141(-)
Zm00001d044898::9:6691580-6693581(-)
Zm00001d010619::8:122048284-122050285(-)
Zm00001d006872::2:218315514-218317515(-)
Zm00001d013113::5:4878326-4880327(-)
Zm00001d049351::4:27712313-27714314(-)
Zm00001d032956::1:244603387-244605388(+)
Zm00001d052804::4:201419139-201421140(+)
Zm00001d040464::3:44812310-44814311(-)
Zm00001d012061::8:167527912-167529913(-)
Zm00001d048444::9:156573366-156575367(+)
Zm00001d014616::5:55840522-55842523(-)
Zm00001d050475::4:91277469-91279470(+)
Zm00001d010623::8:122211284-122213285(+)
Zm00001d045309::9:18676908-18678909(+)
Zm00001d046186::9:70324052-70326053(+)
Zm00001d026628::10:149175640-149177641(+)
Zm00001d026175::10:140332411-140334412(+)
Zm00001d022222::7:173072544-173074545(-)
Zm00001d031188::1:181705875-181707876(+)
Zm00001d034842::1:303633544-303635545(+)
Zm00001d025770::10:129046378-129048379(-)
Zm00001d007161::2:223602812-223604813(-)
Zm00001d033231::1:255274999-255277000(-)
Zm00001d023350::10:3916058-3918059(-)
Zm00001d046761::9:104737263-104739264(+)
Zm00001d018537::5:222625722-222627723(-)
Zm00001d010064::8:98036765-98038766(+)
Zm00001d039157::6:171237521-171239522(+)
Zm00001d041888::3:142426497-142428498(+)
Zm00001d018342::5:218891843-218893844(-)
Zm00001d029130::1:59437861-59439862(+)
Zm00001d053187::4:218888665-218890666(-)
Zm00001d034602::1:297603676-297605677(+)
Zm00001d009316::8:55099566-55101567(+)
Zm00001d049656::4:38888477-38890478(-)
Zm00001d015028::5:72771686-72773687(-)
Zm00001d044908::9:6926229-6928230(+)
Zm00001d050383::4:85013711-85015712(+)
Zm00001d017876::5:209360392-209362393(+)
Zm00001d007309::2:227411848-227413849(-)
Zm00001d038244::6:152238333-152240334(-)
Zm00001d038085::6:147233697-147235698(-)
Zm00001d052030::4:176899983-176901984(-)
Zm00001d040583::3:51567753-51569754(-)
Zm00001d001866::2:2106670-2108671(-)
Zm00001d012980::5:2678864-2680865(+)
Zm00001d038054::6:146524274-146526275(+)
Zm00001d036092::6:71928061-71930062(-)
Zm00001d028656::1:42049852-42051853(+)
Zm00001d022042::7:168490295-168492296(+)
Zm00001d004992::2:152651258-152653259(-)
Zm00001d023720::10:16781189-16783190(-)
Zm00001d027884::1:16705700-16707701(+)
Zm00001d039750::3:13770594-13772595(+)
Zm00001d012900::5:1778160-1780161(-)
Zm00001d005037::2:155349723-155351724(-)
Zm00001d024698::10:83960504-83962505(+)
Zm00001d034004::1:280909930-280911931(-)
Zm00001d013370::5:9973925-9975926(-)
Zm00001d036927::6:106650701-106652702(+)
Zm00001d018444::5:220941000-220943001(-)
Zm00001d009146::8:39526146-39528147(-)
Zm00001d007754::2:238897950-238899951(+)
Zm00001d039144::6:171030546-171032547(-)
Zm00001d035702::6:41776380-41778381(+)
Zm00001d052001::4:176257313-176259314(-)
Zm00001d021661::7:159415793-159417794(+)
Zm00001d046033::9:57323828-57325829(-)
Zm00001d002650::2:18184684-18186685(-)
Zm00001d021133::7:143495876-143497877(-)
Zm00001d043216::3:192129064-192131065(+)
Zm00001d034995::6:1301415-1303416(-)
Zm00001d017296::5:192047534-192049535(-)
Zm00001d031424::1:189596605-189598606(+)
Zm00001d016997::5:182320448-182322449(-)
Zm00001d035091::6:4890480-4892481(-)
Zm00001d010048::8:96826357-96828358(-)
Zm00001d047603::9:136814508-136816509(+)
Zm00001d038387::6:156101252-156103253(+)
Zm00001d043272::3:193960259-193962260(+)
Zm00001d033158::1:252442964-252444965(-)
Zm00001d049933::4:53888225-53890226(+)
Zm00001d029331::1:66254869-66256870(-)
Zm00001d017334::5:193208445-193210446(+)
Zm00001d005764::2:187151466-187153467(-)
Zm00001d021246::7:146811583-146813584(+)
Zm00001d021304::7:148346768-148348769(+)
Zm00001d012636::8:177548797-177550798(+)
Zm00001d006794::2:216887685-216889686(-)
Zm00001d049230::4:21787410-21789411(+)
Zm00001d034009::1:281123080-281125081(-)
Zm00001d042690::3:177033425-177035426(+)
Zm00001d006552::2:210879032-210881033(-)
Zm00001d047437::9:130018296-130020297(+)
Zm00001d035063::6:3468474-3470475(+)
Zm00001d002296::2:9724607-9726608(+)
Zm00001d028100::1:22994309-22996310(+)
Zm00001d021648::7:159052008-159054009(-)
Zm00001d043895::3:213253503-213255504(-)
Zm00001d025915::10:133739410-133741411(-)
Zm00001d007185::2:224105196-224107197(+)
Zm00001d046591::9:97599087-97601088(+)
Zm00001d021087::7:142482901-142484902(+)
Zm00001d046934::9:111768237-111770238(-)
Zm00001d007234::2:225335467-225337468(+)
Zm00001d029415::1:69603255-69605256(+)
Zm00001d051652::4:165774799-165776800(+)
Zm00001d048239::9:153032693-153034694(+)
Zm00001d028931::1:51979050-51981051(-)
Zm00001d023673::10:14797521-14799522(-)
Zm00001d008700::8:17393222-17395223(+)
Zm00001d041072::3:95102749-95104750(-)
Zm00001d042600::3:173138160-173140161(-)
Zm00001d052282::4:185958822-185960823(-)
Zm00001d048673::4:3100353-3102354(-)
Zm00001d009210::8:43206484-43208485(-)
Zm00001d048468::9:156844783-156846784(+)
Zm00001d048962::4:10894368-10896369(+)
Zm00001d035310::6:20535439-20537440(-)
Zm00001d028966::1:53180511-53182512(-)
Zm00001d020943::7:137360435-137362436(+)
Zm00001d016866::5:178640091-178642092(+)
Zm00001d018177::5:215859739-215861740(-)
Zm00001d036968::6:107777707-107779708(+)
Zm00001d028963::1:53144410-53146411(-)
Zm00001d025932::10:134080138-134082139(+)
Zm00001d024944::10:96161050-96163051(+)
Zm00001d009792::8:81578127-81580128(+)
Zm00001d025884::10:132880161-132882162(+)
Zm00001d046151::9:67444999-67447000(-)
Zm00001d036932::6:106771860-106773861(+)
Zm00001d009641::8:74061268-74063269(+)
Zm00001d045899::9:46382350-46384351(-)
Zm00001d015231::5:80214766-80216767(-)
Zm00001d025795::10:129851434-129853435(-)
Zm00001d050894::4:128783181-128785182(-)
Zm00001d010974::8:135528519-135530520(+)
Zm00001d014232::5:37305792-37307793(+)
Zm00001d040571::3:50771278-50773279(-)
Zm00001d015809::5:121974858-121976859(-)
Zm00001d028128::1:23608875-23610876(-)
Zm00001d030995::1:172456977-172458978(-)
Zm00001d052185::4:182583131-182585132(-)
Zm00001d045158::9:14625254-14627255(-)
Zm00001d029697::1:83044655-83046656(-)
Zm00001d026639::10:149257018-149259019(+)
Zm00001d051785::4:169725327-169727328(-)
Zm00001d038605::6:160886606-160888607(+)
Zm00001d049445::4:30592900-30594901(-)
Zm00001d009424::8:63826492-63828493(-)
Zm00001d006422::2:207464054-207466055(+)
Zm00001d029563::1:76525915-76527916(-)
Zm00001d009753::8:79786965-79788966(+)
Zm00001d010862::8:130826749-130828750(+)
Zm00001d044971::9:8654602-8656603(-)
Zm00001d014714::5:60217873-60219874(+)
Zm00001d029875::1:91424625-91426626(-)
Zm00001d038955::6:167630686-167632687(+)
Zm00001d038296::6:153622822-153624823(-)
Zm00001d050313::4:80554383-80556384(-)
Zm00001d037640::6:132628506-132630507(+)
Zm00001d042210::3:156118020-156120021(-)
Zm00001d007357::2:229626230-229628231(-)
Zm00001d025236::10:110441274-110443275(+)
Zm00001d043278::3:194237469-194239470(+)
Zm00001d031618::1:196226522-196228523(+)
Zm00001d048461::9:156767802-156769803(-)
Zm00001d034610::1:297798148-297800149(+)
Zm00001d045887::9:45748901-45750902(-)
Zm00001d025870::10:132100673-132102674(+)
Zm00001d051946::4:174990894-174992895(+)
Zm00001d016155::5:147481061-147483062(+)
Zm00001d032229::1:218004582-218006583(-)
Zm00001d031236::1:183200063-183202064(-)
Zm00001d016063::5:142436131-142438132(+)
Zm00001d045146::9:14228211-14230212(+)
Zm00001d041877::3:142036502-142038503(-)
Zm00001d031342::1:186817334-186819335(-)
Zm00001d043158::3:190363499-190365500(+)
Zm00001d017045::5:183594833-183596834(-)
Zm00001d002523::2:14725390-14727391(-)
Zm00001d029285::1:64846483-64848484(-)
Zm00001d028369::1:32359807-32361808(-)
Zm00001d008766::8:19545444-19547445(-)
Zm00001d007124::2:222818900-222820901(-)
Zm00001d004460::2:113300130-113302131(+)
Zm00001d003658::2:52838558-52840559(-)
Zm00001d046602::9:98271910-98273911(-)
Zm00001d047920::9:145456665-145458666(-)
Zm00001d036704::6:98141511-98143512(+)
Zm00001d013499::5:12909943-12911944(-)
Zm00001d011069::8:138010816-138012817(+)
Zm00001d023774::10:19672436-19674437(-)
Zm00001d020219::7:100659693-100661694(-)
Zm00001d017613::5:201702770-201704771(-)
Zm00001d041111::3:97973454-97975455(+)
Zm00001d048066::9:149281934-149283935(+)
Zm00001d004486::2:114665217-114667218(-)
Zm00001d042718::3:178120136-178122137(-)
Zm00001d022368::7:176187239-176189240(+)
Zm00001d012452::8:174783485-174785486(+)
Zm00001d003923::2:68464094-68466095(+)
Zm00001d006373::2:205994735-205996736(+)
Zm00001d002378::2:11473614-11475615(-)
Zm00001d003632::2:51104988-51106989(+)
Zm00001d028079::1:22189289-22191290(+)
Zm00001d033402::1:261928658-261930659(+)
Zm00001d033579::1:267646753-267648754(+)
Zm00001d027850::1:15155417-15157418(+)
Zm00001d027424::1:4951515-4953516(-)
Zm00001d040023::3:23307874-23309875(+)
Zm00001d008326::8:5382262-5384263(-)
Zm00001d029901::1:93281051-93283052(+)
Zm00001d033621::1:269018879-269020880(-)
Zm00001d038118::6:148605953-148607954(-)
Zm00001d046397::9:87182688-87184689(+)
Zm00001d032745::1:237061813-237063814(+)
Zm00001d053749::4:240417059-240419060(-)
Zm00001d010584::8:120903481-120905482(+)
Zm00001d043284::3:194360437-194362438(-)
Zm00001d024068::10:41311662-41313663(+)
Zm00001d045686::9:33213467-33215468(-)
Zm00001d024709::10:84545485-84547486(-)
Zm00001d045257::9:17232353-17234354(+)
Zm00001d018929::7:9544488-9546489(+)
Zm00001d040535::3:48602175-48604176(-)
Zm00001d043168::3:190458081-190460082(-)
Zm00001d015455::5:91168860-91170861(-)
Zm00001d051405::4:157329497-157331498(+)
Zm00001d040308::3:37002801-37004802(+)
Zm00001d026067::10:137483943-137485944(+)
Zm00001d037247::6:117831929-117833930(-)
Zm00001d003320::2:40126827-40128828(-)
Zm00001d032934::1:243893868-243895869(-)
Zm00001d052375::4:188483971-188485972(+)
Zm00001d021400::7:151055078-151057079(+)
Zm00001d017786::5:206747208-206749209(+)
Zm00001d051214::4:148924543-148926544(-)
Zm00001d036055::6:69309943-69311944(+)
Zm00001d006505::2:210162066-210164067(-)
Zm00001d001953::2:3437457-3439458(+)
Zm00001d021486::7:153553267-153555268(+)
Zm00001d018475::5:221506757-221508758(-)
Zm00001d036496::6:90595516-90597517(+)
Zm00001d006895::2:218755568-218757569(-)
Zm00001d021812::7:163522347-163524348(+)
Zm00001d053705::4:239605240-239607241(-)
Zm00001d051251::4:150630704-150632705(-)
Zm00001d009010::8:30105463-30107464(+)
Zm00001d037315::6:120634699-120636700(-)
Zm00001d015672::5:105096523-105098524(+)
Zm00001d047178::9:121082026-121084027(-)
Zm00001d009748::8:79513946-79515947(+)
Zm00001d028140::1:23981431-23983432(-)
Zm00001d014180::5:35158722-35160723(+)
Zm00001d035444::6:25702443-25704444(-)
Zm00001d029362::1:67483052-67485053(+)
Zm00001d034119::1:284490615-284492616(+)
Zm00001d021172::7:144965390-144967391(-)
Zm00001d044815::9:3514408-3516409(+)
Zm00001d045728::9:35560781-35562782(-)
Zm00001d019247::7:23768689-23770690(-)
Zm00001d051974::4:175667790-175669791(-)
Zm00001d038307::6:154156379-154158380(-)
Zm00001d053968::4:244417936-244419937(+)
Zm00001d049160::4:18470168-18472169(-)
Zm00001d051691::4:166840680-166842681(-)
Zm00001d007434::2:231626989-231628990(+)
Zm00001d031617::1:196227546-196229547(-)
Zm00001d031178::1:181313754-181315755(-)
Zm00001d025690::10:126318419-126320420(+)
Zm00001d045861::9:44260478-44262479(-)
Zm00001d008502::8:10654528-10656529(-)
Zm00001d038077::6:147020514-147022515(+)
Zm00001d036245::6:79488428-79490429(-)
Zm00001d031375::1:187631581-187633582(-)
Zm00001d030579::1:145824290-145826291(-)
Zm00001d008248::8:2568074-2570075(-)
Zm00001d021047::7:141170468-141172469(+)
Zm00001d018096::5:214121122-214123123(-)
Zm00001d017441::5:195905188-195907189(+)
Zm00001d020228::7:101176804-101178805(-)
Zm00001d023762::10:19187682-19189683(+)
Zm00001d001779::2:705982-707983(+)
Zm00001d049161::4:18470012-18472013(+)
Zm00001d033876::1:277134491-277136492(-)
Zm00001d008950::8:26735785-26737786(-)
Zm00001d035701::6:41696975-41698976(+)
Zm00001d047517::9:133212713-133214714(-)
Zm00001d033092::1:250108021-250110022(-)
Zm00001d032303::1:221296370-221298371(-)
Zm00001d048084::9:149789845-149791846(-)
Zm00001d033228::1:255218055-255220056(+)
Zm00001d036877::6:105438112-105440113(+)
Zm00001d028668::1:42437608-42439609(-)
Zm00001d029497::1:73242140-73244141(+)
Zm00001d043244::3:192999228-193001229(+)
Zm00001d025456::10:119080575-119082576(+)
Zm00001d004055::2:79792999-79795000(+)
Zm00001d027852::1:15191780-15193781(+)
Zm00001d022386::7:176530370-176532371(+)
Zm00001d013083::5:4459781-4461782(+)
Zm00001d035384::6:23864050-23866051(-)
Zm00001d046491::9:92234560-92236561(+)
Zm00001d049184::4:19659571-19661572(-)
Zm00001d031450::1:190373001-190375002(-)
Zm00001d017168::5:187809350-187811351(-)
Zm00001d005459::2:174945210-174947211(-)
Zm00001d023677::10:15032300-15034301(-)
Zm00001d052003::4:176261389-176263390(-)
Zm00001d012749::8:179669802-179671803(+)
Zm00001d002570::2:15642895-15644896(-)
Zm00001d015012::5:72081808-72083809(-)
Zm00001d013729::5:18757322-18759323(+)
Zm00001d031824::1:202981616-202983617(+)
Zm00001d018104::5:214354040-214356041(+)
Zm00001d014114::5:32987543-32989544(+)
Zm00001d020882::7:135397109-135399110(+)
Zm00001d027486::1:6308821-6310822(+)
Zm00001d034936::1:306096114-306098115(+)
Zm00001d019664::7:48964019-48966020(+)
Zm00001d002580::2:15967857-15969858(+)
Zm00001d002757::2:21811502-21813503(-)
Zm00001d041635::3:130620057-130622058(+)
Zm00001d008422::8:8317409-8319410(-)
Zm00001d009930::8:90322183-90324184(+)
Zm00001d052232::4:184154644-184156645(+)
Zm00001d022636::7:181975214-181977215(-)
Zm00001d022169::7:171710611-171712612(-)
Zm00001d031743::1:200574949-200576950(-)
Zm00001d015778::5:118616102-118618103(-)
Zm00001d048080::9:149453468-149455469(+)
Zm00001d044103::3:219258380-219260381(+)
Zm00001d011767::8:161246645-161248646(+)
Zm00001d029060::1:56809956-56811957(+)
Zm00001d021947::7:166770345-166772346(+)
Zm00001d040161::3:29766317-29768318(-)
Zm00001d030691::1:153358790-153360791(-)
Zm00001d033948::1:279364599-279366600(+)
Zm00001d037542::6:128779406-128781407(+)
Zm00001d048802::4:5769664-5771665(-)
Zm00001d033307::1:258335964-258337965(-)
Zm00001d026362::10:144220950-144222951(+)
Zm00001d006738::2:215640560-215642561(-)
Zm00001d017442::5:195908643-195910644(+)
Zm00001d037935::6:142625142-142627143(+)
Zm00001d018291::5:218025591-218027592(+)
Zm00001d020879::7:135264250-135266251(+)
Zm00001d044475::3:229132569-229134570(+)
Zm00001d052494::4:191351710-191353711(+)
Zm00001d049798::4:45037939-45039940(+)
Zm00001d014189::5:35723214-35725215(-)
Zm00001d035872::6:57905770-57907771(+)
Zm00001d042274::3:158529933-158531934(+)
Zm00001d043519::3:202656604-202658605(-)
Zm00001d025658::10:125253111-125255112(+)
Zm00001d043569::3:204200778-204202779(-)
Zm00001d029861::1:90927127-90929128(+)
Zm00001d031093::1:176925597-176927598(-)
Zm00001d008721::8:17742869-17744870(-)
Zm00001d051991::4:176027584-176029585(+)
Zm00001d007214::2:224879581-224881582(+)
Zm00001d045500::9:24644934-24646935(+)
Zm00001d039439::3:4456340-4458341(+)
Zm00001d013107::5:4771377-4773378(-)
Zm00001d012666::8:178292851-178294852(+)
Zm00001d012251::8:171034594-171036595(-)
Zm00001d051061::4:139806990-139808991(+)
Zm00001d026312::10:143368209-143370210(+)
Zm00001d017067::5:184306775-184308776(+)
Zm00001d026595::10:148672112-148674113(+)
Zm00001d023797::10:21908330-21910331(-)
Zm00001d005052::2:156310723-156312724(-)
Zm00001d004293::2:100987502-100989503(-)
Zm00001d052598::4:194315307-194317308(-)
Zm00001d008679::8:16964351-16966352(+)
Zm00001d021492::7:153972660-153974661(+)
Zm00001d044280::3:223965409-223967410(+)
Zm00001d002682::2:19207126-19209127(-)
Zm00001d023372::10:4212996-4214997(-)
Zm00001d041225::3:106402499-106404500(-)
Zm00001d052822::4:202015724-202017725(+)
Zm00001d013531::5:13746998-13748999(-)
Zm00001d053679::4:238902021-238904022(-)
Zm00001d033824::1:274819677-274821678(+)
Zm00001d004532::2:116803000-116805001(+)
Zm00001d029092::1:57581864-57583865(-)
Zm00001d044052::3:217878768-217880769(-)
Zm00001d038946::6:167400793-167402794(+)
Zm00001d012361::8:173022921-173024922(-)
Zm00001d012273::8:171696003-171698004(-)
Zm00001d052744::4:199499440-199501441(+)
Zm00001d028307::1:29956160-29958161(+)
Zm00001d012030::8:166783565-166785566(-)
Zm00001d016172::5:148415009-148417010(-)
Zm00001d031979::1:208399050-208401051(+)
Zm00001d037978::6:144042196-144044197(-)
Zm00001d050816::4:124422559-124424560(-)
Zm00001d018811::7:5844108-5846109(+)
Zm00001d049030::4:13050018-13052019(+)
Zm00001d048622::4:1528711-1530712(-)
Zm00001d049156::4:18279904-18281905(-)
Zm00001d050857::4:127181794-127183795(-)
Zm00001d048132::9:150602549-150604550(-)
Zm00001d036247::6:79804641-79806642(-)
Zm00001d003343::2:40925000-40927001(-)
Zm00001d044284::3:224172828-224174829(-)
Zm00001d030529::1:142031205-142033206(-)
Zm00001d027697::1:11317575-11319576(-)
Zm00001d033991::1:280555953-280557954(-)
Zm00001d025199::10:108611102-108613103(-)
Zm00001d007682::2:237361750-237363751(+)
Zm00001d046510::9:93174385-93176386(+)
Zm00001d051910::4:174421068-174423069(-)
Zm00001d031851::1:204132843-204134844(+)
Zm00001d037035::6:109822932-109824933(+)
Zm00001d016696::5:172837458-172839459(-)
Zm00001d049928::4:53481681-53483682(+)
Zm00001d021711::7:160979791-160981792(+)
Zm00001d022272::7:174091132-174093133(-)
Zm00001d044765::9:1837688-1839689(+)
Zm00001d037000::6:108694579-108696580(-)
Zm00001d013920::5:24846044-24848045(+)
Zm00001d018274::5:217762718-217764719(-)
Zm00001d002704::2:19806573-19808574(+)
Zm00001d018687::7:2647515-2649516(-)
Zm00001d048078::9:149434557-149436558(+)
Zm00001d002215::2:8314817-8316818(+)
Zm00001d019139::7:18790257-18792258(+)
Zm00001d010825::8:128895620-128897621(+)
Zm00001d052975::4:206853166-206855167(+)
Zm00001d004700::2:132138679-132140680(-)
Zm00001d038522::6:159138645-159140646(+)
Zm00001d024190::10:54619026-54621027(-)
Zm00001d009827::8:84136049-84138050(+)
Zm00001d039935::3:19868982-19870983(-)
Zm00001d026176::10:140375324-140377325(-)
Zm00001d012659::8:178075608-178077609(+)
Zm00001d034273::1:288319963-288321964(-)
Zm00001d051605::4:164207838-164209839(+)
Zm00001d013159::5:5558811-5560812(+)
Zm00001d033734::1:272415085-272417086(+)
Zm00001d052788::4:200897156-200899157(-)
Zm00001d038589::6:160578170-160580171(+)
Zm00001d045565::9:26894114-26896115(-)
Zm00001d044138::3:220165116-220167117(+)
Zm00001d022554::7:179920406-179922407(+)
Zm00001d023471::10:6715835-6717836(-)
Zm00001d017698::5:204483872-204485873(+)
Zm00001d014435::5:46711963-46713964(-)
Zm00001d037195::6:115286793-115288794(+)
Zm00001d003712::2:55895766-55897767(-)
Zm00001d014258::5:38465200-38467201(+)
Zm00001d009028::8:30677491-30679492(+)
Zm00001d037612::6:131755883-131757884(+)
Zm00001d052325::4:187126501-187128502(+)
Zm00001d009814::8:82750164-82752165(+)
Zm00001d041609::3:129608641-129610642(-)
Zm00001d009423::8:63772485-63774486(-)
Zm00001d007228::2:225208833-225210834(-)
Zm00001d042589::3:172884584-172886585(-)
Zm00001d002164::2:7012672-7014673(-)
Zm00001d012935::5:2224710-2226711(-)
Zm00001d028728::1:44531725-44533726(-)
Zm00001d017983::5:211348125-211350126(+)
Zm00001d006455::2:208746828-208748829(+)
Zm00001d043374::3:198032815-198034816(-)
Zm00001d038393::6:156265115-156267116(+)
Zm00001d040726::3:60286763-60288764(+)
Zm00001d039400::3:3425490-3427491(-)
Zm00001d023583::10:10820955-10822956(+)
Zm00001d049380::4:28429476-28431477(-)
Zm00001d028481::1:36484948-36486949(-)
Zm00001d010466::8:116646038-116648039(+)
Zm00001d025180::10:107997710-107999711(+)
Zm00001d008771::8:19579679-19581680(-)
Zm00001d024029::10:38043241-38045242(-)
Zm00001d001843::2:1709416-1711417(+)
Zm00001d032719::1:236001747-236003748(-)
Zm00001d047066::9:117134671-117136672(-)
Zm00001d002122::2:6154645-6156646(-)
Zm00001d049100::4:16063090-16065091(+)
Zm00001d034046::1:282185396-282187397(+)
Zm00001d004768::2:137855739-137857740(-)
Zm00001d014760::5:61832887-61834888(-)
Zm00001d033087::1:249988540-249990541(-)
Zm00001d052114::4:180175906-180177907(+)
Zm00001d029333::1:66336604-66338605(-)
Zm00001d038600::6:160735997-160737998(+)
Zm00001d005981::2:194591267-194593268(+)
Zm00001d045481::9:23986705-23988706(+)
Zm00001d025047::10:101524452-101526453(+)
Zm00001d017489::5:197378485-197380486(-)
Zm00001d024082::10:42493743-42495744(-)
Zm00001d024567::10:78548546-78550547(-)
Zm00001d039418::3:3842457-3844458(+)
Zm00001d028698::1:43438025-43440026(+)
Zm00001d047726::9:140010535-140012536(+)
Zm00001d033487::1:264042816-264044817(+)
Zm00001d042435::3:167143797-167145798(+)
Zm00001d041985::3:146595270-146597271(+)
Zm00001d039843::3:16525841-16527842(-)
Zm00001d039174::6:171782567-171784568(+)
Zm00001d041569::3:127514064-127516065(+)
Zm00001d047875::9:144031735-144033736(-)
Zm00001d039780::3:14535757-14537758(-)
Zm00001d033539::1:266417060-266419061(+)
Zm00001d020797::7:133226499-133228500(+)
Zm00001d015314::5:84261721-84263722(+)
Zm00001d011819::8:162064972-162066973(-)
Zm00001d026431::10:145718979-145720980(+)
Zm00001d014150::5:34227798-34229799(+)
Zm00001d038470::6:157953486-157955487(+)
Zm00001d028237::1:27576774-27578775(-)
Zm00001d038394::6:156290924-156292925(+)
Zm00001d027468::1:5947123-5949124(-)
Zm00001d012238::8:170737165-170739166(+)
Zm00001d039693::3:12087916-12089917(-)
Zm00001d052081::4:178938650-178940651(-)
Zm00001d033275::1:257134709-257136710(-)
Zm00001d015090::5:75189531-75191532(-)
Zm00001d053931::4:243766287-243768288(-)
Zm00001d039250::3:558719-560720(-)
Zm00001d011992::8:166017498-166019499(+)
Zm00001d010126::8:100381428-100383429(-)
Zm00001d012488::8:175395885-175397886(-)
Zm00001d026300::10:143202662-143204663(-)
Zm00001d035705::6:41906739-41908740(+)
Zm00001d053306::4:225254501-225256502(-)
Zm00001d016550::5:167010336-167012337(+)
Zm00001d029442::1:70782690-70784691(+)
Zm00001d033401::1:261929602-261931603(-)
Zm00001d045049::9:11149039-11151040(-)
Zm00001d014361::5:42780254-42782255(+)
Zm00001d045043::9:10912272-10914273(+)
Zm00001d015995::5:138117401-138119402(-)
Zm00001d031251::1:183679258-183681259(-)
Zm00001d012748::8:179669377-179671378(-)
Zm00001d044429::3:227744128-227746129(-)
Zm00001d004478::2:114433960-114435961(+)
Zm00001d013485::5:12643042-12645043(-)
Zm00001d050164::4:70176711-70178712(+)
Zm00001d007447::2:231963271-231965272(-)
Zm00001d029978::1:97316790-97318791(-)
Zm00001d019593::7:45244587-45246588(+)
Zm00001d004405::2:110105887-110107888(+)
Zm00001d006350::2:205342554-205344555(-)
Zm00001d029286::1:64852764-64854765(-)
Zm00001d048065::9:149253730-149255731(-)
Zm00001d006807::2:217110658-217112659(-)
Zm00001d025715::10:127298999-127301000(-)
Zm00001d053572::4:234907066-234909067(-)
Zm00001d036758::6:99944610-99946611(-)
Zm00001d022519::7:179285128-179287129(+)
Zm00001d029642::1:80921437-80923438(-)
Zm00001d002566::2:15559579-15561580(-)
Zm00001d015715::5:111143017-111145018(-)
Zm00001d004115::2:83491066-83493067(-)
Zm00001d005765::2:187198199-187200200(+)
Zm00001d049987::4:57418326-57420327(-)
Zm00001d008859::8:22868597-22870598(+)
Zm00001d016606::5:169949247-169951248(-)
Zm00001d020827::7:134000080-134002081(+)
Zm00001d021139::7:143854717-143856718(+)
Zm00001d052011::4:176413838-176415839(+)
Zm00001d011802::8:161756324-161758325(+)
Zm00001d010476::8:117163143-117165144(-)
Zm00001d014367::5:43195294-43197295(-)
Zm00001d012349::8:172828279-172830280(-)
Zm00001d010068::8:98130771-98132772(+)
Zm00001d017009::5:182660585-182662586(+)
Zm00001d007535::2:234247439-234249440(+)
Zm00001d052921::4:204938754-204940755(-)
Zm00001d017906::5:209947856-209949857(-)
Zm00001d039294::3:1169565-1171566(+)
Zm00001d002166::2:7065722-7067723(-)
Zm00001d036135::6:73873754-73875755(-)
Zm00001d026586::10:148396481-148398482(+)
Zm00001d022428::7:177454652-177456653(+)
Zm00001d013831::5:21885862-21887863(+)
Zm00001d040321::3:37995304-37997305(-)
Zm00001d006198::2:201399506-201401507(-)
Zm00001d007444::2:231910844-231912845(-)
Zm00001d039718::3:12977193-12979194(-)
Zm00001d002190::2:7654258-7656259(-)
Zm00001d027801::1:13827051-13829052(-)
Zm00001d011364::8:148612770-148614771(-)
Zm00001d042861::3:182289002-182291003(-)
Zm00001d042343::3:162176591-162178592(-)
Zm00001d021890::7:165501189-165503190(-)
Zm00001d044264::3:223328732-223330733(+)
Zm00001d028206::1:26187305-26189306(+)
Zm00001d025780::10:129427633-129429634(-)
Zm00001d006730::2:215404915-215406916(-)
Zm00001d044478::3:229255626-229257627(-)
Zm00001d030299::1:120685880-120687881(-)
Zm00001d019483::7:36377773-36379774(+)
Zm00001d003051::2:30449299-30451300(-)
Zm00001d024894::10:93461923-93463924(-)
Zm00001d035475::6:28519661-28521662(-)
Zm00001d041987::3:146667338-146669339(+)
Zm00001d006586::2:211672501-211674502(-)
Zm00001d015861::5:127018143-127020144(+)
Zm00001d023290::10:2228713-2230714(+)
Zm00001d044630::3:233628087-233630088(-)
Zm00001d002601::2:16460404-16462405(+)
Zm00001d023729::10:17437491-17439492(-)
Zm00001d038823::6:165278067-165280068(-)
Zm00001d042143::3:153386743-153388744(-)
Zm00001d025944::10:134351525-134353526(+)
Zm00001d044520::3:230789301-230791302(-)
Zm00001d017896::5:209712672-209714673(+)
Zm00001d014924::5:68743979-68745980(+)
Zm00001d052145::4:181032590-181034591(-)
Zm00001d027987::1:19435171-19437172(-)
Zm00001d036148::6:74546068-74548069(+)
Zm00001d041420::3:118459120-118461121(+)
Zm00001d011716::8:159799523-159801524(+)
Zm00001d027593::1:8595005-8597006(+)
Zm00001d029009::1:54622560-54624561(+)
Zm00001d006025::2:195444239-195446240(+)
Zm00001d023278::10:2031475-2033476(-)
Zm00001d042670::3:176205108-176207109(-)
Zm00001d031018::1:173707830-173709831(-)
Zm00001d049958::4:55677477-55679478(+)
Zm00001d008963::8:27603215-27605216(-)
Zm00001d044132::3:220046847-220048848(+)
Zm00001d047522::9:133459476-133461477(+)
Zm00001d015421::5:89378843-89380844(-)
Zm00001d039299::3:1292088-1294089(-)
Zm00001d037442::6:125480415-125482416(+)
Zm00001d027354::1:3548868-3550869(-)
Zm00001d032425::1:225988872-225990873(+)
Zm00001d037648::6:132805377-132807378(-)
Zm00001d052076::4:178747527-178749528(+)
Zm00001d002645::2:18048229-18050230(+)
Zm00001d024939::10:95931621-95933622(+)
Zm00001d029590::1:78105527-78107528(+)
Zm00001d005995::2:194930208-194932209(-)
Zm00001d017308::5:192347315-192349316(+)
Zm00001d007542::2:234340667-234342668(+)
Zm00001d049202::4:20465412-20467413(+)
Zm00001d029011::1:54820755-54822756(+)
Zm00001d009122::8:37719525-37721526(-)
Zm00001d016860::5:178503459-178505460(+)
Zm00001d009503::8:67752441-67754442(-)
Zm00001d037214::6:116112243-116114244(+)
Zm00001d023706::10:16407414-16409415(-)
Zm00001d013664::5:16765345-16767346(+)
Zm00001d047723::9:139998913-140000914(+)
Zm00001d052729::4:199201824-199203825(+)
Zm00001d032156::1:214678412-214680413(-)
Zm00001d037605::6:131418262-131420263(+)
Zm00001d044731::9:651593-653594(-)
Zm00001d016842::5:178208499-178210500(+)
Zm00001d024393::10:68583197-68585198(+)
Zm00001d038653::6:161895853-161897854(-)
Zm00001d013943::5:25538208-25540209(+)
Zm00001d053860::4:242399370-242401371(+)
Zm00001d037531::6:128395303-128397304(-)
Zm00001d030831::1:162195579-162197580(-)
Zm00001d018560::5:223235990-223237991(-)
Zm00001d052268::4:185306084-185308085(+)
Zm00001d033490::1:264085701-264087702(-)
Zm00001d037777::6:137325250-137327251(-)
Zm00001d012807::5:471226-473227(+)
Zm00001d020618::7:125221385-125223386(+)
Zm00001d036788::6:100888163-100890164(+)
Zm00001d004826::2:141507492-141509493(-)
Zm00001d012613::8:177227718-177229719(-)
Zm00001d007890::2:241884772-241886773(-)
Zm00001d053994::4:244802801-244804802(-)
Zm00001d028370::1:32366525-32368526(-)
Zm00001d030828::1:162055499-162057500(-)
Zm00001d020804::7:133413348-133415349(-)
Zm00001d024004::10:35857006-35859007(+)
Zm00001d025323::10:114051261-114053262(+)
Zm00001d021950::7:166921173-166923174(-)
Zm00001d032263::1:219628024-219630025(+)
Zm00001d022518::7:179281672-179283673(-)
Zm00001d029088::1:57480704-57482705(-)
Zm00001d013590::5:14977799-14979800(+)
Zm00001d010360::8:111040786-111042787(-)
Zm00001d031659::1:197775869-197777870(-)
Zm00001d034420::1:292475532-292477533(+)
Zm00001d024861::10:91042797-91044798(+)
Zm00001d005489::2:175802347-175804348(-)
Zm00001d003291::2:38958108-38960109(-)
Zm00001d017158::5:187192939-187194940(+)
Zm00001d044324::3:225196472-225198473(+)
Zm00001d051995::4:176046586-176048587(+)
Zm00001d028177::1:25544004-25546005(+)
Zm00001d045341::9:19219542-19221543(+)
Zm00001d007828::2:240468614-240470615(+)
Zm00001d047418::9:129482558-129484559(+)
Zm00001d029640::1:80884696-80886697(+)
Zm00001d030937::1:168397335-168399336(-)
Zm00001d004468::2:113817369-113819370(+)
Zm00001d010629::8:122276782-122278783(+)
Zm00001d029040::1:55714508-55716509(-)
Zm00001d040438::3:43454556-43456557(-)
Zm00001d028404::1:33737377-33739378(+)
Zm00001d002817::2:23532347-23534348(-)
Zm00001d042388::3:164249997-164251998(-)
Zm00001d012466::8:175045135-175047136(-)
Zm00001d012878::5:1534167-1536168(-)
Zm00001d013751::5:19239452-19241453(-)
Zm00001d028778::1:46193945-46195946(-)
Zm00001d003601::2:49475072-49477073(+)
Zm00001d016757::5:175072114-175074115(+)
Zm00001d013376::5:10002693-10004694(+)
Zm00001d039878::3:17380493-17382494(-)
Zm00001d034368::1:291058037-291060038(-)
Zm00001d012570::8:176790528-176792529(+)
Zm00001d014138::5:33832483-33834484(+)
Zm00001d021183::7:145177986-145179987(+)
Zm00001d028501::1:37244360-37246361(-)
Zm00001d048173::9:151393789-151395790(+)
Zm00001d008882::8:23704484-23706485(+)
Zm00001d046755::9:104437936-104439937(+)
Zm00001d018522::5:222422047-222424048(+)
Zm00001d043853::3:212108942-212110943(-)
Zm00001d009298::8:52968184-52970185(-)
Zm00001d029872::1:91257733-91259734(-)
Zm00001d044129::3:219978457-219980458(+)
Zm00001d034560::1:296360757-296362758(+)
Zm00001d009808::8:82341108-82343109(+)
Zm00001d049369::4:28016350-28018351(-)
Zm00001d028231::1:27410060-27412061(-)
Zm00001d005770::2:187672732-187674733(+)
Zm00001d006714::2:215021675-215023676(+)
Zm00001d038513::6:159020539-159022540(-)
Zm00001d033979::1:279977929-279979930(-)
Zm00001d047512::9:133118979-133120980(-)
Zm00001d008386::8:6911360-6913361(-)
Zm00001d043489::3:201662808-201664809(+)
Zm00001d011880::8:163861207-163863208(+)
Zm00001d043889::3:213107540-213109541(+)
Zm00001d051684::4:166658889-166660890(-)
Zm00001d007224::2:225127987-225129988(-)
Zm00001d012922::5:1992641-1994642(-)
Zm00001d032157::1:214724542-214726543(-)
Zm00001d030507::1:140166487-140168488(+)
Zm00001d016549::5:167011281-167013282(-)
Zm00001d021948::7:166830150-166832151(-)
Zm00001d049348::4:27362906-27364907(+)
Zm00001d015209::5:79511104-79513105(-)
Zm00001d010713::8:125356432-125358433(-)
Zm00001d039474::3:5283671-5285672(-)
Zm00001d033230::1:255244847-255246848(-)
Zm00001d032268::1:219860142-219862143(-)
Zm00001d003064::2:30986217-30988218(+)
Zm00001d011976::8:165541303-165543304(-)
Zm00001d005173::2:162269990-162271991(+)
Zm00001d041923::3:143810981-143812982(+)
Zm00001d032844::1:239915775-239917776(-)
Zm00001d034733::1:300952624-300954625(+)
Zm00001d014482::5:49748260-49750261(+)
Zm00001d052324::4:187127353-187129354(-)
Zm00001d051976::4:175713375-175715376(+)
Zm00001d034710::1:300426235-300428236(-)
Zm00001d044647::3:233926586-233928587(+)
Zm00001d045029::9:10627582-10629583(-)
Zm00001d028603::1:40509025-40511026(+)
Zm00001d016771::5:175545468-175547469(-)
Zm00001d025497::10:120582967-120584968(-)
Zm00001d007597::2:235975631-235977632(-)
Zm00001d016968::5:181545374-181547375(-)
Zm00001d044021::3:216971595-216973596(-)
Zm00001d010385::8:112507802-112509803(-)
Zm00001d042268::3:158266736-158268737(+)
Zm00001d043864::3:212466186-212468187(+)
Zm00001d045474::9:23487086-23489087(+)
Zm00001d034812::1:302761063-302763064(-)
Zm00001d039348::3:2276272-2278273(+)
Zm00001d031505::1:192250988-192252989(+)
Zm00001d039904::3:18870212-18872213(-)
Zm00001d016928::5:180246096-180248097(+)
Zm00001d036541::6:91504505-91506506(+)
Zm00001d010422::8:114405523-114407524(+)
Zm00001d019642::7:47826403-47828404(+)
Zm00001d047612::9:137001588-137003589(+)
Zm00001d026014::10:136048922-136050923(-)
Zm00001d039106::6:170127082-170129083(+)
Zm00001d014652::5:57320288-57322289(+)
Zm00001d015921::5:131468115-131470116(+)
Zm00001d011188::8:142390808-142392809(+)
Zm00001d028274::1:28824029-28826030(+)
Zm00001d015415::5:89130548-89132549(+)
Zm00001d042780::3:179449055-179451056(+)
Zm00001d039352::3:2367302-2369303(+)
Zm00001d013282::5:7807848-7809849(+)
Zm00001d032227::1:217947371-217949372(-)
Zm00001d006002::2:195070552-195072553(+)
Zm00001d044991::9:9472320-9474321(+)
Zm00001d008842::8:22388275-22390276(+)
Zm00001d047184::9:121264612-121266613(+)
Zm00001d033287::1:257639082-257641083(-)
Zm00001d020417::7:112557133-112559134(+)
Zm00001d026590::10:148522245-148524246(+)
Zm00001d019624::7:46605653-46607654(+)
Zm00001d020702::7:129166700-129168701(-)
Zm00001d017130::5:186478828-186480829(-)
Zm00001d020454::7:115405551-115407552(+)
Zm00001d038100::6:147945362-147947363(-)
Zm00001d027731::1:12353261-12355262(+)
Zm00001d049073::4:14847169-14849170(-)
Zm00001d007093::2:222131963-222133964(+)
Zm00001d033328::1:259169125-259171126(-)
Zm00001d052362::4:188297356-188299357(+)
Zm00001d005588::2:179866711-179868712(+)
Zm00001d017585::5:200770723-200772724(+)
Zm00001d008793::8:20529254-20531255(-)
Zm00001d026246::10:141780497-141782498(+)
Zm00001d034983::6:787273-789274(-)
Zm00001d044593::3:232899272-232901273(+)
Zm00001d037474::6:126461909-126463910(-)
Zm00001d014770::5:62506957-62508958(+)
Zm00001d004706::2:132361894-132363895(+)
Zm00001d049430::4:30112484-30114485(-)
Zm00001d017799::5:207117683-207119684(-)
Zm00001d025821::10:130673773-130675774(+)
Zm00001d006508::2:210177258-210179259(-)
Zm00001d034893::1:304952942-304954943(+)
Zm00001d012882::5:1578446-1580447(-)
Zm00001d053628::4:237226391-237228392(+)
Zm00001d034699::1:300207281-300209282(-)
Zm00001d039368::3:2662939-2664940(+)
Zm00001d013007::5:3147660-3149661(+)
Zm00001d038081::6:147118144-147120145(-)
Zm00001d049431::4:30116182-30118183(-)
Zm00001d022343::7:175915589-175917590(-)
Zm00001d024470::10:72343715-72345716(+)
Zm00001d050121::4:67399132-67401133(+)
Zm00001d033829::1:275159537-275161538(-)
Zm00001d013038::5:3585390-3587391(+)
Zm00001d019538::7:41107238-41109239(+)
Zm00001d022010::7:167904317-167906318(+)
Zm00001d021952::7:166937236-166939237(-)
Zm00001d035874::6:58023127-58025128(+)
Zm00001d038766::6:164156402-164158403(+)
Zm00001d013493::5:12699679-12701680(+)
Zm00001d031000::1:172784322-172786323(+)
Zm00001d017868::5:209146416-209148417(+)
Zm00001d043157::3:190363656-190365657(-)
Zm00001d038718::6:163322934-163324935(+)
Zm00001d051860::4:172527848-172529849(-)
Zm00001d029662::1:81795494-81797495(-)
Zm00001d013486::5:12650834-12652835(-)
Zm00001d014811::5:63964587-63966588(+)
Zm00001d050606::4:103705099-103707100(+)
Zm00001d008305::8:4714660-4716661(-)
Zm00001d004006::2:75029888-75031889(-)
Zm00001d035089::6:4679170-4681171(+)
Zm00001d048151::9:150986159-150988160(-)
Zm00001d033367::1:260534813-260536814(-)
Zm00001d046172::9:68903413-68905414(+)
Zm00001d025865::10:132006937-132008938(-)
Zm00001d044148::3:220493341-220495342(-)
Zm00001d037557::6:129474390-129476391(+)
Zm00001d016099::5:144531807-144533808(-)
Zm00001d050548::4:99406520-99408521(+)
Zm00001d043703::3:207885732-207887733(-)
Zm00001d019825::7:66474091-66476092(-)
Zm00001d002216::2:8326698-8328699(-)
Zm00001d014739::5:61138924-61140925(-)
Zm00001d035616::6:37238553-37240554(-)
Zm00001d047737::9:140320755-140322756(+)
Zm00001d027313::1:2779641-2781642(+)
Zm00001d039547::3:7818294-7820295(-)
Zm00001d047787::9:141786226-141788227(-)
Zm00001d037840::6:139315298-139317299(+)
Zm00001d012369::8:173119501-173121502(+)
Zm00001d048770::4:5257271-5259272(-)
Zm00001d005215::2:163861149-163863150(+)
Zm00001d043156::3:190358292-190360293(-)
Zm00001d004506::2:115647125-115649126(+)
Zm00001d027758::1:12771496-12773497(-)
Zm00001d025904::10:133419971-133421972(+)
Zm00001d017501::5:197646030-197648031(+)
Zm00001d017807::5:207377684-207379685(-)
Zm00001d014052::5:30818782-30820783(+)
Zm00001d031141::1:179513932-179515933(+)
Zm00001d010822::8:128820821-128822822(-)
Zm00001d010047::8:96820544-96822545(-)
Zm00001d038190::6:151025512-151027513(-)
Zm00001d050594::4:103193707-103195708(+)
Zm00001d042372::3:163616830-163618831(-)
Zm00001d001949::2:3417431-3419432(+)
Zm00001d032310::1:221628844-221630845(+)
Zm00001d012851::5:1098556-1100557(-)
Zm00001d008640::8:15543630-15545631(-)
Zm00001d021893::7:165530854-165532855(+)
Zm00001d024229::10:58421585-58423586(-)
Zm00001d006590::2:211721178-211723179(+)
Zm00001d021521::7:155090924-155092925(-)
Zm00001d017584::5:200710459-200712460(-)
Zm00001d026406::10:145323803-145325804(-)
Zm00001d020557::7:122234442-122236443(-)
Zm00001d014246::5:37919503-37921504(-)
Zm00001d039494::3:5816844-5818845(-)
Zm00001d035400::6:24388480-24390481(+)
Zm00001d049654::4:38848480-38850481(+)
Zm00001d049054::4:14051216-14053217(-)
Zm00001d048412::9:155823801-155825802(-)
Zm00001d003068::2:31085335-31087336(-)
Zm00001d011532::8:153702520-153704521(-)
Zm00001d031572::1:194776643-194778644(+)
Zm00001d018638::7:1409284-1411285(+)
Zm00001d005642::2:181730461-181732462(+)
Zm00001d047897::9:144678576-144680577(-)
Zm00001d048402::9:155628413-155630414(+)
Zm00001d025703::10:126793399-126795400(-)
Zm00001d025739::10:128020107-128022108(+)
Zm00001d028777::1:46188190-46190191(+)
Zm00001d012834::5:964263-966264(-)
Zm00001d002129::2:6411408-6413409(+)
Zm00001d032376::1:224513946-224515947(+)
Zm00001d017215::5:189147621-189149622(+)
Zm00001d046482::9:91926079-91928080(-)
Zm00001d052033::4:176972129-176974130(-)
Zm00001d053725::4:239898880-239900881(-)
Zm00001d053257::4:222753933-222755934(+)
Zm00001d015493::5:93595861-93597862(+)
Zm00001d035762::6:46160066-46162067(+)
Zm00001d048176::9:151545907-151547908(+)
Zm00001d031392::1:188716545-188718546(-)
Zm00001d022613::7:181088067-181090068(+)
Zm00001d014606::5:55058033-55060034(-)
Zm00001d034578::1:296930369-296932370(-)
Zm00001d004728::2:134138076-134140077(+)
Zm00001d024933::10:95592933-95594934(-)
Zm00001d025235::10:110441414-110443415(-)
Zm00001d028409::1:33798638-33800639(+)
Zm00001d032547::1:230139884-230141885(+)
Zm00001d036285::6:81821713-81823714(+)
Zm00001d032669::1:233727664-233729665(-)
Zm00001d051404::4:157202993-157204994(+)
Zm00001d005313::2:169270702-169272703(-)
Zm00001d053432::4:231192432-231194433(+)
Zm00001d017361::5:193661670-193663671(+)
Zm00001d014467::5:49122273-49124274(-)
Zm00001d030285::1:119479314-119481315(+)
Zm00001d027329::1:3036412-3038413(-)
Zm00001d028701::1:43613520-43615521(+)
Zm00001d038929::6:167163220-167165221(+)
Zm00001d003435::2:44316115-44318116(-)
Zm00001d053642::4:238093639-238095640(-)
Zm00001d009802::8:82151050-82153051(+)
Zm00001d018028::5:212374337-212376338(-)
Zm00001d037059::6:110982370-110984371(-)
Zm00001d031004::1:172846947-172848948(+)
Zm00001d042922::3:184002758-184004759(+)
Zm00001d051961::4:175396832-175398833(-)
Zm00001d002349::2:10672697-10674698(+)
Zm00001d036206::6:77075325-77077326(+)
Zm00001d029907::1:93608144-93610145(-)
Zm00001d051959::4:175357698-175359699(-)
Zm00001d021120::7:143204280-143206281(-)
Zm00001d003127::2:33153502-33155503(+)
Zm00001d049914::4:52309510-52311511(-)
Zm00001d006368::2:205865317-205867318(+)
Zm00001d047087::9:118039544-118041545(+)
Zm00001d023669::10:14595640-14597641(-)
Zm00001d043512::3:202360487-202362488(+)
Zm00001d030368::1:126764056-126766057(+)
Zm00001d006210::2:201904138-201906139(+)
Zm00001d046718::9:103266534-103268535(+)
Zm00001d020485::7:118507402-118509403(+)
Zm00001d028252::1:28059365-28061366(-)
Zm00001d015747::5:115881489-115883490(+)
Zm00001d035168::6:7511174-7513175(-)
Zm00001d003034::2:30052266-30054267(-)
Zm00001d048669::4:3060376-3062377(-)
Zm00001d023689::10:15574322-15576323(-)
Zm00001d005140::2:160697256-160699257(-)
Zm00001d034493::1:294612903-294614904(+)
Zm00001d019951::7:79611797-79613798(+)
Zm00001d010837::8:129415803-129417804(-)
Zm00001d004008::2:75135115-75137116(-)
Zm00001d053172::4:217832006-217834007(-)
Zm00001d047790::9:141812089-141814090(+)
Zm00001d024141::10:49076306-49078307(-)
Zm00001d033193::1:253355576-253357577(+)
Zm00001d047469::9:131084026-131086027(+)
Zm00001d047673::9:138865249-138867250(+)
Zm00001d017845::5:208604535-208606536(-)
Zm00001d038503::6:158795244-158797245(-)
Zm00001d033602::1:268315313-268317314(-)
Zm00001d039510::3:6137322-6139323(+)
Zm00001d023827::10:23687802-23689803(+)
Zm00001d050310::4:80431309-80433310(+)
Zm00001d049672::4:39551111-39553112(+)
Zm00001d004014::2:75784166-75786167(+)
Zm00001d016980::5:181879364-181881365(-)
Zm00001d011035::8:137159027-137161028(-)
Zm00001d041267::3:109158919-109160920(+)
Zm00001d008563::8:13131465-13133466(-)
Zm00001d002390::2:11663853-11665854(+)
Zm00001d049744::4:42453872-42455873(+)
Zm00001d038133::6:148943154-148945155(+)
Zm00001d009341::8:57439683-57441684(-)
Zm00001d051280::4:151468824-151470825(+)
Zm00001d029419::1:69747281-69749282(-)
Zm00001d036933::6:106779956-106781957(-)
Zm00001d010138::8:101135743-101137744(-)
Zm00001d031600::1:195874541-195876542(+)
Zm00001d015856::5:126819161-126821162(-)
Zm00001d043743::3:208853777-208855778(+)
Zm00001d002663::2:18765598-18767599(-)
Zm00001d017106::5:185553901-185555902(-)
Zm00001d021789::7:163019420-163021421(+)
Zm00001d053588::4:235519804-235521805(-)
Zm00001d019218::7:22311587-22313588(+)
Zm00001d053391::4:228955743-228957744(-)
Zm00001d023627::10:12722325-12724326(+)
Zm00001d023481::10:6974412-6976413(+)
Zm00001d018988::7:12178726-12180727(-)
Zm00001d029392::1:68675479-68677480(-)
Zm00001d011713::8:159511998-159513999(+)
Zm00001d010931::8:133992872-133994873(+)
Zm00001d011496::8:152418219-152420220(+)
Zm00001d052533::4:192457754-192459755(-)
Zm00001d012966::5:2441684-2443685(+)
Zm00001d039012::6:168697851-168699852(+)
Zm00001d013642::5:16101754-16103755(-)
Zm00001d025887::10:133097495-133099496(-)
Zm00001d017379::5:193877984-193879985(+)
Zm00001d002549::2:15220431-15222432(-)
Zm00001d051554::4:162656912-162658913(-)
Zm00001d026120::10:138886179-138888180(-)
Zm00001d042048::3:148577675-148579676(+)
Zm00001d049171::4:19000549-19002550(+)
Zm00001d039658::3:10934704-10936705(-)
Zm00001d043253::3:193362995-193364996(+)
Zm00001d032292::1:220639468-220641469(+)
Zm00001d044193::3:221627949-221629950(-)
Zm00001d034857::1:303913143-303915144(-)
Zm00001d042474::3:168870305-168872306(-)
Zm00001d025027::10:100392916-100394917(-)
Zm00001d052216::4:183513584-183515585(+)
Zm00001d051147::4:145810024-145812025(-)
Zm00001d026025::10:136294158-136296159(+)
Zm00001d038989::6:168298546-168300547(+)
Zm00001d031009::1:173163933-173165934(+)
Zm00001d012899::5:1765667-1767668(-)
Zm00001d007661::2:237090174-237092175(+)
Zm00001d007328::2:228722186-228724187(-)
Zm00001d039688::3:11898391-11900392(+)
Zm00001d021192::7:145446689-145448690(+)
Zm00001d002732::2:20701822-20703823(+)
Zm00001d047747::9:140733091-140735092(+)
Zm00001d021140::7:143876736-143878737(-)
Zm00001d032507::1:228911843-228913844(-)
Zm00001d039284::3:1013794-1015795(-)
Zm00001d014074::5:31564745-31566746(+)
Zm00001d018595::7:182583-184584(-)
Zm00001d032505::1:228781533-228783534(-)
Zm00001d039345::3:2189775-2191776(+)
Zm00001d005158::2:161665100-161667101(+)
Zm00001d045597::9:28030319-28032320(+)
Zm00001d006854::2:217960932-217962933(+)
Zm00001d003428::2:44098260-44100261(-)
Zm00001d010033::8:96363510-96365511(-)
Zm00001d053059::4:211234054-211236055(-)
Zm00001d027373::1:3964420-3966421(-)
Zm00001d021000::7:139888921-139890922(+)
Zm00001d044036::3:217328627-217330628(+)
Zm00001d039670::3:11504468-11506469(-)
Zm00001d032815::1:239120141-239122142(+)
Zm00001d021676::7:159795568-159797569(-)
Zm00001d020666::7:127321566-127323567(-)
Zm00001d033804::1:274204975-274206976(-)
Zm00001d017941::5:210499607-210501608(-)
Zm00001d005743::2:185602178-185604179(+)
Zm00001d046438::9:89740299-89742300(-)
Zm00001d013566::5:14439187-14441188(-)
Zm00001d023656::10:13777974-13779975(+)
Zm00001d044517::3:230726046-230728047(-)
Zm00001d024755::10:86468548-86470549(-)
Zm00001d014198::5:36109404-36111405(-)
Zm00001d010173::8:102970241-102972242(-)
Zm00001d053688::4:239053554-239055555(-)
Zm00001d022501::7:178947214-178949215(-)
Zm00001d008256::8:3221685-3223686(-)
Zm00001d025979::10:135133723-135135724(-)
Zm00001d029794::1:87315645-87317646(-)
Zm00001d032027::1:209850066-209852067(+)
Zm00001d051345::4:155272521-155274522(+)
Zm00001d053783::4:240994594-240996595(-)
Zm00001d044191::3:221511230-221513231(-)
Zm00001d020911::7:136266089-136268090(+)
Zm00001d016581::5:168254906-168256907(-)
Zm00001d043822::3:210991383-210993384(-)
Zm00001d048354::9:154870183-154872184(+)
Zm00001d015182::5:78512380-78514381(-)
Zm00001d038058::6:146571815-146573816(-)
Zm00001d033614::1:268752634-268754635(+)
Zm00001d006839::2:217686531-217688532(-)
Zm00001d035870::6:57860943-57862944(+)
Zm00001d027622::1:9232804-9234805(-)
Zm00001d029988::1:97702774-97704775(+)
Zm00001d019555::7:42145529-42147530(-)
Zm00001d036175::6:75715341-75717342(-)
Zm00001d041105::3:97509121-97511122(-)
Zm00001d016585::5:168387645-168389646(-)
Zm00001d028372::1:32432250-32434251(+)
Zm00001d047917::9:145314518-145316519(+)
Zm00001d020030::7:87162617-87164618(+)
Zm00001d024155::10:50394212-50396213(-)
Zm00001d017240::5:190057516-190059517(-)
Zm00001d038546::6:159660155-159662156(+)
Zm00001d027679::1:10991437-10993438(+)
Zm00001d048408::9:155708874-155710875(-)
Zm00001d015777::5:118464149-118466150(-)
Zm00001d009868::8:86004660-86006661(+)
Zm00001d024873::10:91646235-91648236(-)
Zm00001d003602::2:49528261-49530262(-)
Zm00001d034927::1:305712785-305714786(+)
Zm00001d029281::1:64727226-64729227(+)
Zm00001d035391::6:24040356-24042357(-)
Zm00001d039181::6:172034439-172036440(+)
Zm00001d028344::1:31349957-31351958(+)
Zm00001d002595::2:16393912-16395913(-)
Zm00001d052225::4:183712278-183714279(+)
Zm00001d048236::9:152954902-152956903(+)
Zm00001d002415::2:12242485-12244486(-)
Zm00001d002632::2:17556997-17558998(+)
Zm00001d020359::7:109031492-109033493(+)
Zm00001d031077::1:176195548-176197549(-)
Zm00001d010785::8:127753802-127755803(-)
Zm00001d020664::7:127270735-127272736(-)
Zm00001d013951::5:26022290-26024291(-)
Zm00001d022239::7:173395198-173397199(+)
Zm00001d012744::8:179564359-179566360(+)
Zm00001d049420::4:29947387-29949388(-)
Zm00001d005902::2:192280049-192282050(-)
Zm00001d043295::3:194899108-194901109(+)
Zm00001d004810::2:140749808-140751809(-)
Zm00001d008495::8:10368863-10370864(+)
Zm00001d044353::3:225693648-225695649(-)
Zm00001d047972::9:146755447-146757448(-)
Zm00001d028902::1:50199982-50201983(+)
Zm00001d033149::1:252138037-252140038(-)
Zm00001d004073::2:80289841-80291842(-)
Zm00001d022400::7:176818035-176820036(-)
Zm00001d018973::7:11247077-11249078(+)
Zm00001d002712::2:19966658-19968659(+)
Zm00001d033568::1:267324479-267326480(-)
Zm00001d047793::9:141896608-141898609(-)
Zm00001d033727::1:272345713-272347714(+)
Zm00001d038006::6:144944435-144946436(+)
Zm00001d022031::7:168317419-168319420(-)
Zm00001d008651::8:15981768-15983769(+)
Zm00001d008520::8:11341841-11343842(-)
Zm00001d050008::4:59179660-59181661(-)
Zm00001d031423::1:189593436-189595437(-)
Zm00001d017000::5:182398565-182400566(+)
Zm00001d006253::2:202861386-202863387(+)
Zm00001d025353::10:115204960-115206961(-)
Zm00001d028047::1:21554635-21556636(-)
Zm00001d034166::1:285646783-285648784(-)
Zm00001d027859::1:15501161-15503162(-)
Zm00001d033106::1:250322155-250324156(+)
Zm00001d025178::10:107850298-107852299(+)
Zm00001d033026::1:247669796-247671797(+)
Zm00001d017472::5:196962004-196964005(-)
Zm00001d051421::4:158023293-158025294(-)
Zm00001d005394::2:172201341-172203342(-)
Zm00001d040545::3:48942088-48944089(+)
Zm00001d039142::6:170974125-170976126(+)
Zm00001d037518::6:127910698-127912699(+)
Zm00001d033595::1:268073124-268075125(-)
Zm00001d021170::7:144830419-144832420(+)
Zm00001d023311::10:2753856-2755857(-)
Zm00001d042442::3:167611893-167613894(-)
Zm00001d040573::3:50778469-50780470(-)
Zm00001d014317::5:40684398-40686399(+)
Zm00001d046779::9:105669671-105671672(+)
Zm00001d049605::4:37192908-37194909(-)
Zm00001d035041::6:2928851-2930852(+)
Zm00001d009409::8:63306926-63308927(-)
Zm00001d003680::2:53962976-53964977(-)
Zm00001d027691::1:11224716-11226717(-)
Zm00001d020972::7:138222055-138224056(+)
Zm00001d047269::9:124896127-124898128(+)
Zm00001d028457::1:35509530-35511531(-)
Zm00001d034232::1:287351741-287353742(+)
Zm00001d019393::7:31559595-31561596(-)
Zm00001d008819::8:21637182-21639183(+)
Zm00001d031053::1:174881015-174883016(+)
Zm00001d005240::2:165390065-165392066(+)
Zm00001d035626::6:37494033-37496034(+)
Zm00001d010866::8:131136003-131138004(+)
Zm00001d015449::5:90920010-90922011(-)
Zm00001d032096::1:212560142-212562143(-)
Zm00001d050942::4:132806814-132808815(+)
Zm00001d051130::4:145117277-145119278(+)
Zm00001d004557::2:117902093-117904094(+)
Zm00001d040075::3:25853428-25855429(-)
Zm00001d008817::8:21515442-21517443(-)
Zm00001d018872::7:7903607-7905608(+)
Zm00001d043116::3:189580163-189582164(+)
Zm00001d051924::4:174720062-174722063(-)
Zm00001d028951::1:52644232-52646233(+)
Zm00001d010921::8:133539795-133541796(+)
Zm00001d016287::5:155681712-155683713(-)
Zm00001d020515::7:119934429-119936430(+)
Zm00001d039608::3:8849381-8851382(+)
Zm00001d036959::6:107402817-107404818(-)
Zm00001d013455::5:12055985-12057986(-)
Zm00001d005453::2:174634622-174636623(+)
Zm00001d033767::1:273085650-273087651(+)
Zm00001d008372::8:6691701-6693702(-)
Zm00001d021936::7:166384800-166386801(-)
Zm00001d013571::5:14481010-14483011(-)
Zm00001d025495::10:120565089-120567090(+)
Zm00001d044048::3:217741309-217743310(-)
Zm00001d046029::9:56385265-56387266(+)
Zm00001d019692::7:51182618-51184619(+)
Zm00001d003860::2:63426590-63428591(-)
Zm00001d047615::9:137069744-137071745(+)
Zm00001d048155::9:151076313-151078314(-)
Zm00001d053377::4:228377580-228379581(-)
Zm00001d019561::7:42677355-42679356(+)
Zm00001d041546::3:126539024-126541025(-)
Zm00001d036680::6:97451378-97453379(+)
Zm00001d035700::6:41697930-41699931(-)
Zm00001d014379::5:43730829-43732830(+)
Zm00001d051231::4:149354274-149356275(+)
Zm00001d035698::6:41670517-41672518(+)
Zm00001d017419::5:195385862-195387863(+)
Zm00001d023874::10:25934964-25936965(+)
Zm00001d053902::4:243363759-243365760(-)
Zm00001d038045::6:145990384-145992385(-)
Zm00001d033491::1:264152627-264154628(+)
Zm00001d028233::1:27422151-27424152(-)
Zm00001d020528::7:120941388-120943389(+)
Zm00001d054003::4:244906791-244908792(+)
Zm00001d005973::2:194457884-194459885(-)
Zm00001d037503::6:127574307-127576308(-)
Zm00001d003781::2:59178885-59180886(+)
Zm00001d010021::8:95494142-95496143(-)
Zm00001d003434::2:44259247-44261248(+)
Zm00001d018946::7:10192757-10194758(+)
Zm00001d038327::6:154619996-154621997(-)
Zm00001d023237::10:1095395-1097396(+)
Zm00001d017037::5:183342312-183344313(-)
Zm00001d052827::4:202043523-202045524(-)
Zm00001d017307::5:192248623-192250624(+)
Zm00001d024765::10:87213030-87215031(-)
Zm00001d037714::6:134993535-134995536(-)
Zm00001d032272::1:219875341-219877342(+)
Zm00001d022250::7:173622841-173624842(+)
Zm00001d006533::2:210595506-210597507(-)
Zm00001d053389::4:228944855-228946856(+)
Zm00001d004497::2:115224692-115226693(+)
Zm00001d029448::1:71160169-71162170(+)
Zm00001d016036::5:140762336-140764337(+)
Zm00001d029526::1:74781709-74783710(+)
Zm00001d024406::10:69203795-69205796(-)
Zm00001d006757::2:216048622-216050623(+)
Zm00001d006457::2:208847936-208849937(+)
Zm00001d013861::5:23157170-23159171(-)
Zm00001d045978::9:51356828-51358829(+)
Zm00001d047785::9:141758285-141760286(+)
Zm00001d049742::4:42448153-42450154(-)
Zm00001d010192::8:103465613-103467614(-)
Zm00001d002654::2:18310994-18312995(+)
Zm00001d006180::2:200829044-200831045(+)
Zm00001d039537::3:7485744-7487745(+)
Zm00001d026211::10:140993939-140995940(+)
Zm00001d010567::8:120520342-120522343(+)
Zm00001d023767::10:19463210-19465211(-)
Zm00001d031694::1:198712966-198714967(-)
Zm00001d039746::3:13661171-13663172(-)
Zm00001d036842::6:103493190-103495191(-)
Zm00001d002413::2:12234932-12236933(-)
Zm00001d029899::1:93191593-93193594(+)
Zm00001d013056::5:3931222-3933223(-)
Zm00001d015783::5:119210351-119212352(-)
Zm00001d008581::8:13546713-13548714(+)
Zm00001d037401::6:124531446-124533447(+)
Zm00001d047929::9:145593270-145595271(-)
Zm00001d043302::3:195191133-195193134(-)
Zm00001d051245::4:150317276-150319277(-)
Zm00001d023382::10:4331976-4333977(-)
Zm00001d038819::6:165190323-165192324(+)
Zm00001d028336::1:31100610-31102611(-)
Zm00001d014575::5:54057239-54059240(+)
Zm00001d005857::2:190969443-190971444(+)
Zm00001d020429::7:113493955-113495956(-)
Zm00001d013507::5:12957835-12959836(+)
Zm00001d021245::7:146812957-146814958(-)
Zm00001d017264::5:191015885-191017886(+)
Zm00001d010452::8:115781555-115783556(+)
Zm00001d041311::3:111538331-111540332(+)
Zm00001d048556::9:158648144-158650145(-)
Zm00001d034317::1:289104221-289106222(-)
Zm00001d020064::7:89646016-89648017(+)
Zm00001d020974::7:138261258-138263259(-)
Zm00001d010821::8:128743076-128745077(-)
Zm00001d047217::9:122641886-122643887(+)
Zm00001d005205::2:163507569-163509570(+)
Zm00001d033304::1:258180510-258182511(+)
Zm00001d040036::3:23949140-23951141(+)
Zm00001d032380::1:224651043-224653044(+)
Zm00001d003673::2:53483100-53485101(+)
Zm00001d034013::1:281168927-281170928(+)
Zm00001d029803::1:87585298-87587299(+)
Zm00001d008614::8:14480330-14482331(+)
Zm00001d027456::1:5660236-5662237(+)
Zm00001d021264::7:147162097-147164098(+)
Zm00001d036707::6:98280881-98282882(-)
Zm00001d044038::3:217461483-217463484(+)
Zm00001d030544::1:142960036-142962037(+)
Zm00001d025381::10:116550264-116552265(-)
Zm00001d003669::2:53280148-53282149(+)
Zm00001d047979::9:146946566-146948567(+)
Zm00001d027649::1:10109062-10111063(-)
Zm00001d024481::10:73440959-73442960(+)
Zm00001d033104::1:250289842-250291843(+)
Zm00001d021768::7:162730127-162732128(-)
Zm00001d007329::2:228736767-228738768(-)
Zm00001d042853::3:182124955-182126956(+)
Zm00001d024759::10:86561812-86563813(+)
Zm00001d017670::5:203609709-203611710(-)
Zm00001d028130::1:23627123-23629124(+)
Zm00001d011123::8:139674706-139676707(+)
Zm00001d045138::9:14008150-14010151(-)
Zm00001d041522::3:125841855-125843856(+)
Zm00001d011413::8:149846761-149848762(-)
Zm00001d032555::1:230381171-230383172(+)
Zm00001d012275::8:171733633-171735634(+)
Zm00001d007849::2:240881471-240883472(-)
Zm00001d049443::4:30517355-30519356(+)
Zm00001d028514::1:37839538-37841539(+)
Zm00001d046545::9:95155220-95157221(+)
Zm00001d047175::9:120987935-120989936(-)
Zm00001d013694::5:17723407-17725408(-)
Zm00001d031429::1:189861598-189863599(-)
Zm00001d043039::3:187189412-187191413(+)
Zm00001d043725::3:208414693-208416694(-)
Zm00001d017526::5:198709952-198711953(-)
Zm00001d048725::4:4303946-4305947(+)
Zm00001d047839::9:143016296-143018297(-)
Zm00001d041804::3:138830075-138832076(+)
Zm00001d004052::2:79612637-79614638(-)
Zm00001d018355::5:219131061-219133062(+)
Zm00001d047366::9:127831604-127833605(+)
Zm00001d023592::10:11125240-11127241(-)
Zm00001d029473::1:72299903-72301904(-)
Zm00001d030551::1:143315700-143317701(+)
Zm00001d038695::6:162657941-162659942(-)
Zm00001d029527::1:74786106-74788107(+)
Zm00001d052082::4:178983426-178985427(+)
Zm00001d032618::1:232255501-232257502(+)
Zm00001d041474::3:122397411-122399412(+)
Zm00001d012743::8:179565525-179567526(-)
Zm00001d041864::3:141455904-141457905(+)
Zm00001d035356::6:22918076-22920077(+)
Zm00001d022582::7:180321469-180323470(+)
Zm00001d012540::8:176402494-176404495(-)
Zm00001d019228::7:22844081-22846082(+)
Zm00001d048434::9:156293812-156295813(+)
Zm00001d027477::1:6236165-6238166(+)
Zm00001d023564::10:10308975-10310976(-)
Zm00001d001857::2:2013752-2015753(+)
Zm00001d045482::9:24089456-24091457(+)
Zm00001d032319::1:222106861-222108862(-)
Zm00001d013522::5:13538430-13540431(-)
Zm00001d048011::9:147987904-147989905(+)
Zm00001d033855::1:275937456-275939457(+)
Zm00001d014205::5:36552628-36554629(-)
Zm00001d005700::2:183833650-183835651(+)
Zm00001d022367::7:176188103-176190104(-)
Zm00001d038181::6:150743626-150745627(+)
Zm00001d048505::9:157489056-157491057(-)
Zm00001d018330::5:218523211-218525212(+)
Zm00001d027405::1:4535200-4537201(+)
Zm00001d022356::7:176095526-176097527(-)
Zm00001d036234::6:78448086-78450087(+)
Zm00001d044042::3:217580538-217582539(-)
Zm00001d015329::5:84709087-84711088(+)
Zm00001d045675::9:32679790-32681791(+)
Zm00001d038553::6:159772568-159774569(+)
Zm00001d049636::4:38205110-38207111(+)
Zm00001d021195::7:145556893-145558894(+)
Zm00001d025763::10:128650184-128652185(+)
Zm00001d018504::5:221975687-221977688(+)
Zm00001d042506::3:170094185-170096186(-)
Zm00001d033040::1:248322750-248324751(-)
Zm00001d049809::4:45662907-45664908(+)
Zm00001d006410::2:206970586-206972587(+)
Zm00001d044972::9:8653643-8655644(+)
Zm00001d011336::8:147226567-147228568(+)
Zm00001d006300::2:204057129-204059130(+)
Zm00001d012768::8:180445595-180447596(-)
Zm00001d034872::1:304414510-304416511(+)
Zm00001d001796::2:1049843-1051844(-)
Zm00001d021295::7:148148106-148150107(-)
Zm00001d030790::1:159883990-159885991(-)
Zm00001d042114::3:151475268-151477269(-)
Zm00001d027771::1:13242953-13244954(-)
Zm00001d008334::8:5580130-5582131(-)
Zm00001d036351::6:85230004-85232005(-)
Zm00001d047526::9:133627549-133629550(+)
Zm00001d038106::6:148078447-148080448(+)
Zm00001d012044::8:167190248-167192249(-)
Zm00001d016972::5:181703236-181705237(+)
Zm00001d049105::4:16146922-16148923(+)
Zm00001d039710::3:12753335-12755336(-)
Zm00001d031168::1:180445517-180447518(+)
Zm00001d004517::2:116141346-116143347(-)
Zm00001d009348::8:57760516-57762517(-)
Zm00001d043465::3:200809580-200811581(-)
Zm00001d011335::8:147226181-147228182(-)
Zm00001d047502::9:132771922-132773923(-)
Zm00001d002095::2:5872111-5874112(+)
Zm00001d031793::1:202088620-202090621(-)
Zm00001d051323::4:154122479-154124480(+)
Zm00001d035070::6:3732314-3734315(+)
Zm00001d007411::2:231130198-231132199(-)
Zm00001d046377::9:85336557-85338558(+)
Zm00001d020807::7:133509665-133511666(-)
Zm00001d022513::7:179168537-179170538(+)
Zm00001d024346::10:65899313-65901314(+)
Zm00001d043975::3:215472134-215474135(+)
Zm00001d038941::6:167366702-167368703(-)
Zm00001d032588::1:231395123-231397124(+)
Zm00001d015685::5:107181942-107183943(+)
Zm00001d031697::1:198773331-198775332(+)
Zm00001d035704::6:41835084-41837085(+)
Zm00001d052718::4:198620167-198622168(+)
Zm00001d003696::2:54979564-54981565(+)
Zm00001d017544::5:199141519-199143520(-)
Zm00001d052367::4:188343711-188345712(-)
Zm00001d045513::9:25065913-25067914(+)
Zm00001d006185::2:200998752-201000753(-)
Zm00001d020381::7:110249153-110251154(-)
Zm00001d020004::7:85029696-85031697(+)
Zm00001d006922::2:219446556-219448557(+)
Zm00001d043202::3:191437082-191439083(+)
Zm00001d029223::1:63023843-63025844(+)
Zm00001d003471::2:45285840-45287841(+)
Zm00001d051572::4:163139933-163141934(-)
Zm00001d027900::1:17148010-17150011(-)
Zm00001d028718::1:44177871-44179872(+)
Zm00001d036784::6:100809745-100811746(-)
Zm00001d039503::3:6082514-6084515(-)
Zm00001d022257::7:173799241-173801242(-)
Zm00001d043997::3:216119315-216121316(-)
Zm00001d034856::1:303901932-303903933(+)
Zm00001d012085::8:167845784-167847785(+)
Zm00001d015460::5:91590486-91592487(-)
Zm00001d003544::2:47661411-47663412(+)
Zm00001d033322::1:258960481-258962482(-)
Zm00001d032788::1:238189269-238191270(+)
Zm00001d043293::3:194810235-194812236(-)
Zm00001d015306::5:83961548-83963549(-)
Zm00001d017846::5:208641464-208643465(-)
Zm00001d037606::6:131466747-131468748(+)
Zm00001d030518::1:140873582-140875583(+)
Zm00001d004153::2:86908636-86910637(+)
Zm00001d024633::10:81352137-81354138(-)
Zm00001d010744::8:126504247-126506248(+)
Zm00001d051799::4:169986852-169988853(-)
Zm00001d034568::1:296484082-296486083(+)
Zm00001d031338::1:186738815-186740816(-)
Zm00001d014073::5:31565677-31567678(-)
Zm00001d017201::5:188699277-188701278(-)
Zm00001d039702::3:12559252-12561253(+)
Zm00001d037096::6:112017868-112019869(+)
Zm00001d034553::1:296070635-296072636(+)
Zm00001d038432::6:157147122-157149123(+)
Zm00001d026609::10:148913273-148915274(+)
Zm00001d014085::5:31927713-31929714(-)
Zm00001d010957::8:135034103-135036104(+)
Zm00001d053967::4:244417896-244419897(-)
Zm00001d029852::1:90296907-90298908(-)
Zm00001d024037::10:38842698-38844699(+)
Zm00001d020728::7:130417369-130419370(-)
Zm00001d011854::8:162913894-162915895(+)
Zm00001d051343::4:155257057-155259058(+)
Zm00001d027957::1:18298363-18300364(+)
Zm00001d047637::9:137800230-137802231(+)
Zm00001d042691::3:177193190-177195191(+)
Zm00001d037453::6:125872274-125874275(-)
Zm00001d041711::3:134554029-134556030(-)
Zm00001d052741::4:199477462-199479463(+)
Zm00001d032212::1:217257737-217259738(-)
Zm00001d006657::2:213714489-213716490(-)
Zm00001d017954::5:210810986-210812987(-)
Zm00001d031269::1:184543804-184545805(+)
Zm00001d042099::3:150689093-150691094(+)
Zm00001d002229::2:8408369-8410370(+)
Zm00001d039039::6:169024920-169026921(+)
Zm00001d006209::2:201894926-201896927(+)
Zm00001d020902::7:136125107-136127108(-)
Zm00001d005460::2:174980408-174982409(+)
Zm00001d037774::6:137233965-137235966(-)
Zm00001d021596::7:157693471-157695472(+)
Zm00001d009059::8:33811807-33813808(-)
Zm00001d003173::2:34483131-34485132(-)
Zm00001d038834::6:165388510-165390511(+)
Zm00001d010719::8:125574371-125576372(+)
Zm00001d041036::3:92301027-92303028(+)
Zm00001d039989::3:21876277-21878278(+)
Zm00001d052828::4:202069171-202071172(-)
Zm00001d030656::1:151225320-151227321(-)
Zm00001d018693::7:2684984-2686985(+)
Zm00001d031274::1:184685894-184687895(+)
Zm00001d012425::8:174295715-174297716(+)
Zm00001d038668::6:162274262-162276263(+)
Zm00001d034125::1:284543921-284545922(+)
Zm00001d024852::10:90654750-90656751(+)
Zm00001d015950::5:133615682-133617683(+)
Zm00001d010447::8:115545727-115547728(-)
Zm00001d024034::10:38720255-38722256(-)
Zm00001d002244::2:8754623-8756624(+)
Zm00001d051174::4:147176359-147178360(-)
Zm00001d021580::7:156777340-156779341(+)
Zm00001d039109::6:170145162-170147163(+)
Zm00001d013557::5:14235195-14237196(-)
Zm00001d053521::4:232901179-232903180(+)
Zm00001d031008::1:173133703-173135704(+)
Zm00001d010679::8:124101034-124103035(-)
Zm00001d035593::6:35732795-35734796(+)
Zm00001d021524::7:155150851-155152852(-)
Zm00001d013577::5:14624610-14626611(-)
Zm00001d002288::2:9616756-9618757(+)
Zm00001d028571::1:39416648-39418649(+)
Zm00001d021371::7:150145139-150147140(+)
Zm00001d008382::8:6828398-6830399(+)
Zm00001d049290::4:24614014-24616015(-)
Zm00001d034597::1:297443559-297445560(+)
Zm00001d032632::1:232566235-232568236(-)
Zm00001d009090::8:35621100-35623101(+)
Zm00001d044993::9:9497746-9499747(-)
Zm00001d022544::7:179769342-179771343(+)
Zm00001d029504::1:73575150-73577151(-)
Zm00001d020533::7:121240590-121242591(-)
Zm00001d028006::1:20027288-20029289(+)
Zm00001d009054::8:33464767-33466768(+)
Zm00001d052310::4:186759269-186761270(+)
Zm00001d012620::8:177297201-177299202(+)
Zm00001d021242::7:146761734-146763735(+)
Zm00001d004383::2:107709449-107711450(-)
Zm00001d033312::1:258661650-258663651(-)
Zm00001d020658::7:126932954-126934955(+)
Zm00001d008394::8:7173328-7175329(-)
Zm00001d016277::5:155421295-155423296(-)
Zm00001d035207::6:9900664-9902665(+)
Zm00001d042147::3:153597841-153599842(-)
Zm00001d003807::2:60096392-60098393(+)
Zm00001d048309::9:154301693-154303694(+)
Zm00001d023807::10:22629494-22631495(-)
Zm00001d027990::1:19498327-19500328(+)
Zm00001d039817::3:15767553-15769554(-)
Zm00001d037232::6:116992551-116994552(+)
Zm00001d004339::2:104565759-104567760(+)
Zm00001d025165::10:107140450-107142451(-)
Zm00001d040968::3:85427561-85429562(-)
Zm00001d048527::9:157814372-157816373(+)
Zm00001d021889::7:165488120-165490121(+)
Zm00001d037287::6:119493251-119495252(+)
Zm00001d007229::2:225209576-225211577(+)
Zm00001d038381::6:155952799-155954800(+)
Zm00001d053764::4:240668589-240670590(+)
Zm00001d044833::9:4445277-4447278(-)
Zm00001d036785::6:100876204-100878205(-)
Zm00001d013892::5:24009943-24011944(+)
Zm00001d003996::2:74406428-74408429(+)
Zm00001d045448::9:22517840-22519841(-)
Zm00001d027932::1:17928003-17930004(+)
Zm00001d049822::4:46354617-46356618(-)
Zm00001d041234::3:107216213-107218214(+)
Zm00001d010435::8:115026679-115028680(-)
Zm00001d003661::2:52986263-52988264(+)
Zm00001d033420::1:262570997-262572998(-)
Zm00001d043452::3:200449585-200451586(+)
Zm00001d030809::1:161203730-161205731(-)
Zm00001d026091::10:138164619-138166620(-)
Zm00001d041871::3:141634842-141636843(-)
Zm00001d003928::2:69386938-69388939(-)
Zm00001d029482::1:72596856-72598857(+)
Zm00001d024646::10:82009123-82011124(+)
Zm00001d009978::8:93232097-93234098(-)
Zm00001d006404::2:206800573-206802574(-)
Zm00001d047362::9:127737661-127739662(-)
Zm00001d005888::2:191782361-191784362(-)
Zm00001d053553::4:233806192-233808193(+)
Zm00001d038161::6:149981478-149983479(-)
Zm00001d049459::4:31015760-31017761(+)
Zm00001d018409::5:220203312-220205313(+)
Zm00001d053295::4:224783593-224785594(-)
Zm00001d017798::5:207097681-207099682(-)
Zm00001d013459::5:12111133-12113134(-)
Zm00001d025817::10:130520954-130522955(+)
Zm00001d006217::2:202079738-202081739(+)
Zm00001d045684::9:33195902-33197903(-)
Zm00001d033742::1:272630999-272633000(-)
Zm00001d014175::5:34993801-34995802(-)
Zm00001d012307::8:172159271-172161272(+)
Zm00001d004166::2:88505192-88507193(+)
Zm00001d014540::5:52377258-52379259(+)
Zm00001d051480::4:160036759-160038760(+)
Zm00001d014986::5:71083720-71085721(+)
Zm00001d008986::8:28667294-28669295(+)
Zm00001d034818::1:302867820-302869821(+)
Zm00001d009866::8:85806479-85808480(-)
Zm00001d013730::5:18826754-18828755(-)
Zm00001d022473::7:178329310-178331311(-)
Zm00001d002971::2:28375801-28377802(-)
Zm00001d007529::2:234008189-234010190(-)
Zm00001d029545::1:75663702-75665703(-)
Zm00001d032656::1:233335553-233337554(+)
Zm00001d051553::4:162530744-162532745(+)
Zm00001d008693::8:17301170-17303171(+)
Zm00001d010272::8:106931612-106933613(+)
Zm00001d010764::8:127329759-127331760(+)
Zm00001d021739::7:161895292-161897293(+)
Zm00001d030711::1:154989719-154991720(-)
Zm00001d021269::7:147344845-147346846(+)
Zm00001d020790::7:132796077-132798078(-)
Zm00001d008641::8:15542669-15544670(+)
Zm00001d028401::1:33651093-33653094(-)
Zm00001d003682::2:54075021-54077022(-)
Zm00001d005228::2:164593961-164595962(+)
Zm00001d018041::5:212696435-212698436(-)
Zm00001d019293::7:25960996-25962997(+)
Zm00001d018438::5:220883776-220885777(+)
Zm00001d007080::2:221782580-221784581(+)
Zm00001d018340::5:218865091-218867092(-)
Zm00001d045398::9:20630477-20632478(+)
Zm00001d027462::1:5818251-5820252(+)
Zm00001d045382::9:20229398-20231399(+)
Zm00001d031723::1:199505887-199507888(-)
Zm00001d011119::8:139411327-139413328(+)
Zm00001d011799::8:161726221-161728222(-)
Zm00001d002084::2:5714785-5716786(-)
Zm00001d029744::1:85071550-85073551(-)
Zm00001d003352::2:41247258-41249259(-)
Zm00001d004365::2:106627991-106629992(-)
Zm00001d015527::5:96003908-96005909(+)
Zm00001d006382::2:206213990-206215991(-)
Zm00001d039471::3:5160148-5162149(-)
Zm00001d039386::3:3103894-3105895(-)
Zm00001d004098::2:82649539-82651540(+)
Zm00001d049698::4:40546777-40548778(-)
Zm00001d042596::3:173073309-173075310(+)
Zm00001d029959::1:96470256-96472257(-)
Zm00001d011365::8:148699283-148701284(-)
Zm00001d028080::1:22197559-22199560(-)
Zm00001d041994::3:146861239-146863240(-)
Zm00001d043049::3:187420003-187422004(-)
Zm00001d002130::2:6424486-6426487(-)
Zm00001d040173::3:30594034-30596035(-)
Zm00001d044988::9:9424327-9426328(-)
Zm00001d003004::2:29239689-29241690(+)
Zm00001d027278::1:1532657-1534658(-)
Zm00001d025346::10:115023566-115025567(+)
Zm00001d018904::7:8858313-8860314(-)
Zm00001d027671::1:10679728-10681729(+)
Zm00001d014513::5:51116294-51118295(-)
Zm00001d019803::7:62980983-62982984(+)
Zm00001d006750::2:215852263-215854264(-)
Zm00001d042341::3:162109801-162111802(+)
Zm00001d009261::8:48182053-48184054(+)
Zm00001d022218::7:172978929-172980930(+)
Zm00001d007678::2:237301637-237303638(-)
Zm00001d047783::9:141697735-141699736(+)
Zm00001d024300::10:62834506-62836507(-)
Zm00001d044090::3:218823699-218825700(+)
Zm00001d047993::9:147428172-147430173(-)
Zm00001d023887::10:26415995-26417996(-)
Zm00001d019805::7:63176844-63178845(+)
Zm00001d006287::2:203643783-203645784(-)
Zm00001d008230::8:2035817-2037818(-)
Zm00001d028542::1:38696824-38698825(-)
Zm00001d037832::6:139092084-139094085(+)
Zm00001d015538::5:96308940-96310941(-)
Zm00001d016274::5:155131853-155133854(+)
Zm00001d022236::7:173378435-173380436(-)
Zm00001d047468::9:131001700-131003701(+)
Zm00001d029489::1:72886582-72888583(-)
Zm00001d016694::5:172812685-172814686(+)
Zm00001d032789::1:238193828-238195829(+)
Zm00001d019084::7:15695032-15697033(-)
Zm00001d002514::2:14443250-14445251(+)
Zm00001d031233::1:182945673-182947674(+)
Zm00001d013156::5:5558767-5560768(-)
Zm00001d035561::6:33192020-33194021(+)
Zm00001d051545::4:162050062-162052063(+)
Zm00001d021048::7:141204006-141206007(+)
Zm00001d038541::6:159602465-159604466(+)
Zm00001d045894::9:46158567-46160568(-)
Zm00001d043147::3:190145434-190147435(+)
Zm00001d026392::10:144993754-144995755(+)
Zm00001d037321::6:121015922-121017923(-)
Zm00001d033591::1:268004243-268006244(-)
Zm00001d038194::6:151180818-151182819(+)
Zm00001d017823::5:207754177-207756178(+)
Zm00001d053220::4:220715944-220717945(+)
Zm00001d012484::8:175351532-175353533(+)
Zm00001d050365::4:83770642-83772643(+)
Zm00001d034618::1:297931247-297933248(+)
Zm00001d034520::1:295605156-295607157(+)
Zm00001d008567::8:13152861-13154862(-)
Zm00001d029201::1:62064092-62066093(+)
Zm00001d042146::3:153570290-153572291(-)
Zm00001d036777::6:100495166-100497167(-)
Zm00001d049760::4:43394948-43396949(+)
Zm00001d014712::5:60145015-60147016(+)
Zm00001d019243::7:23654825-23656826(+)
Zm00001d036719::6:98778537-98780538(-)
Zm00001d047640::9:137874112-137876113(-)
Zm00001d041958::3:145662599-145664600(-)
Zm00001d011673::8:158273499-158275500(-)
Zm00001d048215::9:152595797-152597798(-)
Zm00001d018810::7:5845045-5847046(-)
Zm00001d045567::9:26897822-26899823(+)
Zm00001d042620::3:174100085-174102086(-)
Zm00001d026269::10:142404757-142406758(+)
Zm00001d041833::3:139775537-139777538(-)
Zm00001d027305::1:2384619-2386620(+)
Zm00001d042615::3:173789596-173791597(+)
Zm00001d024225::10:58207767-58209768(-)
Zm00001d028910::1:50786049-50788050(-)
Zm00001d022443::7:177802808-177804809(-)
Zm00001d044071::3:218351029-218353030(+)
Zm00001d017089::5:184916276-184918277(+)
Zm00001d021824::7:163781513-163783514(+)
Zm00001d029627::1:80553516-80555517(+)
Zm00001d049736::4:42104677-42106678(+)
Zm00001d013197::5:6202220-6204221(-)
Zm00001d003037::2:30058723-30060724(-)
Zm00001d053857::4:242291768-242293769(+)
Zm00001d024534::10:76844767-76846768(-)
Zm00001d002990::2:28951827-28953828(-)
Zm00001d042856::3:182226637-182228638(-)
Zm00001d002471::2:13497039-13499040(-)
Zm00001d038174::6:150541227-150543228(-)
Zm00001d014683::5:58812074-58814075(+)
Zm00001d013201::5:6403074-6405075(-)
Zm00001d012988::5:2849778-2851779(-)
Zm00001d040456::3:44225537-44227538(+)
Zm00001d034894::1:304964675-304966676(-)
Zm00001d032501::1:228549472-228551473(+)
Zm00001d038371::6:155674184-155676185(+)
Zm00001d044518::3:230736987-230738988(-)
Zm00001d025296::10:113111097-113113098(-)
Zm00001d047345::9:127010622-127012623(+)
Zm00001d030725::1:155962883-155964884(-)
Zm00001d047677::9:139093937-139095938(-)
Zm00001d026345::10:143893760-143895761(-)
Zm00001d052230::4:184118361-184120362(-)
Zm00001d018390::5:219925288-219927289(-)
Zm00001d009171::8:40737442-40739443(+)
Zm00001d046579::9:96809386-96811387(-)
Zm00001d033457::1:263189516-263191517(+)
Zm00001d048526::9:157815454-157817455(-)
Zm00001d042932::3:184471015-184473016(-)
Zm00001d027590::1:8572454-8574455(+)
Zm00001d053265::4:223184856-223186857(+)
Zm00001d039634::3:9747560-9749561(-)
Zm00001d043737::3:208731332-208733333(+)
Zm00001d045843::9:43307808-43309809(-)
Zm00001d022139::7:171051525-171053526(-)
Zm00001d019383::7:30993817-30995818(-)
Zm00001d043534::3:203075744-203077745(-)
Zm00001d002301::2:9772963-9774964(-)
Zm00001d030214::1:113478395-113480396(-)
Zm00001d005323::2:169610081-169612082(+)
Zm00001d026415::10:145394473-145396474(+)
Zm00001d017401::5:194937359-194939360(-)
Zm00001d013203::5:6419270-6421271(-)
Zm00001d050501::4:94342958-94344959(+)
Zm00001d010854::8:130511828-130513829(-)
Zm00001d006616::2:212677651-212679652(+)
Zm00001d033077::1:249768655-249770656(+)
Zm00001d044695::3:235105072-235107073(-)
Zm00001d042708::3:177705212-177707213(-)
Zm00001d006364::2:205728667-205730668(+)
Zm00001d030623::1:149353046-149355047(+)
Zm00001d012693::8:178729057-178731058(+)
Zm00001d012674::8:178409466-178411467(-)
Zm00001d049787::4:44678693-44680694(+)
Zm00001d032083::1:212105383-212107384(-)
Zm00001d036691::6:97808605-97810606(-)
Zm00001d015385::5:87655529-87657530(-)
Zm00001d039195::6:172323897-172325898(+)
Zm00001d035682::6:40988540-40990541(-)
Zm00001d021532::7:155245134-155247135(+)
Zm00001d019102::7:16747944-16749945(+)
Zm00001d041741::3:135628918-135630919(+)
Zm00001d037687::6:133986294-133988295(-)
Zm00001d031122::1:178354530-178356531(+)
Zm00001d040257::3:34262919-34264920(-)
Zm00001d024647::10:82042396-82044397(-)
Zm00001d046304::9:79538432-79540433(-)
Zm00001d038345::6:154906043-154908044(-)
Zm00001d035621::6:37467478-37469479(+)
Zm00001d011254::8:144632273-144634274(-)
Zm00001d022147::7:171238354-171240355(+)
Zm00001d045578::9:27180358-27182359(-)
Zm00001d002098::2:5962615-5964616(+)
Zm00001d044821::9:3895508-3897509(+)
Zm00001d014425::5:46350364-46352365(-)
Zm00001d014874::5:66660542-66662543(+)
Zm00001d051702::4:167220303-167222304(-)
Zm00001d051655::4:165893583-165895584(-)
Zm00001d036736::6:99412970-99414971(-)
Zm00001d017865::5:209122038-209124039(+)
Zm00001d053236::4:221554938-221556939(-)
Zm00001d052259::4:185027405-185029406(+)
Zm00001d004065::2:80052431-80054432(+)
Zm00001d006682::2:214234812-214236813(-)
Zm00001d024205::10:56275256-56277257(-)
Zm00001d051180::4:147441511-147443512(+)
Zm00001d024821::10:89616136-89618137(-)
Zm00001d044355::3:225698789-225700790(-)
Zm00001d042787::3:179534889-179536890(+)
Zm00001d016060::5:142154366-142156367(-)
Zm00001d041627::3:130022079-130024080(+)
Zm00001d033750::1:272780184-272782185(-)
Zm00001d033547::1:266745892-266747893(+)
Zm00001d032322::1:222266969-222268970(-)
Zm00001d009450::8:64910958-64912959(+)
Zm00001d016259::5:154061849-154063850(-)
Zm00001d047166::9:120518570-120520571(+)
Zm00001d002429::2:12495531-12497532(-)
Zm00001d004535::2:116871829-116873830(-)
Zm00001d029174::1:60995404-60997405(+)
Zm00001d049552::4:34379860-34381861(+)
Zm00001d024523::10:75992327-75994328(+)
Zm00001d033266::1:256565580-256567581(-)
Zm00001d014732::5:61078518-61080519(-)
Zm00001d009997::8:93872991-93874992(+)
Zm00001d037785::6:137685171-137687172(+)
Zm00001d031309::1:185842396-185844397(-)
Zm00001d053986::4:244601929-244603930(+)
Zm00001d048648::4:2606995-2608996(-)
Zm00001d038592::6:160631454-160633455(-)
Zm00001d021935::7:166378311-166380312(-)
Zm00001d008406::8:7830090-7832091(+)
Zm00001d049381::4:28443972-28445973(+)
Zm00001d028463::1:35716927-35718928(-)
Zm00001d051836::4:171676584-171678585(-)
Zm00001d045332::9:19120253-19122254(+)
Zm00001d010711::8:125270620-125272621(-)
Zm00001d006238::2:202614227-202616228(+)
Zm00001d053731::4:240026302-240028303(-)
Zm00001d003160::2:34004698-34006699(+)
Zm00001d036641::6:95983318-95985319(-)
Zm00001d002080::2:5506883-5508884(+)
Zm00001d037322::6:121066895-121068896(+)
Zm00001d022445::7:177897311-177899312(+)
Zm00001d047461::9:130895762-130897763(-)
Zm00001d009413::8:63473898-63475899(-)
Zm00001d043021::3:186773425-186775426(-)
Zm00001d024549::10:77775587-77777588(+)
Zm00001d015395::5:88156661-88158662(+)
Zm00001d017352::5:193498800-193500801(+)
Zm00001d016511::5:165449163-165451164(-)
Zm00001d007255::2:225878323-225880324(-)
Zm00001d041963::3:145907184-145909185(+)
Zm00001d018896::7:8601679-8603680(+)
Zm00001d048977::4:11328345-11330346(-)
Zm00001d014512::5:51090140-51092141(-)
Zm00001d023534::10:9084199-9086200(-)
Zm00001d044527::3:230890004-230892005(+)
Zm00001d049168::4:18894965-18896966(-)
Zm00001d021470::7:153073848-153075849(+)
Zm00001d031134::1:178997080-178999081(+)
Zm00001d035595::6:35978214-35980215(-)
Zm00001d042996::3:186192224-186194225(-)
Zm00001d036982::6:108210961-108212962(+)
Zm00001d035695::6:41470157-41472158(+)
Zm00001d020280::7:103975936-103977937(+)
Zm00001d043856::3:212189088-212191089(+)
Zm00001d008922::8:25308752-25310753(-)
Zm00001d027530::1:7488866-7490867(+)
Zm00001d002982::2:28864973-28866974(+)
Zm00001d003076::2:31284966-31286967(-)
Zm00001d005107::2:158561033-158563034(-)
Zm00001d044541::3:231338873-231340874(+)
Zm00001d016459::5:163057795-163059796(+)
Zm00001d014650::5:57310061-57312062(+)
Zm00001d035947::6:61621551-61623552(-)
Zm00001d045192::9:15728426-15730427(-)
Zm00001d028654::1:41848258-41850259(-)
Zm00001d023987::10:34452377-34454378(+)
Zm00001d033651::1:269672267-269674268(+)
Zm00001d016505::5:165225203-165227204(+)
Zm00001d047994::9:147451821-147453822(-)
Zm00001d010023::8:95609747-95611748(-)
Zm00001d024525::10:76300794-76302795(+)
Zm00001d022108::7:170561820-170563821(-)
Zm00001d038460::6:157676006-157678007(+)
Zm00001d011492::8:152163218-152165219(+)
Zm00001d006641::2:213266899-213268900(+)
Zm00001d013074::5:4367268-4369269(-)
Zm00001d016100::5:144546615-144548616(-)
Zm00001d016520::5:165950069-165952070(-)
Zm00001d040360::3:39912912-39914913(-)
Zm00001d016285::5:155590591-155592592(+)
Zm00001d013937::5:25429929-25431930(+)
Zm00001d021528::7:155182614-155184615(-)
Zm00001d013402::5:10478578-10480579(-)
Zm00001d014191::5:35765516-35767517(+)
Zm00001d005097::2:158070732-158072733(-)
Zm00001d002192::2:7734892-7736893(-)
Zm00001d043562::3:203933254-203935255(-)
Zm00001d025454::10:119067061-119069062(+)
Zm00001d051249::4:150496764-150498765(+)
Zm00001d039416::3:3820018-3822019(+)
Zm00001d048204::9:152407448-152409449(-)
Zm00001d015999::5:138483165-138485166(-)
Zm00001d039671::3:11563006-11565007(-)
Zm00001d036371::6:86011320-86013321(-)
Zm00001d011130::8:139923913-139925914(-)
Zm00001d026377::10:144639653-144641654(-)
Zm00001d029531::1:75093060-75095061(+)
Zm00001d017251::5:190353824-190355825(+)
Zm00001d041932::3:144148048-144150049(+)
Zm00001d047165::9:120518488-120520489(-)
Zm00001d025082::10:102930303-102932304(-)
Zm00001d053016::4:209192561-209194562(+)
Zm00001d027897::1:17001028-17003029(-)
Zm00001d005756::2:186585891-186587892(-)
Zm00001d021982::7:167527499-167529500(+)
Zm00001d050510::4:95031932-95033933(+)
Zm00001d015960::5:134286491-134288492(+)
Zm00001d032386::1:225024875-225026876(+)
Zm00001d025171::10:107514682-107516683(+)
Zm00001d048135::9:150650841-150652842(-)
Zm00001d026588::10:148411355-148413356(+)
Zm00001d038686::6:162597602-162599603(-)
Zm00001d025946::10:134476600-134478601(-)
Zm00001d038186::6:150860004-150862005(+)
Zm00001d032250::1:218948576-218950577(-)
Zm00001d029226::1:63125713-63127714(+)
Zm00001d030813::1:161364467-161366468(+)
Zm00001d017777::5:206414073-206416074(-)
Zm00001d004831::2:142067077-142069078(+)
Zm00001d052124::4:180354752-180356753(-)
Zm00001d025701::10:126775079-126777080(+)
Zm00001d027253::1:420362-422363(-)
Zm00001d038374::6:155772963-155774964(-)
Zm00001d032046::1:210553035-210555036(-)
Zm00001d028608::1:40718005-40720006(-)
Zm00001d052519::4:191972079-191974080(-)
Zm00001d037461::6:126017813-126019814(-)
Zm00001d012608::8:177142728-177144729(-)
Zm00001d049572::4:35624864-35626865(+)
Zm00001d025431::10:118600746-118602747(+)
Zm00001d045670::9:32597889-32599890(+)
Zm00001d031373::1:187623749-187625750(+)
Zm00001d010367::8:111458740-111460741(-)
Zm00001d040357::3:39647603-39649604(+)
Zm00001d038791::6:164389322-164391323(-)
Zm00001d020311::7:105595123-105597124(-)
Zm00001d023733::10:17845174-17847175(+)
Zm00001d034940::1:306172548-306174549(-)
Zm00001d051773::4:169204227-169206228(-)
Zm00001d006360::2:205696086-205698087(+)
Zm00001d002966::2:28259627-28261628(-)
Zm00001d012035::8:166902109-166904110(+)
Zm00001d049436::4:30236844-30238845(-)
Zm00001d008308::8:4799954-4801955(+)
Zm00001d015942::5:132984115-132986116(-)
Zm00001d015613::5:101147760-101149761(-)
Zm00001d049649::4:38709238-38711239(-)
Zm00001d044878::9:6369798-6371799(-)
Zm00001d044978::9:9098780-9100781(+)
Zm00001d016804::5:176687400-176689401(-)
Zm00001d028227::1:27285784-27287785(-)
Zm00001d045335::9:19135774-19137775(+)
Zm00001d017649::5:203053659-203055660(+)
Zm00001d033805::1:274242297-274244298(-)
Zm00001d049952::4:55173983-55175984(+)
Zm00001d004763::2:137366969-137368970(-)
Zm00001d031640::1:197107201-197109202(+)
Zm00001d033032::1:247938635-247940636(+)
Zm00001d005391::2:172031414-172033415(+)
Zm00001d037527::6:128132342-128134343(+)
Zm00001d041965::3:145915659-145917660(+)
Zm00001d004998::2:153092010-153094011(-)
Zm00001d013111::5:4794651-4796652(+)
Zm00001d038148::6:149402236-149404237(+)
Zm00001d022032::7:168317846-168319847(+)
Zm00001d043862::3:212448944-212450945(-)
Zm00001d022175::7:171736467-171738468(-)
Zm00001d017783::5:206695800-206697801(-)
Zm00001d024441::10:70869322-70871323(-)
Zm00001d052829::4:202071292-202073293(+)
Zm00001d009365::8:60082485-60084486(+)
Zm00001d026189::10:140558970-140560971(-)
Zm00001d010221::8:104640043-104642044(-)
Zm00001d018516::5:222350923-222352924(+)
Zm00001d014669::5:58223371-58225372(+)
Zm00001d012991::5:2856269-2858270(+)
Zm00001d017800::5:207116679-207118680(+)
Zm00001d052462::4:190496433-190498434(-)
Zm00001d018653::7:1880248-1882249(+)
Zm00001d037595::6:130836559-130838560(+)
Zm00001d047182::9:121103578-121105579(-)
Zm00001d047983::9:147126342-147128343(+)
Zm00001d039387::3:3145030-3147031(-)
Zm00001d053065::4:211843154-211845155(-)
Zm00001d026412::10:145388072-145390073(-)
Zm00001d031490::1:191817698-191819699(+)
Zm00001d033969::1:279875586-279877587(+)
Zm00001d008989::8:29002356-29004357(+)
Zm00001d052089::4:179109571-179111572(+)
Zm00001d043320::3:196437347-196439348(+)
Zm00001d011091::8:138658536-138660537(+)
Zm00001d045044::9:10940919-10942920(+)
Zm00001d005671::2:182858696-182860697(-)
Zm00001d024012::10:36876665-36878666(-)
Zm00001d015569::5:98403492-98405493(+)
Zm00001d049738::4:42142232-42144233(-)
Zm00001d020312::7:105595241-105597242(+)
Zm00001d053935::4:243882268-243884269(-)
Zm00001d022630::7:181798896-181800897(-)
Zm00001d028585::1:40037975-40039976(-)
Zm00001d007932::2:243375154-243377155(+)
Zm00001d001923::2:3010295-3012296(-)
Zm00001d005163::2:161913238-161915239(-)
Zm00001d034380::1:291359322-291361323(-)
Zm00001d027380::1:3986929-3988930(+)
Zm00001d032736::1:236831603-236833604(+)
Zm00001d051815::4:170371066-170373067(+)
Zm00001d034555::1:296184569-296186570(-)
Zm00001d021489::7:153855727-153857728(+)
Zm00001d033711::1:271956160-271958161(+)
Zm00001d028057::1:21778641-21780642(+)
Zm00001d018462::5:221219109-221221110(+)
Zm00001d006307::2:204150196-204152197(+)
Zm00001d018742::7:3850708-3852709(-)
Zm00001d040002::3:22478684-22480685(-)
Zm00001d018733::7:3352987-3354988(-)
Zm00001d034644::1:298707606-298709607(-)
Zm00001d043526::3:202741678-202743679(+)
Zm00001d016442::5:162547541-162549542(-)
Zm00001d047483::9:131743822-131745823(-)
Zm00001d054078::4:245969174-245971175(+)
Zm00001d044653::3:234081056-234083057(+)
Zm00001d021991::7:167626598-167628599(+)
Zm00001d028308::1:29987613-29989614(-)
Zm00001d028092::1:22731518-22733519(-)
Zm00001d045199::9:15862470-15864471(-)
Zm00001d010520::8:118978275-118980276(-)
Zm00001d021727::7:161514678-161516679(+)
Zm00001d039403::3:3461516-3463517(+)
Zm00001d045583::9:27334426-27336427(-)
Zm00001d007508::2:233477093-233479094(-)
Zm00001d031578::1:195127542-195129543(-)
Zm00001d032637::1:232681792-232683793(+)
Zm00001d025305::10:113479168-113481169(+)
Zm00001d036646::6:96105680-96107681(+)
Zm00001d039614::3:9086384-9088385(+)
Zm00001d010566::8:120518762-120520763(-)
Zm00001d049660::4:39001989-39003990(-)
Zm00001d033187::1:253275337-253277338(-)
Zm00001d016792::5:176046583-176048584(+)
Zm00001d037982::6:144214556-144216557(+)
Zm00001d005144::2:160872791-160874792(+)
Zm00001d017965::5:210961941-210963942(+)
Zm00001d013017::5:3236919-3238920(+)
Zm00001d043411::3:199017732-199019733(+)
Zm00001d003015::2:29470097-29472098(-)
Zm00001d017931::5:210260876-210262877(+)
Zm00001d016472::5:163708271-163710272(-)
Zm00001d034106::1:284126209-284128210(-)
Zm00001d049676::4:39729393-39731394(-)
Zm00001d005513::2:176945383-176947384(+)
Zm00001d008535::8:12034517-12036518(+)
Zm00001d025117::10:105060036-105062037(-)
Zm00001d009320::8:55174264-55176265(-)
Zm00001d023384::10:4333597-4335598(+)
Zm00001d002933::2:27116507-27118508(-)
Zm00001d027416::1:4838599-4840600(+)
Zm00001d020447::7:114951093-114953094(+)
Zm00001d003429::2:44098840-44100841(+)
Zm00001d010460::8:116266569-116268570(+)
Zm00001d023430::10:5417043-5419044(-)
Zm00001d033843::1:275609178-275611179(-)
Zm00001d007810::2:240072995-240074996(-)
Zm00001d030659::1:151472148-151474149(-)
Zm00001d011283::8:145771744-145773745(-)
Zm00001d001799::2:1082934-1084935(+)
Zm00001d038660::6:161966577-161968578(+)
Zm00001d033596::1:268073040-268075041(+)
Zm00001d029804::1:87662285-87664286(-)
Zm00001d010220::8:104633041-104635042(+)
Zm00001d006072::2:197419678-197421679(+)
Zm00001d018024::5:212252761-212254762(+)
Zm00001d006931::2:219608784-219610785(+)
Zm00001d027762::1:13030068-13032069(-)
Zm00001d022639::7:182063809-182065810(-)
Zm00001d012964::5:2437195-2439196(-)
Zm00001d019373::7:30459360-30461361(+)
Zm00001d035094::6:4935301-4937302(+)
Zm00001d015120::5:76337674-76339675(+)
Zm00001d012815::5:786965-788966(-)
Zm00001d023749::10:18612004-18614005(+)
Zm00001d042733::3:178488288-178490289(-)
Zm00001d051666::4:166117498-166119499(+)
Zm00001d018967::7:10975281-10977282(+)
Zm00001d040162::3:29766320-29768321(-)
Zm00001d034666::1:299214642-299216643(-)
Zm00001d037870::6:140474105-140476106(-)
Zm00001d051291::4:151992838-151994839(+)
Zm00001d042661::3:175807786-175809787(+)
Zm00001d003897::2:65741212-65743213(+)
Zm00001d008984::8:28584986-28586987(-)
Zm00001d004616::2:122071791-122073792(+)
Zm00001d037950::6:143300018-143302019(+)
Zm00001d050201::4:73396830-73398831(-)
Zm00001d030079::1:104117204-104119205(+)
Zm00001d018241::5:217262654-217264655(+)
Zm00001d050655::4:112403975-112405976(+)
Zm00001d034344::1:290265951-290267952(+)
Zm00001d033806::1:274287431-274289432(-)
Zm00001d013547::5:14034207-14036208(-)
Zm00001d052666::4:196480102-196482103(-)
Zm00001d031289::1:185331862-185333863(-)
Zm00001d033167::1:252665379-252667380(-)
Zm00001d053318::4:225890070-225892071(-)
Zm00001d050877::4:128070958-128072959(-)
Zm00001d049239::4:22374437-22376438(-)
Zm00001d030661::1:151633544-151635545(-)
Zm00001d011773::8:161296883-161298884(-)
Zm00001d028875::1:49354247-49356248(+)
Zm00001d022347::7:175950127-175952128(+)
Zm00001d017423::5:195640312-195642313(+)
Zm00001d022082::7:169729084-169731085(+)
Zm00001d047245::9:123902126-123904127(-)
Zm00001d053822::4:241794247-241796248(+)
Zm00001d010773::8:127461298-127463299(+)
Zm00001d025465::10:119818641-119820642(-)
Zm00001d006337::2:204962060-204964061(+)
Zm00001d022512::7:179139053-179141054(-)
Zm00001d020612::7:125101108-125103109(-)
Zm00001d018505::5:222046732-222048733(+)
Zm00001d038397::6:156311835-156313836(+)
Zm00001d009114::8:37232454-37234455(-)
Zm00001d032636::1:232681071-232683072(-)
Zm00001d007650::2:236928572-236930573(-)
Zm00001d052767::4:200047792-200049793(+)
Zm00001d009398::8:62428718-62430719(-)
Zm00001d043131::3:189939781-189941782(+)
Zm00001d015971::5:135064641-135066642(+)
Zm00001d023492::10:7293092-7295093(+)
Zm00001d012909::5:1877911-1879912(+)
Zm00001d020540::7:121548911-121550912(-)
Zm00001d009870::8:86259757-86261758(-)
Zm00001d027242::1:208478-210479(+)
Zm00001d037641::6:132668290-132670291(-)
Zm00001d002456::2:13196723-13198724(-)
Zm00001d042993::3:186050035-186052036(+)
Zm00001d017802::5:207142768-207144769(+)
Zm00001d038519::6:159117012-159119013(+)
Zm00001d044838::9:4687084-4689085(-)
Zm00001d033995::1:280608544-280610545(+)
Zm00001d043393::3:198631648-198633649(+)
Zm00001d047147::9:120084037-120086038(+)
Zm00001d042795::3:180009399-180011400(+)
Zm00001d034735::1:300978901-300980902(-)
Zm00001d017069::5:184383370-184385371(-)
Zm00001d032274::1:219946189-219948190(+)
Zm00001d043388::3:198487397-198489398(+)
Zm00001d045480::9:23986369-23988370(-)
Zm00001d052613::4:194777927-194779928(-)
Zm00001d051951::4:175156751-175158752(-)
Zm00001d005783::2:188169306-188171307(-)
Zm00001d031082::1:176365592-176367593(+)
Zm00001d020450::7:115279090-115281091(+)
Zm00001d042269::3:158423669-158425670(-)
Zm00001d052933::4:205273321-205275322(+)
Zm00001d002973::2:28464880-28466881(+)
Zm00001d006375::2:206068569-206070570(-)
Zm00001d007455::2:232067554-232069555(-)
Zm00001d042191::3:155496348-155498349(+)
Zm00001d023542::10:9506718-9508719(+)
Zm00001d009127::8:38449958-38451959(-)
Zm00001d029372::1:67965494-67967495(-)
Zm00001d039180::6:171889177-171891178(+)
Zm00001d012654::8:178001180-178003181(+)
Zm00001d045792::9:39398930-39400931(+)
Zm00001d027613::1:9013844-9015845(+)
Zm00001d003620::2:50648907-50650908(-)
Zm00001d030561::1:144148095-144150096(+)
Zm00001d032761::1:237513892-237515893(+)
Zm00001d043267::3:193842722-193844723(-)
Zm00001d004477::2:114364855-114366856(-)
Zm00001d020236::7:101643689-101645690(+)
Zm00001d009727::8:78050795-78052796(-)
Zm00001d047561::9:135581454-135583455(-)
Zm00001d005451::2:174594665-174596666(-)
Zm00001d009156::8:39940272-39942273(+)
Zm00001d037894::6:141322994-141324995(+)
Zm00001d025343::10:114916150-114918151(+)
Zm00001d004270::2:98333398-98335399(-)
Zm00001d025136::10:106033762-106035763(+)
Zm00001d036543::6:91519655-91521656(+)
Zm00001d028619::1:41021501-41023502(-)
Zm00001d042148::3:153589649-153591650(+)
Zm00001d036090::6:71697122-71699123(-)
Zm00001d043588::3:204480496-204482497(+)
Zm00001d016993::5:182187248-182189249(+)
Zm00001d032609::1:232013482-232015483(-)
Zm00001d033912::1:278378863-278380864(-)
Zm00001d033355::1:260100832-260102833(+)
Zm00001d009131::8:38684626-38686627(-)
Zm00001d046940::9:111956296-111958297(+)
Zm00001d041453::3:120953590-120955591(-)
Zm00001d008846::8:22499952-22501953(-)
Zm00001d049319::4:26180010-26182011(-)
Zm00001d035399::6:24382847-24384848(-)
Zm00001d045636::9:30233749-30235750(-)
Zm00001d018090::5:214041373-214043374(+)
Zm00001d016599::5:169221286-169223287(-)
Zm00001d015533::5:96257727-96259728(+)
Zm00001d038046::6:145995507-145997508(+)
Zm00001d045425::9:21694575-21696576(-)
Zm00001d047177::9:121015865-121017866(+)
Zm00001d005118::2:159229565-159231566(-)
Zm00001d010542::8:119801432-119803433(-)
Zm00001d034001::1:280776372-280778373(-)
Zm00001d031416::1:189442578-189444579(-)
Zm00001d003531::2:46843574-46845575(-)
Zm00001d042641::3:175039988-175041989(+)
Zm00001d014178::5:35059281-35061282(+)
Zm00001d010213::8:104358967-104360968(-)
Zm00001d025513::10:120959069-120961070(-)
Zm00001d004681::2:130045871-130047872(+)
Zm00001d002086::2:5774711-5776712(-)
Zm00001d004463::2:113567148-113569149(-)
Zm00001d044667::3:234431484-234433485(-)
Zm00001d027846::1:15062532-15064533(-)
Zm00001d002589::2:16285968-16287969(+)
Zm00001d047162::9:120448971-120450972(+)
Zm00001d048763::4:5146424-5148425(-)
Zm00001d047373::9:128057739-128059740(-)
Zm00001d005455::2:174866314-174868315(-)
Zm00001d049286::4:24419475-24421476(+)
Zm00001d018093::5:214082460-214084461(-)
Zm00001d023220::10:698908-700909(+)
Zm00001d008261::8:3372951-3374952(-)
Zm00001d039619::3:9221053-9223054(+)
Zm00001d050965::4:134058796-134060797(+)
Zm00001d027236::1:136877-138878(+)
Zm00001d011057::8:137625647-137627648(-)
Zm00001d032146::1:214435110-214437111(+)
Zm00001d027950::1:18189787-18191788(-)
Zm00001d027721::1:12139447-12141448(+)
Zm00001d014640::5:56942250-56944251(-)
Zm00001d015125::5:76536915-76538916(+)
Zm00001d023735::10:17922251-17924252(-)
Zm00001d009271::8:49784231-49786232(+)
Zm00001d043767::3:209435506-209437507(-)
Zm00001d020023::7:86412768-86414769(+)
Zm00001d048736::4:4609856-4611857(-)
Zm00001d018341::5:218863056-218865057(+)
Zm00001d042665::3:175963162-175965163(+)
Zm00001d016501::5:165006847-165008848(+)
Zm00001d052938::4:205509090-205511091(-)
Zm00001d052331::4:187326376-187328377(+)
Zm00001d048568::9:159047134-159049135(-)
Zm00001d039059::6:169392679-169394680(+)
Zm00001d002999::2:29177612-29179613(-)
Zm00001d034524::1:295620066-295622067(+)
Zm00001d019981::7:81825205-81827206(-)
Zm00001d044514::3:230584269-230586270(-)
Zm00001d047115::9:119208936-119210937(+)
Zm00001d039623::3:9343833-9345834(+)
Zm00001d048245::9:153120313-153122314(+)
Zm00001d003083::2:31518153-31520154(+)
Zm00001d037297::6:119867859-119869860(+)
Zm00001d027937::1:17985093-17987094(-)
Zm00001d020532::7:121212532-121214533(+)
Zm00001d009103::8:36536551-36538552(-)
Zm00001d010799::8:128210113-128212114(-)
Zm00001d027318::1:2825534-2827535(+)
Zm00001d006417::2:207289639-207291640(+)
Zm00001d032044::1:210443751-210445752(+)
Zm00001d049588::4:36426449-36428450(+)
Zm00001d031773::1:201396142-201398143(+)
Zm00001d052317::4:186983057-186985058(+)
Zm00001d048689::4:3345371-3347372(-)
Zm00001d047310::9:126280439-126282440(+)
Zm00001d019279::7:25304087-25306088(-)
Zm00001d006401::2:206596357-206598358(+)
Zm00001d011611::8:155866258-155868259(-)
Zm00001d033770::1:273102784-273104785(+)
Zm00001d047146::9:120059410-120061411(+)
Zm00001d035559::6:33093350-33095351(+)
Zm00001d045703::9:33993666-33995667(+)
Zm00001d016486::5:164511395-164513396(-)
Zm00001d017381::5:193893412-193895413(-)
Zm00001d034701::1:300248511-300250512(-)
Zm00001d041839::3:140029324-140031325(-)
Zm00001d012127::8:168507372-168509373(+)
Zm00001d012702::8:178947430-178949431(-)
Zm00001d028074::1:22018085-22020086(-)
Zm00001d044468::3:228981952-228983953(+)
Zm00001d025919::10:133767291-133769292(-)
Zm00001d004513::2:115925294-115927295(-)
Zm00001d006267::2:203283791-203285792(-)
Zm00001d048384::9:155293930-155295931(-)
Zm00001d043207::3:191796083-191798084(-)
Zm00001d010522::8:119109630-119111631(-)
Zm00001d018031::5:212484806-212486807(-)
Zm00001d028962::1:53031625-53033626(-)
Zm00001d027337::1:3230146-3232147(-)
Zm00001d028921::1:51593105-51595106(-)
Zm00001d019459::7:34702943-34704944(+)
Zm00001d052112::4:180149552-180151553(-)
Zm00001d007118::2:222722162-222724163(-)
Zm00001d013653::5:16285711-16287712(-)
Zm00001d044624::3:233512187-233514188(-)
Zm00001d028672::1:42562369-42564370(+)
Zm00001d036361::6:85720930-85722931(-)
Zm00001d028960::1:52937129-52939130(+)
Zm00001d027805::1:13968172-13970173(-)
Zm00001d019472::7:35460514-35462515(-)
Zm00001d025517::10:121031588-121033589(-)
Zm00001d029251::1:63832815-63834816(+)
Zm00001d043508::3:202330632-202332633(-)
Zm00001d033867::1:276774253-276776254(+)
Zm00001d040864::3:73202367-73204368(+)
Zm00001d002209::2:8280296-8282297(+)
Zm00001d036002::6:65318051-65320052(+)
Zm00001d008222::8:1662538-1664539(-)
Zm00001d042896::3:183207401-183209402(-)
Zm00001d013983::5:27293059-27295060(+)
Zm00001d036521::6:91156117-91158118(+)
Zm00001d018781::7:5085402-5087403(-)
Zm00001d041284::3:110311466-110313467(-)
Zm00001d023257::10:1490276-1492277(+)
Zm00001d041363::3:114362393-114364394(+)
Zm00001d044088::3:218702510-218704511(+)
Zm00001d011135::8:140017873-140019874(+)
Zm00001d012274::8:171720566-171722567(-)
Zm00001d027837::1:14700715-14702716(+)
Zm00001d047481::9:131634359-131636360(-)
Zm00001d002193::2:7734710-7736711(-)
Zm00001d045954::9:49596459-49598460(-)
Zm00001d013112::5:4876052-4878053(-)
Zm00001d023985::10:34334136-34336137(-)
Zm00001d050745::4:120508564-120510565(+)
Zm00001d013435::5:11330411-11332412(-)
Zm00001d053202::4:219686271-219688272(+)
Zm00001d049223::4:21449918-21451919(-)
Zm00001d003284::2:38747433-38749434(+)
Zm00001d032742::1:237019131-237021132(-)
Zm00001d043468::3:200984570-200986571(+)
Zm00001d004764::2:137388617-137390618(-)
Zm00001d037617::6:131898972-131900973(+)
Zm00001d032527::1:229514483-229516484(+)
Zm00001d052779::4:200644481-200646482(+)
Zm00001d037265::6:118740606-118742607(-)
Zm00001d014426::5:46375854-46377855(-)
Zm00001d051093::4:141789220-141791221(+)
Zm00001d023337::10:3660276-3662277(-)
Zm00001d025055::10:101890400-101892401(-)
Zm00001d014341::5:41782779-41784780(+)
Zm00001d047426::9:129701373-129703374(+)
Zm00001d032338::1:223133693-223135694(-)
Zm00001d011891::8:164104670-164106671(+)
Zm00001d028964::1:53154353-53156354(-)
Zm00001d036049::6:68974107-68976108(+)
Zm00001d015197::5:78934779-78936780(-)
Zm00001d033578::1:267647854-267649855(-)
Zm00001d049853::4:48164819-48166820(-)
Zm00001d031992::1:208950281-208952282(-)
Zm00001d046399::9:87272491-87274492(+)
Zm00001d035032::6:2461631-2463632(-)
Zm00001d037927::6:142235460-142237461(-)
Zm00001d048822::4:6008250-6010251(+)
Zm00001d044542::3:231353180-231355181(-)
Zm00001d003637::2:51282140-51284141(+)
Zm00001d017418::5:195377855-195379856(+)
Zm00001d049457::4:30892183-30894184(+)
Zm00001d048620::4:1474146-1476147(+)
Zm00001d020152::7:96121021-96123022(-)
Zm00001d045377::9:20084670-20086671(+)
Zm00001d037762::6:136635976-136637977(+)
Zm00001d019619::7:46403812-46405813(-)
Zm00001d036338::6:84762264-84764265(+)
Zm00001d040622::3:54364927-54366928(+)
Zm00001d013239::5:6864304-6866305(-)
Zm00001d019545::7:41787995-41789996(-)
Zm00001d041993::3:146854033-146856034(+)
Zm00001d042764::3:179105358-179107359(+)
Zm00001d028655::1:41896393-41898394(+)
Zm00001d049192::4:19867265-19869266(+)
Zm00001d039260::3:754483-756484(-)
Zm00001d006810::2:217188749-217190750(-)
Zm00001d040780::3:65425646-65427647(-)
Zm00001d015212::5:79553002-79555003(+)
Zm00001d006944::2:219964043-219966044(+)
Zm00001d029129::1:59420623-59422624(-)
Zm00001d049266::4:23694203-23696204(+)
Zm00001d029868::1:91139282-91141283(-)
Zm00001d002371::2:11320258-11322259(-)
Zm00001d052844::4:202425942-202427943(-)
Zm00001d024420::10:70275988-70277989(+)
Zm00001d004887::2:146643787-146645788(-)
Zm00001d010782::8:127601267-127603268(+)
Zm00001d014809::5:63890054-63892055(+)
Zm00001d045293::9:18075780-18077781(-)
Zm00001d004979::2:151890927-151892928(+)
Zm00001d025024::10:100245919-100247920(-)
Zm00001d018613::7:869706-871707(+)
Zm00001d006430::2:207772493-207774494(+)
Zm00001d001765::2:98300-100301(+)
Zm00001d003653::2:52012730-52014731(-)
Zm00001d049703::4:40647672-40649673(-)
Zm00001d031636::1:197044857-197046858(+)
Zm00001d003013::2:29405144-29407145(+)
Zm00001d015599::5:100242403-100244404(-)
Zm00001d054065::4:245793076-245795077(+)
Zm00001d038734::6:163541390-163543391(+)
Zm00001d026705::10:150496694-150498695(-)
Zm00001d030627::1:149696242-149698243(-)
Zm00001d033297::1:258036706-258038707(+)
Zm00001d023296::10:2275275-2277276(+)
Zm00001d021247::7:146816250-146818251(+)
Zm00001d025654::10:125147212-125149213(+)
Zm00001d042742::3:178622449-178624450(+)
Zm00001d040997::3:89204706-89206707(+)
Zm00001d040831::3:68532477-68534478(+)
Zm00001d002223::2:8386101-8388102(+)
Zm00001d003875::2:64366745-64368746(+)
Zm00001d023692::10:15723249-15725250(-)
Zm00001d012832::5:955182-957183(+)
Zm00001d012801::5:240488-242489(+)
Zm00001d047324::9:126620055-126622056(-)
Zm00001d039947::3:20214642-20216643(+)
Zm00001d052072::4:178594492-178596493(+)
Zm00001d053245::4:221813915-221815916(+)
Zm00001d048841::4:6225005-6227006(-)
Zm00001d007366::2:229769963-229771964(+)
Zm00001d004817::2:140975884-140977885(+)
Zm00001d012393::8:173521566-173523567(-)
Zm00001d036790::6:100940858-100942859(+)
Zm00001d044585::3:232637656-232639657(-)
Zm00001d044855::9:5308026-5310027(+)
Zm00001d049432::4:30128843-30130844(-)
Zm00001d042656::3:175633747-175635748(+)
Zm00001d047438::9:130093587-130095588(-)
Zm00001d020647::7:126450403-126452404(+)
Zm00001d052630::4:195314704-195316705(+)
Zm00001d008569::8:13255328-13257329(-)
Zm00001d041243::3:107821666-107823667(-)
Zm00001d045916::9:47193106-47195107(+)
Zm00001d026288::10:142885860-142887861(+)
Zm00001d013631::5:15865433-15867434(+)
Zm00001d050755::4:121100425-121102426(-)
Zm00001d021955::7:167051275-167053276(-)
Zm00001d003208::2:36000191-36002192(-)
Zm00001d043601::3:204884002-204886003(+)
Zm00001d044550::3:231456366-231458367(+)
Zm00001d037972::6:143912618-143914619(-)
Zm00001d035775::6:47634201-47636202(+)
Zm00001d037408::6:124700128-124702129(+)
Zm00001d045109::9:13105699-13107700(-)
Zm00001d024602::10:80085326-80087327(-)
Zm00001d036267::6:81089242-81091243(-)
Zm00001d021752::7:162188858-162190859(+)
Zm00001d024318::10:64155746-64157747(-)
Zm00001d024640::10:81534172-81536173(-)
Zm00001d045529::9:25601894-25603895(-)
Zm00001d050923::4:131647273-131649274(+)
Zm00001d024606::10:80158892-80160893(-)
Zm00001d011781::8:161474622-161476623(-)
Zm00001d013957::5:26164020-26166021(+)
Zm00001d031291::1:185476990-185478991(-)
Zm00001d022466::7:178215108-178217109(-)
Zm00001d009125::8:38277111-38279112(-)
Zm00001d016496::5:164785745-164787746(+)
Zm00001d029218::1:62745567-62747568(+)
Zm00001d041590::3:128633078-128635079(-)
Zm00001d012560::8:176651156-176653157(-)
Zm00001d015635::5:102248847-102250848(+)
Zm00001d014783::5:62950975-62952976(-)
Zm00001d007197::2:224453108-224455109(+)
Zm00001d017097::5:185341673-185343674(+)
Zm00001d026252::10:142053958-142055959(-)
Zm00001d037235::6:117168712-117170713(-)
Zm00001d053371::4:227974496-227976497(+)
Zm00001d038330::6:154715313-154717314(-)
Zm00001d042449::3:168091176-168093177(+)
Zm00001d011670::8:158183973-158185974(+)
Zm00001d041778::3:137469803-137471804(-)
Zm00001d014299::5:40084666-40086667(+)
Zm00001d018134::5:215048534-215050535(+)
Zm00001d002642::2:17900066-17902067(-)
Zm00001d043286::3:194423256-194425257(-)
Zm00001d023555::10:10116245-10118246(-)
Zm00001d043222::3:192361581-192363582(-)
Zm00001d035567::6:33953555-33955556(-)
Zm00001d025441::10:118738657-118740658(-)
Zm00001d046972::9:113639386-113641387(+)
Zm00001d037766::6:136764687-136766688(-)
Zm00001d005190::2:163036724-163038725(+)
Zm00001d010497::8:118065977-118067978(+)
Zm00001d037871::6:140508518-140510519(+)
Zm00001d007576::2:235093982-235095983(-)
Zm00001d022407::7:176982282-176984283(+)
Zm00001d021332::7:149058665-149060666(+)
Zm00001d031139::1:179455610-179457611(+)
Zm00001d017491::5:197433904-197435905(-)
Zm00001d031988::1:208833863-208835864(+)
Zm00001d021204::7:146024327-146026328(-)
Zm00001d038852::6:165888040-165890041(+)
Zm00001d006453::2:208704254-208706255(+)
Zm00001d037057::6:110850766-110852767(-)
Zm00001d030508::1:140243156-140245157(-)
Zm00001d054098::4:246454035-246456036(+)
Zm00001d030892::1:166132778-166134779(-)
Zm00001d011971::8:165342309-165344310(+)
Zm00001d005062::2:156881660-156883661(+)
Zm00001d002541::2:14999965-15001966(+)
Zm00001d035800::6:50542268-50544269(-)
Zm00001d015249::5:81215016-81217017(-)
Zm00001d035770::6:46881702-46883703(-)
Zm00001d017516::5:198488644-198490645(+)
Zm00001d003311::2:39753346-39755347(-)
Zm00001d042847::3:181899040-181901041(+)
Zm00001d012314::8:172333398-172335399(-)
Zm00001d026337::10:143785331-143787332(+)
Zm00001d047701::9:139527378-139529379(-)
Zm00001d011178::8:142035866-142037867(+)
Zm00001d043406::3:198945575-198947576(-)
Zm00001d051793::4:169918475-169920476(-)
Zm00001d053448::4:232003961-232005962(-)
Zm00001d003886::2:65050349-65052350(+)
Zm00001d007355::2:229565807-229567808(-)
Zm00001d053393::4:229061160-229063161(-)
Zm00001d038003::6:144812392-144814393(+)
Zm00001d024009::10:36534961-36536962(-)
Zm00001d051765::4:168990367-168992368(+)
Zm00001d007243::2:225536756-225538757(-)
Zm00001d043771::3:209624677-209626678(+)
Zm00001d026064::10:137388455-137390456(+)
Zm00001d010680::8:124100745-124102746(+)
Zm00001d027673::1:10750626-10752627(+)
Zm00001d053337::4:226699074-226701075(-)
Zm00001d044915::9:7167695-7169696(+)
Zm00001d004120::2:84066627-84068628(+)
Zm00001d038864::6:166068792-166070793(-)
Zm00001d028197::1:25931938-25933939(+)
Zm00001d014692::5:59273241-59275242(+)
Zm00001d050620::4:105048481-105050482(+)
Zm00001d039102::6:170100518-170102519(+)
Zm00001d004085::2:81378547-81380548(+)
Zm00001d032730::1:236471335-236473336(-)
Zm00001d036936::6:106845749-106847750(-)
Zm00001d032830::1:239569395-239571396(+)
Zm00001d013077::5:4389124-4391125(-)
Zm00001d048143::9:150814060-150816061(-)
Zm00001d006177::2:200733378-200735379(+)
Zm00001d047211::9:122169540-122171541(+)
Zm00001d053757::4:240547916-240549917(-)
Zm00001d049505::4:32685493-32687494(-)
Zm00001d027803::1:13903717-13905718(+)
Zm00001d016130::5:145801698-145803699(+)
Zm00001d017093::5:185235991-185237992(-)
Zm00001d044050::3:217851765-217853766(-)
Zm00001d013371::5:9975723-9977724(+)
Zm00001d047356::9:127437417-127439418(-)
Zm00001d008260::8:3372951-3374952(-)
Zm00001d032889::1:241518552-241520553(+)
Zm00001d034758::1:301491510-301493511(+)
Zm00001d049394::4:29100035-29102036(+)
Zm00001d021999::7:167784907-167786908(-)
Zm00001d012516::8:175930139-175932140(+)
Zm00001d053953::4:244173159-244175160(-)
Zm00001d014080::5:31724506-31726507(+)
Zm00001d043528::3:202843448-202845449(+)
Zm00001d009077::8:34964850-34966851(+)
Zm00001d014568::5:53719503-53721504(-)
Zm00001d019504::7:38020233-38022234(-)
Zm00001d017644::5:202969946-202971947(-)
Zm00001d046456::9:90821365-90823366(+)
Zm00001d034414::1:292294255-292296256(+)
Zm00001d028535::1:38519513-38521514(-)
Zm00001d051977::4:175742655-175744656(-)
Zm00001d038031::6:145659159-145661160(-)
Zm00001d006673::2:214021817-214023818(-)
Zm00001d018043::5:212715679-212717680(+)
Zm00001d052848::4:202466450-202468451(-)
Zm00001d027943::1:18046724-18048725(-)
Zm00001d026594::10:148670801-148672802(-)
Zm00001d053369::4:227813680-227815681(-)
Zm00001d033950::1:279375284-279377285(+)
Zm00001d002791::2:22778284-22780285(+)
Zm00001d032970::1:245045835-245047836(-)
Zm00001d018471::5:221362492-221364493(+)
Zm00001d045114::9:13156242-13158243(-)
Zm00001d046621::9:99141162-99143163(-)
Zm00001d017962::5:210954390-210956391(-)
Zm00001d032402::1:225529074-225531075(+)
Zm00001d047399::9:128745189-128747190(+)
Zm00001d021651::7:159108157-159110158(-)
Zm00001d034063::1:282855582-282857583(+)
Zm00001d028570::1:39408930-39410931(+)
Zm00001d012399::8:173681499-173683500(-)
Zm00001d036761::6:99959845-99961846(+)
Zm00001d020025::7:86721726-86723727(-)
Zm00001d053022::4:209716883-209718884(+)
Zm00001d052271::4:185519716-185521717(-)
Zm00001d043356::3:197527137-197529138(-)
Zm00001d005185::2:162914056-162916057(-)
Zm00001d008258::8:3334857-3336858(-)
Zm00001d053331::4:226419086-226421087(+)
Zm00001d051869::4:172949984-172951985(-)
Zm00001d028992::1:53881857-53883858(+)
Zm00001d031915::1:206653215-206655216(-)
Zm00001d038449::6:157433998-157435999(-)
Zm00001d011595::8:155341106-155343107(+)
Zm00001d028034::1:20938794-20940795(-)
Zm00001d038652::6:161896059-161898060(-)
Zm00001d036970::6:107807869-107809870(-)
Zm00001d052702::4:198189648-198191649(-)
Zm00001d012660::8:178107753-178109754(+)
Zm00001d022117::7:170766640-170768641(+)
Zm00001d004386::2:107916704-107918705(-)
Zm00001d042835::3:181545204-181547205(-)
Zm00001d051225::4:149088830-149090831(+)
Zm00001d010152::8:101645143-101647144(-)
Zm00001d021615::7:158110121-158112122(+)
Zm00001d049222::4:21345682-21347683(+)
Zm00001d006324::2:204610181-204612182(+)
Zm00001d025651::10:125011668-125013669(+)
Zm00001d008789::8:20245982-20247983(+)
Zm00001d002685::2:19211493-19213494(+)
Zm00001d018084::5:213933828-213935829(-)
Zm00001d032231::1:218056152-218058153(+)
Zm00001d020512::7:119801665-119803666(+)
Zm00001d040010::3:22860349-22862350(-)
Zm00001d014821::5:64553367-64555368(-)
Zm00001d003176::2:34604864-34606865(+)
Zm00001d016659::5:171620572-171622573(-)
Zm00001d045280::9:17827002-17829003(-)
Zm00001d007960::2:244107954-244109955(+)
Zm00001d025716::10:127320855-127322856(-)
Zm00001d023699::10:16082403-16084404(-)
Zm00001d021453::7:152607581-152609582(-)
Zm00001d020063::7:89576119-89578120(+)
Zm00001d021285::7:147851585-147853586(+)
Zm00001d007765::2:239269099-239271100(-)
Zm00001d051688::4:166788999-166791000(-)
Zm00001d007975::2:244365411-244367412(+)
Zm00001d002261::2:9092816-9094817(+)
Zm00001d024839::10:90382933-90384934(+)
Zm00001d017323::5:192702092-192704093(-)
Zm00001d049930::4:53739058-53741059(-)
Zm00001d044156::3:220676499-220678500(+)
Zm00001d019253::7:24098533-24100534(-)
Zm00001d047403::9:128993658-128995659(+)
Zm00001d040455::3:44152363-44154364(-)
Zm00001d037582::6:130522958-130524959(-)
Zm00001d006702::2:214684048-214686049(+)
Zm00001d050616::4:104892092-104894093(+)
Zm00001d012060::8:167476061-167478062(-)
Zm00001d041767::3:136597175-136599176(+)
Zm00001d033893::1:277646545-277648546(-)
Zm00001d024612::10:80328463-80330464(-)
Zm00001d033615::1:268778399-268780400(+)
Zm00001d029534::1:75281791-75283792(+)
Zm00001d003066::2:31032505-31034506(+)
Zm00001d024330::10:64914665-64916666(-)
Zm00001d052323::4:187101748-187103749(-)
Zm00001d050283::4:78447489-78449490(-)
Zm00001d010684::8:124283635-124285636(-)
Zm00001d048954::4:10621603-10623604(-)
Zm00001d052636::4:195468453-195470454(+)
Zm00001d002713::2:20016404-20018405(-)
Zm00001d047821::9:142592735-142594736(+)
Zm00001d004551::2:117421714-117423715(-)
Zm00001d008544::8:12498659-12500660(+)
Zm00001d023371::10:4189179-4191180(+)
Zm00001d051843::4:171967779-171969780(-)
Zm00001d015818::5:123628176-123630177(-)
Zm00001d017207::5:188937225-188939226(-)
Zm00001d046913::9:110227363-110229364(+)
Zm00001d019637::7:47406764-47408765(-)
Zm00001d038355::6:155175699-155177700(-)
Zm00001d024268::10:60228336-60230337(-)
Zm00001d010975::8:135638788-135640789(+)
Zm00001d007089::2:221947840-221949841(+)
Zm00001d013683::5:17281074-17283075(+)
Zm00001d042794::3:179900552-179902553(+)
Zm00001d051701::4:167166096-167168097(+)
Zm00001d039093::6:169876639-169878640(-)
Zm00001d017335::5:193224198-193226199(+)
Zm00001d032208::1:217171055-217173056(+)
Zm00001d012064::8:167547077-167549078(-)
Zm00001d049893::4:51081105-51083106(+)
Zm00001d010135::8:100967601-100969602(-)
Zm00001d007324::2:228478180-228480181(-)
Zm00001d001960::2:3560450-3562451(-)
Zm00001d026301::10:143202582-143204583(+)
Zm00001d024489::10:73943748-73945749(-)
Zm00001d016715::5:173615251-173617252(-)
Zm00001d036350::6:85119966-85121967(-)
Zm00001d045403::9:20781038-20783039(-)
Zm00001d029598::1:78389560-78391561(+)
Zm00001d038882::6:166323112-166325113(+)
Zm00001d036920::6:106396776-106398777(+)
Zm00001d015260::5:81794578-81796579(-)
Zm00001d017222::5:189366370-189368371(-)
Zm00001d031058::1:175153833-175155834(-)
Zm00001d041777::3:137269104-137271105(-)
Zm00001d038617::6:160993674-160995675(+)
Zm00001d024319::10:64275069-64277070(-)
Zm00001d012258::8:171231022-171233023(-)
Zm00001d005751::2:186193560-186195561(-)
Zm00001d032238::1:218365543-218367544(-)
Zm00001d033362::1:260334052-260336053(-)
Zm00001d022305::7:174826217-174828218(+)
Zm00001d053709::4:239666609-239668610(-)
Zm00001d021700::7:160735997-160737998(-)
Zm00001d020526::7:120917356-120919357(+)
Zm00001d028884::1:49596657-49598658(-)
Zm00001d032737::1:236897733-236899734(+)
Zm00001d010399::8:112880639-112882640(+)
Zm00001d047290::9:125665339-125667340(-)
Zm00001d048424::9:155992546-155994547(+)
Zm00001d046970::9:113509535-113511536(+)
Zm00001d015700::5:108858721-108860722(-)
Zm00001d032362::1:224026153-224028154(-)
Zm00001d021436::7:152287698-152289699(-)
Zm00001d048842::4:6226040-6228041(+)
Zm00001d017927::5:210208389-210210390(+)
Zm00001d001945::2:3373732-3375733(-)
Zm00001d019376::7:30745073-30747074(-)
Zm00001d007038::2:220647681-220649682(-)
Zm00001d011278::8:145552473-145554474(+)
Zm00001d042335::3:161680935-161682936(+)
Zm00001d019219::7:22316337-22318338(+)
Zm00001d049511::4:32888319-32890320(+)
Zm00001d016535::5:166649727-166651728(-)
Zm00001d046672::9:101704839-101706840(-)
Zm00001d048235::9:152941619-152943620(+)
Zm00001d038815::6:165171944-165173945(+)
Zm00001d016879::5:179260328-179262329(+)
Zm00001d037789::6:137841872-137843873(+)
Zm00001d039113::6:170246512-170248513(+)
Zm00001d048684::4:3249337-3251338(-)
Zm00001d005028::2:154628177-154630178(+)
Zm00001d024687::10:83607321-83609322(-)
Zm00001d035012::6:1759632-1761633(-)
Zm00001d024314::10:63670919-63672920(+)
Zm00001d031809::1:202466941-202468942(+)
Zm00001d029096::1:57820196-57822197(+)
Zm00001d040727::3:60292661-60294662(+)
Zm00001d053993::4:244793242-244795243(+)
Zm00001d043328::3:196691208-196693209(+)
Zm00001d009965::8:92682350-92684351(+)
Zm00001d051814::4:170345602-170347603(-)
Zm00001d008178::8:564637-566638(-)
Zm00001d030832::1:162233276-162235277(-)
Zm00001d024886::10:92762579-92764580(-)
Zm00001d052656::4:196027839-196029840(+)
Zm00001d020863::7:134965219-134967220(-)
Zm00001d030864::1:164071497-164073498(+)
Zm00001d047761::9:141202486-141204487(-)
Zm00001d051964::4:175495182-175497183(-)
Zm00001d019757::7:56696950-56698951(+)
Zm00001d039616::3:9146815-9148816(-)
Zm00001d030031::1:100840492-100842493(-)
Zm00001d022159::7:171438984-171440985(-)
Zm00001d025857::10:131576348-131578349(+)
Zm00001d031413::1:189317042-189319043(+)
Zm00001d026638::10:149258017-149260018(-)
Zm00001d010672::8:123812839-123814840(+)
Zm00001d018229::5:217044951-217046952(-)
Zm00001d030710::1:154976954-154978955(-)
Zm00001d031223::1:182661432-182663433(-)
Zm00001d004841::2:143654031-143656032(-)
Zm00001d010227::8:104780852-104782853(-)
Zm00001d040090::3:27131918-27133919(+)
Zm00001d026012::10:135965135-135967136(+)
Zm00001d028173::1:25316154-25318155(-)
Zm00001d034848::1:303768171-303770172(-)
Zm00001d019552::7:42050924-42052925(+)
Zm00001d002065::2:5236505-5238506(-)
Zm00001d045975::9:51156994-51158995(+)
Zm00001d014717::5:60364628-60366629(-)
Zm00001d014993::5:71284139-71286140(+)
Zm00001d017068::5:184338120-184340121(-)
Zm00001d002117::2:6106457-6108458(+)
Zm00001d011041::8:137258414-137260415(+)
Zm00001d030034::1:101178796-101180797(-)
Zm00001d024463::10:71954866-71956867(+)
Zm00001d032366::1:224068985-224070986(+)
Zm00001d013799::5:20612116-20614117(-)
Zm00001d005767::2:187353367-187355368(+)
Zm00001d028360::1:32051962-32053963(-)
Zm00001d042961::3:184963095-184965096(+)
Zm00001d007763::2:239251305-239253306(-)
Zm00001d005630::2:181237108-181239109(-)
Zm00001d003262::2:38267265-38269266(+)
Zm00001d021310::7:148459615-148461616(+)
Zm00001d037338::6:122056229-122058230(-)
Zm00001d050488::4:92826375-92828376(-)
Zm00001d028653::1:41837703-41839704(-)
Zm00001d033471::1:263621381-263623382(-)
Zm00001d004119::2:83932434-83934435(+)
Zm00001d019898::7:73680907-73682908(-)
Zm00001d049748::4:42990110-42992111(-)
Zm00001d014567::5:53642722-53644723(-)
Zm00001d029972::1:97091220-97093221(+)
Zm00001d033320::1:258888075-258890076(+)
Zm00001d040777::3:65155110-65157111(+)
Zm00001d016326::5:157255685-157257686(+)
Zm00001d031901::1:206062077-206064078(+)
Zm00001d002871::2:25169605-25171606(+)
Zm00001d033862::1:276518005-276520006(+)
Zm00001d051360::4:155950818-155952819(+)
Zm00001d003635::2:51164334-51166335(+)
Zm00001d051242::4:150077365-150079366(-)
Zm00001d032375::1:224465361-224467362(-)
Zm00001d048333::9:154593153-154595154(-)
Zm00001d042152::3:153899822-153901823(+)
Zm00001d032695::1:234901157-234903158(+)
Zm00001d039611::3:8999918-9001919(+)
Zm00001d050386::4:85165605-85167606(+)
Zm00001d052215::4:183481447-183483448(-)
Zm00001d013263::5:7385690-7387691(+)
Zm00001d013757::5:19529024-19531025(-)
Zm00001d037227::6:116696703-116698704(+)
Zm00001d017920::5:210111806-210113807(-)
Zm00001d046836::9:108003044-108005045(-)
Zm00001d048494::9:157162773-157164774(+)
Zm00001d046299::9:79125823-79127824(-)
Zm00001d043911::3:213660473-213662474(+)
Zm00001d054071::4:245924464-245926465(-)
Zm00001d043690::3:207536758-207538759(-)
Zm00001d014863::5:66023194-66025195(+)
Zm00001d023345::10:3852519-3854520(+)
Zm00001d045970::9:50871767-50873768(+)
Zm00001d033340::1:259604370-259606371(-)
Zm00001d054066::4:245797063-245799064(+)
Zm00001d022243::7:173495194-173497195(-)
Zm00001d007521::2:233711831-233713832(+)
Zm00001d003555::2:47889618-47891619(-)
Zm00001d026603::10:148756522-148758523(+)
Zm00001d012686::8:178643734-178645735(-)
Zm00001d025183::10:108274133-108276134(+)
Zm00001d044819::9:3874631-3876632(+)
Zm00001d003089::2:31853752-31855753(-)
Zm00001d049606::4:37192846-37194847(+)
Zm00001d011349::8:147533875-147535876(+)
Zm00001d034161::1:285425037-285427038(-)
Zm00001d051450::4:159075162-159077163(+)
Zm00001d046975::9:113791644-113793645(-)
Zm00001d005504::2:176570077-176572078(-)
Zm00001d045554::9:26639200-26641201(-)
Zm00001d015789::5:119786098-119788099(-)
Zm00001d050163::4:69978107-69980108(+)
Zm00001d002610::2:16710167-16712168(-)
Zm00001d031040::1:174738137-174740138(+)
Zm00001d047194::9:121578298-121580299(+)
Zm00001d011833::8:162292249-162294250(+)
Zm00001d013935::5:25226956-25228957(+)
Zm00001d027494::1:6553950-6555951(-)
Zm00001d021642::7:158944865-158946866(-)
Zm00001d015060::5:73778052-73780053(+)
Zm00001d029840::1:89589364-89591365(-)
Zm00001d043019::3:186604592-186606593(+)
Zm00001d030381::1:127551997-127553998(+)
Zm00001d047300::9:126005225-126007226(-)
Zm00001d030958::1:169043541-169045542(-)
Zm00001d045392::9:20481250-20483251(-)
Zm00001d027546::1:8016152-8018153(+)
Zm00001d053182::4:218597916-218599917(-)
Zm00001d023603::10:11675783-11677784(+)
Zm00001d052561::4:193200557-193202558(+)
Zm00001d010337::8:110337533-110339534(-)
Zm00001d025734::10:127929329-127931330(-)
Zm00001d047634::9:137664262-137666263(-)
Zm00001d033913::1:278403618-278405619(+)
Zm00001d031684::1:198619673-198621674(-)
Zm00001d027698::1:11322110-11324111(-)
Zm00001d015309::5:84027255-84029256(-)
Zm00001d025504::10:120757577-120759578(-)
Zm00001d013398::5:10356463-10358464(-)
Zm00001d030373::1:127220089-127222090(+)
Zm00001d002617::2:16894525-16896526(-)
Zm00001d018944::7:10192902-10194903(-)
Zm00001d045097::9:12383836-12385837(+)
Zm00001d017444::5:196010265-196012266(+)
Zm00001d042022::3:147648047-147650048(+)
Zm00001d050295::4:79406111-79408112(+)
Zm00001d029668::1:81915590-81917591(-)
Zm00001d042511::3:170270781-170272782(-)
Zm00001d033525::1:265602147-265604148(+)
Zm00001d037877::6:140802153-140804154(+)
Zm00001d003824::2:61095513-61097514(-)
Zm00001d032875::1:241212604-241214605(+)
Zm00001d034896::1:305016066-305018067(-)
Zm00001d013415::5:10717962-10719963(-)
Zm00001d017065::5:184296181-184298182(+)
Zm00001d022115::7:170670860-170672861(-)
Zm00001d002775::2:22296749-22298750(-)
Zm00001d021384::7:150582359-150584360(+)
Zm00001d013744::5:19092896-19094897(+)
Zm00001d053633::4:237654461-237656462(-)
Zm00001d004861::2:145375659-145377660(-)
Zm00001d032710::1:235776910-235778911(-)
Zm00001d037625::6:132203201-132205202(+)
Zm00001d046306::9:79734841-79736842(+)
Zm00001d051375::4:156370914-156372915(-)
Zm00001d049553::4:34699705-34701706(-)
Zm00001d009926::8:89593877-89595878(-)
Zm00001d046625::9:99492426-99494427(-)
Zm00001d040364::3:40089111-40091112(+)
Zm00001d025501::10:120599528-120601529(-)
Zm00001d019363::7:29857567-29859568(-)
Zm00001d032420::1:225928794-225930795(+)
Zm00001d003249::2:37859208-37861209(-)
Zm00001d039596::3:8661399-8663400(-)
Zm00001d030666::1:152040107-152042108(-)
Zm00001d012527::8:176105341-176107342(-)
Zm00001d040411::3:42013686-42015687(+)
Zm00001d042088::3:150285090-150287091(+)
Zm00001d007718::2:238142056-238144057(+)
Zm00001d002431::2:12536041-12538042(-)
Zm00001d014962::5:70351150-70353151(-)
Zm00001d022155::7:171395567-171397568(-)
Zm00001d006055::2:196665878-196667879(-)
Zm00001d042542::3:171439098-171441099(+)
Zm00001d006219::2:202180529-202182530(-)
Zm00001d034624::1:298188486-298190487(+)
Zm00001d037608::6:131622870-131624871(+)
Zm00001d042594::3:173060401-173062402(-)
Zm00001d037633::6:132469412-132471413(+)
Zm00001d039541::3:7733117-7735118(-)
Zm00001d019063::7:14921479-14923480(-)
Zm00001d037902::6:141552379-141554380(-)
Zm00001d012029::8:166756287-166758288(+)
Zm00001d049134::4:17175493-17177494(-)
Zm00001d049173::4:19023675-19025676(+)
Zm00001d013862::5:23183374-23185375(-)
Zm00001d050388::4:85200274-85202275(+)
Zm00001d022176::7:171739160-171741161(+)
Zm00001d011436::8:150437223-150439224(+)
Zm00001d052425::4:189732858-189734859(+)
Zm00001d013380::5:10059330-10061331(-)
Zm00001d035028::6:2256165-2258166(+)
Zm00001d029551::1:75801916-75803917(+)
Zm00001d027392::1:4295735-4297736(-)
Zm00001d035183::6:8512653-8514654(+)
Zm00001d047005::9:114949544-114951545(+)
Zm00001d025778::10:129392972-129394973(+)
Zm00001d049525::4:33188685-33190686(-)
Zm00001d008726::8:17929193-17931194(+)
Zm00001d029143::1:60337344-60339345(+)
Zm00001d007351::2:229466519-229468520(-)
Zm00001d044588::3:232794482-232796483(+)
Zm00001d051151::4:146156701-146158702(+)
Zm00001d026627::10:149176535-149178536(-)
Zm00001d025470::10:119893449-119895450(-)
Zm00001d006160::2:200085399-200087400(-)
Zm00001d030006::1:98793742-98795743(-)
Zm00001d022602::7:180848399-180850400(+)
Zm00001d022387::7:176586282-176588283(-)
Zm00001d002993::2:28974969-28976970(+)
Zm00001d007192::2:224429317-224431318(-)
Zm00001d053228::4:220899344-220901345(-)
Zm00001d014443::5:47268376-47270377(+)
Zm00001d001993::2:4068260-4070261(+)
Zm00001d041592::3:128772972-128774973(-)
Zm00001d039026::6:168870798-168872799(+)
Zm00001d024587::10:79471657-79473658(-)
Zm00001d012003::8:166199030-166201031(+)
Zm00001d014268::5:38595440-38597441(-)
Zm00001d041204::3:105354876-105356877(+)
Zm00001d013622::5:15685978-15687979(+)
Zm00001d037209::6:115846517-115848518(+)
Zm00001d034571::1:296600182-296602183(-)
Zm00001d035136::6:6618617-6620618(+)
Zm00001d051693::4:166936411-166938412(+)
Zm00001d050463::4:90400927-90402928(+)
Zm00001d045381::9:20216396-20218397(-)
Zm00001d002203::2:8235959-8237960(+)
Zm00001d035348::6:22762815-22764816(+)
Zm00001d005707::2:184016765-184018766(+)
Zm00001d018001::5:211693140-211695141(+)
Zm00001d017821::5:207741084-207743085(+)
Zm00001d044713::3:235583304-235585305(+)
Zm00001d019497::7:37822696-37824697(-)
Zm00001d048924::4:8110756-8112757(-)
Zm00001d014899::5:67329016-67331017(-)
Zm00001d017451::5:196208815-196210816(+)
Zm00001d021854::7:164539948-164541949(-)
Zm00001d002007::2:4305293-4307294(-)
Zm00001d032651::1:233134996-233136997(-)
Zm00001d014845::5:65245097-65247098(-)
Zm00001d046493::9:92348033-92350034(+)
Zm00001d019693::7:51236011-51238012(-)
Zm00001d016695::5:172831740-172833741(-)
Zm00001d037246::6:117735198-117737199(+)
Zm00001d028657::1:42056084-42058085(-)
Zm00001d023755::10:18799800-18801801(+)
Zm00001d029572::1:76876571-76878572(-)
Zm00001d044907::9:6895519-6897520(+)
Zm00001d020538::7:121479506-121481507(-)
Zm00001d005501::2:176339237-176341238(-)
Zm00001d015844::5:125792917-125794918(-)
Zm00001d029711::1:83543439-83545440(+)
Zm00001d050258::4:77039820-77041821(+)
Zm00001d038954::6:167631581-167633582(-)
Zm00001d017860::5:209069846-209071847(-)
Zm00001d049630::4:38146089-38148090(+)
Zm00001d038144::6:149271578-149273579(+)
Zm00001d042866::3:182483638-182485639(-)
Zm00001d044115::3:219646123-219648124(-)
Zm00001d045315::9:18808835-18810836(-)
Zm00001d026652::10:149391576-149393577(+)
Zm00001d030090::1:104852315-104854316(-)
Zm00001d030968::1:169615471-169617472(-)
Zm00001d011242::8:144284292-144286293(+)
Zm00001d010625::8:122247472-122249473(-)
Zm00001d022614::7:181105702-181107703(+)
Zm00001d046311::9:79799782-79801783(-)
Zm00001d051535::4:161766497-161768498(-)
Zm00001d019443::7:34022318-34024319(-)
Zm00001d031518::1:192622093-192624094(-)
Zm00001d039022::6:168833256-168835257(+)
Zm00001d008735::8:18254236-18256237(+)
Zm00001d002267::2:9176253-9178254(-)
Zm00001d045497::9:24458387-24460388(+)
Zm00001d033451::1:263009938-263011939(+)
Zm00001d039601::3:8735174-8737175(+)
Zm00001d040066::3:25594578-25596579(-)
Zm00001d044760::9:1599795-1601796(+)
Zm00001d051301::4:152417826-152419827(+)
Zm00001d045085::9:12056496-12058497(-)
Zm00001d018531::5:222540578-222542579(+)
Zm00001d011831::8:162252335-162254336(+)
Zm00001d052800::4:201398499-201400500(-)
Zm00001d051842::4:171964911-171966912(-)
Zm00001d032172::1:215555992-215557993(-)
Zm00001d010516::8:118825034-118827035(+)
Zm00001d035844::6:55328744-55330745(-)
Zm00001d042515::3:170298863-170300864(+)
Zm00001d003501::2:46130823-46132824(+)
Zm00001d019824::7:65869525-65871526(+)
Zm00001d031171::1:180488941-180490942(+)
Zm00001d025624::10:124383127-124385128(-)
Zm00001d041607::3:129570867-129572868(+)
Zm00001d032330::1:222630375-222632376(-)
Zm00001d049507::4:32693239-32695240(+)
Zm00001d010889::8:132311860-132313861(+)
Zm00001d005406::2:173044165-173046166(+)
Zm00001d052993::4:207979003-207981004(+)
Zm00001d047392::9:128612607-128614608(+)
Zm00001d027557::1:8127541-8129542(+)
Zm00001d021731::7:161605305-161607306(+)
Zm00001d047252::9:124158276-124160277(-)
Zm00001d011680::8:158510715-158512716(+)
Zm00001d053589::4:235593298-235595299(-)
Zm00001d048937::4:9743726-9745727(+)
Zm00001d044996::9:9520390-9522391(+)
Zm00001d031344::1:186834737-186836738(+)
Zm00001d010872::8:131665327-131667328(-)
Zm00001d047201::9:121701628-121703629(-)
Zm00001d021687::7:160064710-160066711(+)
Zm00001d032363::1:224031158-224033159(+)
Zm00001d040725::3:60287597-60289598(-)
Zm00001d029036::1:55559272-55561273(+)
Zm00001d046717::9:103209996-103211997(+)
Zm00001d027395::1:4351029-4353030(-)
Zm00001d037493::6:127216358-127218359(+)
Zm00001d052678::4:197046298-197048299(+)
Zm00001d022496::7:178786658-178788659(-)
Zm00001d003516::2:46376469-46378470(+)
Zm00001d003158::2:33990259-33992260(-)
Zm00001d037405::6:124642461-124644462(-)
Zm00001d044162::3:220822998-220824999(+)
Zm00001d031794::1:202095005-202097006(-)
Zm00001d027855::1:15364100-15366101(+)
Zm00001d039197::6:172335827-172337828(-)
Zm00001d032681::1:234065233-234067234(+)
Zm00001d041945::3:144766709-144768710(+)
Zm00001d008622::8:14998729-15000730(+)
Zm00001d031270::1:184548616-184550617(+)
Zm00001d053296::4:224804011-224806012(-)
Zm00001d029211::1:62493411-62495412(-)
Zm00001d028520::1:38039114-38041115(-)
Zm00001d005013::2:153769025-153771026(-)
Zm00001d015485::5:93093765-93095766(+)
Zm00001d052918::4:204768433-204770434(+)
Zm00001d013412::5:10598922-10600923(+)
Zm00001d027330::1:3052485-3054486(-)
Zm00001d040153::3:29318038-29320039(-)
Zm00001d013420::5:10941608-10943609(-)
Zm00001d053095::4:213516111-213518112(-)
Zm00001d007017::2:220217347-220219348(+)
Zm00001d049529::4:33391113-33393114(-)
Zm00001d038494::6:158556190-158558191(-)
Zm00001d034272::1:288311693-288313694(+)
Zm00001d025482::10:120130369-120132370(+)
Zm00001d001929::2:3088641-3090642(-)
Zm00001d027519::1:7345699-7347700(-)
Zm00001d022469::7:178244968-178246969(+)
Zm00001d053591::4:235610970-235612971(+)
Zm00001d016265::5:154658594-154660595(+)
Zm00001d053556::4:233914141-233916142(-)
Zm00001d031911::1:206536714-206538715(-)
Zm00001d008890::8:24122176-24124177(+)
Zm00001d051067::4:140444438-140446439(+)
Zm00001d008511::8:11032088-11034089(-)
Zm00001d003710::2:55851936-55853937(-)
Zm00001d027630::1:9491639-9493640(-)
Zm00001d029002::1:54348104-54350105(-)
Zm00001d035132::6:6530521-6532522(-)
Zm00001d025659::10:125276107-125278108(+)
Zm00001d042555::3:171665732-171667733(+)
Zm00001d042696::3:177298126-177300127(+)
Zm00001d021898::7:165618534-165620535(+)
Zm00001d049921::4:52818057-52820058(-)
Zm00001d040020::3:23247295-23249296(+)
Zm00001d051592::4:163976803-163978804(+)
Zm00001d039280::3:975328-977329(-)
Zm00001d005303::2:168787670-168789671(-)
Zm00001d003188::2:35039654-35041655(-)
Zm00001d031627::1:196863523-196865524(+)
Zm00001d041727::3:135394124-135396125(+)
Zm00001d048562::9:158798347-158800348(+)
Zm00001d018369::5:219418415-219420416(-)
Zm00001d031120::1:178018979-178020980(+)
Zm00001d037085::6:111708188-111710189(+)
Zm00001d044620::3:233489416-233491417(-)
Zm00001d049858::4:48663250-48665251(+)
Zm00001d024703::10:84133683-84135684(+)
Zm00001d010455::8:115978909-115980910(-)
Zm00001d005012::2:153753425-153755426(-)
Zm00001d050062::4:63284556-63286557(+)
Zm00001d044559::3:231693124-231695125(+)
Zm00001d049495::4:32404292-32406293(-)
Zm00001d002053::2:5035826-5037827(-)
Zm00001d042685::3:176825881-176827882(+)
Zm00001d023332::10:3601118-3603119(-)
Zm00001d035763::6:46349121-46351122(-)
Zm00001d019404::7:32449027-32451028(-)
Zm00001d011632::8:156788425-156790426(+)
Zm00001d021943::7:166610766-166612767(+)
Zm00001d029667::1:81896111-81898112(-)
Zm00001d046136::9:65969822-65971823(+)
Zm00001d021634::7:158645689-158647690(-)
Zm00001d032668::1:233720067-233722068(-)
Zm00001d042845::3:181892485-181894486(-)
Zm00001d002391::2:11805718-11807719(+)
Zm00001d042168::3:154689839-154691840(-)
Zm00001d042258::3:157665504-157667505(-)
Zm00001d041690::3:133493228-133495229(-)
Zm00001d019187::7:20842801-20844802(+)
Zm00001d019719::7:53589080-53591081(+)
Zm00001d035473::6:28368893-28370894(-)
Zm00001d003274::2:38559360-38561361(-)
Zm00001d045399::9:20665755-20667756(+)
Zm00001d022313::7:174976806-174978807(-)
Zm00001d002387::2:11650289-11652290(-)
Zm00001d053701::4:239542363-239544364(+)
Zm00001d052083::4:179004026-179006027(+)
Zm00001d044469::3:229009000-229011001(+)
Zm00001d003476::2:45425054-45427055(-)
Zm00001d014109::5:32776593-32778594(+)
Zm00001d014897::5:67133627-67135628(+)
Zm00001d020781::7:132447536-132449537(+)
Zm00001d023366::10:4126719-4128720(+)
Zm00001d003174::2:34504675-34506676(-)
Zm00001d047872::9:143964501-143966502(-)
Zm00001d005629::2:181235232-181237233(-)
Zm00001d020775::7:132098719-132100720(+)
Zm00001d016601::5:169532105-169534106(+)
Zm00001d020227::7:101003207-101005208(+)
Zm00001d009795::8:81770856-81772857(-)
Zm00001d002085::2:5768434-5770435(-)
Zm00001d020444::7:114902099-114904100(+)
Zm00001d046828::9:107484393-107486394(+)
Zm00001d021350::7:149689343-149691344(-)
Zm00001d018161::5:215725583-215727584(+)
Zm00001d033986::1:280284579-280286580(+)
Zm00001d036841::6:103432525-103434526(-)
Zm00001d039183::6:172093555-172095556(-)
Zm00001d010940::8:134325603-134327604(-)
Zm00001d017365::5:193678454-193680455(+)
Zm00001d033102::1:250201773-250203774(+)
Zm00001d052809::4:201660474-201662475(+)
Zm00001d024643::10:81779388-81781389(-)
Zm00001d048335::9:154616503-154618504(+)
Zm00001d052518::4:191956901-191958902(+)
Zm00001d045096::9:12384708-12386709(-)
Zm00001d008516::8:11267096-11269097(+)
Zm00001d036334::6:84741995-84743996(-)
Zm00001d009383::8:61552327-61554328(-)
Zm00001d005961::2:194014832-194016833(-)
Zm00001d014703::5:59970917-59972918(-)
Zm00001d047828::9:142624373-142626374(+)
Zm00001d020463::7:116464809-116466810(-)
Zm00001d053122::4:214602508-214604509(-)
Zm00001d052812::4:201680115-201682116(-)
Zm00001d054013::4:245165597-245167598(-)
Zm00001d041603::3:129429756-129431757(-)
Zm00001d029066::1:56982210-56984211(-)
Zm00001d045735::9:36013388-36015389(-)
Zm00001d005238::2:165157341-165159342(-)
Zm00001d008588::8:13686468-13688469(+)
Zm00001d026647::10:149344275-149346276(+)
Zm00001d006509::2:210198914-210200915(-)
Zm00001d032911::1:242882647-242884648(+)
Zm00001d041268::3:109249719-109251720(+)
Zm00001d045128::9:13707620-13709621(-)
Zm00001d039617::3:9146397-9148398(+)
Zm00001d043182::3:190806258-190808259(+)
Zm00001d003652::2:52002746-52004747(+)
Zm00001d053138::4:215591612-215593613(-)
Zm00001d017947::5:210664205-210666206(+)
Zm00001d034151::1:285168179-285170180(+)
Zm00001d053862::4:242511231-242513232(+)
Zm00001d043878::3:212686424-212688425(+)
Zm00001d016831::5:177773777-177775778(-)
Zm00001d006875::2:218326004-218328005(+)
Zm00001d037748::6:136278403-136280404(-)
Zm00001d051188::4:147842976-147844977(-)
Zm00001d016551::5:167019824-167021825(-)
Zm00001d019641::7:47734766-47736767(-)
Zm00001d048154::9:151055635-151057636(+)
Zm00001d036904::6:106004644-106006645(+)
Zm00001d022577::7:180298162-180300163(+)
Zm00001d007967::2:244316569-244318570(+)
Zm00001d039642::3:9975822-9977823(+)
Zm00001d005344::2:170202868-170204869(+)
Zm00001d052329::4:187326932-187328933(-)
Zm00001d045216::9:16432429-16434430(-)
Zm00001d011580::8:154910540-154912541(-)
Zm00001d016821::5:177259272-177261273(-)
Zm00001d011504::8:152705025-152707026(-)
Zm00001d041294::3:110707928-110709929(+)
Zm00001d018498::5:221847295-221849296(+)
Zm00001d003524::2:46656755-46658756(+)
Zm00001d021799::7:163135419-163137420(-)
Zm00001d014729::5:60862246-60864247(-)
Zm00001d026187::10:140543009-140545010(+)
Zm00001d006630::2:212955740-212957741(+)
Zm00001d019699::7:51764186-51766187(-)
Zm00001d002626::2:17193098-17195099(-)
Zm00001d032874::1:241150751-241152752(+)
Zm00001d026695::10:150142683-150144684(-)
Zm00001d009011::8:30108703-30110704(+)
Zm00001d003059::2:30710932-30712933(+)
Zm00001d002339::2:10593992-10595993(+)
Zm00001d023901::10:27252214-27254215(-)
Zm00001d052411::4:189318272-189320273(+)
Zm00001d003646::2:51781819-51783820(-)
Zm00001d032233::1:218157759-218159760(-)
Zm00001d012420::8:174178463-174180464(+)
Zm00001d052850::4:202486926-202488927(+)
Zm00001d014659::5:57819095-57821096(+)
Zm00001d027916::1:17552668-17554669(-)
Zm00001d006252::2:202862174-202864175(-)
Zm00001d043819::3:210961866-210963867(+)
Zm00001d018659::7:2075030-2077031(+)
Zm00001d032056::1:210973273-210975274(-)
Zm00001d043563::3:203949367-203951368(+)
Zm00001d051258::4:150959290-150961291(-)
Zm00001d003017::2:29562329-29564330(-)
Zm00001d002029::2:4664810-4666811(+)
Zm00001d004661::2:127005464-127007465(-)
Zm00001d051363::4:155988767-155990768(+)
Zm00001d030256::1:117005691-117007692(-)
Zm00001d017778::5:206412972-206414973(+)
Zm00001d018894::7:8562133-8564134(-)
Zm00001d004862::2:145378553-145380554(+)
Zm00001d031473::1:191326327-191328328(+)
Zm00001d052493::4:191341885-191343886(+)
Zm00001d002658::2:18563603-18565604(-)
Zm00001d006345::2:205185187-205187188(+)
Zm00001d042914::3:183825869-183827870(+)
Zm00001d033295::1:257897523-257899524(+)
Zm00001d038066::6:146741395-146743396(-)
Zm00001d051958::4:175328415-175330416(-)
Zm00001d032244::1:218619357-218621358(-)
Zm00001d046882::9:108785442-108787443(-)
Zm00001d040920::3:79256160-79258161(-)
Zm00001d053049::4:210620731-210622732(+)
Zm00001d019138::7:18718227-18720228(+)
Zm00001d049651::4:38763019-38765020(-)
Zm00001d023543::10:9577169-9579170(+)
Zm00001d009236::8:45784695-45786696(+)
Zm00001d030849::1:163156439-163158440(-)
Zm00001d050610::4:104007218-104009219(+)
Zm00001d022527::7:179353026-179355027(+)
Zm00001d034164::1:285591040-285593041(-)
Zm00001d020692::7:128745972-128747973(+)
Zm00001d038026::6:145576495-145578496(+)
Zm00001d010069::8:98187829-98189830(-)
Zm00001d017114::5:185784932-185786933(+)
Zm00001d035256::6:17757888-17759889(+)
Zm00001d014348::5:42146720-42148721(-)
Zm00001d030295::1:120057791-120059792(+)
Zm00001d016351::5:158824870-158826871(+)
Zm00001d012663::8:178278042-178280043(+)
Zm00001d001915::2:2811222-2813223(+)
Zm00001d024338::10:65529590-65531591(-)
Zm00001d015816::5:123450902-123452903(-)
Zm00001d049379::4:28395339-28397340(-)
Zm00001d035926::6:60496595-60498596(-)
Zm00001d044494::3:229639473-229641474(+)
Zm00001d034616::1:297875606-297877607(-)
Zm00001d003028::2:29760257-29762258(-)
Zm00001d002878::2:25537220-25539221(+)
Zm00001d016531::5:166563333-166565334(+)
Zm00001d006195::2:201273331-201275332(+)
Zm00001d012950::5:2321180-2323181(-)
Zm00001d022335::7:175628273-175630274(+)
Zm00001d025519::10:121062027-121064028(-)
Zm00001d009948::8:91812183-91814184(+)
Zm00001d022132::7:170957410-170959411(-)
Zm00001d039677::3:11690959-11692960(-)
Zm00001d017666::5:203484024-203486025(+)
Zm00001d016406::5:161247970-161249971(+)
Zm00001d045104::9:12698500-12700501(-)
Zm00001d003509::2:46247127-46249128(-)
Zm00001d018901::7:8757655-8759656(-)
Zm00001d038709::6:163109250-163111251(-)
Zm00001d053618::4:236690888-236692889(+)
Zm00001d032931::1:243610381-243612382(+)
Zm00001d013533::5:13759891-13761892(+)
Zm00001d047186::9:121316510-121318511(-)
Zm00001d037271::6:118913916-118915917(-)
Zm00001d028784::1:46377086-46379087(-)
Zm00001d039343::3:2190436-2192437(-)
Zm00001d046472::9:91534924-91536925(-)
Zm00001d020552::7:122016866-122018867(-)
Zm00001d003841::2:61915336-61917337(-)
Zm00001d019370::7:30366367-30368368(-)
Zm00001d053090::4:213267932-213269933(-)
Zm00001d034518::1:295589310-295591311(+)
Zm00001d028797::1:46675039-46677040(-)
Zm00001d010243::8:105771024-105773025(+)
Zm00001d031639::1:197108339-197110340(-)
Zm00001d005472::2:175350954-175352955(-)
Zm00001d048715::4:4118392-4120393(-)
Zm00001d052438::4:190070689-190072690(-)
Zm00001d038535::6:159535631-159537632(-)
Zm00001d045495::9:24434348-24436349(+)
Zm00001d026572::10:148199414-148201415(+)
Zm00001d052237::4:184281628-184283629(+)
Zm00001d016649::5:171188530-171190531(-)
Zm00001d002915::2:26406836-26408837(+)
Zm00001d003187::2:35033757-35035758(+)
Zm00001d051513::4:161036100-161038101(-)
Zm00001d007767::2:239272855-239274856(+)
Zm00001d017987::5:211410994-211412995(+)
Zm00001d028255::1:28076061-28078062(-)
Zm00001d006194::2:201271332-201273333(-)
Zm00001d041545::3:126534317-126536318(+)
Zm00001d047538::9:134291708-134293709(-)
Zm00001d013763::5:19653149-19655150(-)
Zm00001d032095::1:212362821-212364822(+)
Zm00001d038623::6:161117104-161119105(+)
Zm00001d009121::8:37568162-37570163(-)
Zm00001d010190::8:103460156-103462157(-)
Zm00001d050483::4:91997433-91999434(+)
Zm00001d021378::7:150328728-150330729(-)
Zm00001d007407::2:231035134-231037135(+)
Zm00001d002252::2:8986638-8988639(-)
Zm00001d014656::5:57721632-57723633(+)
Zm00001d049220::4:21273520-21275521(+)
Zm00001d042451::3:168260023-168262024(-)
Zm00001d020351::7:108483037-108485038(+)
Zm00001d026405::10:145314297-145316298(+)
Zm00001d011129::8:139903592-139905593(-)
Zm00001d039426::3:3978864-3980865(-)
Zm00001d006884::2:218529416-218531417(+)
Zm00001d046581::9:96873603-96875604(+)
Zm00001d052404::4:189189502-189191503(-)
Zm00001d046221::9:72874968-72876969(-)
Zm00001d009732::8:78412053-78414054(+)
Zm00001d018420::5:220378338-220380339(+)
Zm00001d033529::1:265789789-265791790(+)
Zm00001d026289::10:142954962-142956963(+)
Zm00001d014983::5:71061769-71063770(+)
Zm00001d048776::4:5382233-5384234(-)
Zm00001d037449::6:125678807-125680808(+)
Zm00001d047204::9:121910123-121912124(-)
Zm00001d005328::2:169710133-169712134(-)
Zm00001d009419::8:63662210-63664211(+)
Zm00001d006496::2:209842272-209844273(-)
Zm00001d018136::5:215110712-215112713(+)
Zm00001d028390::1:33084730-33086731(+)
Zm00001d042779::3:179445321-179447322(+)
Zm00001d012137::8:168716407-168718408(-)
Zm00001d042972::3:185404396-185406397(-)
Zm00001d044668::3:234438839-234440840(-)
Zm00001d004607::2:121539351-121541352(-)
Zm00001d015477::5:92675244-92677245(-)
Zm00001d014122::5:33166012-33168013(+)
Zm00001d050202::4:73395880-73397881(+)
Zm00001d040368::3:40483558-40485559(+)
Zm00001d033030::1:247822965-247824966(+)
Zm00001d006329::2:204889252-204891253(-)
Zm00001d027966::1:18512676-18514677(+)
Zm00001d006070::2:197413321-197415322(+)
Zm00001d037990::6:144437433-144439434(-)
Zm00001d008322::8:5180573-5182574(-)
Zm00001d032661::1:233440303-233442304(-)
Zm00001d016851::5:178311932-178313933(-)
Zm00001d018951::7:10360182-10362183(-)
Zm00001d012306::8:172156323-172158324(-)
Zm00001d035975::6:63920311-63922312(+)
Zm00001d031136::1:179008846-179010847(+)
Zm00001d021902::7:165699872-165701873(+)
Zm00001d008257::8:3292611-3294612(-)
Zm00001d030739::1:157117413-157119414(+)
Zm00001d046187::9:70335196-70337197(+)
Zm00001d032526::1:229510751-229512752(-)
Zm00001d001975::2:3763080-3765081(+)
Zm00001d003035::2:30054142-30056143(-)
Zm00001d018059::5:213448955-213450956(+)
Zm00001d011763::8:161018505-161020506(+)
Zm00001d031435::1:190084447-190086448(+)
Zm00001d011900::8:164236948-164238949(+)
Zm00001d028248::1:27965366-27967367(+)
Zm00001d003213::2:36129808-36131809(+)
Zm00001d021299::7:148225623-148227624(-)
Zm00001d012338::8:172707163-172709164(+)
Zm00001d024804::10:88760312-88762313(+)
Zm00001d040202::3:31837830-31839831(-)
Zm00001d039858::3:16939347-16941348(-)
Zm00001d025799::10:129945974-129947975(-)
Zm00001d008512::8:11117566-11119567(+)
Zm00001d044433::3:227868855-227870856(+)
Zm00001d012575::8:176839221-176841222(-)
Zm00001d011631::8:156789958-156791959(-)
Zm00001d040420::3:42567434-42569435(+)
Zm00001d051916::4:174609472-174611473(+)
Zm00001d014486::5:49917397-49919398(-)
Zm00001d008976::8:28092616-28094617(+)
Zm00001d002540::2:14992152-14994153(+)
Zm00001d020711::7:129712443-129714444(-)
Zm00001d033848::1:275703304-275705305(+)
Zm00001d038302::6:153934799-153936800(+)
Zm00001d009473::8:66146366-66148367(-)
Zm00001d043511::3:202360979-202362980(-)
Zm00001d031605::1:196089649-196091650(-)
Zm00001d020204::7:98993654-98995655(+)
Zm00001d050580::4:102241014-102243015(+)
Zm00001d041365::3:114432208-114434209(+)
Zm00001d041887::3:142422057-142424058(+)
Zm00001d009734::8:78553134-78555135(+)
Zm00001d024713::10:84558554-84560555(+)
Zm00001d011983::8:165879192-165881193(-)
Zm00001d047369::9:127900621-127902622(-)
Zm00001d014424::5:46055203-46057204(-)
Zm00001d011099::8:139021903-139023904(-)
Zm00001d024788::10:88365923-88367924(+)
Zm00001d046861::9:108448672-108450673(+)
Zm00001d037490::6:127184123-127186124(-)
Zm00001d023590::10:10918404-10920405(+)
Zm00001d035487::6:28935903-28937904(+)
Zm00001d022354::7:176070627-176072628(-)
Zm00001d027485::1:6309826-6311827(-)
Zm00001d022227::7:173164310-173166311(+)
Zm00001d048131::9:150562984-150564985(+)
Zm00001d039120::6:170412930-170414931(-)
Zm00001d014330::5:41108950-41110951(+)
Zm00001d013151::5:5451972-5453973(+)
Zm00001d021533::7:155258185-155260186(+)
Zm00001d050723::4:118810402-118812403(+)
Zm00001d026633::10:149200258-149202259(-)
Zm00001d001939::2:3195313-3197314(-)
Zm00001d023865::10:25415858-25417859(+)
Zm00001d036403::6:86958187-86960188(+)
Zm00001d012092::8:168116548-168118549(-)
Zm00001d023241::10:1288999-1291000(-)
Zm00001d052619::4:195016387-195018388(+)
Zm00001d030593::1:147204542-147206543(+)
Zm00001d018626::7:1335061-1337062(-)
Zm00001d002548::2:15187163-15189164(+)
Zm00001d048876::4:6879335-6881336(-)
Zm00001d036360::6:85716167-85718168(-)
Zm00001d018374::5:219478017-219480018(-)
Zm00001d010230::8:104883023-104885024(-)
Zm00001d034855::1:303827816-303829817(-)
Zm00001d004132::2:85452582-85454583(-)
Zm00001d015419::5:89292998-89294999(+)
Zm00001d025617::10:124148243-124150244(-)
Zm00001d043471::3:201135390-201137391(+)
Zm00001d052366::4:188312199-188314200(-)
Zm00001d002992::2:28976227-28978228(-)
Zm00001d011391::8:149383546-149385547(+)
Zm00001d029420::1:69748276-69750277(+)
Zm00001d016619::5:170326349-170328350(-)
Zm00001d021988::7:167556758-167558759(+)
Zm00001d049442::4:30474291-30476292(-)
Zm00001d022171::7:171714729-171716730(-)
Zm00001d029976::1:97213876-97215877(-)
Zm00001d027367::1:3809645-3811646(-)
Zm00001d033929::1:278735883-278737884(+)
Zm00001d044554::3:231671434-231673435(-)
Zm00001d053835::4:242116109-242118110(-)
Zm00001d050368::4:84246002-84248003(+)
Zm00001d007645::2:236822557-236824558(+)
Zm00001d006868::2:218297132-218299133(-)
Zm00001d047732::9:140180426-140182427(+)
Zm00001d020693::7:128777068-128779069(-)
Zm00001d019477::7:35914470-35916471(-)
Zm00001d038811::6:164909614-164911615(+)
Zm00001d042862::3:182291069-182293070(-)
Zm00001d003649::2:51956233-51958234(-)
Zm00001d034082::1:283606245-283608246(-)
Zm00001d001848::2:1809646-1811647(+)
Zm00001d037267::6:118741033-118743034(+)
Zm00001d047796::9:141978085-141980086(+)
Zm00001d005179::2:162708052-162710053(-)
Zm00001d029946::1:95966498-95968499(-)
Zm00001d007164::2:223632078-223634079(-)
Zm00001d052339::4:187397870-187399871(-)
Zm00001d040341::3:38864840-38866841(-)
Zm00001d029987::1:97698473-97700474(-)
Zm00001d046937::9:111793486-111795487(+)
Zm00001d026634::10:149199864-149201865(+)
Zm00001d036522::6:91178243-91180244(-)
Zm00001d045804::9:40100684-40102685(+)
Zm00001d048717::4:4145109-4147110(+)
Zm00001d024597::10:79903560-79905561(-)
Zm00001d026607::10:148902497-148904498(+)
Zm00001d022439::7:177713473-177715474(-)
Zm00001d031549::1:193853281-193855282(+)
Zm00001d032078::1:211796091-211798092(-)
Zm00001d016211::5:150583980-150585981(-)
Zm00001d030814::1:161425598-161427599(+)
Zm00001d034804::1:302474998-302476999(-)
Zm00001d040624::3:54718342-54720343(-)
Zm00001d027946::1:18084663-18086664(+)
Zm00001d028299::1:29675926-29677927(-)
Zm00001d039981::3:21730808-21732809(-)
Zm00001d028588::1:40098719-40100720(+)
Zm00001d048769::4:5255275-5257276(-)
Zm00001d034372::1:291110859-291112860(-)
Zm00001d021430::7:151991553-151993554(-)
Zm00001d009941::8:91080607-91082608(+)
Zm00001d010490::8:117586914-117588915(-)
Zm00001d023432::10:5428630-5430631(+)
Zm00001d039462::3:4961824-4963825(-)
Zm00001d029325::1:65989512-65991513(+)
Zm00001d008962::8:27586928-27588929(-)
Zm00001d022360::7:176114026-176116027(-)
Zm00001d038343::6:154890825-154892826(+)
Zm00001d052209::4:183313719-183315720(+)
Zm00001d029968::1:96899387-96901388(+)
Zm00001d038998::6:168510177-168512178(-)
Zm00001d029712::1:83592087-83594088(+)
Zm00001d045021::9:10448210-10450211(+)
Zm00001d045253::9:17151795-17153796(-)
Zm00001d033383::1:261131061-261133062(+)
Zm00001d047814::9:142496281-142498282(+)
Zm00001d042097::3:150612736-150614737(+)
Zm00001d044646::3:233937934-233939935(-)
Zm00001d013002::5:2974841-2976842(-)
Zm00001d027626::1:9403417-9405418(+)
Zm00001d002251::2:8980523-8982524(-)
Zm00001d006340::2:205018505-205020506(-)
Zm00001d016746::5:174860729-174862730(-)
Zm00001d005539::2:178064790-178066791(-)
Zm00001d042077::3:149834272-149836273(+)
Zm00001d002034::2:4806657-4808658(+)
Zm00001d037164::6:114578534-114580535(-)
Zm00001d020835::7:134259741-134261742(+)
Zm00001d012348::8:172808458-172810459(-)
Zm00001d051521::4:161218050-161220051(+)
Zm00001d012479::8:175290583-175292584(-)
Zm00001d018290::5:218020909-218022910(+)
Zm00001d016891::5:179456639-179458640(+)
Zm00001d043410::3:199002370-199004371(+)
Zm00001d021978::7:167480398-167482399(-)
Zm00001d030962::1:169326309-169328310(+)
Zm00001d013573::5:14536680-14538681(+)
Zm00001d041514::3:125125909-125127910(-)
Zm00001d038796::6:164511003-164513004(+)
Zm00001d023908::10:27500635-27502636(+)
Zm00001d005507::2:176647409-176649410(+)
Zm00001d020955::7:137672334-137674335(-)
Zm00001d038855::6:165901123-165903124(+)
Zm00001d021464::7:152796688-152798689(-)
Zm00001d021840::7:164328887-164330888(-)
Zm00001d037876::6:140762130-140764131(-)
Zm00001d011658::8:157725221-157727222(-)
Zm00001d004891::2:147084631-147086632(+)
Zm00001d036751::6:99770537-99772538(-)
Zm00001d036359::6:85618399-85620400(+)
Zm00001d024850::10:90613000-90615001(+)
Zm00001d007231::2:225278354-225280355(+)
Zm00001d002542::2:15063959-15065960(-)
Zm00001d053261::4:222938667-222940668(+)
Zm00001d016711::5:173430742-173432743(-)
Zm00001d049812::4:45786856-45788857(+)
Zm00001d039956::3:20566789-20568790(+)
Zm00001d024588::10:79473188-79475189(+)
Zm00001d020013::7:85540270-85542271(+)
Zm00001d030939::1:168398057-168400058(+)
Zm00001d016197::5:150299328-150301329(-)
Zm00001d030316::1:122020302-122022303(-)
Zm00001d038853::6:165897133-165899134(-)
Zm00001d009658::8:74912045-74914046(+)
Zm00001d006336::2:204950128-204952129(+)
Zm00001d040378::3:40795570-40797571(+)
Zm00001d041443::3:120170211-120172212(+)
Zm00001d030985::1:172064412-172066413(+)
Zm00001d017054::5:184084513-184086514(-)
Zm00001d014340::5:41542362-41544363(+)
Zm00001d043506::3:202323788-202325789(-)
Zm00001d005715::2:184460855-184462856(-)
Zm00001d010892::8:132360848-132362849(-)
Zm00001d038288::6:153437336-153439337(+)
Zm00001d017676::5:203884147-203886148(-)
Zm00001d029189::1:61570217-61572218(+)
Zm00001d035902::6:58856726-58858727(+)
Zm00001d033129::1:251634593-251636594(-)
Zm00001d045359::9:19536327-19538328(-)
Zm00001d017893::5:209706343-209708344(-)
Zm00001d018258::5:217539552-217541553(-)
Zm00001d040772::3:64746528-64748529(-)
Zm00001d008189::8:753715-755716(-)
Zm00001d012573::8:176813432-176815433(+)
Zm00001d010852::8:130479481-130481482(-)
Zm00001d002191::2:7658446-7660447(-)
Zm00001d052074::4:178665266-178667267(+)
Zm00001d048775::4:5330195-5332196(-)
Zm00001d001903::2:2639242-2641243(-)
Zm00001d002678::2:19070189-19072190(+)
Zm00001d012681::8:178512634-178514635(+)
Zm00001d012821::5:903614-905615(-)
Zm00001d049873::4:49839290-49841291(+)
Zm00001d030158::1:109417103-109419104(+)
Zm00001d018939::7:9879387-9881388(-)
Zm00001d006162::2:200219676-200221677(-)
Zm00001d034638::1:298680239-298682240(-)
Zm00001d052188::4:182610208-182612209(+)
Zm00001d015058::5:73770838-73772839(+)
Zm00001d048411::9:155795235-155797236(+)
Zm00001d040625::3:54766671-54768672(+)
Zm00001d041274::3:109615180-109617181(-)
Zm00001d037932::6:142520697-142522698(-)
Zm00001d053664::4:238425605-238427606(-)
Zm00001d015560::5:97683821-97685822(-)
Zm00001d036201::6:76920959-76922960(-)
Zm00001d017152::5:187134031-187136032(-)
Zm00001d012017::8:166553416-166555417(+)
Zm00001d028923::1:51724829-51726830(-)
Zm00001d027577::1:8337776-8339777(+)
Zm00001d042640::3:174990639-174992640(-)
Zm00001d038139::6:149202355-149204356(+)
Zm00001d015299::5:83249091-83251092(+)
Zm00001d004737::2:134904160-134906161(+)
Zm00001d045627::9:29256935-29258936(+)
Zm00001d048340::9:154758548-154760549(-)
Zm00001d035645::6:38127283-38129284(+)
Zm00001d002941::2:27633817-27635818(+)
Zm00001d050944::4:132911678-132913679(+)
Zm00001d009264::8:48668382-48670383(+)
Zm00001d018399::5:219987881-219989882(-)
Zm00001d012052::8:167249145-167251146(+)
Zm00001d014968::5:70463005-70465006(-)
Zm00001d027558::1:8150957-8152958(+)
Zm00001d044628::3:233535124-233537125(-)
Zm00001d043432::3:199634804-199636805(+)
Zm00001d033310::1:258514367-258516368(+)
Zm00001d035317::6:21026562-21028563(-)
Zm00001d043330::3:196833712-196835713(+)
Zm00001d033553::1:266975863-266977864(+)
Zm00001d019648::7:47988539-47990540(+)
Zm00001d053865::4:242564063-242566064(-)
Zm00001d051055::4:139226388-139228389(+)
Zm00001d031329::1:186193254-186195255(+)
Zm00001d020694::7:128791118-128793119(+)
Zm00001d032922::1:243199904-243201905(+)
Zm00001d023499::10:7378824-7380825(-)
Zm00001d037561::6:129537686-129539687(+)
Zm00001d007095::2:222181014-222183015(+)
Zm00001d017651::5:203218204-203220205(-)
Zm00001d046928::9:111172827-111174828(+)
Zm00001d021132::7:143452392-143454393(+)
Zm00001d005456::2:174865437-174867438(+)
Zm00001d006409::2:206932354-206934355(+)
Zm00001d033520::1:265491633-265493634(-)
Zm00001d035212::6:10039759-10041760(-)
Zm00001d006257::2:202916608-202918609(-)
Zm00001d018099::5:214156147-214158148(+)
Zm00001d029018::1:55039574-55041575(+)
Zm00001d023824::10:23505552-23507553(+)
Zm00001d012382::8:173270589-173272590(-)
Zm00001d019460::7:34717888-34719889(-)
Zm00001d044479::3:229351549-229353550(-)
Zm00001d042356::3:163103032-163105033(-)
Zm00001d023510::10:8029833-8031834(-)
Zm00001d015955::5:134003894-134005895(-)
Zm00001d038885::6:166377452-166379453(+)
Zm00001d038352::6:155010066-155012067(+)
Zm00001d052872::4:203087029-203089030(-)
Zm00001d039769::3:14339134-14341135(-)
Zm00001d021351::7:149690356-149692357(+)
Zm00001d015196::5:78934825-78936826(-)
Zm00001d032718::1:235936294-235938295(+)
Zm00001d007640::2:236781063-236783064(+)
Zm00001d045264::9:17437185-17439186(-)
Zm00001d052247::4:184665246-184667247(+)
Zm00001d015313::5:84115202-84117203(+)
Zm00001d045162::9:14780805-14782806(-)
Zm00001d023738::10:18081946-18083947(+)
Zm00001d035964::6:62967301-62969302(-)
Zm00001d037458::6:126006290-126008291(-)
Zm00001d049602::4:36986430-36988431(-)
Zm00001d024239::10:59004670-59006671(-)
Zm00001d042553::3:171642425-171644426(-)
Zm00001d031783::1:201737375-201739376(-)
Zm00001d005858::2:190979027-190981028(-)
Zm00001d039378::3:2793425-2795426(-)
Zm00001d009222::8:44259355-44261356(+)
Zm00001d034305::1:288861741-288863742(+)
Zm00001d048998::4:12011668-12013669(-)
Zm00001d049652::4:38764068-38766069(+)
Zm00001d016524::5:166273012-166275013(-)
Zm00001d047235::9:123535221-123537222(-)
Zm00001d002553::2:15287424-15289425(-)
Zm00001d017836::5:208270721-208272722(-)
Zm00001d051068::4:140489434-140491435(-)
Zm00001d036595::6:93932908-93934909(+)
Zm00001d038321::6:154391021-154393022(+)
Zm00001d013444::5:11736709-11738710(+)
Zm00001d026445::10:145976251-145978252(-)
Zm00001d048091::9:149912746-149914747(+)
Zm00001d027423::1:4908151-4910152(+)
Zm00001d021526::7:155152346-155154347(+)
Zm00001d004433::2:111484807-111486808(-)
Zm00001d010621::8:122090886-122092887(-)
Zm00001d021934::7:166184909-166186910(-)
Zm00001d006876::2:218339331-218341332(-)
Zm00001d036123::6:73399496-73401497(+)
Zm00001d032116::1:213633819-213635820(+)
Zm00001d047779::9:141538609-141540610(+)
Zm00001d017387::5:194082164-194084165(+)
Zm00001d032461::1:227452578-227454579(-)
Zm00001d006091::2:197903360-197905361(-)
Zm00001d035769::6:46864253-46866254(-)
Zm00001d002375::2:11371014-11373015(-)
Zm00001d027288::1:1840221-1842222(+)
Zm00001d047480::9:131552327-131554328(+)
Zm00001d036673::6:97231126-97233127(+)
Zm00001d049731::4:41764216-41766217(+)
Zm00001d037843::6:139457170-139459171(+)
Zm00001d029123::1:59021513-59023514(+)
Zm00001d016552::5:167127606-167129607(-)
Zm00001d022460::7:178141999-178144000(-)
Zm00001d013122::5:5145758-5147759(-)
Zm00001d014665::5:58165204-58167205(-)
Zm00001d011920::8:164599730-164601731(-)
Zm00001d034824::1:303001013-303003014(+)
Zm00001d046230::9:73364844-73366845(-)
Zm00001d005317::2:169452417-169454418(-)
Zm00001d037109::6:112503476-112505477(+)
Zm00001d017827::5:207918962-207920963(-)
Zm00001d032031::1:209982516-209984517(+)
Zm00001d038806::6:164811547-164813548(-)
Zm00001d013391::5:10266767-10268768(+)
Zm00001d020957::7:137709813-137711814(+)
Zm00001d051365::4:156030576-156032577(+)
Zm00001d034373::1:291110321-291112322(+)
Zm00001d044285::3:224216225-224218226(-)
Zm00001d038999::6:168509799-168511800(+)
Zm00001d032417::1:225913162-225915163(-)
Zm00001d048959::4:10752825-10754826(+)
Zm00001d049372::4:28133426-28135427(+)
Zm00001d011195::8:142650368-142652369(-)
Zm00001d053798::4:241315847-241317848(+)
Zm00001d047736::9:140322342-140324343(-)
Zm00001d043649::3:205973860-205975861(+)
Zm00001d019106::7:16906771-16908772(-)
Zm00001d048741::4:4824584-4826585(-)
Zm00001d051895::4:173867536-173869537(-)
Zm00001d024403::10:69004319-69006320(-)
Zm00001d034486::1:294253905-294255906(-)
Zm00001d036278::6:81478063-81480064(+)
Zm00001d001967::2:3616537-3618538(-)
Zm00001d004443::2:112230020-112232021(+)
Zm00001d023710::10:16565465-16567466(-)
Zm00001d047600::9:136756366-136758367(-)
Zm00001d019978::7:81484882-81486883(+)
Zm00001d033375::1:260985014-260987015(+)
Zm00001d016382::5:160273926-160275927(-)
Zm00001d003778::2:59004948-59006949(-)
Zm00001d020453::7:115384057-115386058(-)
Zm00001d043299::3:194991512-194993513(-)
Zm00001d047219::9:122662859-122664860(-)
Zm00001d005818::2:189657253-189659254(+)
Zm00001d040014::3:22987441-22989442(-)
Zm00001d032465::1:227583073-227585074(-)
Zm00001d028098::1:22971378-22973379(-)
Zm00001d037737::6:135901419-135903420(-)
Zm00001d049835::4:47104137-47106138(+)
Zm00001d034522::1:295611298-295613299(+)
Zm00001d032837::1:239720362-239722363(-)
Zm00001d042709::3:177767679-177769680(-)
Zm00001d023904::10:27311848-27313849(+)
Zm00001d003846::2:61948402-61950403(-)
Zm00001d024684::10:83552257-83554258(-)
Zm00001d045050::9:11151843-11153844(+)
Zm00001d014385::5:43922184-43924185(+)
Zm00001d047063::9:117059765-117061766(-)
Zm00001d018718::7:3072241-3074242(+)
Zm00001d038011::6:145086293-145088294(+)
Zm00001d018983::7:11818244-11820245(+)
Zm00001d002739::2:21107035-21109036(+)
Zm00001d046454::9:90616750-90618751(+)
Zm00001d033808::1:274300169-274302170(+)
Zm00001d047981::9:147116283-147118284(+)
Zm00001d028601::1:40430518-40432519(-)
Zm00001d036476::6:89545376-89547377(+)
Zm00001d023318::10:2948876-2950877(+)
Zm00001d038002::6:144794478-144796479(+)
Zm00001d048362::9:155115561-155117562(-)
Zm00001d040588::3:51615951-51617952(-)
Zm00001d004036::2:77716820-77718821(-)
Zm00001d004941::2:149619082-149621083(-)
Zm00001d046792::9:106297538-106299539(-)
Zm00001d053658::4:238272206-238274207(+)
Zm00001d049259::4:23411967-23413968(+)
Zm00001d044464::3:228880979-228882980(-)
Zm00001d049210::4:20796325-20798326(-)
Zm00001d016308::5:156566461-156568462(+)
Zm00001d048376::9:155255127-155257128(+)
Zm00001d008281::8:3862511-3864512(-)
Zm00001d006928::2:219594161-219596162(+)
Zm00001d019083::7:15674132-15676133(+)
Zm00001d006094::2:197973215-197975216(-)
Zm00001d023672::10:14674734-14676735(-)
Zm00001d022551::7:179889639-179891640(-)
Zm00001d026589::10:148508127-148510128(+)
Zm00001d005580::2:179435810-179437811(-)
Zm00001d021759::7:162470187-162472188(-)
Zm00001d035185::6:8561024-8563025(+)
Zm00001d047385::9:128362008-128364009(-)
Zm00001d025129::10:105675881-105677882(-)
Zm00001d002616::2:16819315-16821316(+)
Zm00001d030043::1:101722067-101724068(-)
Zm00001d005016::2:153925819-153927820(-)
Zm00001d025547::10:121884502-121886503(+)
Zm00001d004672::2:129373697-129375698(+)
Zm00001d018287::5:217938073-217940074(+)
Zm00001d027682::1:11064555-11066556(+)
Zm00001d026452::10:146102216-146104217(-)
Zm00001d006613::2:212615485-212617486(-)
Zm00001d029380::1:68390922-68392923(+)
Zm00001d012984::5:2832632-2834633(-)
Zm00001d029165::1:60877937-60879938(+)
Zm00001d027694::1:11303085-11305086(-)
Zm00001d043185::3:190869468-190871469(-)
Zm00001d053805::4:241440399-241442400(+)
Zm00001d038359::6:155357366-155359367(-)
Zm00001d035167::6:7485417-7487418(+)
Zm00001d036469::6:89401642-89403643(+)
Zm00001d022081::7:169730022-169732023(-)
Zm00001d020000::7:84059918-84061919(-)
Zm00001d001818::2:1430576-1432577(+)
Zm00001d028352::1:31687614-31689615(-)
Zm00001d037495::6:127256879-127258880(+)
Zm00001d028900::1:50158526-50160527(-)
Zm00001d009532::8:69163141-69165142(+)
Zm00001d013727::5:18697114-18699115(+)
Zm00001d037577::6:130273582-130275583(+)
Zm00001d040960::3:83470006-83472007(+)
Zm00001d028905::1:50454512-50456513(-)
Zm00001d026514::10:147435935-147437936(+)
Zm00001d013840::5:22103745-22105746(+)
Zm00001d023536::10:9161109-9163110(+)
Zm00001d051789::4:169874020-169876021(-)
Zm00001d036632::6:95750844-95752845(+)
Zm00001d028325::1:30792236-30794237(+)
Zm00001d025071::10:102507530-102509531(-)
Zm00001d042731::3:178453160-178455161(+)
Zm00001d004976::2:151614945-151616946(+)
Zm00001d012865::5:1356592-1358593(-)
Zm00001d013852::5:22709162-22711163(+)
Zm00001d024211::10:56728038-56730039(-)
Zm00001d043855::3:212187394-212189395(-)
Zm00001d003114::2:32676042-32678043(+)
Zm00001d047376::9:128094720-128096721(+)
Zm00001d044696::3:235109775-235111776(-)
Zm00001d002782::2:22573985-22575986(-)
Zm00001d023281::10:2044801-2046802(-)
Zm00001d005425::2:173593305-173595306(-)
Zm00001d037388::6:124164520-124166521(+)
Zm00001d020382::7:110499753-110501754(+)
Zm00001d021130::7:143427688-143429689(-)
Zm00001d033236::1:255317660-255319661(+)
Zm00001d032511::1:229018790-229020791(-)
Zm00001d027355::1:3574706-3576707(-)
Zm00001d041750::3:135902048-135904049(+)
Zm00001d042367::3:163387836-163389837(+)
Zm00001d005384::2:171870800-171872801(+)
Zm00001d029948::1:96082881-96084882(+)
Zm00001d051401::4:157152668-157154669(-)
Zm00001d013289::5:7917829-7919830(+)
Zm00001d013359::5:9536428-9538429(-)
Zm00001d011666::8:158084026-158086027(-)
Zm00001d034038::1:281977493-281979494(+)
Zm00001d025031::10:100542344-100544345(+)
Zm00001d030126::1:107680550-107682551(+)
Zm00001d042233::3:157011463-157013464(+)
Zm00001d038270::6:152873349-152875350(-)
Zm00001d013768::5:19731714-19733715(+)
Zm00001d008978::8:28102418-28104419(+)
Zm00001d042476::3:169002872-169004873(-)
Zm00001d021167::7:144658088-144660089(+)
Zm00001d020877::7:135225712-135227713(-)
Zm00001d046024::9:55964950-55966951(+)
Zm00001d031199::1:181911237-181913238(-)
Zm00001d027678::1:10987624-10989625(-)
Zm00001d033910::1:278288283-278290284(+)
Zm00001d051287::4:151768088-151770089(-)
Zm00001d048541::9:158185710-158187711(-)
Zm00001d006760::2:216125953-216127954(+)
Zm00001d012087::8:167979764-167981765(-)
Zm00001d021914::7:165821312-165823313(-)
Zm00001d009890::8:87555056-87557057(-)
Zm00001d016838::5:177878616-177880617(+)
Zm00001d038835::6:165530327-165532328(-)
Zm00001d006710::2:214993906-214995907(-)
Zm00001d031098::1:177156621-177158622(+)
Zm00001d017373::5:193775599-193777600(-)
Zm00001d006192::2:201124971-201126972(-)
Zm00001d028986::1:53578144-53580145(+)
Zm00001d029684::1:82568089-82570090(+)
Zm00001d032127::1:213901071-213903072(-)
Zm00001d023843::10:24285275-24287276(+)
Zm00001d017138::5:186666446-186668447(-)
Zm00001d040278::3:35455673-35457674(+)
Zm00001d018235::5:217141909-217143910(+)
Zm00001d019041::7:13883753-13885754(+)
Zm00001d035416::6:24677807-24679808(+)
Zm00001d002585::2:16082201-16084202(+)
Zm00001d014121::5:33102579-33104580(+)
Zm00001d032142::1:214320178-214322179(-)
Zm00001d032306::1:221459274-221461275(-)
Zm00001d030675::1:152399313-152401314(+)
Zm00001d029717::1:83803178-83805179(+)
Zm00001d004193::2:90153151-90155152(+)
Zm00001d014172::5:34983151-34985152(-)
Zm00001d010758::8:127182935-127184936(-)
Zm00001d053732::4:240025236-240027237(+)
Zm00001d020764::7:131556448-131558449(+)
Zm00001d017139::5:186704798-186706799(+)
Zm00001d043012::3:186440315-186442316(+)
Zm00001d017150::5:187072820-187074821(-)
Zm00001d051908::4:174317507-174319508(+)
Zm00001d026344::10:143881889-143883890(+)
Zm00001d032776::1:237890536-237892537(-)
Zm00001d008311::8:4839230-4841231(+)
Zm00001d030348::1:124400112-124402113(+)
Zm00001d044951::9:8115726-8117727(+)
Zm00001d046681::9:102109866-102111867(+)
Zm00001d031634::1:196940045-196942046(-)
Zm00001d038655::6:161935769-161937770(-)
Zm00001d033545::1:266570614-266572615(+)
Zm00001d029577::1:77400732-77402733(-)
Zm00001d016932::5:180330501-180332502(-)
Zm00001d009220::8:44227231-44229232(-)
Zm00001d030762::1:158941623-158943624(+)
Zm00001d032350::1:223438944-223440945(+)
Zm00001d015401::5:88447196-88449197(+)
Zm00001d006751::2:215851202-215853203(+)
Zm00001d034883::1:304662629-304664630(-)
Zm00001d051306::4:152566193-152568194(-)
Zm00001d002072::2:5413462-5415463(-)
Zm00001d011997::8:166100020-166102021(+)
Zm00001d048317::9:154460708-154462709(-)
Zm00001d024950::10:96576096-96578097(-)
Zm00001d029394::1:68807898-68809899(-)
Zm00001d046168::9:68802055-68804056(-)
Zm00001d053053::4:210924228-210926229(-)
Zm00001d024462::10:71954650-71956651(-)
Zm00001d043611::3:205135321-205137322(+)
Zm00001d002490::2:13900201-13902202(-)
Zm00001d040775::3:64948045-64950046(-)
Zm00001d025203::10:108949049-108951050(-)
Zm00001d053301::4:225025162-225027163(+)
Zm00001d029025::1:55180961-55182962(-)
Zm00001d048616::4:1394845-1396846(-)
Zm00001d047907::9:144889971-144891972(-)
Zm00001d003136::2:33390569-33392570(-)
Zm00001d042016::3:147506658-147508659(+)
Zm00001d034205::1:286736941-286738942(+)
Zm00001d012313::8:172253703-172255704(+)
Zm00001d032994::1:246211311-246213312(+)
Zm00001d036270::6:81184148-81186149(-)
Zm00001d024455::10:71688118-71690119(-)
Zm00001d019671::7:49652091-49654092(-)
Zm00001d014596::5:54664016-54666017(+)
Zm00001d041142::3:100240032-100242033(-)
Zm00001d016456::5:162961240-162963241(+)
Zm00001d012212::8:170114288-170116289(+)
Zm00001d021635::7:158754647-158756648(-)
Zm00001d025712::10:126996963-126998964(+)
Zm00001d027941::1:18021236-18023237(-)
Zm00001d015239::5:80578316-80580317(+)
Zm00001d014141::5:34045272-34047273(+)
Zm00001d037875::6:140721260-140723261(+)
Zm00001d038326::6:154564037-154566038(-)
Zm00001d003872::2:64314457-64316458(+)
Zm00001d027885::1:16722191-16724192(-)
Zm00001d028417::1:34214690-34216691(+)
Zm00001d037712::6:134847144-134849145(+)
Zm00001d050955::4:133306311-133308312(+)
Zm00001d033459::1:263296180-263298181(-)
Zm00001d012070::8:167596982-167598983(+)
Zm00001d012932::5:2182442-2184443(+)
Zm00001d025404::10:117396455-117398456(-)
Zm00001d007390::2:230563409-230565410(-)
Zm00001d052660::4:196212462-196214463(-)
Zm00001d017643::5:202955709-202957710(+)
Zm00001d035140::6:6798250-6800251(+)
Zm00001d052316::4:186974618-186976619(+)
Zm00001d029237::1:63324427-63326428(-)
Zm00001d002953::2:27990944-27992945(+)
Zm00001d050993::4:135910110-135912111(+)
Zm00001d039483::3:5498066-5500067(+)
Zm00001d022564::7:180077069-180079070(+)
Zm00001d041593::3:129048171-129050172(-)
Zm00001d004581::2:119533641-119535642(-)
Zm00001d022000::7:167812812-167814813(-)
Zm00001d033261::1:256415169-256417170(-)
Zm00001d053858::4:242394805-242396806(-)
Zm00001d036241::6:78622118-78624119(+)
Zm00001d026104::10:138535384-138537385(-)
Zm00001d006241::2:202631564-202633565(+)
Zm00001d042802::3:180319438-180321439(-)
Zm00001d033056::1:248797398-248799399(+)
Zm00001d049204::4:20553326-20555327(-)
Zm00001d042505::3:170033465-170035466(-)
Zm00001d011602::8:155611914-155613915(-)
Zm00001d015007::5:72034312-72036313(-)
Zm00001d047435::9:129911706-129913707(-)
Zm00001d040720::3:59859751-59861752(-)
Zm00001d018570::5:223396064-223398065(+)
Zm00001d028261::1:28224566-28226567(+)
Zm00001d002600::2:16446626-16448627(+)
Zm00001d053985::4:244595866-244597867(+)
Zm00001d015086::5:74942509-74944510(+)
Zm00001d047858::9:143632727-143634728(-)
Zm00001d006864::2:218097367-218099368(-)
Zm00001d029548::1:75697684-75699685(+)
Zm00001d050747::4:120553388-120555389(-)
Zm00001d034343::1:290258678-290260679(+)
Zm00001d053919::4:243646452-243648453(+)
Zm00001d044498::3:229725711-229727712(+)
Zm00001d013511::5:13216041-13218042(-)
Zm00001d049336::4:27052720-27054721(-)
Zm00001d035505::6:29708534-29710535(-)
Zm00001d038572::6:160157540-160159541(-)
Zm00001d018362::5:219166989-219168990(+)
Zm00001d041612::3:129687470-129689471(-)
Zm00001d021226::7:146557127-146559128(-)
Zm00001d048597::4:1023616-1025617(+)
Zm00001d016877::5:179233474-179235475(-)
Zm00001d006414::2:207261901-207263902(-)
Zm00001d034370::1:291074827-291076828(-)
Zm00001d003970::2:72945505-72947506(-)
Zm00001d053183::4:218605294-218607295(-)
Zm00001d018938::7:9822282-9824283(+)
Zm00001d049898::4:51370419-51372420(+)
Zm00001d037970::6:143884273-143886274(-)
Zm00001d029910::1:93749649-93751650(-)
Zm00001d018004::5:211767222-211769223(+)
Zm00001d032646::1:233066072-233068073(+)
Zm00001d007465::2:232274012-232276013(+)
Zm00001d048593::4:923237-925238(-)
Zm00001d014082::5:31742226-31744227(-)
Zm00001d010924::8:133672781-133674782(+)
Zm00001d032986::1:245814991-245816992(+)
Zm00001d020108::7:92394510-92396511(+)
Zm00001d006030::2:195713738-195715739(-)
Zm00001d033792::1:273826161-273828162(+)
Zm00001d047808::9:142329849-142331850(+)
Zm00001d047933::9:145670067-145672068(-)
Zm00001d049418::4:29893075-29895076(+)
Zm00001d043515::3:202395254-202397255(+)
Zm00001d054016::4:245186133-245188134(+)
Zm00001d011956::8:165138833-165140834(+)
Zm00001d049806::4:45461562-45463563(+)
Zm00001d018309::5:218236931-218238932(+)
Zm00001d027541::1:7880658-7882659(+)
Zm00001d017453::5:196270642-196272643(-)
Zm00001d052437::4:190067300-190069301(-)
Zm00001d010324::8:109668874-109670875(+)
Zm00001d019394::7:31626267-31628268(-)
Zm00001d014337::5:41326361-41328362(-)
Zm00001d013318::5:8533835-8535836(-)
Zm00001d012891::5:1621204-1623205(+)
Zm00001d048324::9:154488504-154490505(+)
Zm00001d028558::1:39104821-39106822(-)
Zm00001d033891::1:277638768-277640769(-)
Zm00001d023646::10:13504117-13506118(-)
Zm00001d009329::8:56606033-56608034(+)
Zm00001d033777::1:273460633-273462634(+)
Zm00001d023952::10:31253514-31255515(+)
Zm00001d006036::2:195891295-195893296(+)
Zm00001d028088::1:22606023-22608024(-)
Zm00001d046109::9:63900207-63902208(-)
Zm00001d047986::9:147266979-147268980(-)
Zm00001d029807::1:87792638-87794639(-)
Zm00001d043134::3:189964910-189966911(-)
Zm00001d013166::5:5732870-5734871(-)
Zm00001d012237::8:170729924-170731925(-)
Zm00001d012383::8:173269591-173271592(+)
Zm00001d034415::1:292329707-292331708(+)
Zm00001d002372::2:11319325-11321326(+)
Zm00001d005334::2:169837153-169839154(+)
Zm00001d027921::1:17708545-17710546(-)
Zm00001d006372::2:205995308-205997309(-)
Zm00001d006103::2:198179075-198181076(-)
Zm00001d038373::6:155713503-155715504(-)
Zm00001d050372::4:84606584-84608585(+)
Zm00001d039138::6:170955069-170957070(-)
Zm00001d005849::2:190825605-190827606(-)
Zm00001d029979::1:97326536-97328537(-)
Zm00001d003227::2:36784673-36786674(+)
Zm00001d042618::3:174086553-174088554(-)
Zm00001d023882::10:26203188-26205189(+)
Zm00001d031559::1:194178810-194180811(-)
Zm00001d032852::1:240257195-240259196(+)
Zm00001d017829::5:207958052-207960053(-)
Zm00001d018463::5:221326767-221328768(-)
Zm00001d019191::7:21064581-21066582(-)
Zm00001d010881::8:132067670-132069671(+)
Zm00001d049515::4:32958482-32960483(+)
Zm00001d026004::10:135834390-135836391(-)
Zm00001d002602::2:16547101-16549102(-)
Zm00001d029418::1:69730792-69732793(+)
Zm00001d001844::2:1717595-1719596(-)
Zm00001d053041::4:210327892-210329893(-)
Zm00001d039660::3:10951515-10953516(-)
Zm00001d033018::1:247101863-247103864(+)
Zm00001d044801::9:2727159-2729160(+)
Zm00001d053282::4:223914509-223916510(-)
Zm00001d050726::4:118936725-118938726(+)
Zm00001d019114::7:17486868-17488869(-)
Zm00001d006929::2:219604999-219607000(-)
Zm00001d047479::9:131493098-131495099(+)
Zm00001d035752::6:45358354-45360355(-)
Zm00001d017005::5:182539817-182541818(-)
Zm00001d025927::10:133905973-133907974(+)
Zm00001d021518::7:154961455-154963456(-)
Zm00001d022529::7:179417273-179419274(-)
Zm00001d023391::10:4478928-4480929(-)
Zm00001d046112::9:63976991-63978992(-)
Zm00001d038113::6:148389536-148391537(-)
Zm00001d049691::4:40464003-40466004(-)
Zm00001d042627::3:174459924-174461925(+)
Zm00001d032520::1:229236834-229238835(+)
Zm00001d044213::3:221963576-221965577(+)
Zm00001d034012::1:281131699-281133700(+)
Zm00001d016095::5:144346941-144348942(-)
Zm00001d040342::3:39040078-39042079(-)
Zm00001d043201::3:191428993-191430994(+)
Zm00001d045334::9:19135624-19137625(-)
Zm00001d031961::1:208048857-208050858(+)
Zm00001d032621::1:232352619-232354620(-)
Zm00001d041280::3:110160930-110162931(+)
Zm00001d031753::1:200736208-200738209(+)
Zm00001d029593::1:78162721-78164722(+)
Zm00001d031064::1:175369669-175371670(+)
Zm00001d013076::5:4381353-4383354(-)
Zm00001d037225::6:116557686-116559687(+)
Zm00001d034745::1:301131844-301133845(+)
Zm00001d053211::4:220342799-220344800(-)
Zm00001d034919::1:305596849-305598850(+)
Zm00001d021961::7:167200157-167202158(+)
Zm00001d019184::7:20592090-20594091(-)
Zm00001d053981::4:244566558-244568559(+)
Zm00001d044333::3:225389208-225391209(-)
Zm00001d012672::8:178371889-178373890(-)
Zm00001d007117::2:222665199-222667200(-)
Zm00001d047218::9:122652957-122654958(+)
Zm00001d028151::1:24294912-24296913(+)
Zm00001d050715::4:117953480-117955481(+)
Zm00001d047784::9:141745031-141747032(+)
Zm00001d013827::5:21508353-21510354(-)
Zm00001d019599::7:45892231-45894232(-)
Zm00001d048833::4:6138375-6140376(-)
Zm00001d040423::3:42816164-42818165(+)
Zm00001d029328::1:66118555-66120556(+)
Zm00001d047500::9:132755030-132757031(-)
Zm00001d034513::1:295274494-295276495(-)
Zm00001d053667::4:238494901-238496902(+)
Zm00001d032688::1:234472697-234474698(+)
Zm00001d043091::3:188974887-188976888(+)
Zm00001d018428::5:220577660-220579661(+)
Zm00001d007942::2:243515252-243517253(+)
Zm00001d021656::7:159261413-159263414(+)
Zm00001d030672::1:152350953-152352954(+)
Zm00001d024763::10:87103897-87105898(-)
Zm00001d016469::5:163445492-163447493(+)
Zm00001d049391::4:28935530-28937531(-)
Zm00001d006540::2:210705280-210707281(-)
Zm00001d010231::8:104888002-104890003(+)
Zm00001d025674::10:125989471-125991472(-)
Zm00001d034188::1:286079893-286081894(-)
Zm00001d049221::4:21298496-21300497(+)
Zm00001d021777::7:162863316-162865317(+)
Zm00001d017730::5:205465576-205467577(+)
Zm00001d002504::2:14172216-14174217(+)
Zm00001d028604::1:40562631-40564632(-)
```
