## Supplementary material for "A comprehensive map of preferentially located motifs reveals distinct proximal *cis*-regulatory elements in plants": GAAAA_containing_gene_set.txt

```
#Occurences of GAAAA between -2 and 6 (positions relative to the transcription start site)
#1592 sequences with GAAAA in this interval
#6.32% of the sequences in promoter set with GAAAA (set with 25199 sequences)
Zm00001d008986::8:28667294-28669295(+)
Zm00001d050202::4:73395880-73397881(+)
Zm00001d035207::6:9900664-9902665(+)
Zm00001d021648::7:159052008-159054009(-)
Zm00001d002065::2:5236505-5238506(-)
Zm00001d007890::2:241884772-241886773(-)
Zm00001d034012::1:281131699-281133700(+)
Zm00001d016505::5:165225203-165227204(+)
Zm00001d042972::3:185404396-185406397(-)
Zm00001d053202::4:219686271-219688272(+)
Zm00001d025989::10:135485992-135487993(+)
Zm00001d012361::8:173022921-173024922(-)
Zm00001d034166::1:285646783-285648784(-)
Zm00001d015309::5:84027255-84029256(-)
Zm00001d023985::10:34334136-34336137(-)
Zm00001d038954::6:167631581-167633582(-)
Zm00001d027932::1:17928003-17930004(+)
Zm00001d029415::1:69603255-69605256(+)
Zm00001d003083::2:31518153-31520154(+)
Zm00001d048151::9:150986159-150988160(-)
Zm00001d042233::3:157011463-157013464(+)
Zm00001d053986::4:244601929-244603930(+)
Zm00001d038373::6:155713503-155715504(-)
Zm00001d033261::1:256415169-256417170(-)
Zm00001d024939::10:95931621-95933622(+)
Zm00001d034804::1:302474998-302476999(-)
Zm00001d043039::3:187189412-187191413(+)
Zm00001d002953::2:27990944-27992945(+)
Zm00001d023345::10:3852519-3854520(+)
Zm00001d023710::10:16565465-16567466(-)
Zm00001d013729::5:18757322-18759323(+)
Zm00001d029906::1:93521325-93523326(-)
Zm00001d017442::5:195908643-195910644(+)
Zm00001d050620::4:105048481-105050482(+)
Zm00001d021269::7:147344845-147346846(+)
Zm00001d029504::1:73575150-73577151(-)
Zm00001d017962::5:210954390-210956391(-)
Zm00001d027937::1:17985093-17987094(-)
Zm00001d047761::9:141202486-141204487(-)
Zm00001d046172::9:68903413-68905414(+)
Zm00001d018438::5:220883776-220885777(+)
Zm00001d023797::10:21908330-21910331(-)
Zm00001d034710::1:300426235-300428236(-)
Zm00001d023952::10:31253514-31255515(+)
Zm00001d033979::1:279977929-279979930(-)
Zm00001d011069::8:138010816-138012817(+)
Zm00001d040455::3:44152363-44154364(-)
Zm00001d039483::3:5498066-5500067(+)
Zm00001d017983::5:211348125-211350126(+)
Zm00001d001949::2:3417431-3419432(+)
Zm00001d028128::1:23608875-23610876(-)
Zm00001d002712::2:19966658-19968659(+)
Zm00001d044353::3:225693648-225695649(-)
Zm00001d002663::2:18765598-18767599(-)
Zm00001d034894::1:304964675-304966676(-)
Zm00001d049168::4:18894965-18896966(-)
Zm00001d051287::4:151768088-151770089(-)
Zm00001d033026::1:247669796-247671797(+)
Zm00001d017836::5:208270721-208272722(-)
Zm00001d049380::4:28429476-28431477(-)
Zm00001d011997::8:166100020-166102021(+)
Zm00001d002252::2:8986638-8988639(-)
Zm00001d004763::2:137366969-137368970(-)
Zm00001d046482::9:91926079-91928080(-)
Zm00001d013937::5:25429929-25431930(+)
Zm00001d046311::9:79799782-79801783(-)
Zm00001d018374::5:219478017-219480018(-)
Zm00001d050929::4:132079932-132081933(+)
Zm00001d026638::10:149258017-149260018(-)
Zm00001d011119::8:139411327-139413328(+)
Zm00001d024211::10:56728038-56730039(-)
Zm00001d034420::1:292475532-292477533(+)
Zm00001d034927::1:305712785-305714786(+)
Zm00001d001993::2:4068260-4070261(+)
Zm00001d010230::8:104883023-104885024(-)
Zm00001d021526::7:155152346-155154347(+)
Zm00001d047218::9:122652957-122654958(+)
Zm00001d031018::1:173707830-173709831(-)
Zm00001d013239::5:6864304-6866305(-)
Zm00001d012420::8:174178463-174180464(+)
Zm00001d033596::1:268073040-268075041(+)
Zm00001d044695::3:235105072-235107073(-)
Zm00001d023304::10:2563388-2565389(-)
Zm00001d023536::10:9161109-9163110(+)
Zm00001d031992::1:208950281-208952282(-)
Zm00001d022031::7:168317419-168319420(-)
Zm00001d034063::1:282855582-282857583(+)
Zm00001d017489::5:197378485-197380486(-)
Zm00001d017916::5:210062455-210064456(-)
Zm00001d014467::5:49122273-49124274(-)
Zm00001d021139::7:143854717-143856718(+)
Zm00001d012882::5:1578446-1580447(-)
Zm00001d034518::1:295589310-295591311(+)
Zm00001d037246::6:117735198-117737199(+)
Zm00001d006185::2:200998752-201000753(-)
Zm00001d050488::4:92826375-92828376(-)
Zm00001d023311::10:2753856-2755857(-)
Zm00001d028962::1:53031625-53033626(-)
Zm00001d006079::2:197543167-197545168(+)
Zm00001d010385::8:112507802-112509803(-)
Zm00001d021489::7:153855727-153857728(+)
Zm00001d014567::5:53642722-53644723(-)
Zm00001d045315::9:18808835-18810836(-)
Zm00001d006657::2:213714489-213716490(-)
Zm00001d038345::6:154906043-154908044(-)
Zm00001d025778::10:129392972-129394973(+)
Zm00001d018024::5:212252761-212254762(+)
Zm00001d016877::5:179233474-179235475(-)
Zm00001d007192::2:224429317-224431318(-)
Zm00001d050258::4:77039820-77041821(+)
Zm00001d018291::5:218025591-218027592(+)
Zm00001d021048::7:141204006-141206007(+)
Zm00001d038600::6:160735997-160737998(+)
Zm00001d005743::2:185602178-185604179(+)
Zm00001d042835::3:181545204-181547205(-)
Zm00001d052561::4:193200557-193202558(+)
Zm00001d027897::1:17001028-17003029(-)
Zm00001d011673::8:158273499-158275500(-)
Zm00001d013017::5:3236919-3238920(+)
Zm00001d023672::10:14674734-14676735(-)
Zm00001d019184::7:20592090-20594091(-)
Zm00001d018471::5:221362492-221364493(+)
Zm00001d021218::7:146450218-146452219(-)
Zm00001d002553::2:15287424-15289425(-)
Zm00001d045257::9:17232353-17234354(+)
Zm00001d022469::7:178244968-178246969(+)
Zm00001d034164::1:285591040-285593041(-)
Zm00001d044280::3:223965409-223967410(+)
Zm00001d005455::2:174866314-174868315(-)
Zm00001d029133::1:59785691-59787692(-)
Zm00001d018287::5:217938073-217940074(+)
Zm00001d022512::7:179139053-179141054(-)
Zm00001d032156::1:214678412-214680413(-)
Zm00001d010522::8:119109630-119111631(-)
Zm00001d004810::2:140749808-140751809(-)
Zm00001d020863::7:134965219-134967220(-)
Zm00001d010566::8:120518762-120520763(-)
Zm00001d002658::2:18563603-18565604(-)
Zm00001d031505::1:192250988-192252989(+)
Zm00001d051535::4:161766497-161768498(-)
Zm00001d049220::4:21273520-21275521(+)
Zm00001d033891::1:277638768-277640769(-)
Zm00001d050942::4:132806814-132808815(+)
Zm00001d043145::3:190102891-190104892(+)
Zm00001d021824::7:163781513-163783514(+)
Zm00001d033407::1:262148721-262150722(+)
Zm00001d024489::10:73943748-73945749(-)
Zm00001d010213::8:104358967-104360968(-)
Zm00001d004737::2:134904160-134906161(+)
Zm00001d028100::1:22994309-22996310(+)
Zm00001d013547::5:14034207-14036208(-)
Zm00001d006217::2:202079738-202081739(+)
Zm00001d032250::1:218948576-218950577(-)
Zm00001d053902::4:243363759-243365760(-)
Zm00001d015560::5:97683821-97685822(-)
Zm00001d036704::6:98141511-98143512(+)
Zm00001d019069::7:15124028-15126029(-)
Zm00001d037336::6:121965250-121967251(+)
Zm00001d019253::7:24098533-24100534(-)
Zm00001d012338::8:172707163-172709164(+)
Zm00001d020463::7:116464809-116466810(-)
Zm00001d014568::5:53719503-53721504(-)
Zm00001d019106::7:16906771-16908772(-)
Zm00001d002085::2:5768434-5770435(-)
Zm00001d027305::1:2384619-2386620(+)
Zm00001d006401::2:206596357-206598358(+)
Zm00001d043997::3:216119315-216121316(-)
Zm00001d002654::2:18310994-18312995(+)
Zm00001d034568::1:296484082-296486083(+)
Zm00001d003680::2:53962976-53964977(-)
Zm00001d018177::5:215859739-215861740(-)
Zm00001d051959::4:175357698-175359699(-)
Zm00001d029968::1:96899387-96901388(+)
Zm00001d017130::5:186478828-186480829(-)
Zm00001d044542::3:231353180-231355181(-)
Zm00001d043302::3:195191133-195193134(-)
Zm00001d013318::5:8533835-8535836(-)
Zm00001d051958::4:175328415-175330416(-)
Zm00001d050510::4:95031932-95033933(+)
Zm00001d005090::2:157781395-157783396(+)
Zm00001d033829::1:275159537-275161538(-)
Zm00001d033158::1:252442964-252444965(-)
Zm00001d002817::2:23532347-23534348(-)
Zm00001d036055::6:69309943-69311944(+)
Zm00001d046718::9:103266534-103268535(+)
Zm00001d041727::3:135394124-135396125(+)
Zm00001d053053::4:210924228-210926229(-)
Zm00001d032380::1:224651043-224653044(+)
Zm00001d013664::5:16765345-16767346(+)
Zm00001d015789::5:119786098-119788099(-)
Zm00001d013074::5:4367268-4369269(-)
Zm00001d021532::7:155245134-155247135(+)
Zm00001d051785::4:169725327-169727328(-)
Zm00001d029667::1:81896111-81898112(-)
Zm00001d053987::4:244607835-244609836(+)
Zm00001d017365::5:193678454-193680455(+)
Zm00001d043299::3:194991512-194993513(-)
Zm00001d031473::1:191326327-191328328(+)
Zm00001d004477::2:114364855-114366856(-)
Zm00001d039197::6:172335827-172337828(-)
Zm00001d041607::3:129570867-129572868(+)
Zm00001d028370::1:32366525-32368526(-)
Zm00001d047979::9:146946566-146948567(+)
Zm00001d029143::1:60337344-60339345(+)
Zm00001d035400::6:24388480-24390481(+)
Zm00001d048717::4:4145109-4147110(+)
Zm00001d018659::7:2075030-2077031(+)
Zm00001d044593::3:232899272-232901273(+)
Zm00001d051964::4:175495182-175497183(-)
Zm00001d047983::9:147126342-147128343(+)
Zm00001d026337::10:143785331-143787332(+)
Zm00001d029875::1:91424625-91426626(-)
Zm00001d035444::6:25702443-25704444(-)
Zm00001d016472::5:163708271-163710272(-)
Zm00001d039418::3:3842457-3844458(+)
Zm00001d018973::7:11247077-11249078(+)
Zm00001d045554::9:26639200-26641201(-)
Zm00001d044988::9:9424327-9426328(-)
Zm00001d030126::1:107680550-107682551(+)
Zm00001d025178::10:107850298-107852299(+)
Zm00001d043216::3:192129064-192131065(+)
Zm00001d027622::1:9232804-9234805(-)
Zm00001d019228::7:22844081-22846082(+)
Zm00001d029668::1:81915590-81917591(-)
Zm00001d038909::6:166812809-166814810(-)
Zm00001d006360::2:205696086-205698087(+)
Zm00001d026412::10:145388072-145390073(-)
Zm00001d038653::6:161895853-161897854(-)
Zm00001d017544::5:199141519-199143520(-)
Zm00001d039537::3:7485744-7487745(+)
Zm00001d021533::7:155258185-155260186(+)
Zm00001d028966::1:53180511-53182512(-)
Zm00001d053220::4:220715944-220717945(+)
Zm00001d010957::8:135034103-135036104(+)
Zm00001d002966::2:28259627-28261628(-)
Zm00001d052844::4:202425942-202427943(-)
Zm00001d037495::6:127256879-127258880(+)
Zm00001d018001::5:211693140-211695141(+)
Zm00001d040968::3:85427561-85429562(-)
Zm00001d036247::6:79804641-79806642(-)
Zm00001d017106::5:185553901-185555902(-)
Zm00001d036049::6:68974107-68976108(+)
Zm00001d020030::7:87162617-87164618(+)
Zm00001d053245::4:221813915-221815916(+)
Zm00001d028360::1:32051962-32053963(-)
Zm00001d007093::2:222131963-222133964(+)
Zm00001d015197::5:78934779-78936780(-)
Zm00001d043253::3:193362995-193364996(+)
Zm00001d033529::1:265789789-265791790(+)
Zm00001d048524::9:157785474-157787475(-)
Zm00001d044667::3:234431484-234433485(-)
Zm00001d038998::6:168510177-168512178(-)
Zm00001d017093::5:185235991-185237992(-)
Zm00001d006565::2:211034847-211036848(-)
Zm00001d037785::6:137685171-137687172(+)
Zm00001d047269::9:124896127-124898128(+)
Zm00001d032420::1:225928794-225930795(+)
Zm00001d013391::5:10266767-10268768(+)
Zm00001d027337::1:3230146-3232147(-)
Zm00001d041268::3:109249719-109251720(+)
Zm00001d038106::6:148078447-148080448(+)
Zm00001d053369::4:227813680-227815681(-)
Zm00001d003860::2:63426590-63428591(-)
Zm00001d037405::6:124642461-124644462(-)
Zm00001d047146::9:120059410-120061411(+)
Zm00001d049921::4:52818057-52820058(-)
Zm00001d002580::2:15967857-15969858(+)
Zm00001d050372::4:84606584-84608585(+)
Zm00001d021893::7:165530854-165532855(+)
Zm00001d031694::1:198712966-198714967(-)
Zm00001d043272::3:193960259-193962260(+)
Zm00001d006876::2:218339331-218341332(-)
Zm00001d032376::1:224513946-224515947(+)
Zm00001d029088::1:57480704-57482705(-)
Zm00001d035505::6:29708534-29710535(-)
Zm00001d013412::5:10598922-10600923(+)
Zm00001d018614::7:912055-914056(-)
Zm00001d026445::10:145976251-145978252(-)
Zm00001d033471::1:263621381-263623382(-)
Zm00001d005238::2:165157341-165159342(-)
Zm00001d025031::10:100542344-100544345(+)
Zm00001d006505::2:210162066-210164067(-)
Zm00001d006422::2:207464054-207466055(+)
Zm00001d037648::6:132805377-132807378(-)
Zm00001d019363::7:29857567-29859568(-)
Zm00001d043703::3:207885732-207887733(-)
Zm00001d032505::1:228781533-228783534(-)
Zm00001d012666::8:178292851-178294852(+)
Zm00001d025624::10:124383127-124385128(-)
Zm00001d008228::8:1977320-1979321(-)
Zm00001d002682::2:19207126-19209127(-)
Zm00001d034038::1:281977493-281979494(+)
Zm00001d017584::5:200710459-200712460(-)
Zm00001d035616::6:37238553-37240554(-)
Zm00001d034524::1:295620066-295622067(+)
Zm00001d007411::2:231130198-231132199(-)
Zm00001d014732::5:61078518-61080519(-)
Zm00001d029717::1:83803178-83805179(+)
Zm00001d032425::1:225988872-225990873(+)
Zm00001d047839::9:143016296-143018297(-)
Zm00001d002288::2:9616756-9618757(+)
Zm00001d009870::8:86259757-86261758(-)
Zm00001d026607::10:148902497-148904498(+)
Zm00001d031047::1:174832324-174834325(+)
Zm00001d046304::9:79538432-79540433(-)
Zm00001d017139::5:186704798-186706799(+)
Zm00001d038270::6:152873349-152875350(-)
Zm00001d031058::1:175153833-175155834(-)
Zm00001d046579::9:96809386-96811387(-)
Zm00001d040726::3:60286763-60288764(+)
Zm00001d009866::8:85806479-85808480(-)
Zm00001d045382::9:20229398-20231399(+)
Zm00001d022223::7:173078592-173080593(+)
Zm00001d010460::8:116266569-116268570(+)
Zm00001d016172::5:148415009-148417010(-)
Zm00001d028352::1:31687614-31689615(-)
Zm00001d024640::10:81534172-81536173(-)
Zm00001d042896::3:183207401-183209402(-)
Zm00001d047178::9:121082026-121084027(-)
Zm00001d039658::3:10934704-10936705(-)
Zm00001d022428::7:177454652-177456653(+)
Zm00001d019483::7:36377773-36379774(+)
Zm00001d040360::3:39912912-39914913(-)
Zm00001d035700::6:41697930-41699931(-)
Zm00001d018004::5:211767222-211769223(+)
Zm00001d030158::1:109417103-109419104(+)
Zm00001d040780::3:65425646-65427647(-)
Zm00001d032402::1:225529074-225531075(+)
Zm00001d023698::10:16000488-16002489(+)
Zm00001d050201::4:73396830-73398831(-)
Zm00001d052001::4:176257313-176259314(-)
Zm00001d049660::4:39001989-39003990(-)
Zm00001d035762::6:46160066-46162067(+)
Zm00001d051130::4:145117277-145119278(+)
Zm00001d050655::4:112403975-112405976(+)
Zm00001d043465::3:200809580-200811581(-)
Zm00001d031199::1:181911237-181913238(-)
Zm00001d020228::7:101176804-101178805(-)
Zm00001d020804::7:133413348-133415349(-)
Zm00001d032157::1:214724542-214726543(-)
Zm00001d032083::1:212105383-212107384(-)
Zm00001d022518::7:179281672-179283673(-)
Zm00001d015809::5:121974858-121976859(-)
Zm00001d039881::3:17544771-17546772(-)
Zm00001d009424::8:63826492-63828493(-)
Zm00001d043202::3:191437082-191439083(+)
Zm00001d031122::1:178354530-178356531(+)
Zm00001d017783::5:206695800-206697801(-)
Zm00001d041294::3:110707928-110709929(+)
Zm00001d010023::8:95609747-95611748(-)
Zm00001d032931::1:243610381-243612382(+)
Zm00001d019641::7:47734766-47736767(-)
Zm00001d042341::3:162109801-162111802(+)
Zm00001d031289::1:185331862-185333863(-)
Zm00001d031344::1:186834737-186836738(+)
Zm00001d044915::9:7167695-7169696(+)
Zm00001d018626::7:1335061-1337062(-)
Zm00001d014258::5:38465200-38467201(+)
Zm00001d047634::9:137664262-137666263(-)
Zm00001d003643::2:51522013-51524014(-)
Zm00001d005334::2:169837153-169839154(+)
Zm00001d016351::5:158824870-158826871(+)
Zm00001d028173::1:25316154-25318155(-)
Zm00001d015415::5:89130548-89132549(+)
Zm00001d031729::1:199829170-199831171(-)
Zm00001d048741::4:4824584-4826585(-)
Zm00001d042733::3:178488288-178490289(-)
Zm00001d012484::8:175351532-175353533(+)
Zm00001d014482::5:49748260-49750261(+)
Zm00001d022236::7:173378435-173380436(-)
Zm00001d041140::3:100024801-100026802(-)
Zm00001d014191::5:35765516-35767517(+)
Zm00001d021902::7:165699872-165701873(+)
Zm00001d030828::1:162055499-162057500(-)
Zm00001d022000::7:167812812-167814813(-)
Zm00001d006030::2:195713738-195715739(-)
Zm00001d047211::9:122169540-122171541(+)
Zm00001d018463::5:221326767-221328768(-)
Zm00001d042589::3:172884584-172886585(-)
Zm00001d017215::5:189147621-189149622(+)
Zm00001d002626::2:17193098-17195099(-)
Zm00001d051592::4:163976803-163978804(+)
Zm00001d048725::4:4303946-4305947(+)
Zm00001d019824::7:65869525-65871526(+)
Zm00001d035695::6:41470157-41472158(+)
Zm00001d005849::2:190825605-190827606(-)
Zm00001d003114::2:32676042-32678043(+)
Zm00001d017730::5:205465576-205467577(+)
Zm00001d015012::5:72081808-72083809(-)
Zm00001d047366::9:127831604-127833605(+)
Zm00001d043911::3:213660473-213662474(+)
Zm00001d032736::1:236831603-236833604(+)
Zm00001d003136::2:33390569-33392570(-)
Zm00001d024463::10:71954866-71956867(+)
Zm00001d039935::3:19868982-19870983(-)
Zm00001d012527::8:176105341-176107342(-)
Zm00001d027916::1:17552668-17554669(-)
Zm00001d035032::6:2461631-2463632(-)
Zm00001d008922::8:25308752-25310753(-)
Zm00001d028299::1:29675926-29677927(-)
Zm00001d032146::1:214435110-214437111(+)
Zm00001d001923::2:3010295-3012296(-)
Zm00001d021700::7:160735997-160737998(-)
Zm00001d002203::2:8235959-8237960(+)
Zm00001d052103::4:179681710-179683711(-)
Zm00001d024441::10:70869322-70871323(-)
Zm00001d038002::6:144794478-144796479(+)
Zm00001d014575::5:54057239-54059240(+)
Zm00001d039904::3:18870212-18872213(-)
Zm00001d043489::3:201662808-201664809(+)
Zm00001d053156::4:216942020-216944021(+)
Zm00001d047403::9:128993658-128995659(+)
Zm00001d028571::1:39416648-39418649(+)
Zm00001d044554::3:231671434-231673435(-)
Zm00001d034343::1:290258678-290260679(+)
Zm00001d013444::5:11736709-11738710(+)
Zm00001d046187::9:70335196-70337197(+)
Zm00001d049529::4:33391113-33393114(-)
Zm00001d034380::1:291359322-291361323(-)
Zm00001d029545::1:75663702-75665703(-)
Zm00001d034848::1:303768171-303770172(-)
Zm00001d024009::10:36534961-36536962(-)
Zm00001d017381::5:193893412-193895413(-)
Zm00001d041994::3:146861239-146863240(-)
Zm00001d048204::9:152407448-152409449(-)
Zm00001d007465::2:232274012-232276013(+)
Zm00001d020381::7:110249153-110251154(-)
Zm00001d052723::4:198868966-198870967(+)
Zm00001d042088::3:150285090-150287091(+)
Zm00001d011658::8:157725221-157727222(-)
Zm00001d044907::9:6895519-6897520(+)
Zm00001d052232::4:184154644-184156645(+)
Zm00001d033777::1:273460633-273462634(+)
Zm00001d011178::8:142035866-142037867(+)
Zm00001d034624::1:298188486-298190487(+)
Zm00001d049202::4:20465412-20467413(+)
Zm00001d018901::7:8757655-8759656(-)
Zm00001d032212::1:217257737-217259738(-)
Zm00001d021245::7:146812957-146814958(-)
Zm00001d053705::4:239605240-239607241(-)
Zm00001d031824::1:202981616-202983617(+)
Zm00001d033986::1:280284579-280286580(+)
Zm00001d018944::7:10192902-10194903(-)
Zm00001d023692::10:15723249-15725250(-)
Zm00001d021854::7:164539948-164541949(-)
Zm00001d036927::6:106650701-106652702(+)
Zm00001d051925::4:174741524-174743525(-)
Zm00001d025346::10:115023566-115025567(+)
Zm00001d051946::4:174990894-174992895(+)
Zm00001d016659::5:171620572-171622573(-)
Zm00001d048527::9:157814372-157816373(+)
Zm00001d011904::8:164283328-164285329(-)
Zm00001d022501::7:178947214-178949215(-)
Zm00001d018498::5:221847295-221849296(+)
Zm00001d019394::7:31626267-31628268(-)
Zm00001d030295::1:120057791-120059792(+)
Zm00001d033040::1:248322750-248324751(-)
Zm00001d024455::10:71688118-71690119(-)
Zm00001d048424::9:155992546-155994547(+)
Zm00001d050383::4:85013711-85015712(+)
Zm00001d051836::4:171676584-171678585(-)
Zm00001d051404::4:157202993-157204994(+)
Zm00001d002941::2:27633817-27635818(+)
Zm00001d036680::6:97451378-97453379(+)
Zm00001d037950::6:143300018-143302019(+)
Zm00001d033149::1:252138037-252140038(-)
Zm00001d048236::9:152954902-152956903(+)
Zm00001d002122::2:6154645-6156646(-)
Zm00001d043862::3:212448944-212450945(-)
Zm00001d029872::1:91257733-91259734(-)
Zm00001d053931::4:243766287-243768288(-)
Zm00001d012654::8:178001180-178003181(+)
Zm00001d017068::5:184338120-184340121(-)
Zm00001d042077::3:149834272-149836273(+)
Zm00001d053183::4:218605294-218607295(-)
Zm00001d047994::9:147451821-147453822(-)
Zm00001d034758::1:301491510-301493511(+)
Zm00001d052037::4:177040230-177042231(-)
Zm00001d041222::3:106273906-106275907(+)
Zm00001d032310::1:221628844-221630845(+)
Zm00001d034001::1:280776372-280778373(-)
Zm00001d045138::9:14008150-14010151(-)
Zm00001d043895::3:213253503-213255504(-)
Zm00001d024788::10:88365923-88367924(+)
Zm00001d045497::9:24458387-24460388(+)
Zm00001d036968::6:107777707-107779708(+)
Zm00001d002215::2:8314817-8316818(+)
Zm00001d052316::4:186974618-186976619(+)
Zm00001d047796::9:141978085-141980086(+)
Zm00001d047843::9:143116021-143118022(-)
Zm00001d034940::1:306172548-306174549(-)
Zm00001d012306::8:172156323-172158324(-)
Zm00001d011254::8:144632273-144634274(-)
Zm00001d013751::5:19239452-19241453(-)
Zm00001d052266::4:185247934-185249935(+)
Zm00001d008222::8:1662538-1664539(-)
Zm00001d012922::5:1992641-1994642(-)
Zm00001d033615::1:268778399-268780400(+)
Zm00001d026415::10:145394473-145396474(+)
Zm00001d007767::2:239272855-239274856(+)
Zm00001d039348::3:2276272-2278273(+)
Zm00001d020380::7:110162517-110164518(+)
Zm00001d014885::5:67004233-67006234(+)
Zm00001d052744::4:199499440-199501441(+)
Zm00001d015306::5:83961548-83963549(-)
Zm00001d025944::10:134351525-134353526(+)
Zm00001d036877::6:105438112-105440113(+)
Zm00001d012466::8:175045135-175047136(-)
Zm00001d044464::3:228880979-228882980(-)
Zm00001d034414::1:292294255-292296256(+)
Zm00001d049442::4:30474291-30476292(-)
Zm00001d036359::6:85618399-85620400(+)
Zm00001d018420::5:220378338-220380339(+)
Zm00001d034373::1:291110321-291112322(+)
Zm00001d030285::1:119479314-119481315(+)
Zm00001d017000::5:182398565-182400566(+)
Zm00001d052493::4:191341885-191343886(+)
Zm00001d013951::5:26022290-26024291(-)
Zm00001d021299::7:148225623-148227624(-)
Zm00001d024205::10:56275256-56277257(-)
Zm00001d014683::5:58812074-58814075(+)
Zm00001d034610::1:297798148-297800149(+)
Zm00001d034936::1:306096114-306098115(+)
Zm00001d037902::6:141552379-141554380(-)
Zm00001d007763::2:239251305-239253306(-)
Zm00001d044389::3:226833778-226835779(-)
Zm00001d022367::7:176188103-176190104(-)
Zm00001d021890::7:165501189-165503190(-)
Zm00001d027731::1:12353261-12355262(+)
Zm00001d006928::2:219594161-219596162(+)
Zm00001d042356::3:163103032-163105033(-)
Zm00001d009171::8:40737442-40739443(+)
Zm00001d025136::10:106033762-106035763(+)
Zm00001d034597::1:297443559-297445560(+)
Zm00001d014198::5:36109404-36111405(-)
Zm00001d032761::1:237513892-237515893(+)
Zm00001d005460::2:174980408-174982409(+)
Zm00001d006373::2:205994735-205996736(+)
Zm00001d045050::9:11151843-11153844(+)
Zm00001d030937::1:168397335-168399336(-)
Zm00001d050386::4:85165605-85167606(+)
Zm00001d012636::8:177548797-177550798(+)
Zm00001d025703::10:126793399-126795400(-)
Zm00001d014141::5:34045272-34047273(+)
Zm00001d007521::2:233711831-233713832(+)
Zm00001d019757::7:56696950-56698951(+)
Zm00001d033520::1:265491633-265493634(-)
Zm00001d033578::1:267647854-267649855(-)
Zm00001d049552::4:34379860-34381861(+)
Zm00001d014983::5:71061769-71063770(+)
Zm00001d040622::3:54364927-54366928(+)
Zm00001d028151::1:24294912-24296913(+)
Zm00001d005513::2:176945383-176947384(+)
Zm00001d044972::9:8653643-8655644(+)
Zm00001d043889::3:213107540-213109541(+)
Zm00001d047787::9:141786226-141788227(-)
Zm00001d042135::3:152768478-152770479(-)
Zm00001d043207::3:191796083-191798084(-)
Zm00001d030366::1:126624457-126626458(+)
Zm00001d041363::3:114362393-114364394(+)
Zm00001d005764::2:187151466-187153467(-)
Zm00001d048084::9:149789845-149791846(-)
Zm00001d038355::6:155175699-155177700(-)
Zm00001d009997::8:93872991-93874992(+)
Zm00001d042506::3:170094185-170096186(-)
Zm00001d009028::8:30677491-30679492(+)
Zm00001d020797::7:133226499-133228500(+)
Zm00001d029066::1:56982210-56984211(-)
Zm00001d005961::2:194014832-194016833(-)
Zm00001d049654::4:38848480-38850481(+)
Zm00001d002992::2:28976227-28978228(-)
Zm00001d010684::8:124283635-124285636(-)
Zm00001d012815::5:786965-788966(-)
Zm00001d018342::5:218891843-218893844(-)
Zm00001d002260::2:9088386-9090387(+)
Zm00001d009316::8:55099566-55101567(+)
Zm00001d039102::6:170100518-170102519(+)
Zm00001d002130::2:6424486-6426487(-)
Zm00001d006540::2:210705280-210707281(-)
Zm00001d037577::6:130273582-130275583(+)
Zm00001d034009::1:281123080-281125081(-)
Zm00001d043022::3:186813122-186815123(-)
Zm00001d038081::6:147118144-147120145(-)
Zm00001d051981::4:175839486-175841487(+)
Zm00001d021378::7:150328728-150330729(-)
Zm00001d039471::3:5160148-5162149(-)
Zm00001d010231::8:104888002-104890003(+)
Zm00001d007455::2:232067554-232069555(-)
Zm00001d026177::10:140378030-140380031(-)
Zm00001d045684::9:33195902-33197903(-)
Zm00001d031559::1:194178810-194180811(-)
Zm00001d038806::6:164811547-164813548(-)
Zm00001d030892::1:166132778-166134779(-)
Zm00001d013511::5:13216041-13218042(-)
Zm00001d033621::1:269018879-269020880(-)
Zm00001d047814::9:142496281-142498282(+)
Zm00001d050944::4:132911678-132913679(+)
Zm00001d046024::9:55964950-55966951(+)
Zm00001d014178::5:35059281-35061282(+)
Zm00001d005489::2:175802347-175804348(-)
Zm00001d047480::9:131552327-131554328(+)
Zm00001d011135::8:140017873-140019874(+)
Zm00001d019370::7:30366367-30368368(-)
Zm00001d051842::4:171964911-171966912(-)
Zm00001d031373::1:187623749-187625750(+)
Zm00001d049605::4:37192908-37194909(-)
Zm00001d050388::4:85200274-85202275(+)
Zm00001d032231::1:218056152-218058153(+)
Zm00001d008305::8:4714660-4716661(-)
Zm00001d040411::3:42013686-42015687(+)
Zm00001d002191::2:7658446-7660447(-)
Zm00001d042845::3:181892485-181894486(-)
Zm00001d002990::2:28951827-28953828(-)
Zm00001d039688::3:11898391-11900392(+)
Zm00001d044498::3:229725711-229727712(+)
Zm00001d045495::9:24434348-24436349(+)
Zm00001d045332::9:19120253-19122254(+)
Zm00001d030958::1:169043541-169045542(-)
Zm00001d027630::1:9491639-9493640(-)
Zm00001d031901::1:206062077-206064078(+)
Zm00001d029754::1:85550830-85552831(+)
Zm00001d016456::5:162961240-162963241(+)
Zm00001d025817::10:130520954-130522955(+)
Zm00001d040727::3:60292661-60294662(+)
Zm00001d028875::1:49354247-49356248(+)
Zm00001d025712::10:126996963-126998964(+)
Zm00001d053065::4:211843154-211845155(-)
Zm00001d024587::10:79471657-79473658(-)
Zm00001d019719::7:53589080-53591081(+)
Zm00001d019568::7:43297234-43299235(+)
Zm00001d041234::3:107216213-107218214(+)
Zm00001d052437::4:190067300-190069301(-)
Zm00001d014180::5:35158722-35160723(+)
Zm00001d008789::8:20245982-20247983(+)
Zm00001d034555::1:296184569-296186570(-)
Zm00001d021635::7:158754647-158756648(-)
Zm00001d041833::3:139775537-139777538(-)
Zm00001d014435::5:46711963-46713964(-)
Zm00001d038686::6:162597602-162599603(-)
Zm00001d010152::8:101645143-101647144(-)
Zm00001d019472::7:35460514-35462515(-)
Zm00001d038143::6:149270132-149272133(-)
Zm00001d005179::2:162708052-162710053(-)
Zm00001d011956::8:165138833-165140834(+)
Zm00001d037442::6:125480415-125482416(+)
Zm00001d008516::8:11267096-11269097(+)
Zm00001d028672::1:42562369-42564370(+)
Zm00001d028960::1:52937129-52939130(+)
Zm00001d042099::3:150689093-150691094(+)
Zm00001d020023::7:86412768-86414769(+)
Zm00001d041612::3:129687470-129689471(-)
Zm00001d016285::5:155590591-155592592(+)
Zm00001d002098::2:5962615-5964616(+)
Zm00001d023318::10:2948876-2950877(+)
Zm00001d033300::1:258061692-258063693(+)
Zm00001d018428::5:220577660-220579661(+)
Zm00001d021170::7:144830419-144832420(+)
Zm00001d021799::7:163135419-163137420(-)
Zm00001d032233::1:218157759-218159760(-)
Zm00001d043284::3:194360437-194362438(-)
Zm00001d027803::1:13903717-13905718(+)
Zm00001d011188::8:142390808-142392809(+)
Zm00001d023382::10:4331976-4333977(-)
Zm00001d045104::9:12698500-12700501(-)
Zm00001d028778::1:46193945-46195946(-)
Zm00001d031970::1:208242070-208244071(+)
Zm00001d022239::7:173395198-173397199(+)
Zm00001d023735::10:17922251-17924252(-)
Zm00001d045735::9:36013388-36015389(-)
Zm00001d015599::5:100242403-100244404(-)
Zm00001d028417::1:34214690-34216691(+)
Zm00001d049352::4:27724460-27726461(+)
Zm00001d013531::5:13746998-13748999(-)
Zm00001d022577::7:180298162-180300163(+)
Zm00001d002564::2:15539968-15541969(-)
Zm00001d025865::10:132006937-132008938(-)
Zm00001d014665::5:58165204-58167205(-)
Zm00001d048556::9:158648144-158650145(-)
Zm00001d037870::6:140474105-140476106(-)
Zm00001d031753::1:200736208-200738209(+)
Zm00001d035752::6:45358354-45360355(-)
Zm00001d044996::9:9520390-9522391(+)
Zm00001d024646::10:82009123-82011124(+)
Zm00001d043021::3:186773425-186775426(-)
Zm00001d049319::4:26180010-26182011(-)
Zm00001d036646::6:96105680-96107681(+)
Zm00001d042474::3:168870305-168872306(-)
Zm00001d024229::10:58421585-58423586(-)
Zm00001d030593::1:147204542-147206543(+)
Zm00001d013579::5:14717511-14719512(-)
Zm00001d045146::9:14228211-14230212(+)
Zm00001d027577::1:8337776-8339777(+)
Zm00001d025323::10:114051261-114053262(+)
Zm00001d006931::2:219608784-219610785(+)
Zm00001d028653::1:41837703-41839704(-)
Zm00001d033727::1:272345713-272347714(+)
Zm00001d034493::1:294612903-294614904(+)
Zm00001d053337::4:226699074-226701075(-)
Zm00001d021596::7:157693471-157695472(+)
Zm00001d002713::2:20016404-20018405(-)
Zm00001d037606::6:131466747-131468748(+)
Zm00001d014330::5:41108950-41110951(+)
Zm00001d004616::2:122071791-122073792(+)
Zm00001d011781::8:161474622-161476623(-)
Zm00001d041513::3:125117937-125119938(+)
Zm00001d004887::2:146643787-146645788(-)
Zm00001d027698::1:11322110-11324111(-)
Zm00001d006307::2:204150196-204152197(+)
Zm00001d053858::4:242394805-242396806(-)
Zm00001d046397::9:87182688-87184689(+)
Zm00001d005857::2:190969443-190971444(+)
Zm00001d038655::6:161935769-161937770(-)
Zm00001d048412::9:155823801-155825802(-)
Zm00001d028656::1:42049852-42051853(+)
Zm00001d003620::2:50648907-50650908(-)
Zm00001d012693::8:178729057-178731058(+)
Zm00001d006868::2:218297132-218299133(-)
Zm00001d019279::7:25304087-25306088(-)
Zm00001d006839::2:217686531-217688532(-)
Zm00001d023510::10:8029833-8031834(-)
Zm00001d021518::7:154961455-154963456(-)
Zm00001d053172::4:217832006-217834007(-)
Zm00001d018929::7:9544488-9546489(+)
Zm00001d029096::1:57820196-57822197(+)
Zm00001d019599::7:45892231-45894232(-)
Zm00001d002775::2:22296749-22298750(-)
Zm00001d018369::5:219418415-219420416(-)
Zm00001d021140::7:143876736-143878737(-)
Zm00001d002375::2:11371014-11373015(-)
Zm00001d013038::5:3585390-3587391(+)
Zm00001d029987::1:97698473-97700474(-)
Zm00001d013653::5:16285711-16287712(-)
Zm00001d036961::6:107444777-107446778(-)
Zm00001d048648::4:2606995-2608996(-)
Zm00001d016891::5:179456639-179458640(+)
Zm00001d026175::10:140332411-140334412(+)
Zm00001d049266::4:23694203-23696204(+)
Zm00001d006590::2:211721178-211723179(+)
Zm00001d013077::5:4389124-4391125(-)
Zm00001d051652::4:165774799-165776800(+)
Zm00001d033362::1:260334052-260336053(-)
Zm00001d042476::3:169002872-169004873(-)
Zm00001d003516::2:46376469-46378470(+)
Zm00001d013920::5:24846044-24848045(+)
Zm00001d003658::2:52838558-52840559(-)
Zm00001d006252::2:202862174-202864175(-)
Zm00001d034735::1:300978901-300980902(-)
Zm00001d018894::7:8562133-8564134(-)
Zm00001d046472::9:91534924-91536925(-)
Zm00001d008726::8:17929193-17931194(+)
Zm00001d026590::10:148522245-148524246(+)
Zm00001d010422::8:114405523-114407524(+)
Zm00001d051995::4:176046586-176048587(+)
Zm00001d042372::3:163616830-163618831(-)
Zm00001d031423::1:189593436-189595437(-)
Zm00001d053967::4:244417896-244419897(-)
Zm00001d031093::1:176925597-176927598(-)
Zm00001d020974::7:138261258-138263259(-)
Zm00001d051093::4:141789220-141791221(+)
Zm00001d024687::10:83607321-83609322(-)
Zm00001d003602::2:49528261-49530262(-)
Zm00001d018896::7:8601679-8603680(+)
Zm00001d009868::8:86004660-86006661(+)
Zm00001d031549::1:193853281-193855282(+)
Zm00001d044103::3:219258380-219260381(+)
Zm00001d053318::4:225890070-225892071(-)
Zm00001d013359::5:9536428-9538429(-)
Zm00001d001940::2:3196493-3198494(+)
Zm00001d016715::5:173615251-173617252(-)
Zm00001d002223::2:8386101-8388102(+)
Zm00001d041420::3:118459120-118461121(+)
Zm00001d032719::1:236001747-236003748(-)
Zm00001d015260::5:81794578-81796579(-)
Zm00001d015635::5:102248847-102250848(+)
Zm00001d018093::5:214082460-214084461(-)
Zm00001d009156::8:39940272-39942273(+)
Zm00001d049507::4:32693239-32695240(+)
Zm00001d037927::6:142235460-142237461(-)
Zm00001d033848::1:275703304-275705305(+)
Zm00001d025884::10:132880161-132882162(+)
Zm00001d040153::3:29318038-29320039(-)
Zm00001d033995::1:280608544-280610545(+)
Zm00001d038815::6:165171944-165173945(+)
Zm00001d023481::10:6974412-6976413(+)
Zm00001d040423::3:42816164-42818165(+)
Zm00001d012382::8:173270589-173272590(-)
Zm00001d035559::6:33093350-33095351(+)
Zm00001d042097::3:150612736-150614737(+)
Zm00001d047875::9:144031735-144033736(-)
Zm00001d054005::4:245044370-245046371(-)
Zm00001d003262::2:38267265-38269266(+)
Zm00001d023592::10:11125240-11127241(-)
Zm00001d050483::4:91997433-91999434(+)
Zm00001d021400::7:151055078-151057079(+)
Zm00001d037461::6:126017813-126019814(-)
Zm00001d045529::9:25601894-25603895(-)
Zm00001d016838::5:177878616-177880617(+)
Zm00001d020911::7:136266089-136268090(+)
Zm00001d001866::2:2106670-2108671(-)
Zm00001d008859::8:22868597-22870598(+)
Zm00001d029807::1:87792638-87794639(-)
Zm00001d037612::6:131755883-131757884(+)
Zm00001d047235::9:123535221-123537222(-)
Zm00001d003928::2:69386938-69388939(-)
Zm00001d028248::1:27965366-27967367(+)
Zm00001d041204::3:105354876-105356877(+)
Zm00001d049553::4:34699705-34701706(-)
Zm00001d011195::8:142650368-142652369(-)
Zm00001d009114::8:37232454-37234455(-)
Zm00001d010227::8:104780852-104782853(-)
Zm00001d028923::1:51724829-51726830(-)
Zm00001d026269::10:142404757-142406758(+)
Zm00001d012383::8:173269591-173271592(+)
Zm00001d012313::8:172253703-172255704(+)
Zm00001d009410::8:63368601-63370602(-)
Zm00001d014899::5:67329016-67331017(-)
Zm00001d010825::8:128895620-128897621(+)
Zm00001d044624::3:233512187-233514188(-)
Zm00001d048402::9:155628413-155630414(+)
Zm00001d043267::3:193842722-193844723(-)
Zm00001d051225::4:149088830-149090831(+)
Zm00001d027411::1:4717445-4719446(+)
Zm00001d040641::3:55751987-55753988(-)
Zm00001d053633::4:237654461-237656462(-)
Zm00001d051214::4:148924543-148926544(-)
Zm00001d013113::5:4878326-4880327(-)
Zm00001d008766::8:19545444-19547445(-)
Zm00001d036632::6:95750844-95752845(+)
Zm00001d025690::10:126318419-126320420(+)
Zm00001d054065::4:245793076-245795077(+)
Zm00001d017800::5:207116679-207118680(+)
Zm00001d007243::2:225536756-225538757(-)
Zm00001d026589::10:148508127-148510128(+)
Zm00001d040966::3:85316753-85318754(-)
Zm00001d006345::2:205185187-205187188(+)
Zm00001d028900::1:50158526-50160527(-)
Zm00001d051147::4:145810024-145812025(-)
Zm00001d014443::5:47268376-47270377(+)
Zm00001d011767::8:161246645-161248646(+)
Zm00001d032651::1:233134996-233136997(-)
Zm00001d032718::1:235936294-235938295(+)
Zm00001d016619::5:170326349-170328350(-)
Zm00001d002732::2:20701822-20703823(+)
Zm00001d005163::2:161913238-161915239(-)
Zm00001d038946::6:167400793-167402794(+)
Zm00001d033295::1:257897523-257899524(+)
Zm00001d004861::2:145375659-145377660(-)
Zm00001d023430::10:5417043-5419044(-)
Zm00001d042558::3:171708324-171710325(+)
Zm00001d028372::1:32432250-32434251(+)
Zm00001d021000::7:139888921-139890922(+)
Zm00001d038374::6:155772963-155774964(-)
Zm00001d049223::4:21449918-21451919(-)
Zm00001d015086::5:74942509-74944510(+)
Zm00001d046273::9:77372576-77374577(-)
Zm00001d022218::7:172978929-172980930(+)
Zm00001d014770::5:62506957-62508958(+)
Zm00001d015493::5:93595861-93597862(+)
Zm00001d046861::9:108448672-108450673(+)
Zm00001d019139::7:18790257-18792258(+)
Zm00001d011713::8:159511998-159513999(+)
Zm00001d015527::5:96003908-96005909(+)
Zm00001d051910::4:174421068-174423069(-)
Zm00001d031233::1:182945673-182947674(+)
Zm00001d044855::9:5308026-5310027(+)
Zm00001d052076::4:178747527-178749528(+)
Zm00001d049505::4:32685493-32687494(-)
Zm00001d047437::9:130018296-130020297(+)
Zm00001d040010::3:22860349-22862350(-)
Zm00001d032588::1:231395123-231397124(+)
Zm00001d014513::5:51116294-51118295(-)
Zm00001d022368::7:176187239-176189240(+)
Zm00001d009090::8:35621100-35623101(+)
Zm00001d044468::3:228981952-228983953(+)
Zm00001d045096::9:12384708-12386709(-)
Zm00001d032618::1:232255501-232257502(+)
Zm00001d031697::1:198773331-198775332(+)
Zm00001d030813::1:161364467-161366468(+)
Zm00001d017807::5:207377684-207379685(-)
Zm00001d024268::10:60228336-60230337(-)
Zm00001d029362::1:67483052-67485053(+)
Zm00001d042922::3:184002758-184004759(+)
Zm00001d041280::3:110160930-110162931(+)
Zm00001d033642::1:269393543-269395544(+)
Zm00001d028905::1:50454512-50456513(-)
Zm00001d045049::9:11149039-11151040(-)
Zm00001d044801::9:2727159-2729160(+)
Zm00001d004728::2:134138076-134140077(+)
Zm00001d032776::1:237890536-237892537(-)
Zm00001d043049::3:187420003-187422004(-)
Zm00001d037085::6:111708188-111710189(+)
Zm00001d013935::5:25226956-25228957(+)
Zm00001d009926::8:89593877-89595878(-)
Zm00001d019084::7:15695032-15697033(-)
Zm00001d027682::1:11064555-11066556(+)
Zm00001d027288::1:1840221-1842222(+)
Zm00001d024314::10:63670919-63672920(+)
Zm00001d026633::10:149200258-149202259(-)
Zm00001d036736::6:99412970-99414971(-)
Zm00001d039284::3:1013794-1015795(-)
Zm00001d049369::4:28016350-28018351(-)
Zm00001d054014::4:245165072-245167073(+)
Zm00001d020972::7:138222055-138224056(+)
Zm00001d051180::4:147441511-147443512(+)
Zm00001d049156::4:18279904-18281905(-)
Zm00001d008308::8:4799954-4801955(+)
Zm00001d047392::9:128612607-128614608(+)
Zm00001d014074::5:31564745-31566746(+)
Zm00001d051521::4:161218050-161220051(+)
Zm00001d018274::5:217762718-217764719(-)
Zm00001d047972::9:146755447-146757448(-)
Zm00001d023762::10:19187682-19189683(+)
Zm00001d021247::7:146816250-146818251(+)
Zm00001d051976::4:175713375-175715376(+)
Zm00001d039299::3:1292088-1294089(-)
Zm00001d003017::2:29562329-29564330(-)
Zm00001d006253::2:202861386-202863387(+)
Zm00001d045309::9:18676908-18678909(+)
Zm00001d042709::3:177767679-177769680(-)
Zm00001d024318::10:64155746-64157747(-)
Zm00001d002514::2:14443250-14445251(+)
Zm00001d028177::1:25544004-25546005(+)
Zm00001d046456::9:90821365-90823366(+)
Zm00001d016932::5:180330501-180332502(-)
Zm00001d032911::1:242882647-242884648(+)
Zm00001d033167::1:252665379-252667380(-)
Zm00001d047640::9:137874112-137876113(-)
Zm00001d038394::6:156290924-156292925(+)
Zm00001d014082::5:31742226-31744227(-)
Zm00001d020485::7:118507402-118509403(+)
Zm00001d020532::7:121212532-121214533(+)
Zm00001d050955::4:133306311-133308312(+)
Zm00001d001960::2:3560450-3562451(-)
Zm00001d029448::1:71160169-71162170(+)
Zm00001d046033::9:57323828-57325829(-)
Zm00001d025296::10:113111097-113113098(-)
Zm00001d048011::9:147987904-147989905(+)
Zm00001d020236::7:101643689-101645690(+)
Zm00001d036844::6:103613306-103615307(+)
Zm00001d049976::4:56503619-56505620(+)
Zm00001d035974::6:63762639-63764640(+)
Zm00001d049379::4:28395339-28397340(-)
Zm00001d032555::1:230381171-230383172(+)
Zm00001d049134::4:17175493-17177494(-)
Zm00001d028619::1:41021501-41023502(-)
Zm00001d009268::8:49302850-49304851(-)
Zm00001d038359::6:155357366-155359367(-)
Zm00001d012744::8:179564359-179566360(+)
Zm00001d023257::10:1490276-1492277(+)
Zm00001d008511::8:11032088-11034089(-)
Zm00001d013289::5:7917829-7919830(+)
Zm00001d026695::10:150142683-150144684(-)
Zm00001d047180::9:121083805-121085806(+)
Zm00001d018241::5:217262654-217264655(+)
Zm00001d047418::9:129482558-129484559(+)
Zm00001d017931::5:210260876-210262877(+)
Zm00001d021777::7:162863316-162865317(+)
Zm00001d053331::4:226419086-226421087(+)
Zm00001d035256::6:17757888-17759889(+)
Zm00001d052404::4:189189502-189191503(-)
Zm00001d046779::9:105669671-105671672(+)
Zm00001d010854::8:130511828-130513829(-)
Zm00001d010047::8:96820544-96822545(-)
Zm00001d029577::1:77400732-77402733(-)
Zm00001d005344::2:170202868-170204869(+)
Zm00001d031617::1:196227546-196229547(-)
Zm00001d035399::6:24382847-24384848(-)
Zm00001d035094::6:4935301-4937302(+)
Zm00001d038796::6:164511003-164513004(+)
Zm00001d020359::7:109031492-109033493(+)
Zm00001d044628::3:233535124-233537125(-)
Zm00001d053588::4:235519804-235521805(-)
Zm00001d025404::10:117396455-117398456(-)
Zm00001d051188::4:147842976-147844977(-)
Zm00001d051572::4:163139933-163141934(-)
Zm00001d008846::8:22499952-22501953(-)
Zm00001d006738::2:215640560-215642561(-)
Zm00001d008622::8:14998729-15000730(+)
Zm00001d052089::4:179109571-179111572(+)
Zm00001d032078::1:211796091-211798092(-)
Zm00001d008963::8:27603215-27605216(-)
Zm00001d024012::10:36876665-36878666(-)
Zm00001d014993::5:71284139-71286140(+)
Zm00001d031659::1:197775869-197777870(-)
Zm00001d005501::2:176339237-176341238(-)
Zm00001d026120::10:138886179-138888180(-)
Zm00001d046533::9:94362370-94364371(-)
Zm00001d042449::3:168091176-168093177(+)
Zm00001d038819::6:165190323-165192324(+)
Zm00001d034733::1:300952624-300954625(+)
Zm00001d049952::4:55173983-55175984(+)
Zm00001d008984::8:28584986-28586987(-)
Zm00001d043131::3:189939781-189941782(+)
Zm00001d042691::3:177193190-177195191(+)
Zm00001d017987::5:211410994-211412995(+)
Zm00001d052081::4:178938650-178940651(-)
Zm00001d012540::8:176402494-176404495(-)
Zm00001d029988::1:97702774-97704775(+)
Zm00001d043601::3:204884002-204886003(+)
Zm00001d013799::5:20612116-20614117(-)
Zm00001d005715::2:184460855-184462856(-)
Zm00001d048833::4:6138375-6140376(-)
Zm00001d053783::4:240994594-240996595(-)
Zm00001d006195::2:201273331-201275332(+)
Zm00001d016757::5:175072114-175074115(+)
Zm00001d031413::1:189317042-189319043(+)
Zm00001d041569::3:127514064-127516065(+)
Zm00001d046399::9:87272491-87274492(+)
Zm00001d030711::1:154989719-154991720(-)
Zm00001d014606::5:55058033-55060034(-)
Zm00001d002072::2:5413462-5415463(-)
Zm00001d031291::1:185476990-185478991(-)
Zm00001d022343::7:175915589-175917590(-)
Zm00001d024470::10:72343715-72345716(+)
Zm00001d004115::2:83491066-83493067(-)
Zm00001d034004::1:280909930-280911931(-)
Zm00001d018811::7:5844108-5846109(+)
Zm00001d013486::5:12650834-12652835(-)
Zm00001d049933::4:53888225-53890226(+)
Zm00001d011364::8:148612770-148614771(-)
Zm00001d021952::7:166937236-166939237(-)
Zm00001d050313::4:80554383-80556384(-)
Zm00001d037265::6:118740606-118742607(-)
Zm00001d040342::3:39040078-39042079(-)
Zm00001d026431::10:145718979-145720980(+)
Zm00001d031442::1:190247586-190249587(+)
Zm00001d004120::2:84066627-84068628(+)
Zm00001d043725::3:208414693-208416694(-)
Zm00001d015861::5:127018143-127020144(+)
Zm00001d047747::9:140733091-140735092(+)
Zm00001d004551::2:117421714-117423715(-)
Zm00001d032292::1:220639468-220641469(+)
Zm00001d004764::2:137388617-137390618(-)
Zm00001d007682::2:237361750-237363751(+)
Zm00001d033745::1:272676004-272678005(+)
Zm00001d033056::1:248797398-248799399(+)
Zm00001d014659::5:57819095-57821096(+)
Zm00001d045199::9:15862470-15864471(-)
Zm00001d049210::4:20796325-20798326(-)
Zm00001d043855::3:212187394-212189395(-)
Zm00001d035702::6:41776380-41778381(+)
Zm00001d019593::7:45244587-45246588(+)
Zm00001d032656::1:233335553-233337554(+)
Zm00001d021711::7:160979791-160981792(+)
Zm00001d045703::9:33993666-33995667(+)
Zm00001d029852::1:90296907-90298908(-)
Zm00001d002053::2:5035826-5037827(-)
Zm00001d043330::3:196833712-196835713(+)
Zm00001d003649::2:51956233-51958234(-)
Zm00001d005118::2:159229565-159231566(-)
Zm00001d040625::3:54766671-54768672(+)
Zm00001d044541::3:231338873-231340874(+)
Zm00001d027456::1:5660236-5662237(+)
Zm00001d011091::8:138658536-138660537(+)
Zm00001d024270::10:60605689-60607690(-)
Zm00001d001843::2:1709416-1711417(+)
Zm00001d018653::7:1880248-1882249(+)
Zm00001d043393::3:198631648-198633649(+)
Zm00001d038194::6:151180818-151182819(+)
Zm00001d032229::1:218004582-218006583(-)
Zm00001d042191::3:155496348-155498349(+)
Zm00001d053138::4:215591612-215593613(-)
Zm00001d005394::2:172201341-172203342(-)
Zm00001d017845::5:208604535-208606536(-)
Zm00001d012560::8:176651156-176653157(-)
Zm00001d012899::5:1765667-1767668(-)
Zm00001d024141::10:49076306-49078307(-)
Zm00001d038181::6:150743626-150745627(+)
Zm00001d050501::4:94342958-94344959(+)
Zm00001d032127::1:213901071-213903072(-)
Zm00001d047184::9:121264612-121266613(+)
Zm00001d002570::2:15642895-15644896(-)
Zm00001d032632::1:232566235-232568236(-)
Zm00001d021172::7:144965390-144967391(-)
Zm00001d005901::2:192224605-192226606(-)
Zm00001d051977::4:175742655-175744656(-)
Zm00001d041987::3:146667338-146669339(+)
Zm00001d051666::4:166117498-166119499(+)
Zm00001d040708::3:59517269-59519270(+)
Zm00001d017009::5:182660585-182662586(+)
Zm00001d018613::7:869706-871707(+)
Zm00001d006337::2:204962060-204964061(+)
Zm00001d016197::5:150299328-150301329(-)
Zm00001d033568::1:267324479-267326480(-)
Zm00001d034560::1:296360757-296362758(+)
Zm00001d020538::7:121479506-121481507(-)
Zm00001d038522::6:159138645-159140646(+)
Zm00001d027679::1:10991437-10993438(+)
Zm00001d010447::8:115545727-115547728(-)
Zm00001d052185::4:182583131-182585132(-)
Zm00001d012590::8:176948679-176950680(+)
Zm00001d018939::7:9879387-9881388(-)
Zm00001d020540::7:121548911-121550912(-)
Zm00001d041453::3:120953590-120955591(-)
Zm00001d001967::2:3616537-3618538(-)
Zm00001d023987::10:34452377-34454378(+)
Zm00001d003669::2:53280148-53282149(+)
Zm00001d012070::8:167596982-167598983(+)
Zm00001d013282::5:7807848-7809849(+)
Zm00001d013398::5:10356463-10358464(-)
Zm00001d019165::7:19781636-19783637(+)
Zm00001d017846::5:208641464-208643465(-)
Zm00001d025866::10:132012362-132014363(-)
Zm00001d037315::6:120634699-120636700(-)
Zm00001d013577::5:14624610-14626611(-)
Zm00001d010435::8:115026679-115028680(-)
Zm00001d007185::2:224105196-224107197(+)
Zm00001d047461::9:130895762-130897763(-)
Zm00001d049204::4:20553326-20555327(-)
Zm00001d036841::6:103432525-103434526(-)
Zm00001d052323::4:187101748-187103749(-)
Zm00001d036201::6:76920959-76922960(-)
Zm00001d009748::8:79513946-79515947(+)
Zm00001d036959::6:107402817-107404818(-)
Zm00001d016155::5:147481061-147483062(+)
Zm00001d006350::2:205342554-205344555(-)
Zm00001d052831::4:202128812-202130813(-)
Zm00001d041767::3:136597175-136599176(+)
Zm00001d044971::9:8654602-8656603(-)
Zm00001d024567::10:78548546-78550547(-)
Zm00001d002229::2:8408369-8410370(+)
Zm00001d028691::1:43310590-43312591(+)
Zm00001d038853::6:165897133-165899134(-)
Zm00001d028585::1:40037975-40039976(-)
Zm00001d037422::6:125057115-125059116(-)
Zm00001d052993::4:207979003-207981004(+)
Zm00001d034856::1:303901932-303903933(+)
Zm00001d043286::3:194423256-194425257(-)
Zm00001d013730::5:18826754-18828755(-)
Zm00001d024839::10:90382933-90384934(+)
Zm00001d006453::2:208704254-208706255(+)
Zm00001d035132::6:6530521-6532522(-)
Zm00001d013376::5:10002693-10004694(+)
Zm00001d024597::10:79903560-79905561(-)
Zm00001d010799::8:128210113-128212114(-)
Zm00001d032874::1:241150751-241152752(+)
Zm00001d028274::1:28824029-28826030(+)
Zm00001d004768::2:137855739-137857740(-)
Zm00001d028206::1:26187305-26189306(+)
Zm00001d029218::1:62745567-62747568(+)
Zm00001d038885::6:166377452-166379453(+)
Zm00001d038882::6:166323112-166325113(+)
Zm00001d029123::1:59021513-59023514(+)
Zm00001d038999::6:168509799-168511800(+)
Zm00001d030079::1:104117204-104119205(+)
Zm00001d027859::1:15501161-15503162(-)
Zm00001d026331::10:143643754-143645755(-)
Zm00001d047300::9:126005225-126007226(-)
Zm00001d036521::6:91156117-91158118(+)
Zm00001d051463::4:159588818-159590819(+)
Zm00001d045583::9:27334426-27336427(-)
Zm00001d043975::3:215472134-215474135(+)
Zm00001d040624::3:54718342-54720343(-)
Zm00001d053059::4:211234054-211236055(-)
Zm00001d038393::6:156265115-156267116(+)
Zm00001d016277::5:155421295-155423296(-)
Zm00001d005472::2:175350954-175352955(-)
Zm00001d045675::9:32679790-32681791(+)
Zm00001d035140::6:6798250-6800251(+)
Zm00001d012061::8:167527912-167529913(-)
Zm00001d030299::1:120685880-120687881(-)
Zm00001d013943::5:25538208-25540209(+)
Zm00001d004831::2:142067077-142069078(+)
Zm00001d025739::10:128020107-128022108(+)
Zm00001d047369::9:127900621-127902622(-)
Zm00001d047732::9:140180426-140182427(+)
Zm00001d016879::5:179260328-179262329(+)
Zm00001d048309::9:154301693-154303694(+)
Zm00001d047920::9:145456665-145458666(-)
Zm00001d047204::9:121910123-121912124(-)
Zm00001d044129::3:219978457-219980458(+)
Zm00001d025465::10:119818641-119820642(-)
Zm00001d026263::10:142358552-142360553(-)
Zm00001d007542::2:234340667-234342668(+)
Zm00001d049221::4:21298496-21300497(+)
Zm00001d004506::2:115647125-115649126(+)
Zm00001d028668::1:42437608-42439609(-)
Zm00001d048770::4:5257271-5259272(-)
Zm00001d033287::1:257639082-257641083(-)
Zm00001d008700::8:17393222-17395223(+)
Zm00001d038031::6:145659159-145661160(-)
Zm00001d037748::6:136278403-136280404(-)
Zm00001d008261::8:3372951-3374952(-)
Zm00001d013122::5:5145758-5147759(-)
Zm00001d032322::1:222266969-222268970(-)
Zm00001d037059::6:110982370-110984371(-)
Zm00001d008406::8:7830090-7832091(+)
Zm00001d022010::7:167904317-167906318(+)
Zm00001d026586::10:148396481-148398482(+)
Zm00001d021436::7:152287698-152289699(-)
Zm00001d002791::2:22778284-22780285(+)
Zm00001d037247::6:117831929-117833930(-)
Zm00001d036522::6:91178243-91180244(-)
Zm00001d038929::6:167163220-167165221(+)
Zm00001d005140::2:160697256-160699257(-)
Zm00001d034119::1:284490615-284492616(+)
Zm00001d039462::3:4961824-4963825(-)
Zm00001d028514::1:37839538-37841539(+)
Zm00001d047147::9:120084037-120086038(+)
Zm00001d037531::6:128395303-128397304(-)
Zm00001d009010::8:30105463-30107464(+)
Zm00001d012212::8:170114288-170116289(+)
Zm00001d042779::3:179445321-179447322(+)
Zm00001d027957::1:18298363-18300364(+)
Zm00001d014189::5:35723214-35725215(-)
Zm00001d023733::10:17845174-17847175(+)
Zm00001d018718::7:3072241-3074242(+)
Zm00001d038592::6:160631454-160633455(-)
Zm00001d002209::2:8280296-8282297(+)
Zm00001d042618::3:174086553-174088554(-)
Zm00001d030507::1:140166487-140168488(+)
Zm00001d020515::7:119934429-119936430(+)
Zm00001d012674::8:178409466-178411467(-)
Zm00001d049588::4:36426449-36428450(+)
Zm00001d042640::3:174990639-174992640(-)
Zm00001d024612::10:80328463-80330464(-)
Zm00001d020702::7:129166700-129168701(-)
Zm00001d019041::7:13883753-13885754(+)
Zm00001d026618::10:149043701-149045702(+)
Zm00001d037970::6:143884273-143886274(-)
Zm00001d017954::5:210810986-210812987(-)
Zm00001d017868::5:209146416-209148417(+)
Zm00001d041871::3:141634842-141636843(-)
Zm00001d022132::7:170957410-170959411(-)
Zm00001d003188::2:35039654-35041655(-)
Zm00001d012017::8:166553416-166555417(+)
Zm00001d047802::9:142158999-142161000(-)
Zm00001d015060::5:73778052-73780053(+)
Zm00001d048620::4:1474146-1476147(+)
Zm00001d011918::8:164543155-164545156(+)
Zm00001d026627::10:149176535-149178536(-)
Zm00001d013983::5:27293059-27295060(+)
Zm00001d003531::2:46843574-46845575(-)
Zm00001d021898::7:165618534-165620535(+)
Zm00001d014703::5:59970917-59972918(-)
Zm00001d015600::5:100359449-100361450(+)
Zm00001d049835::4:47104137-47106138(+)
Zm00001d032889::1:241518552-241520553(+)
Zm00001d018330::5:218523211-218525212(+)
Zm00001d021934::7:166184909-166186910(-)
Zm00001d002117::2:6106457-6108458(+)
Zm00001d024406::10:69203795-69205796(-)
Zm00001d021192::7:145446689-145448690(+)
Zm00001d031639::1:197108339-197110340(-)
Zm00001d031915::1:206653215-206655216(-)
Zm00001d037109::6:112503476-112505477(+)
Zm00001d028336::1:31100610-31102611(-)
Zm00001d004681::2:130045871-130047872(+)
Zm00001d051343::4:155257057-155259058(+)
Zm00001d011532::8:153702520-153704521(-)
Zm00001d047252::9:124158276-124160277(-)
Zm00001d029165::1:60877937-60879938(+)
Zm00001d053122::4:214602508-214604509(-)
Zm00001d044021::3:216971595-216973596(-)
Zm00001d026639::10:149257018-149259019(+)
Zm00001d048568::9:159047134-159049135(-)
Zm00001d042596::3:173073309-173075310(+)
Zm00001d040920::3:79256160-79258161(-)
Zm00001d032116::1:213633819-213635820(+)
Zm00001d049394::4:29100035-29102036(+)
Zm00001d004073::2:80289841-80291842(-)
Zm00001d007089::2:221947840-221949841(+)
Zm00001d052812::4:201680115-201682116(-)
Zm00001d014379::5:43730829-43732830(+)
Zm00001d030529::1:142031205-142033206(-)
Zm00001d039416::3:3820018-3822019(+)
Zm00001d048622::4:1528711-1530712(-)
Zm00001d002642::2:17900066-17902067(-)
Zm00001d023290::10:2228713-2230714(+)
Zm00001d010337::8:110337533-110339534(-)
Zm00001d037605::6:131418262-131420263(+)
Zm00001d012153::8:169009839-169011840(+)
Zm00001d050463::4:90400927-90402928(+)
Zm00001d016099::5:144531807-144533808(-)
Zm00001d012672::8:178371889-178373890(-)
Zm00001d042742::3:178622449-178624450(+)
Zm00001d026344::10:143881889-143883890(+)
Zm00001d042685::3:176825881-176827882(+)
Zm00001d030316::1:122020302-122022303(-)
Zm00001d014729::5:60862246-60864247(-)
Zm00001d013107::5:4771377-4773378(-)
Zm00001d003601::2:49475072-49477073(+)
Zm00001d043864::3:212466186-212468187(+)
Zm00001d016535::5:166649727-166651728(-)
Zm00001d032244::1:218619357-218621358(-)
Zm00001d045335::9:19135774-19137775(+)
Zm00001d045359::9:19536327-19538328(-)
Zm00001d028308::1:29987613-29989614(-)
Zm00001d051363::4:155988767-155990768(+)
Zm00001d008819::8:21637182-21639183(+)
Zm00001d044951::9:8115726-8117727(+)
Zm00001d041105::3:97509121-97511122(-)
Zm00001d009619::8:73564292-73566293(-)
Zm00001d028255::1:28076061-28078062(-)
Zm00001d021521::7:155090924-155092925(-)
Zm00001d003031::2:29816332-29818333(+)
Zm00001d029201::1:62064092-62066093(+)
Zm00001d040357::3:39647603-39649604(+)
Zm00001d021486::7:153553267-153555268(+)
Zm00001d036719::6:98778537-98780538(-)
Zm00001d004065::2:80052431-80054432(+)
Zm00001d002585::2:16082201-16084202(+)
Zm00001d012137::8:168716407-168718408(-)
Zm00001d026377::10:144639653-144641654(-)
Zm00001d018951::7:10360182-10362183(-)
Zm00001d042600::3:173138160-173140161(-)
Zm00001d052306::4:186599224-186601225(-)
Zm00001d039616::3:9146815-9148816(-)
Zm00001d004193::2:90153151-90155152(+)
Zm00001d004007::2:75053458-75055459(+)
Zm00001d045978::9:51356828-51358829(+)
Zm00001d023590::10:10918404-10920405(+)
Zm00001d025199::10:108611102-108613103(-)
Zm00001d022386::7:176530370-176532371(+)
Zm00001d028554::1:38992050-38994051(+)
Zm00001d033367::1:260534813-260536814(-)
Zm00001d029497::1:73242140-73244141(+)
Zm00001d053553::4:233806192-233808193(+)
Zm00001d027850::1:15155417-15157418(+)
Zm00001d021840::7:164328887-164330888(-)
Zm00001d044429::3:227744128-227746129(-)
Zm00001d006586::2:211672501-211674502(-)
Zm00001d037227::6:116696703-116698704(+)
Zm00001d020780::7:132448505-132450506(-)
Zm00001d012681::8:178512634-178514635(+)
Zm00001d010360::8:111040786-111042787(-)
Zm00001d031040::1:174738137-174740138(+)
Zm00001d002164::2:7012672-7014673(-)
Zm00001d024633::10:81352137-81354138(-)
Zm00001d007810::2:240072995-240074996(-)
Zm00001d042511::3:170270781-170272782(-)
Zm00001d026246::10:141780497-141782498(+)
Zm00001d046970::9:113509535-113511536(+)
Zm00001d026004::10:135834390-135836391(-)
Zm00001d031636::1:197044857-197046858(+)
Zm00001d019102::7:16747944-16749945(+)
Zm00001d002600::2:16446626-16448627(+)
Zm00001d005902::2:192280049-192282050(-)
Zm00001d019459::7:34702943-34704944(+)
Zm00001d020612::7:125101108-125103109(-)
Zm00001d015950::5:133615682-133617683(+)
Zm00001d019692::7:51182618-51184619(+)
Zm00001d007754::2:238897950-238899951(+)
Zm00001d007324::2:228478180-228480181(-)
Zm00001d010490::8:117586914-117588915(-)
Zm00001d035473::6:28368893-28370894(-)
Zm00001d020879::7:135264250-135266251(+)
Zm00001d053732::4:240025236-240027237(+)
Zm00001d015421::5:89378843-89380844(-)
Zm00001d053865::4:242564063-242566064(-)
Zm00001d019243::7:23654825-23656826(+)
Zm00001d051067::4:140444438-140446439(+)
Zm00001d047115::9:119208936-119210937(+)
Zm00001d026211::10:140993939-140995940(+)
Zm00001d043743::3:208853777-208855778(+)
Zm00001d022400::7:176818035-176820036(-)
Zm00001d042708::3:177705212-177707213(-)
Zm00001d003249::2:37859208-37861209(-)
Zm00001d006757::2:216048622-216050623(+)
Zm00001d035356::6:22918076-22920077(+)
Zm00001d053688::4:239053554-239055555(-)
Zm00001d048842::4:6226040-6228041(+)
Zm00001d009413::8:63473898-63475899(-)
Zm00001d051702::4:167220303-167222304(-)
Zm00001d021310::7:148459615-148461616(+)
Zm00001d023337::10:3660276-3662277(-)
Zm00001d002541::2:14999965-15001966(+)
Zm00001d046299::9:79125823-79127824(-)
Zm00001d045158::9:14625254-14627255(-)
Zm00001d006409::2:206932354-206934355(+)
Zm00001d047435::9:129911706-129913707(-)
Zm00001d003923::2:68464094-68466095(+)
Zm00001d048173::9:151393789-151395790(+)
Zm00001d008874::8:23549331-23551332(-)
Zm00001d017352::5:193498800-193500801(+)
Zm00001d051553::4:162530744-162532745(+)
Zm00001d003872::2:64314457-64316458(+)
Zm00001d035736::6:44286671-44288672(+)
Zm00001d049893::4:51081105-51083106(+)
Zm00001d040571::3:50771278-50773279(-)
Zm00001d052011::4:176413838-176415839(+)
Zm00001d023555::10:10116245-10118246(-)
Zm00001d049698::4:40546777-40548778(-)
Zm00001d017927::5:210208389-210210390(+)
Zm00001d012273::8:171696003-171698004(-)
Zm00001d008499::8:10457081-10459082(+)
Zm00001d051961::4:175396832-175398833(-)
Zm00001d032661::1:233440303-233442304(-)
Zm00001d019555::7:42145529-42147530(-)
Zm00001d011129::8:139903592-139905593(-)
Zm00001d033614::1:268752634-268754635(+)
Zm00001d017920::5:210111806-210113807(-)
Zm00001d005391::2:172031414-172033415(+)
Zm00001d006552::2:210879032-210881033(-)
Zm00001d039250::3:558719-560720(-)
Zm00001d049691::4:40464003-40466004(-)
Zm00001d021739::7:161895292-161897293(+)
Zm00001d033805::1:274242297-274244298(-)
Zm00001d047349::9:127181186-127183187(-)
Zm00001d049744::4:42453872-42455873(+)
Zm00001d048335::9:154616503-154618504(+)
Zm00001d026046::10:136886393-136888394(-)
Zm00001d027649::1:10109062-10111063(-)
Zm00001d003778::2:59004948-59006949(-)
Zm00001d038734::6:163541390-163543391(+)
Zm00001d042856::3:182226637-182228638(-)
Zm00001d033991::1:280555953-280557954(-)
Zm00001d053572::4:234907066-234909067(-)
Zm00001d038302::6:153934799-153936800(+)
Zm00001d037209::6:115846517-115848518(+)
Zm00001d018687::7:2647515-2649516(-)
Zm00001d047933::9:145670067-145672068(-)
Zm00001d041932::3:144148048-144150049(+)
Zm00001d029328::1:66118555-66120556(+)
Zm00001d002415::2:12242485-12244486(-)
Zm00001d012878::5:1534167-1536168(-)
Zm00001d032330::1:222630375-222632376(-)
Zm00001d042656::3:175633747-175635748(+)
Zm00001d005588::2:179866711-179868712(+)
Zm00001d012821::5:903614-905615(-)
Zm00001d002296::2:9724607-9726608(+)
Zm00001d021642::7:158944865-158946866(-)
Zm00001d024338::10:65529590-65531591(-)
Zm00001d053618::4:236690888-236692889(+)
Zm00001d051365::4:156030576-156032577(+)
Zm00001d020528::7:120941388-120943389(+)
Zm00001d032363::1:224031158-224033159(+)
Zm00001d029684::1:82568089-82570090(+)
Zm00001d020807::7:133509665-133511666(-)
Zm00001d046625::9:99492426-99494427(-)
Zm00001d008544::8:12498659-12500660(+)
Zm00001d004365::2:106627991-106629992(-)
Zm00001d020454::7:115405551-115407552(+)
Zm00001d011123::8:139674706-139676707(+)
Zm00001d014232::5:37305792-37307793(+)
Zm00001d039746::3:13661171-13663172(-)
Zm00001d010758::8:127182935-127184936(-)
Zm00001d046717::9:103209996-103211997(+)
Zm00001d019477::7:35914470-35916471(-)
Zm00001d008422::8:8317409-8319410(-)
Zm00001d022513::7:179168537-179170538(+)
Zm00001d030809::1:161203730-161205731(-)
Zm00001d051605::4:164207838-164209839(+)
Zm00001d008455::8:9189150-9191151(+)
Zm00001d034151::1:285168179-285170180(+)
Zm00001d013683::5:17281074-17283075(+)
Zm00001d050669::4:114046703-114048704(+)
Zm00001d024873::10:91646235-91648236(-)
Zm00001d023583::10:10820955-10822956(+)
Zm00001d019083::7:15674132-15676133(+)
Zm00001d003476::2:45425054-45427055(-)
Zm00001d041284::3:110311466-110313467(-)
Zm00001d048673::4:3100353-3102354(-)
Zm00001d003781::2:59178885-59180886(+)
Zm00001d044071::3:218351029-218353030(+)
Zm00001d009409::8:63306926-63308927(-)
Zm00001d011971::8:165342309-165344310(+)
Zm00001d002390::2:11663853-11665854(+)
Zm00001d034082::1:283606245-283608246(-)
Zm00001d045088::9:12098490-12100491(-)
Zm00001d015449::5:90920010-90922011(-)
Zm00001d030006::1:98793742-98795743(-)
Zm00001d044156::3:220676499-220678500(+)
Zm00001d038941::6:167366702-167368703(-)
Zm00001d043411::3:199017732-199019733(+)
Zm00001d017373::5:193775599-193777600(-)
Zm00001d024109::10:46168917-46170918(-)
Zm00001d046928::9:111172827-111174828(+)
Zm00001d036936::6:106845749-106847750(-)
Zm00001d034205::1:286736941-286738942(+)
Zm00001d010064::8:98036765-98038766(+)
Zm00001d035926::6:60496595-60498596(-)
Zm00001d048155::9:151076313-151078314(-)
Zm00001d014073::5:31565677-31567678(-)
Zm00001d028964::1:53154353-53156354(-)
Zm00001d033711::1:271956160-271958161(+)
Zm00001d038381::6:155952799-155954800(+)
Zm00001d016649::5:171188530-171190531(-)
Zm00001d052850::4:202486926-202488927(+)
Zm00001d015999::5:138483165-138485166(-)
Zm00001d035593::6:35732795-35734796(+)
Zm00001d010068::8:98130771-98132772(+)
Zm00001d037777::6:137325250-137327251(-)
Zm00001d038118::6:148605953-148607954(-)
Zm00001d018904::7:8858313-8860314(-)
Zm00001d043556::3:203752028-203754029(-)
Zm00001d008260::8:3372951-3374952(-)
Zm00001d014874::5:66660542-66662543(+)
Zm00001d006751::2:215851202-215853203(+)
Zm00001d020280::7:103975936-103977937(+)
Zm00001d014650::5:57310061-57312062(+)
Zm00001d007942::2:243515252-243517253(+)
Zm00001d017941::5:210499607-210501608(-)
Zm00001d006209::2:201894926-201896927(+)
Zm00001d044101::3:219134220-219136221(+)
Zm00001d039596::3:8661399-8663400(-)
Zm00001d054013::4:245165597-245167598(-)
Zm00001d027392::1:4295735-4297736(-)
Zm00001d025055::10:101890400-101892401(-)
Zm00001d004706::2:132361894-132363895(+)
Zm00001d002007::2:4305293-4307294(-)
Zm00001d038541::6:159602465-159604466(+)
Zm00001d034578::1:296930369-296932370(-)
Zm00001d012052::8:167249145-167251146(+)
Zm00001d034745::1:301131844-301133845(+)
Zm00001d019595::7:45550382-45552383(-)
Zm00001d009271::8:49784231-49786232(+)
Zm00001d049572::4:35624864-35626865(+)
Zm00001d052678::4:197046298-197048299(+)
Zm00001d039386::3:3103894-3105895(-)
Zm00001d010220::8:104633041-104635042(+)
Zm00001d048132::9:150602549-150604550(-)
Zm00001d045097::9:12383836-12385837(+)
Zm00001d045916::9:47193106-47195107(+)
Zm00001d029861::1:90927127-90929128(+)
Zm00001d013573::5:14536680-14538681(+)
Zm00001d039195::6:172323897-172325898(+)
Zm00001d017799::5:207117683-207119684(-)
Zm00001d014728::5:60858716-60860717(-)
Zm00001d041945::3:144766709-144768710(+)
Zm00001d023749::10:18612004-18614005(+)
Zm00001d012393::8:173521566-173523567(-)
Zm00001d043839::3:211456517-211458518(+)
Zm00001d037935::6:142625142-142627143(+)
Zm00001d050121::4:67399132-67401133(+)
Zm00001d053556::4:233914141-233916142(-)
Zm00001d004405::2:110105887-110107888(+)
Zm00001d017865::5:209122038-209124039(+)
Zm00001d031134::1:178997080-178999081(+)
Zm00001d012258::8:171231022-171233023(-)
Zm00001d010466::8:116646038-116648039(+)
Zm00001d022639::7:182063809-182065810(-)
Zm00001d002267::2:9176253-9178254(-)
Zm00001d015460::5:91590486-91592487(-)
Zm00001d025024::10:100245919-100247920(-)
Zm00001d043158::3:190363499-190365500(+)
Zm00001d051951::4:175156751-175158752(-)
Zm00001d042426::3:166837442-166839443(+)
Zm00001d048131::9:150562984-150564985(+)
Zm00001d023673::10:14797521-14799522(-)
Zm00001d019561::7:42677355-42679356(+)
Zm00001d008563::8:13131465-13133466(-)
Zm00001d004976::2:151614945-151616946(+)
Zm00001d034571::1:296600182-296602183(-)
Zm00001d014367::5:43195294-43197295(-)
Zm00001d052666::4:196480102-196482103(-)
Zm00001d033129::1:251634593-251636594(-)
Zm00001d012663::8:178278042-178280043(+)
Zm00001d038139::6:149202355-149204356(+)
Zm00001d040242::3:33399852-33401853(+)
Zm00001d032547::1:230139884-230141885(+)
Zm00001d036777::6:100495166-100497167(-)
Zm00001d018032::5:212487079-212489080(+)
Zm00001d043737::3:208731332-208733333(+)
Zm00001d018560::5:223235990-223237991(-)
Zm00001d034317::1:289104221-289106222(-)
Zm00001d033420::1:262570997-262572998(-)
Zm00001d052615::4:194835266-194837267(+)
Zm00001d013744::5:19092896-19094897(+)
Zm00001d053448::4:232003961-232005962(-)
Zm00001d043896::3:213255064-213257065(+)
Zm00001d008311::8:4839230-4841231(+)
Zm00001d017644::5:202969946-202971947(-)
Zm00001d028130::1:23627123-23629124(+)
Zm00001d037503::6:127574307-127576308(-)
Zm00001d028604::1:40562631-40564632(-)
Zm00001d034701::1:300248511-300250512(-)
Zm00001d024034::10:38720255-38722256(-)
Zm00001d022582::7:180321469-180323470(+)
Zm00001d019373::7:30459360-30461361(+)
Zm00001d041365::3:114432208-114434209(+)
Zm00001d029129::1:59420623-59422624(-)
Zm00001d006055::2:196665878-196667879(-)
Zm00001d031416::1:189442578-189444579(-)
Zm00001d044518::3:230736987-230738988(-)
Zm00001d045825::9:41800211-41802212(-)
Zm00001d028501::1:37244360-37246361(-)
Zm00001d044517::3:230726046-230728047(-)
Zm00001d050755::4:121100425-121102426(-)
Zm00001d042794::3:179900552-179902553(+)
Zm00001d022335::7:175628273-175630274(+)
Zm00001d023332::10:3601118-3603119(-)
Zm00001d004486::2:114665217-114667218(-)
Zm00001d052114::4:180175906-180177907(+)
Zm00001d020728::7:130417369-130419370(-)
Zm00001d005751::2:186193560-186195561(-)
Zm00001d036784::6:100809745-100811746(-)
Zm00001d027694::1:11303085-11305086(-)
Zm00001d049958::4:55677477-55679478(+)
Zm00001d023603::10:11675783-11677784(+)
Zm00001d014205::5:36552628-36554629(-)
Zm00001d031911::1:206536714-206538715(-)
```
