## Supplementary material for "A comprehensive map of preferentially located motifs reveals distinct proximal *cis*-regulatory elements in plants": GAAAAA_containing_gene_set.txt

```
#Occurences of GAAAAA between -2 and 0 (positions relative to the transcription start site)
#307 sequences with GAAAAA in this interval
#1.22% of the sequences in promoter set with GAAAAA (set with 25199 sequences)
Zm00001d022218::7:172978929-172980930(+)
Zm00001d011997::8:166100020-166102021(+)
Zm00001d036359::6:85618399-85620400(+)
Zm00001d038359::6:155357366-155359367(-)
Zm00001d027916::1:17552668-17554669(-)
Zm00001d021139::7:143854717-143856718(+)
Zm00001d046579::9:96809386-96811387(-)
Zm00001d031505::1:192250988-192252989(+)
Zm00001d017139::5:186704798-186706799(+)
Zm00001d009619::8:73564292-73566293(-)
Zm00001d038106::6:148078447-148080448(+)
Zm00001d034610::1:297798148-297800149(+)
Zm00001d012382::8:173270589-173272590(-)
Zm00001d014885::5:67004233-67006234(+)
Zm00001d013664::5:16765345-16767346(+)
Zm00001d024012::10:36876665-36878666(-)
Zm00001d033158::1:252442964-252444965(-)
Zm00001d005118::2:159229565-159231566(-)
Zm00001d023603::10:11675783-11677784(+)
Zm00001d003778::2:59004948-59006949(-)
Zm00001d046024::9:55964950-55966951(+)
Zm00001d048673::4:3100353-3102354(-)
Zm00001d053588::4:235519804-235521805(-)
Zm00001d024270::10:60605689-60607690(-)
Zm00001d044951::9:8115726-8117727(+)
Zm00001d014367::5:43195294-43197295(-)
Zm00001d028248::1:27965366-27967367(+)
Zm00001d014232::5:37305792-37307793(+)
Zm00001d012527::8:176105341-176107342(-)
Zm00001d012744::8:179564359-179566360(+)
Zm00001d007810::2:240072995-240074996(-)
Zm00001d008422::8:8317409-8319410(-)
Zm00001d037902::6:141552379-141554380(-)
Zm00001d027392::1:4295735-4297736(-)
Zm00001d043330::3:196833712-196835713(+)
Zm00001d031291::1:185476990-185478991(-)
Zm00001d037315::6:120634699-120636700(-)
Zm00001d040571::3:50771278-50773279(-)
Zm00001d043039::3:187189412-187191413(+)
Zm00001d026638::10:149258017-149260018(-)
Zm00001d023510::10:8029833-8031834(-)
Zm00001d012383::8:173269591-173271592(+)
Zm00001d036247::6:79804641-79806642(-)
Zm00001d021299::7:148225623-148227624(-)
Zm00001d051977::4:175742655-175744656(-)
Zm00001d021777::7:162863316-162865317(+)
Zm00001d037648::6:132805377-132807378(-)
Zm00001d049958::4:55677477-55679478(+)
Zm00001d043975::3:215472134-215474135(+)
Zm00001d051363::4:155988767-155990768(+)
Zm00001d047983::9:147126342-147128343(+)
Zm00001d042640::3:174990639-174992640(-)
Zm00001d049380::4:28429476-28431477(-)
Zm00001d008406::8:7830090-7832091(+)
Zm00001d007542::2:234340667-234342668(+)
Zm00001d021269::7:147344845-147346846(+)
Zm00001d032931::1:243610381-243612382(+)
Zm00001d015493::5:93595861-93597862(+)
Zm00001d052103::4:179681710-179683711(-)
Zm00001d028604::1:40562631-40564632(-)
Zm00001d025296::10:113111097-113113098(-)
Zm00001d003531::2:46843574-46845575(-)
Zm00001d017836::5:208270721-208272722(-)
Zm00001d033711::1:271956160-271958161(+)
Zm00001d021596::7:157693471-157695472(+)
Zm00001d006928::2:219594161-219596162(+)
Zm00001d014258::5:38465200-38467201(+)
Zm00001d002415::2:12242485-12244486(-)
Zm00001d018653::7:1880248-1882249(+)
Zm00001d021642::7:158944865-158946866(-)
Zm00001d017846::5:208641464-208643465(-)
Zm00001d048412::9:155823801-155825802(-)
Zm00001d030507::1:140166487-140168488(+)
Zm00001d025690::10:126318419-126320420(+)
Zm00001d043601::3:204884002-204886003(+)
Zm00001d017868::5:209146416-209148417(+)
Zm00001d031694::1:198712966-198714967(-)
Zm00001d049134::4:17175493-17177494(-)
Zm00001d036055::6:69309943-69311944(+)
Zm00001d017352::5:193498800-193500801(+)
Zm00001d035132::6:6530521-6532522(-)
Zm00001d035593::6:35732795-35734796(+)
Zm00001d047218::9:122652957-122654958(+)
Zm00001d008859::8:22868597-22870598(+)
Zm00001d034524::1:295620066-295622067(+)
Zm00001d010152::8:101645143-101647144(-)
Zm00001d018626::7:1335061-1337062(-)
Zm00001d004193::2:90153151-90155152(+)
Zm00001d053987::4:244607835-244609836(+)
Zm00001d041280::3:110160930-110162931(+)
Zm00001d030593::1:147204542-147206543(+)
Zm00001d026639::10:149257018-149259019(+)
Zm00001d022223::7:173078592-173080593(+)
Zm00001d041727::3:135394124-135396125(+)
Zm00001d038653::6:161895853-161897854(-)
Zm00001d042742::3:178622449-178624450(+)
Zm00001d002122::2:6154645-6156646(-)
Zm00001d023304::10:2563388-2565389(-)
Zm00001d014650::5:57310061-57312062(+)
Zm00001d041365::3:114432208-114434209(+)
Zm00001d019069::7:15124028-15126029(-)
Zm00001d008700::8:17393222-17395223(+)
Zm00001d028130::1:23627123-23629124(+)
Zm00001d048173::9:151393789-151395790(+)
Zm00001d034804::1:302474998-302476999(-)
Zm00001d017983::5:211348125-211350126(+)
Zm00001d006253::2:202861386-202863387(+)
Zm00001d006337::2:204962060-204964061(+)
Zm00001d053172::4:217832006-217834007(-)
Zm00001d036049::6:68974107-68976108(+)
Zm00001d012540::8:176402494-176404495(-)
Zm00001d010422::8:114405523-114407524(+)
Zm00001d022400::7:176818035-176820036(-)
Zm00001d004976::2:151614945-151616946(+)
Zm00001d010566::8:120518762-120520763(-)
Zm00001d020463::7:116464809-116466810(-)
Zm00001d021890::7:165501189-165503190(-)
Zm00001d022000::7:167812812-167814813(-)
Zm00001d017489::5:197378485-197380486(-)
Zm00001d036522::6:91178243-91180244(-)
Zm00001d021952::7:166937236-166939237(-)
Zm00001d023311::10:2753856-2755857(-)
Zm00001d028619::1:41021501-41023502(-)
Zm00001d035256::6:17757888-17759889(+)
Zm00001d023536::10:9161109-9163110(+)
Zm00001d049605::4:37192908-37194909(-)
Zm00001d029497::1:73242140-73244141(+)
Zm00001d021192::7:145446689-145448690(+)
Zm00001d042708::3:177705212-177707213(-)
Zm00001d040708::3:59517269-59519270(+)
Zm00001d005743::2:185602178-185604179(+)
Zm00001d046625::9:99492426-99494427(-)
Zm00001d012420::8:174178463-174180464(+)
Zm00001d044280::3:223965409-223967410(+)
Zm00001d001866::2:2106670-2108671(-)
Zm00001d033596::1:268073040-268075041(+)
Zm00001d052306::4:186599224-186601225(-)
Zm00001d019084::7:15695032-15697033(-)
Zm00001d021840::7:164328887-164330888(-)
Zm00001d006453::2:208704254-208706255(+)
Zm00001d004486::2:114665217-114667218(-)
Zm00001d019243::7:23654825-23656826(+)
Zm00001d030295::1:120057791-120059792(+)
Zm00001d017000::5:182398565-182400566(+)
Zm00001d036844::6:103613306-103615307(+)
Zm00001d024314::10:63670919-63672920(+)
Zm00001d020532::7:121212532-121214533(+)
Zm00001d034758::1:301491510-301493511(+)
Zm00001d033167::1:252665379-252667380(-)
Zm00001d012672::8:178371889-178373890(-)
Zm00001d052232::4:184154644-184156645(+)
Zm00001d019106::7:16906771-16908772(-)
Zm00001d016659::5:171620572-171622573(-)
Zm00001d033295::1:257897523-257899524(+)
Zm00001d046779::9:105669671-105671672(+)
Zm00001d021532::7:155245134-155247135(+)
Zm00001d004810::2:140749808-140751809(-)
Zm00001d033261::1:256415169-256417170(-)
Zm00001d043299::3:194991512-194993513(-)
Zm00001d044468::3:228981952-228983953(+)
Zm00001d047634::9:137664262-137666263(-)
Zm00001d033300::1:258061692-258063693(+)
Zm00001d006252::2:202862174-202864175(-)
Zm00001d039904::3:18870212-18872213(-)
Zm00001d003649::2:51956233-51958234(-)
Zm00001d030711::1:154989719-154991720(-)
Zm00001d047994::9:147451821-147453822(-)
Zm00001d045978::9:51356828-51358829(+)
Zm00001d053858::4:242394805-242396806(-)
Zm00001d013412::5:10598922-10600923(+)
Zm00001d049168::4:18894965-18896966(-)
Zm00001d047211::9:122169540-122171541(+)
Zm00001d007243::2:225536756-225538757(-)
Zm00001d024318::10:64155746-64157747(-)
Zm00001d034373::1:291110321-291112322(+)
Zm00001d014874::5:66660542-66662543(+)
Zm00001d041453::3:120953590-120955591(-)
Zm00001d014683::5:58812074-58814075(+)
Zm00001d037336::6:121965250-121967251(+)
Zm00001d002130::2:6424486-6426487(-)
Zm00001d023733::10:17845174-17847175(+)
Zm00001d028352::1:31687614-31689615(-)
Zm00001d047461::9:130895762-130897763(-)
Zm00001d044972::9:8653643-8655644(+)
Zm00001d010220::8:104633041-104635042(+)
Zm00001d034082::1:283606245-283608246(-)
Zm00001d002072::2:5413462-5415463(-)
Zm00001d048524::9:157785474-157787475(-)
Zm00001d009268::8:49302850-49304851(-)
Zm00001d016619::5:170326349-170328350(-)
Zm00001d035399::6:24382847-24384848(-)
Zm00001d034936::1:306096114-306098115(+)
Zm00001d052615::4:194835266-194837267(+)
Zm00001d053448::4:232003961-232005962(-)
Zm00001d045104::9:12698500-12700501(-)
Zm00001d039416::3:3820018-3822019(+)
Zm00001d048335::9:154616503-154618504(+)
Zm00001d026412::10:145388072-145390073(-)
Zm00001d053122::4:214602508-214604509(-)
Zm00001d051180::4:147441511-147443512(+)
Zm00001d037748::6:136278403-136280404(-)
Zm00001d042426::3:166837442-166839443(+)
Zm00001d054013::4:245165597-245167598(-)
Zm00001d002712::2:19966658-19968659(+)
Zm00001d019568::7:43297234-43299235(+)
Zm00001d017927::5:210208389-210210390(+)
Zm00001d033829::1:275159537-275161538(-)
Zm00001d032588::1:231395123-231397124(+)
Zm00001d028151::1:24294912-24296913(+)
Zm00001d001923::2:3010295-3012296(-)
Zm00001d051995::4:176046586-176048587(+)
Zm00001d017865::5:209122038-209124039(+)
Zm00001d040966::3:85316753-85318754(-)
Zm00001d031697::1:198773331-198775332(+)
Zm00001d032380::1:224651043-224653044(+)
Zm00001d039746::3:13661171-13663172(-)
Zm00001d042511::3:170270781-170272782(-)
Zm00001d052666::4:196480102-196482103(-)
Zm00001d018177::5:215859739-215861740(-)
Zm00001d039386::3:3103894-3105895(-)
Zm00001d001940::2:3196493-3198494(+)
Zm00001d018560::5:223235990-223237991(-)
Zm00001d048011::9:147987904-147989905(+)
Zm00001d016285::5:155590591-155592592(+)
Zm00001d033129::1:251634593-251636594(-)
Zm00001d035974::6:63762639-63764640(+)
Zm00001d051287::4:151768088-151770089(-)
Zm00001d002663::2:18765598-18767599(-)
Zm00001d031549::1:193853281-193855282(+)
Zm00001d016932::5:180330501-180332502(-)
Zm00001d017009::5:182660585-182662586(+)
Zm00001d007089::2:221947840-221949841(+)
Zm00001d028308::1:29987613-29989614(-)
Zm00001d012821::5:903614-905615(-)
Zm00001d006373::2:205994735-205996736(+)
Zm00001d035094::6:4935301-4937302(+)
Zm00001d037442::6:125480415-125482416(+)
Zm00001d008984::8:28584986-28586987(-)
Zm00001d025024::10:100245919-100247920(-)
Zm00001d023710::10:16565465-16567466(-)
Zm00001d043131::3:189939781-189941782(+)
Zm00001d001960::2:3560450-3562451(-)
Zm00001d038882::6:166323112-166325113(+)
Zm00001d032322::1:222266969-222268970(-)
Zm00001d020485::7:118507402-118509403(+)
Zm00001d013017::5:3236919-3238920(+)
Zm00001d044518::3:230736987-230738988(-)
Zm00001d034624::1:298188486-298190487(+)
Zm00001d003669::2:53280148-53282149(+)
Zm00001d016879::5:179260328-179262329(+)
Zm00001d020515::7:119934429-119936430(+)
Zm00001d015086::5:74942509-74944510(+)
Zm00001d048842::4:6226040-6228041(+)
Zm00001d018463::5:221326767-221328768(-)
Zm00001d005472::2:175350954-175352955(-)
Zm00001d024229::10:58421585-58423586(-)
Zm00001d035473::6:28368893-28370894(-)
Zm00001d021526::7:155152346-155154347(+)
Zm00001d006931::2:219608784-219610785(+)
Zm00001d019595::7:45550382-45552383(-)
Zm00001d022582::7:180321469-180323470(+)
Zm00001d043145::3:190102891-190104892(+)
Zm00001d029133::1:59785691-59787692(-)
Zm00001d003083::2:31518153-31520154(+)
Zm00001d014770::5:62506957-62508958(+)
Zm00001d048131::9:150562984-150564985(+)
Zm00001d007093::2:222131963-222133964(+)
Zm00001d009868::8:86004660-86006661(+)
Zm00001d040010::3:22860349-22862350(-)
Zm00001d025136::10:106033762-106035763(+)
Zm00001d021170::7:144830419-144832420(+)
Zm00001d007754::2:238897950-238899951(+)
Zm00001d050955::4:133306311-133308312(+)
Zm00001d029987::1:97698473-97700474(-)
Zm00001d039299::3:1292088-1294089(-)
Zm00001d028900::1:50158526-50160527(-)
Zm00001d002585::2:16082201-16084202(+)
Zm00001d007465::2:232274012-232276013(+)
Zm00001d020228::7:101176804-101178805(-)
Zm00001d030828::1:162055499-162057500(-)
Zm00001d049952::4:55173983-55175984(+)
Zm00001d034735::1:300978901-300980902(-)
Zm00001d043302::3:195191133-195193134(-)
Zm00001d028554::1:38992050-38994051(+)
Zm00001d044429::3:227744128-227746129(-)
Zm00001d051702::4:167220303-167222304(-)
Zm00001d025866::10:132012362-132014363(-)
Zm00001d011767::8:161246645-161248646(+)
Zm00001d013799::5:20612116-20614117(-)
Zm00001d006657::2:213714489-213716490(-)
Zm00001d017093::5:185235991-185237992(-)
Zm00001d049352::4:27724460-27726461(+)
Zm00001d014993::5:71284139-71286140(+)
Zm00001d040242::3:33399852-33401853(+)
Zm00001d005857::2:190969443-190971444(+)
Zm00001d023337::10:3660276-3662277(-)
Zm00001d021711::7:160979791-160981792(+)
Zm00001d018420::5:220378338-220380339(+)
Zm00001d041222::3:106273906-106275907(+)
Zm00001d029129::1:59420623-59422624(-)
Zm00001d035559::6:33093350-33095351(+)
Zm00001d013318::5:8533835-8535836(-)
Zm00001d022518::7:179281672-179283673(-)
Zm00001d044542::3:231353180-231355181(-)
Zm00001d052723::4:198868966-198870967(+)
Zm00001d008544::8:12498659-12500660(+)
Zm00001d032761::1:237513892-237515893(+)
```
