## Supplementary material for "A comprehensive map of preferentially located motifs reveals distinct proximal *cis*-regulatory elements in plants": GAAAAAAA_containing_gene_set.txt

```
#Occurences of GAAAAAAA between -5 and 2 (positions relative to the transcription start site)
#169 sequences with GAAAAAAA in this interval
#0.67% of the sequences in promoter set with GAAAAAAA (set with 25199 sequences)
Zm00001d044353::3:225693648-225695649(-)
Zm00001d045926::9:47432772-47434773(-)
Zm00001d034936::1:306096114-306098115(+)
Zm00001d052812::4:201680115-201682116(-)
Zm00001d029129::1:59420623-59422624(-)
Zm00001d044280::3:223965409-223967410(+)
Zm00001d053838::4:242136384-242138385(-)
Zm00001d029443::1:70816226-70818227(+)
Zm00001d047634::9:137664262-137666263(-)
Zm00001d018463::5:221326767-221328768(-)
Zm00001d034758::1:301491510-301493511(+)
Zm00001d038882::6:166323112-166325113(+)
Zm00001d037748::6:136278403-136280404(-)
Zm00001d003669::2:53280148-53282149(+)
Zm00001d042511::3:170270781-170272782(-)
Zm00001d052273::4:185528757-185530758(-)
Zm00001d017009::5:182660585-182662586(+)
Zm00001d014367::5:43195294-43197295(-)
Zm00001d007465::2:232274012-232276013(+)
Zm00001d032322::1:222266969-222268970(-)
Zm00001d036055::6:69309943-69311944(+)
Zm00001d045392::9:20481250-20483251(-)
Zm00001d014650::5:57310061-57312062(+)
Zm00001d045104::9:12698500-12700501(-)
Zm00001d006253::2:202861386-202863387(+)
Zm00001d037902::6:141552379-141554380(-)
Zm00001d012527::8:176105341-176107342(-)
Zm00001d032588::1:231395123-231397124(+)
Zm00001d035256::6:17757888-17759889(+)
Zm00001d033295::1:257897523-257899524(+)
Zm00001d020540::7:121548911-121550912(-)
Zm00001d019069::7:15124028-15126029(-)
Zm00001d003778::2:59004948-59006949(-)
Zm00001d026639::10:149257018-149259019(+)
Zm00001d017836::5:208270721-208272722(-)
Zm00001d012540::8:176402494-176404495(-)
Zm00001d007093::2:222131963-222133964(+)
Zm00001d017807::5:207377684-207379685(-)
Zm00001d034082::1:283606245-283608246(-)
Zm00001d022518::7:179281672-179283673(-)
Zm00001d048131::9:150562984-150564985(+)
Zm00001d024270::10:60605689-60607690(-)
Zm00001d035608::6:36534430-36536431(-)
Zm00001d045309::9:18676908-18678909(+)
Zm00001d042896::3:183207401-183209402(-)
Zm00001d028900::1:50158526-50160527(-)
Zm00001d022218::7:172978929-172980930(+)
Zm00001d038653::6:161895853-161897854(-)
Zm00001d005588::2:179866711-179868712(+)
Zm00001d036049::6:68974107-68976108(+)
Zm00001d027570::1:8284754-8286755(-)
Zm00001d049958::4:55677477-55679478(+)
Zm00001d029133::1:59785691-59787692(-)
Zm00001d043601::3:204884002-204886003(+)
Zm00001d022216::7:172960653-172962654(-)
Zm00001d001960::2:3560450-3562451(-)
Zm00001d028248::1:27965366-27967367(+)
Zm00001d031549::1:193853281-193855282(+)
Zm00001d047600::9:136756366-136758367(-)
Zm00001d048646::4:2597362-2599363(-)
Zm00001d037209::6:115846517-115848518(+)
Zm00001d003600::2:49394017-49396018(-)
Zm00001d015260::5:81794578-81796579(-)
Zm00001d021486::7:153553267-153555268(+)
Zm00001d042426::3:166837442-166839443(+)
Zm00001d001923::2:3010295-3012296(-)
Zm00001d048358::9:154913541-154915542(+)
Zm00001d010152::8:101645143-101647144(-)
Zm00001d003531::2:46843574-46845575(-)
Zm00001d032380::1:224651043-224653044(+)
Zm00001d009669::8:75144732-75146733(+)
Zm00001d008260::8:3372951-3374952(-)
Zm00001d046793::9:106296743-106298744(+)
Zm00001d037590::6:130726440-130728441(-)
Zm00001d035473::6:28368893-28370894(-)
Zm00001d016932::5:180330501-180332502(-)
Zm00001d018307::5:218237435-218239436(-)
Zm00001d037905::6:141654794-141656795(-)
Zm00001d012882::5:1578446-1580447(-)
Zm00001d040708::3:59517269-59519270(+)
Zm00001d003136::2:33390569-33392570(-)
Zm00001d011847::8:162656484-162658485(-)
Zm00001d021526::7:155152346-155154347(+)
Zm00001d042713::3:178071423-178073424(-)
Zm00001d044542::3:231353180-231355181(-)
Zm00001d022223::7:173078592-173080593(+)
Zm00001d030828::1:162055499-162057500(-)
Zm00001d008700::8:17393222-17395223(+)
Zm00001d006036::2:195891295-195893296(+)
Zm00001d039904::3:18870212-18872213(-)
Zm00001d022428::7:177454652-177456653(+)
Zm00001d053172::4:217832006-217834007(-)
Zm00001d014874::5:66660542-66662543(+)
Zm00001d038909::6:166812809-166814810(-)
Zm00001d016616::5:170225442-170227443(-)
Zm00001d037442::6:125480415-125482416(+)
Zm00001d017846::5:208641464-208643465(-)
Zm00001d047211::9:122169540-122171541(+)
Zm00001d022221::7:172993965-172995966(-)
Zm00001d043859::3:212300080-212302081(-)
Zm00001d006493::2:209825156-209827157(-)
Zm00001d026638::10:149258017-149260018(-)
Zm00001d050544::4:99149181-99151182(-)
Zm00001d044099::3:219073877-219075878(+)
Zm00001d047461::9:130895762-130897763(-)
Zm00001d015963::5:134457294-134459295(-)
Zm00001d008261::8:3372951-3374952(-)
Zm00001d012821::5:903614-905615(-)
Zm00001d040570::3:50658157-50660158(-)
Zm00001d047983::9:147126342-147128343(+)
Zm00001d006252::2:202862174-202864175(-)
Zm00001d001866::2:2106670-2108671(-)
Zm00001d012647::8:177799596-177801597(-)
Zm00001d031373::1:187623749-187625750(+)
Zm00001d023304::10:2563388-2565389(-)
Zm00001d005743::2:185602178-185604179(+)
Zm00001d009868::8:86004660-86006661(+)
Zm00001d008859::8:22868597-22870598(+)
Zm00001d004405::2:110105887-110107888(+)
Zm00001d012420::8:174178463-174180464(+)
Zm00001d006565::2:211034847-211036848(-)
Zm00001d023710::10:16565465-16567466(-)
Zm00001d014084::5:31809896-31811897(-)
Zm00001d024318::10:64155746-64157747(-)
Zm00001d018626::7:1335061-1337062(-)
Zm00001d013310::5:8292761-8294762(+)
Zm00001d013664::5:16765345-16767346(+)
Zm00001d025712::10:126996963-126998964(+)
Zm00001d011767::8:161246645-161248646(+)
Zm00001d007947::2:243860953-243862954(-)
Zm00001d036247::6:79804641-79806642(-)
Zm00001d051553::4:162530744-162532745(+)
Zm00001d019473::7:35504369-35506370(-)
Zm00001d002130::2:6424486-6426487(-)
Zm00001d039386::3:3103894-3105895(-)
Zm00001d032567::1:230712785-230714786(+)
Zm00001d035700::6:41697930-41699931(-)
Zm00001d053588::4:235519804-235521805(-)
Zm00001d027288::1:1840221-1842222(+)
Zm00001d013412::5:10598922-10600923(+)
Zm00001d042640::3:174990639-174992640(-)
Zm00001d014899::5:67329016-67331017(-)
Zm00001d028308::1:29987613-29989614(-)
Zm00001d013318::5:8533835-8535836(-)
Zm00001d027937::1:17985093-17987094(-)
Zm00001d049352::4:27724460-27726461(+)
Zm00001d050157::4:69659721-69661722(+)
Zm00001d035386::6:23945743-23947744(+)
Zm00001d018560::5:223235990-223237991(-)
Zm00001d014683::5:58812074-58814075(+)
Zm00001d035992::6:65099973-65101974(+)
Zm00001d031291::1:185476990-185478991(-)
Zm00001d009619::8:73564292-73566293(-)
Zm00001d013289::5:7917829-7919830(+)
Zm00001d004810::2:140749808-140751809(-)
Zm00001d025866::10:132012362-132014363(-)
Zm00001d002712::2:19966658-19968659(+)
Zm00001d046579::9:96809386-96811387(-)
Zm00001d050074::4:64145503-64147504(+)
Zm00001d051977::4:175742655-175744656(-)
Zm00001d032651::1:233134996-233136997(-)
Zm00001d023337::10:3660276-3662277(-)
Zm00001d033129::1:251634593-251636594(-)
Zm00001d023733::10:17845174-17847175(+)
Zm00001d022276::7:174237358-174239359(+)
Zm00001d028352::1:31687614-31689615(-)
Zm00001d020532::7:121212532-121214533(+)
Zm00001d017093::5:185235991-185237992(-)
Zm00001d033711::1:271956160-271958161(+)
```
