## Supplementary material for "A comprehensive map of preferentially located motifs reveals distinct proximal *cis*-regulatory elements in plants": GAAAAATA_containing_gene_set.txt

```
#Occurences of GAAAAATA between -361 and -308 (positions relative to the transcription start site)
#251 sequences with GAAAAATA in this interval
#1.00% of the sequences in promoter set with GAAAAATA (set with 25199 sequences)
Zm00001d002340::2:10602990-10604991(-)
Zm00001d027490::1:6425591-6427592(+)
Zm00001d036878::6:105498039-105500040(-)
Zm00001d020603::7:124350584-124352585(-)
Zm00001d005751::2:186193560-186195561(-)
Zm00001d016472::5:163708271-163710272(-)
Zm00001d006480::2:209641195-209643196(+)
Zm00001d021748::7:162165956-162167957(+)
Zm00001d033240::1:255514875-255516876(-)
Zm00001d010030::8:96118867-96120868(-)
Zm00001d048376::9:155255127-155257128(+)
Zm00001d024047::10:39669314-39671315(-)
Zm00001d003472::2:45341251-45343252(-)
Zm00001d024823::10:89629516-89631517(-)
Zm00001d040852::3:71766696-71768697(+)
Zm00001d053719::4:239820769-239822770(+)
Zm00001d029285::1:64846483-64848484(-)
Zm00001d029329::1:66248137-66250138(-)
Zm00001d031939::1:207514035-207516036(+)
Zm00001d031099::1:177233414-177235415(-)
Zm00001d035616::6:37238553-37240554(-)
Zm00001d005378::2:171594498-171596499(-)
Zm00001d040160::3:29675381-29677382(-)
Zm00001d052137::4:180620835-180622836(-)
Zm00001d007261::2:226012533-226014534(-)
Zm00001d019507::7:38300453-38302454(+)
Zm00001d003252::2:37955393-37957394(+)
Zm00001d012101::8:168281362-168283363(-)
Zm00001d036656::6:96579414-96581415(-)
Zm00001d041969::3:146060655-146062656(+)
Zm00001d004466::2:113645136-113647137(+)
Zm00001d038756::6:163940081-163942082(-)
Zm00001d014455::5:48030105-48032106(+)
Zm00001d053453::4:232244466-232246467(+)
Zm00001d013571::5:14481010-14483011(-)
Zm00001d030053::1:102362883-102364884(-)
Zm00001d017092::5:185200731-185202732(-)
Zm00001d052243::4:184467078-184469079(-)
Zm00001d016276::5:155337986-155339987(-)
Zm00001d029950::1:96146976-96148977(-)
Zm00001d027948::1:18148436-18150437(-)
Zm00001d028035::1:21005258-21007259(+)
Zm00001d025679::10:126095429-126097430(-)
Zm00001d051093::4:141789220-141791221(+)
Zm00001d052700::4:198078456-198080457(-)
Zm00001d051233::4:149420063-149422064(-)
Zm00001d052668::4:196531389-196533390(+)
Zm00001d016452::5:162870177-162872178(-)
Zm00001d006697::2:214533956-214535957(+)
Zm00001d007442::2:231783994-231785995(+)
Zm00001d046274::9:77372531-77374532(+)
Zm00001d039647::3:10285999-10288000(-)
Zm00001d051568::4:162979166-162981167(-)
Zm00001d016961::5:181285880-181287881(+)
Zm00001d034987::6:1187540-1189541(-)
Zm00001d007814::2:240147022-240149023(-)
Zm00001d034805::1:302474100-302476101(+)
Zm00001d007044::2:220800466-220802467(-)
Zm00001d009311::8:54148582-54150583(-)
Zm00001d051267::4:151180627-151182628(-)
Zm00001d016744::5:174759400-174761401(+)
Zm00001d001808::2:1266678-1268679(+)
Zm00001d012488::8:175395885-175397886(-)
Zm00001d035496::6:29556467-29558468(-)
Zm00001d024916::10:94903444-94905445(+)
Zm00001d028787::1:46388052-46390053(+)
Zm00001d040215::3:32387036-32389037(+)
Zm00001d048104::9:150284384-150286385(+)
Zm00001d033606::1:268497623-268499624(-)
Zm00001d012653::8:177999694-178001695(-)
Zm00001d011534::8:153715671-153717672(+)
Zm00001d046919::9:110695902-110697903(-)
Zm00001d053166::4:217734968-217736969(+)
Zm00001d001871::2:2128095-2130096(-)
Zm00001d047916::9:145291191-145293192(+)
Zm00001d003144::2:33546152-33548153(+)
Zm00001d004456::2:113207755-113209756(+)
Zm00001d046187::9:70335196-70337197(+)
Zm00001d013402::5:10478578-10480579(-)
Zm00001d037842::6:139370632-139372633(+)
Zm00001d025683::10:126172073-126174074(+)
Zm00001d052962::4:206382148-206384149(-)
Zm00001d052106::4:179760989-179762990(+)
Zm00001d028001::1:19941699-19943700(+)
Zm00001d025821::10:130673773-130675774(+)
Zm00001d048718::4:4151864-4153865(+)
Zm00001d030068::1:103204159-103206160(-)
Zm00001d011166::8:141515673-141517674(+)
Zm00001d009717::8:77526394-77528395(-)
Zm00001d033525::1:265602147-265604148(+)
Zm00001d017573::5:200052575-200054576(-)
Zm00001d026406::10:145323803-145325804(-)
Zm00001d003522::2:46608968-46610969(+)
Zm00001d012283::8:171846734-171848735(+)
Zm00001d051740::4:168580149-168582150(+)
Zm00001d024060::10:40746207-40748208(+)
Zm00001d019234::7:23320786-23322787(+)
Zm00001d044455::3:228438543-228440544(-)
Zm00001d045029::9:10627582-10629583(-)
Zm00001d016918::5:179885771-179887772(+)
Zm00001d015347::5:85613751-85615752(+)
Zm00001d013421::5:11024903-11026904(-)
Zm00001d015557::5:97443592-97445593(-)
Zm00001d025495::10:120565089-120567090(+)
Zm00001d034524::1:295620066-295622067(+)
Zm00001d051945::4:174991536-174993537(-)
Zm00001d046697::9:102859264-102861265(-)
Zm00001d007652::2:236953006-236955007(+)
Zm00001d030973::1:170235743-170237744(+)
Zm00001d031059::1:175154809-175156810(+)
Zm00001d049455::4:30736962-30738963(+)
Zm00001d030297::1:120268031-120270032(-)
Zm00001d043391::3:198590330-198592331(+)
Zm00001d036425::6:87901769-87903770(-)
Zm00001d021850::7:164512394-164514395(+)
Zm00001d023325::10:3354533-3356534(+)
Zm00001d007068::2:221310873-221312874(+)
Zm00001d024708::10:84434829-84436830(-)
Zm00001d038905::6:166767814-166769815(-)
Zm00001d027921::1:17708545-17710546(-)
Zm00001d048834::4:6137415-6139416(+)
Zm00001d011043::8:137266958-137268959(+)
Zm00001d041036::3:92301027-92303028(+)
Zm00001d042845::3:181892485-181894486(-)
Zm00001d003789::2:59386216-59388217(-)
Zm00001d033421::1:262586524-262588525(+)
Zm00001d018278::5:217825920-217827921(-)
Zm00001d047889::9:144455967-144457968(-)
Zm00001d004334::2:104153646-104155647(-)
Zm00001d031205::1:182000730-182002731(+)
Zm00001d005662::2:182617990-182619991(+)
Zm00001d045121::9:13442746-13444747(-)
Zm00001d007694::2:237550239-237552240(+)
Zm00001d053695::4:239188555-239190556(+)
Zm00001d013541::5:13935524-13937525(+)
Zm00001d053067::4:211994959-211996960(-)
Zm00001d005881::2:191716769-191718770(-)
Zm00001d035416::6:24677807-24679808(+)
Zm00001d053639::4:238007754-238009755(+)
Zm00001d018533::5:222568017-222570018(+)
Zm00001d048420::9:155963741-155965742(-)
Zm00001d021379::7:150378780-150380781(+)
Zm00001d042049::3:148580973-148582974(+)
Zm00001d017850::5:208740950-208742951(+)
Zm00001d005104::2:158395341-158397342(-)
Zm00001d010946::8:134637034-134639035(-)
Zm00001d049499::4:32580152-32582153(+)
Zm00001d020694::7:128791118-128793119(+)
Zm00001d050970::4:134313262-134315263(+)
Zm00001d047166::9:120518570-120520571(+)
Zm00001d053318::4:225890070-225892071(-)
Zm00001d035162::6:7404516-7406517(-)
Zm00001d053183::4:218605294-218607295(-)
Zm00001d021183::7:145177986-145179987(+)
Zm00001d021867::7:164947483-164949484(+)
Zm00001d020280::7:103975936-103977937(+)
Zm00001d021914::7:165821312-165823313(-)
Zm00001d033169::1:252678341-252680342(+)
Zm00001d004861::2:145375659-145377660(-)
Zm00001d040108::3:27852239-27854240(-)
Zm00001d046939::9:111941616-111943617(+)
Zm00001d026256::10:142143726-142145727(-)
Zm00001d053268::4:223284977-223286978(+)
Zm00001d052009::4:176345107-176347108(+)
Zm00001d016849::5:178265628-178267629(-)
Zm00001d002888::2:25870460-25872461(-)
Zm00001d018895::7:8602518-8604519(-)
Zm00001d005587::2:179830949-179832950(-)
Zm00001d006752::2:215861449-215863450(+)
Zm00001d009243::8:46516829-46518830(+)
Zm00001d011492::8:152163218-152165219(+)
Zm00001d038613::6:160914933-160916934(+)
Zm00001d036138::6:74178077-74180078(+)
Zm00001d020725::7:130284849-130286850(+)
Zm00001d047744::9:140586111-140588112(-)
Zm00001d010884::8:132111212-132113213(+)
Zm00001d026206::10:140894180-140896181(+)
Zm00001d033614::1:268752634-268754635(+)
Zm00001d033607::1:268504948-268506949(-)
Zm00001d023479::10:6929682-6931683(-)
Zm00001d026591::10:148624926-148626927(+)
Zm00001d053120::4:214563605-214565606(-)
Zm00001d035099::6:5211672-5213673(-)
Zm00001d036913::6:106310971-106312972(+)
Zm00001d009016::8:30235883-30237884(-)
Zm00001d020057::7:89266534-89268535(+)
Zm00001d047939::9:145777363-145779364(-)
Zm00001d021828::7:163878547-163880548(+)
Zm00001d041777::3:137269104-137271105(-)
Zm00001d039828::3:15997969-15999970(-)
Zm00001d028534::1:38448281-38450282(+)
Zm00001d028005::1:20020993-20022994(+)
Zm00001d027428::1:5100588-5102589(+)
Zm00001d014417::5:45493231-45495232(-)
Zm00001d045647::9:30892056-30894057(+)
Zm00001d029684::1:82568089-82570090(+)
Zm00001d002545::2:15126665-15128666(+)
Zm00001d030373::1:127220089-127222090(+)
Zm00001d047241::9:123685720-123687721(-)
Zm00001d024395::10:68728373-68730374(+)
Zm00001d003685::2:54350772-54352773(-)
Zm00001d053010::4:208869047-208871048(+)
Zm00001d020399::7:111335234-111337235(+)
Zm00001d028535::1:38519513-38521514(-)
Zm00001d028988::1:53757928-53759929(+)
Zm00001d047780::9:141575209-141577210(-)
Zm00001d038426::6:157075400-157077401(+)
Zm00001d023734::10:17855084-17857085(-)
Zm00001d028929::1:51820122-51822123(-)
Zm00001d032472::1:227852297-227854298(+)
Zm00001d050116::4:66991996-66993997(-)
Zm00001d052272::4:185520643-185522644(+)
Zm00001d002875::2:25268172-25270173(-)
Zm00001d030841::1:162685658-162687659(-)
Zm00001d042450::3:168110271-168112272(-)
Zm00001d053559::4:234080649-234082650(+)
Zm00001d035848::6:55785892-55787893(-)
Zm00001d031375::1:187631581-187633582(-)
Zm00001d045212::9:16242042-16244043(+)
Zm00001d047857::9:143573182-143575183(+)
Zm00001d023273::10:1809571-1811572(+)
Zm00001d003401::2:43086992-43088993(+)
Zm00001d010399::8:112880639-112882640(+)
Zm00001d011964::8:165283327-165285328(-)
Zm00001d023212::10:317647-319648(-)
Zm00001d032473::1:227875685-227877686(-)
Zm00001d021956::7:167087940-167089941(+)
Zm00001d017985::5:211399589-211401590(+)
Zm00001d032956::1:244603387-244605388(+)
Zm00001d025593::10:123449823-123451824(-)
Zm00001d004462::2:113400857-113402858(-)
Zm00001d022200::7:172709997-172711998(-)
Zm00001d053697::4:239380846-239382847(+)
Zm00001d051092::4:141765311-141767312(+)
Zm00001d010424::8:114428195-114430196(+)
Zm00001d013713::5:18273305-18275306(+)
Zm00001d052155::4:181464192-181466193(-)
Zm00001d048694::4:3414744-3416745(+)
Zm00001d050284::4:78471231-78473232(-)
Zm00001d020961::7:137988126-137990127(+)
Zm00001d040831::3:68532477-68534478(+)
Zm00001d011975::8:165505529-165507530(-)
Zm00001d033280::1:257333966-257335967(+)
Zm00001d025278::10:112307217-112309218(-)
Zm00001d034017::1:281249536-281251537(-)
Zm00001d007108::2:222398183-222400184(+)
Zm00001d004564::2:118173841-118175842(+)
Zm00001d009750::8:79622374-79624375(+)
Zm00001d049893::4:51081105-51083106(+)
Zm00001d013397::5:10350469-10352470(-)
Zm00001d052620::4:195051033-195053034(+)
```
