## Supplementary material for "A comprehensive map of preferentially located motifs reveals distinct proximal *cis*-regulatory elements in plants": GAAAAC_containing_gene_set.txt

```
#Occurences of GAAAAC between -7 and 3 (positions relative to the transcription start site)
#270 sequences with GAAAAC in this interval
#1.07% of the sequences in promoter set with GAAAAC (set with 25199 sequences)
Zm00001d039471::3:5160148-5162149(-)
Zm00001d030366::1:126624457-126626458(+)
Zm00001d050386::4:85165605-85167606(+)
Zm00001d046995::9:114410011-114412012(-)
Zm00001d024633::10:81352137-81354138(-)
Zm00001d005513::2:176945383-176947384(+)
Zm00001d043855::3:212187394-212189395(-)
Zm00001d028336::1:31100610-31102611(-)
Zm00001d047301::9:126054445-126056446(+)
Zm00001d036680::6:97451378-97453379(+)
Zm00001d003428::2:44098260-44100261(-)
Zm00001d032719::1:236001747-236003748(-)
Zm00001d025323::10:114051261-114053262(+)
Zm00001d030550::1:143281891-143283892(+)
Zm00001d037531::6:128395303-128397304(-)
Zm00001d012017::8:166553416-166555417(+)
Zm00001d034317::1:289104221-289106222(-)
Zm00001d018687::7:2647515-2649516(-)
Zm00001d008511::8:11032088-11034089(-)
Zm00001d051463::4:159588818-159590819(+)
Zm00001d018291::5:218025591-218027592(+)
Zm00001d030381::1:127551997-127553998(+)
Zm00001d006185::2:200998752-201000753(-)
Zm00001d001970::2:3706172-3708173(+)
Zm00001d002191::2:7658446-7660447(-)
Zm00001d026705::10:150496694-150498695(-)
Zm00001d003602::2:49528261-49530262(-)
Zm00001d015421::5:89378843-89380844(-)
Zm00001d021700::7:160735997-160737998(-)
Zm00001d038853::6:165897133-165899134(-)
Zm00001d029448::1:71160169-71162170(+)
Zm00001d041965::3:145915659-145917660(+)
Zm00001d007430::2:231537183-231539184(-)
Zm00001d002713::2:20016404-20018405(-)
Zm00001d029895::1:92851440-92853441(-)
Zm00001d006209::2:201894926-201896927(+)
Zm00001d008846::8:22499952-22501953(-)
Zm00001d006419::2:207347092-207349093(+)
Zm00001d028923::1:51724829-51726830(-)
Zm00001d039529::3:7300531-7302532(+)
Zm00001d016757::5:175072114-175074115(+)
Zm00001d027932::1:17928003-17930004(+)
Zm00001d052678::4:197046298-197048299(+)
Zm00001d042922::3:184002758-184004759(+)
Zm00001d027897::1:17001028-17003029(-)
Zm00001d047979::9:146946566-146948567(+)
Zm00001d050532::4:97642387-97644388(+)
Zm00001d044978::9:9098780-9100781(+)
Zm00001d020691::7:128620823-128622824(-)
Zm00001d034754::1:301384040-301386041(-)
Zm00001d046456::9:90821365-90823366(+)
Zm00001d003274::2:38559360-38561361(-)
Zm00001d025384::10:116618321-116620322(-)
Zm00001d018894::7:8562133-8564134(-)
Zm00001d026432::10:145734224-145736225(-)
Zm00001d014330::5:41108950-41110951(+)
Zm00001d036777::6:100495166-100497167(-)
Zm00001d014714::5:60217873-60219874(+)
Zm00001d021521::7:155090924-155092925(-)
Zm00001d002215::2:8314817-8316818(+)
Zm00001d048833::4:6138375-6140376(-)
Zm00001d032874::1:241150751-241152752(+)
Zm00001d018939::7:9879387-9881388(-)
Zm00001d028308::1:29987613-29989614(-)
Zm00001d007683::2:237382674-237384675(+)
Zm00001d035143::6:6890693-6892694(-)
Zm00001d053059::4:211234054-211236055(-)
Zm00001d015460::5:91590486-91592487(-)
Zm00001d023672::10:14674734-14676735(-)
Zm00001d004725::2:134071707-134073708(+)
Zm00001d040455::3:44152363-44154364(-)
Zm00001d018241::5:217262654-217264655(+)
Zm00001d033149::1:252138037-252140038(-)
Zm00001d010385::8:112507802-112509803(-)
Zm00001d012560::8:176651156-176653157(-)
Zm00001d028100::1:22994309-22996310(+)
Zm00001d027577::1:8337776-8339777(+)
Zm00001d049369::4:28016350-28018351(-)
Zm00001d015950::5:133615682-133617683(+)
Zm00001d044785::9:2406489-2408490(+)
Zm00001d043864::3:212466186-212468187(+)
Zm00001d037422::6:125057115-125059116(-)
Zm00001d013486::5:12650834-12652835(-)
Zm00001d010866::8:131136003-131138004(+)
Zm00001d040641::3:55751987-55753988(-)
Zm00001d032156::1:214678412-214680413(-)
Zm00001d016649::5:171188530-171190531(-)
Zm00001d022010::7:167904317-167906318(+)
Zm00001d043284::3:194360437-194362438(-)
Zm00001d031970::1:208242070-208244071(+)
Zm00001d032718::1:235936294-235938295(+)
Zm00001d006757::2:216048622-216050623(+)
Zm00001d051910::4:174421068-174423069(-)
Zm00001d014467::5:49122273-49124274(-)
Zm00001d039483::3:5498066-5500067(+)
Zm00001d039616::3:9146815-9148816(-)
Zm00001d044498::3:229725711-229727712(+)
Zm00001d035145::6:6907159-6909160(-)
Zm00001d022513::7:179168537-179170538(+)
Zm00001d019165::7:19781636-19783637(+)
Zm00001d020236::7:101643689-101645690(+)
Zm00001d033979::1:279977929-279979930(-)
Zm00001d053331::4:226419086-226421087(+)
Zm00001d032127::1:213901071-213903072(-)
Zm00001d035008::6:1587849-1589850(+)
Zm00001d005090::2:157781395-157783396(+)
Zm00001d003742::2:56998946-57000947(-)
Zm00001d002229::2:8408369-8410370(+)
Zm00001d021898::7:165618534-165620535(+)
Zm00001d044554::3:231671434-231673435(-)
Zm00001d053337::4:226699074-226701075(-)
Zm00001d032212::1:217257737-217259738(-)
Zm00001d039197::6:172335827-172337828(-)
Zm00001d047224::9:122889835-122891836(+)
Zm00001d011119::8:139411327-139413328(+)
Zm00001d031992::1:208950281-208952282(-)
Zm00001d004007::2:75053458-75055459(+)
Zm00001d037200::6:115550237-115552238(-)
Zm00001d013935::5:25226956-25228957(+)
Zm00001d006422::2:207464054-207466055(+)
Zm00001d037227::6:116696703-116698704(+)
Zm00001d042779::3:179445321-179447322(+)
Zm00001d043465::3:200809580-200811581(-)
Zm00001d002209::2:8280296-8282297(+)
Zm00001d051535::4:161766497-161768498(-)
Zm00001d029577::1:77400732-77402733(-)
Zm00001d039250::3:558719-560720(-)
Zm00001d029668::1:81915590-81917591(-)
Zm00001d028691::1:43310590-43312591(+)
Zm00001d038002::6:144794478-144796479(+)
Zm00001d050388::4:85200274-85202275(+)
Zm00001d035461::6:27603771-27605772(-)
Zm00001d026344::10:143881889-143883890(+)
Zm00001d002260::2:9088386-9090387(+)
Zm00001d014665::5:58165204-58167205(-)
Zm00001d020636::7:125842095-125844096(-)
Zm00001d034038::1:281977493-281979494(+)
Zm00001d029096::1:57820196-57822197(+)
Zm00001d041420::3:118459120-118461121(+)
Zm00001d027622::1:9232804-9234805(-)
Zm00001d031233::1:182945673-182947674(+)
Zm00001d052372::4:188400337-188402338(-)
Zm00001d039462::3:4961824-4963825(-)
Zm00001d040028::3:23431955-23433956(+)
Zm00001d053705::4:239605240-239607241(-)
Zm00001d034856::1:303901932-303903933(+)
Zm00001d002203::2:8235959-8237960(+)
Zm00001d028372::1:32432250-32434251(+)
Zm00001d025989::10:135485992-135487993(+)
Zm00001d049553::4:34699705-34701706(-)
Zm00001d035032::6:2461631-2463632(-)
Zm00001d027305::1:2384619-2386620(+)
Zm00001d036736::6:99412970-99414971(-)
Zm00001d009057::8:33666710-33668711(-)
Zm00001d049976::4:56503619-56505620(+)
Zm00001d019373::7:30459360-30461361(+)
Zm00001d036917::6:106359117-106361118(+)
Zm00001d007455::2:232067554-232069555(-)
Zm00001d035505::6:29708534-29710535(-)
Zm00001d014712::5:60145015-60147016(+)
Zm00001d007942::2:243515252-243517253(+)
Zm00001d039658::3:10934704-10936705(-)
Zm00001d029810::1:88023081-88025082(-)
Zm00001d034578::1:296930369-296932370(-)
Zm00001d038270::6:152873349-152875350(-)
Zm00001d008726::8:17929193-17931194(+)
Zm00001d013107::5:4771377-4773378(-)
Zm00001d032376::1:224513946-224515947(+)
Zm00001d003257::2:38089792-38091793(+)
Zm00001d038005::6:144875162-144877163(-)
Zm00001d033642::1:269393543-269395544(+)
Zm00001d053792::4:241158720-241160721(-)
Zm00001d003620::2:50648907-50650908(-)
Zm00001d030299::1:120685880-120687881(-)
Zm00001d029754::1:85550830-85552831(+)
Zm00001d002239::2:8606017-8608018(+)
Zm00001d028255::1:28076061-28078062(-)
Zm00001d053318::4:225890070-225892071(-)
Zm00001d051988::4:176009872-176011873(-)
Zm00001d005489::2:175802347-175804348(-)
Zm00001d014729::5:60862246-60864247(-)
Zm00001d041987::3:146667338-146669339(+)
Zm00001d037777::6:137325250-137327251(-)
Zm00001d007521::2:233711831-233713832(+)
Zm00001d017954::5:210810986-210812987(-)
Zm00001d038355::6:155175699-155177700(-)
Zm00001d033928::1:278736905-278738906(-)
Zm00001d004728::2:134138076-134140077(+)
Zm00001d028128::1:23608875-23610876(-)
Zm00001d005391::2:172031414-172033415(+)
Zm00001d037461::6:126017813-126019814(-)
Zm00001d043725::3:208414693-208416694(-)
Zm00001d007081::2:221853108-221855109(-)
Zm00001d049588::4:36426449-36428450(+)
Zm00001d015513::5:94712854-94714855(-)
Zm00001d022469::7:178244968-178246969(+)
Zm00001d012466::8:175045135-175047136(-)
Zm00001d048099::9:150150552-150152553(+)
Zm00001d014358::5:42613813-42615814(+)
Zm00001d035848::6:55785892-55787893(-)
Zm00001d051188::4:147842976-147844977(-)
Zm00001d029148::1:60524516-60526517(-)
Zm00001d050764::4:121649116-121651117(+)
Zm00001d002288::2:9616756-9618757(+)
Zm00001d048648::4:2606995-2608996(-)
Zm00001d038819::6:165190323-165192324(+)
Zm00001d023481::10:6974412-6976413(+)
Zm00001d001993::2:4068260-4070261(+)
Zm00001d024903::10:93910734-93912735(-)
Zm00001d018001::5:211693140-211695141(+)
Zm00001d029875::1:91424625-91426626(-)
Zm00001d028501::1:37244360-37246361(-)
Zm00001d038954::6:167631581-167633582(-)
Zm00001d020911::7:136266089-136268090(+)
Zm00001d029667::1:81896111-81898112(-)
Zm00001d048697::4:3462765-3464766(+)
Zm00001d033795::1:273936340-273938341(+)
Zm00001d035140::6:6798250-6800251(+)
Zm00001d040360::3:39912912-39914913(-)
Zm00001d047839::9:143016296-143018297(-)
Zm00001d026046::10:136886393-136888394(-)
Zm00001d029504::1:73575150-73577151(-)
Zm00001d039295::3:1200297-1202298(+)
Zm00001d010908::8:133020174-133022175(+)
Zm00001d047300::9:126005225-126007226(-)
Zm00001d042233::3:157011463-157013464(+)
Zm00001d045529::9:25601894-25603895(-)
Zm00001d012815::5:786965-788966(-)
Zm00001d018944::7:10192902-10194903(-)
Zm00001d041363::3:114362393-114364394(+)
Zm00001d043191::3:191139471-191141472(-)
Zm00001d035509::6:29931526-29933527(+)
Zm00001d014732::5:61078518-61080519(-)
Zm00001d026211::10:140993939-140995940(+)
Zm00001d029088::1:57480704-57482705(-)
Zm00001d043289::3:194635654-194637655(-)
Zm00001d043737::3:208731332-208733333(+)
Zm00001d044667::3:234431484-234433485(-)
Zm00001d027337::1:3230146-3232147(-)
Zm00001d015635::5:102248847-102250848(+)
Zm00001d039935::3:19868982-19870983(-)
Zm00001d020807::7:133509665-133511666(-)
Zm00001d033891::1:277638768-277640769(-)
Zm00001d041416::3:118099570-118101571(+)
Zm00001d050655::4:112403975-112405976(+)
Zm00001d045315::9:18808835-18810836(-)
Zm00001d046654::9:100662666-100664667(-)
Zm00001d018471::5:221362492-221364493(+)
Zm00001d009171::8:40737442-40739443(+)
Zm00001d025482::10:120130369-120132370(+)
Zm00001d006307::2:204150196-204152197(+)
Zm00001d037970::6:143884273-143886274(-)
Zm00001d038345::6:154906043-154908044(-)
Zm00001d043290::3:194661274-194663275(-)
Zm00001d010466::8:116646038-116648039(+)
Zm00001d044021::3:216971595-216973596(-)
Zm00001d026607::10:148902497-148904498(+)
Zm00001d024463::10:71954866-71956867(+)
Zm00001d051067::4:140444438-140446439(+)
Zm00001d002223::2:8386101-8388102(+)
Zm00001d011781::8:161474622-161476623(-)
Zm00001d042111::3:151332355-151334356(-)
Zm00001d053783::4:240994594-240996595(-)
Zm00001d033995::1:280608544-280610545(+)
Zm00001d049454::4:30736049-30738050(-)
Zm00001d047640::9:137874112-137876113(-)
Zm00001d050463::4:90400927-90402928(+)
Zm00001d041569::3:127514064-127516065(+)
Zm00001d035926::6:60496595-60498596(-)
Zm00001d013391::5:10266767-10268768(+)
```
