## Supplementary material for "A comprehensive map of preferentially located motifs reveals distinct proximal *cis*-regulatory elements in plants": GAAAACT_containing_gene_set.txt

```
#Occurences of GAAAACT between -137 and -40 (positions relative to the transcription start site)
#547 sequences with GAAAACT in this interval
#2.17% of the sequences in promoter set with GAAAACT (set with 25199 sequences)
Zm00001d026652::10:149391576-149393577(+)
Zm00001d029139::1:60185527-60187528(+)
Zm00001d017989::5:211462021-211464022(+)
Zm00001d019586::7:44698704-44700705(-)
Zm00001d013940::5:25523033-25525034(-)
Zm00001d023946::10:30975215-30977216(+)
Zm00001d018333::5:218590949-218592950(+)
Zm00001d001947::2:3408292-3410293(-)
Zm00001d025339::10:114700146-114702147(+)
Zm00001d048084::9:149789845-149791846(-)
Zm00001d047810::9:142360087-142362088(-)
Zm00001d012590::8:176948679-176950680(+)
Zm00001d046168::9:68802055-68804056(-)
Zm00001d053442::4:231581188-231583189(+)
Zm00001d015579::5:99077194-99079195(-)
Zm00001d053273::4:223588290-223590291(-)
Zm00001d028639::1:41567983-41569984(+)
Zm00001d042460::3:168479785-168481786(-)
Zm00001d005924::2:192990928-192992929(-)
Zm00001d032036::1:210138352-210140353(-)
Zm00001d017487::5:197360981-197362982(+)
Zm00001d050808::4:123988092-123990093(+)
Zm00001d001918::2:2918324-2920325(+)
Zm00001d007200::2:224489508-224491509(-)
Zm00001d008604::8:14290935-14292936(-)
Zm00001d017445::5:196084606-196086607(+)
Zm00001d051510::4:160973658-160975659(+)
Zm00001d047923::9:145516600-145518601(+)
Zm00001d045163::9:14785015-14787016(+)
Zm00001d026700::10:150355351-150357352(-)
Zm00001d027321::1:2892111-2894112(-)
Zm00001d038923::6:167107921-167109922(-)
Zm00001d017925::5:210194808-210196809(-)
Zm00001d023720::10:16781189-16783190(-)
Zm00001d038374::6:155772963-155774964(-)
Zm00001d038776::6:164206409-164208410(+)
Zm00001d003142::2:33454382-33456383(+)
Zm00001d035567::6:33953555-33955556(-)
Zm00001d016446::5:162601697-162603698(+)
Zm00001d013321::5:8670046-8672047(+)
Zm00001d030865::1:164102207-164104208(+)
Zm00001d006012::2:195247697-195249698(-)
Zm00001d012653::8:177999694-178001695(-)
Zm00001d023689::10:15574322-15576323(-)
Zm00001d012244::8:170885064-170887065(-)
Zm00001d024819::10:89570245-89572246(-)
Zm00001d028013::1:20302978-20304979(+)
Zm00001d039470::3:5152521-5154522(-)
Zm00001d025868::10:132097608-132099609(-)
Zm00001d035616::6:37238553-37240554(-)
Zm00001d033674::1:270717680-270719681(+)
Zm00001d041216::3:105963971-105965972(-)
Zm00001d012092::8:168116548-168118549(-)
Zm00001d044628::3:233535124-233537125(-)
Zm00001d045199::9:15862470-15864471(-)
Zm00001d041962::3:145907753-145909754(-)
Zm00001d044191::3:221511230-221513231(-)
Zm00001d053176::4:218278249-218280250(+)
Zm00001d031819::1:202905977-202907978(+)
Zm00001d004717::2:133519707-133521708(-)
Zm00001d003151::2:33848325-33850326(-)
Zm00001d043192::3:191177985-191179986(-)
Zm00001d017495::5:197538127-197540128(+)
Zm00001d035046::6:3072439-3074440(+)
Zm00001d033822::1:274809791-274811792(-)
Zm00001d011066::8:138000492-138002493(-)
Zm00001d013828::5:21565163-21567164(-)
Zm00001d032291::1:220515051-220517052(-)
Zm00001d029810::1:88023081-88025082(-)
Zm00001d029126::1:59131129-59133130(+)
Zm00001d040569::3:50555165-50557166(+)
Zm00001d038312::6:154180760-154182761(-)
Zm00001d051934::4:174843039-174845040(-)
Zm00001d020956::7:137672466-137674467(+)
Zm00001d036235::6:78456535-78458536(-)
Zm00001d024895::10:93456206-93458207(+)
Zm00001d040082::3:26318388-26320389(+)
Zm00001d017812::5:207524151-207526152(-)
Zm00001d044696::3:235109775-235111776(-)
Zm00001d034318::1:289122904-289124905(+)
Zm00001d017065::5:184296181-184298182(+)
Zm00001d006621::2:212768758-212770759(+)
Zm00001d021508::7:154483841-154485842(-)
Zm00001d042699::3:177341148-177343149(+)
Zm00001d050915::4:130733569-130735570(-)
Zm00001d038186::6:150860004-150862005(+)
Zm00001d008951::8:26875306-26877307(-)
Zm00001d002388::2:11652379-11654380(+)
Zm00001d033753::1:272914345-272916346(+)
Zm00001d001846::2:1772156-1774157(-)
Zm00001d019593::7:45244587-45246588(+)
Zm00001d027987::1:19435171-19437172(-)
Zm00001d006869::2:218299017-218301018(+)
Zm00001d021558::7:155978243-155980244(+)
Zm00001d025229::10:110201124-110203125(-)
Zm00001d050020::4:60160656-60162657(-)
Zm00001d031502::1:192120512-192122513(+)
Zm00001d047309::9:126280513-126282514(-)
Zm00001d045911::9:47100002-47102003(-)
Zm00001d030551::1:143315700-143317701(+)
Zm00001d002630::2:17339238-17341239(-)
Zm00001d021936::7:166384800-166386801(-)
Zm00001d026156::10:139983044-139985045(-)
Zm00001d039564::3:8073121-8075122(-)
Zm00001d019796::7:62243938-62245939(+)
Zm00001d021492::7:153972660-153974661(+)
Zm00001d038796::6:164511003-164513004(+)
Zm00001d047811::9:142368703-142370704(+)
Zm00001d028633::1:41472451-41474452(-)
Zm00001d017258::5:190758823-190760824(-)
Zm00001d047765::9:141345899-141347900(-)
Zm00001d026296::10:143161316-143163317(-)
Zm00001d010923::8:133673022-133675023(-)
Zm00001d005024::2:154433882-154435883(+)
Zm00001d033767::1:273085650-273087651(+)
Zm00001d035316::6:20922977-20924978(-)
Zm00001d031911::1:206536714-206538715(-)
Zm00001d045383::9:20239624-20241625(+)
Zm00001d021021::7:140561121-140563122(+)
Zm00001d002375::2:11371014-11373015(-)
Zm00001d040381::3:40871144-40873145(-)
Zm00001d008933::8:25927609-25929610(-)
Zm00001d018404::5:220041268-220043269(-)
Zm00001d035409::6:24605172-24607173(+)
Zm00001d029750::1:85464005-85466006(+)
Zm00001d024910::10:94434703-94436704(+)
Zm00001d033597::1:268077246-268079247(+)
Zm00001d046898::9:109486949-109488950(+)
Zm00001d050112::4:66650890-66652891(-)
Zm00001d015613::5:101147760-101149761(-)
Zm00001d034628::1:298410837-298412838(+)
Zm00001d053903::4:243363763-243365764(+)
Zm00001d051502::4:160496970-160498971(+)
Zm00001d049860::4:48977468-48979469(-)
Zm00001d042182::3:155274195-155276196(-)
Zm00001d012306::8:172156323-172158324(-)
Zm00001d044386::3:226650209-226652210(+)
Zm00001d004680::2:129991460-129993461(-)
Zm00001d032689::1:234492939-234494940(+)
Zm00001d024594::10:79730778-79732779(-)
Zm00001d037770::6:136863079-136865080(-)
Zm00001d019667::7:49137320-49139321(+)
Zm00001d012433::8:174374957-174376958(+)
Zm00001d039350::3:2356689-2358690(+)
Zm00001d042499::3:169648246-169650247(-)
Zm00001d031203::1:181976819-181978820(+)
Zm00001d011470::8:151369418-151371419(+)
Zm00001d010684::8:124283635-124285636(-)
Zm00001d048430::9:156104298-156106299(-)
Zm00001d037629::6:132331022-132333023(-)
Zm00001d043185::3:190869468-190871469(-)
Zm00001d037864::6:140111632-140113633(+)
Zm00001d016459::5:163057795-163059796(+)
Zm00001d021799::7:163135419-163137420(-)
Zm00001d003153::2:33919034-33921035(-)
Zm00001d050179::4:71068307-71070308(+)
Zm00001d010583::8:120901646-120903647(-)
Zm00001d003911::2:66822784-66824785(-)
Zm00001d013735::5:18863629-18865630(+)
Zm00001d006008::2:195182444-195184445(-)
Zm00001d037138::6:113680066-113682067(-)
Zm00001d017360::5:193621366-193623367(-)
Zm00001d021719::7:161356723-161358724(+)
Zm00001d037853::6:139799084-139801085(-)
Zm00001d008983::8:28560470-28562471(+)
Zm00001d049656::4:38888477-38890478(-)
Zm00001d042729::3:178331698-178333699(+)
Zm00001d012122::8:168484977-168486978(-)
Zm00001d012924::5:2003391-2005392(+)
Zm00001d039222::6:173160698-173162699(+)
Zm00001d015459::5:91457726-91459727(+)
Zm00001d038193::6:151181429-151183430(-)
Zm00001d041669::3:132741886-132743887(+)
Zm00001d018307::5:218237435-218239436(-)
Zm00001d043933::3:214154779-214156780(-)
Zm00001d029650::1:81320141-81322142(+)
Zm00001d031688::1:198652604-198654605(-)
Zm00001d034237::1:287531981-287533982(+)
Zm00001d046759::9:104674920-104676921(-)
Zm00001d034222::1:287044875-287046876(+)
Zm00001d014789::5:63233982-63235983(-)
Zm00001d040505::3:47340887-47342888(+)
Zm00001d047973::9:146763443-146765444(-)
Zm00001d001784::2:832375-834376(-)
Zm00001d039295::3:1200297-1202298(+)
Zm00001d029072::1:57138357-57140358(-)
Zm00001d007764::2:239264958-239266959(-)
Zm00001d021147::7:144095513-144097514(+)
Zm00001d040752::3:63581472-63583473(-)
Zm00001d039209::6:172585628-172587629(+)
Zm00001d010138::8:101135743-101137744(-)
Zm00001d044245::3:222922188-222924189(+)
Zm00001d017978::5:211183411-211185412(-)
Zm00001d033860::1:276303680-276305681(-)
Zm00001d039405::3:3514081-3516082(-)
Zm00001d041757::3:136136125-136138126(-)
Zm00001d040829::3:68294609-68296610(-)
Zm00001d038194::6:151180818-151182819(+)
Zm00001d017564::5:199687147-199689148(+)
Zm00001d046621::9:99141162-99143163(-)
Zm00001d046937::9:111793486-111795487(+)
Zm00001d023779::10:19917730-19919731(-)
Zm00001d029087::1:57456045-57458046(+)
Zm00001d049680::4:39882250-39884251(+)
Zm00001d048194::9:152170383-152172384(+)
Zm00001d045316::9:18808592-18810593(+)
Zm00001d006124::2:199256199-199258200(-)
Zm00001d026089::10:138137651-138139652(+)
Zm00001d015258::5:81750610-81752611(-)
Zm00001d036058::6:69603172-69605173(-)
Zm00001d006374::2:206060430-206062431(-)
Zm00001d045631::9:29289639-29291640(-)
Zm00001d006335::2:204948096-204950097(-)
Zm00001d045481::9:23986705-23988706(+)
Zm00001d016234::5:151506263-151508264(+)
Zm00001d011457::8:150977030-150979031(+)
Zm00001d019138::7:18718227-18720228(+)
Zm00001d026572::10:148199414-148201415(+)
Zm00001d026396::10:145139290-145141291(+)
Zm00001d009971::8:93019942-93021943(-)
Zm00001d025694::10:126529491-126531492(-)
Zm00001d043276::3:194188193-194190194(-)
Zm00001d034891::1:304942861-304944862(-)
Zm00001d047835::9:142824830-142826831(+)
Zm00001d047782::9:141642588-141644589(+)
Zm00001d043688::3:207416662-207418663(+)
Zm00001d044219::3:222121908-222123909(-)
Zm00001d026036::10:136549418-136551419(-)
Zm00001d013154::5:5502322-5504323(+)
Zm00001d028608::1:40718005-40720006(-)
Zm00001d027869::1:15974851-15976852(-)
Zm00001d030276::1:118397459-118399460(-)
Zm00001d013797::5:20396693-20398694(+)
Zm00001d042191::3:155496348-155498349(+)
Zm00001d047046::9:116595494-116597495(+)
Zm00001d020794::7:132947858-132949859(-)
Zm00001d012827::5:942693-944694(-)
Zm00001d034660::1:299113615-299115616(+)
Zm00001d047492::9:132372232-132374233(-)
Zm00001d028837::1:48282428-48284429(-)
Zm00001d004676::2:129846331-129848332(-)
Zm00001d011913::8:164361378-164363379(+)
Zm00001d015485::5:93093765-93095766(+)
Zm00001d044575::3:232164756-232166757(+)
Zm00001d007521::2:233711831-233713832(+)
Zm00001d026297::10:143162804-143164805(+)
Zm00001d017981::5:211301898-211303899(+)
Zm00001d046467::9:91187175-91189176(+)
Zm00001d026541::10:147940549-147942550(-)
Zm00001d050054::4:62672480-62674481(-)
Zm00001d031205::1:182000730-182002731(+)
Zm00001d033954::1:279581779-279583780(-)
Zm00001d019731::7:54369253-54371254(-)
Zm00001d007332::2:228915197-228917198(-)
Zm00001d011093::8:138777367-138779368(+)
Zm00001d006360::2:205696086-205698087(+)
Zm00001d031727::1:199718142-199720143(-)
Zm00001d032733::1:236522213-236524214(+)
Zm00001d021938::7:166549090-166551091(+)
Zm00001d032347::1:223351662-223353663(-)
Zm00001d051924::4:174720062-174722063(-)
Zm00001d038127::6:148801207-148803208(+)
Zm00001d012600::8:177049709-177051710(+)
Zm00001d045176::9:15128926-15130927(+)
Zm00001d028228::1:27283067-27285068(+)
Zm00001d012808::5:570801-572802(+)
Zm00001d053899::4:243342410-243344411(+)
Zm00001d026633::10:149200258-149202259(-)
Zm00001d043827::3:211043325-211045326(-)
Zm00001d018332::5:218591770-218593771(-)
Zm00001d037071::6:111359223-111361224(+)
Zm00001d011413::8:149846761-149848762(-)
Zm00001d023880::10:26190327-26192328(+)
Zm00001d017700::5:204561835-204563836(-)
Zm00001d031099::1:177233414-177235415(-)
Zm00001d048477::9:156984634-156986635(+)
Zm00001d026606::10:148903245-148905246(-)
Zm00001d034415::1:292329707-292331708(+)
Zm00001d048513::9:157609004-157611005(-)
Zm00001d029769::1:86284849-86286850(+)
Zm00001d045517::9:25248228-25250229(+)
Zm00001d005857::2:190969443-190971444(+)
Zm00001d012820::5:847400-849401(+)
Zm00001d030790::1:159883990-159885991(-)
Zm00001d018935::7:9657543-9659544(-)
Zm00001d038149::6:149409777-149411778(+)
Zm00001d025141::10:106317286-106319287(+)
Zm00001d038555::6:159793828-159795829(-)
Zm00001d018894::7:8562133-8564134(-)
Zm00001d004471::2:113976129-113978130(+)
Zm00001d012198::8:169937978-169939979(+)
Zm00001d007363::2:229729770-229731771(-)
Zm00001d018613::7:869706-871707(+)
Zm00001d038783::6:164328528-164330529(-)
Zm00001d045045::9:10946102-10948103(+)
Zm00001d053329::4:226393848-226395849(+)
Zm00001d042906::3:183580916-183582917(-)
Zm00001d009122::8:37719525-37721526(-)
Zm00001d029922::1:94477290-94479291(+)
Zm00001d029950::1:96146976-96148977(-)
Zm00001d034629::1:298426549-298428550(-)
Zm00001d053553::4:233806192-233808193(+)
Zm00001d019357::7:29504769-29506770(+)
Zm00001d047812::9:142387414-142389415(+)
Zm00001d020261::7:102760401-102762402(+)
Zm00001d033523::1:265545423-265547424(+)
Zm00001d051854::4:172412311-172414312(+)
Zm00001d042560::3:171819102-171821103(+)
Zm00001d025279::10:112325050-112327051(-)
Zm00001d028919::1:51463565-51465566(+)
Zm00001d036920::6:106396776-106398777(+)
Zm00001d052232::4:184154644-184156645(+)
Zm00001d012713::8:179099455-179101456(-)
Zm00001d038968::6:167935665-167937666(+)
Zm00001d022394::7:176674277-176676278(-)
Zm00001d047605::9:136921777-136923778(-)
Zm00001d041888::3:142426497-142428498(+)
Zm00001d018952::7:10372255-10374256(-)
Zm00001d044008::3:216398641-216400642(-)
Zm00001d015748::5:115887239-115889240(-)
Zm00001d038329::6:154627499-154629500(+)
Zm00001d007837::2:240567696-240569697(+)
Zm00001d035206::6:9901888-9903889(-)
Zm00001d027349::1:3442097-3444098(+)
Zm00001d008289::8:4167076-4169077(+)
Zm00001d032332::1:222798077-222800078(-)
Zm00001d039578::3:8261994-8263995(-)
Zm00001d008226::8:1887515-1889516(+)
Zm00001d043410::3:199002370-199004371(+)
Zm00001d044618::3:233474033-233476034(-)
Zm00001d047809::9:142343263-142345264(+)
Zm00001d042189::3:155497181-155499182(-)
Zm00001d044510::3:230398040-230400041(-)
Zm00001d010243::8:105771024-105773025(+)
Zm00001d010398::8:112850705-112852706(+)
Zm00001d017391::5:194314683-194316684(+)
Zm00001d046511::9:93194900-93196901(-)
Zm00001d040149::3:29239428-29241429(-)
Zm00001d048292::9:154000537-154002538(+)
Zm00001d037333::6:121790918-121792919(+)
Zm00001d038657::6:161942711-161944712(-)
Zm00001d015308::5:83965124-83967125(+)
Zm00001d034577::1:296863847-296865848(+)
Zm00001d007185::2:224105196-224107197(+)
Zm00001d004856::2:145086842-145088843(-)
Zm00001d008552::8:12748488-12750489(-)
Zm00001d018610::7:837728-839729(+)
Zm00001d032673::1:233757847-233759848(-)
Zm00001d044153::3:220576273-220578274(+)
Zm00001d004852::2:144671202-144673203(+)
Zm00001d023497::10:7359420-7361421(+)
Zm00001d003950::2:71775271-71777272(+)
Zm00001d018925::7:9491220-9493221(-)
Zm00001d044868::9:5907319-5909320(-)
Zm00001d037208::6:115816941-115818942(+)
Zm00001d030275::1:118378900-118380901(-)
Zm00001d013960::5:26335497-26337498(-)
Zm00001d028657::1:42056084-42058085(-)
Zm00001d006337::2:204962060-204964061(+)
Zm00001d031239::1:183227736-183229737(+)
Zm00001d006270::2:203312031-203314032(+)
Zm00001d039013::6:168708934-168710935(-)
Zm00001d048628::4:1749864-1751865(-)
Zm00001d011755::8:160796123-160798124(+)
Zm00001d047174::9:120958949-120960950(-)
Zm00001d037334::6:121921123-121923124(+)
Zm00001d019054::7:14311089-14313090(-)
Zm00001d005898::2:192211952-192213953(-)
Zm00001d049699::4:40546166-40548167(+)
Zm00001d034771::1:301728370-301730371(+)
Zm00001d005520::2:177216581-177218582(+)
Zm00001d042394::3:164360274-164362275(+)
Zm00001d017384::5:193971637-193973638(-)
Zm00001d045566::9:26892888-26894889(+)
Zm00001d021624::7:158311485-158313486(+)
Zm00001d014915::5:68026131-68028132(+)
Zm00001d022347::7:175950127-175952128(+)
Zm00001d011363::8:148504956-148506957(+)
Zm00001d039219::6:173071184-173073185(-)
Zm00001d012748::8:179669377-179671378(-)
Zm00001d013663::5:16707174-16709175(+)
Zm00001d024839::10:90382933-90384934(+)
Zm00001d048834::4:6137415-6139416(+)
Zm00001d046068::9:61133700-61135701(-)
Zm00001d008394::8:7173328-7175329(-)
Zm00001d042226::3:156831597-156833598(-)
Zm00001d023264::10:1604633-1606634(-)
Zm00001d016382::5:160273926-160275927(-)
Zm00001d023904::10:27311848-27313849(+)
Zm00001d039380::3:2937332-2939333(+)
Zm00001d006533::2:210595506-210597507(-)
Zm00001d007966::2:244310041-244312042(+)
Zm00001d033979::1:279977929-279979930(-)
Zm00001d006077::2:197469573-197471574(-)
Zm00001d053328::4:226360866-226362867(+)
Zm00001d033716::1:272004434-272006435(+)
Zm00001d003155::2:33958837-33960838(-)
Zm00001d007652::2:236953006-236955007(+)
Zm00001d007786::2:239620568-239622569(+)
Zm00001d006855::2:217972061-217974062(-)
Zm00001d027648::1:10060101-10062102(+)
Zm00001d025476::10:120019797-120021798(+)
Zm00001d008765::8:19527779-19529780(-)
Zm00001d040768::3:64625982-64627983(-)
Zm00001d020103::7:92280353-92282354(+)
Zm00001d016285::5:155590591-155592592(+)
Zm00001d025825::10:130919595-130921596(+)
Zm00001d015306::5:83961548-83963549(-)
Zm00001d006905::2:219140086-219142087(-)
Zm00001d024633::10:81352137-81354138(-)
Zm00001d010735::8:126340021-126342022(+)
Zm00001d012575::8:176839221-176841222(-)
Zm00001d002215::2:8314817-8316818(+)
Zm00001d017292::5:192003750-192005751(-)
Zm00001d023309::10:2638937-2640938(+)
Zm00001d023351::10:3947944-3949945(+)
Zm00001d039623::3:9343833-9345834(+)
Zm00001d008648::8:15865704-15867705(+)
Zm00001d016902::5:179643560-179645561(+)
Zm00001d016080::5:143353813-143355814(-)
Zm00001d048418::9:155937773-155939774(-)
Zm00001d032591::1:231454653-231456654(-)
Zm00001d014616::5:55840522-55842523(-)
Zm00001d021090::7:142554447-142556448(-)
Zm00001d013838::5:22092002-22094003(+)
Zm00001d027421::1:4899333-4901334(+)
Zm00001d052938::4:205509090-205511091(-)
Zm00001d019562::7:42854795-42856796(-)
Zm00001d039817::3:15767553-15769554(-)
Zm00001d049160::4:18470168-18472169(-)
Zm00001d029606::1:78910659-78912660(-)
Zm00001d043552::3:203670207-203672208(-)
Zm00001d004862::2:145378553-145380554(+)
Zm00001d038396::6:156311966-156313967(-)
Zm00001d003329::2:40261405-40263406(+)
Zm00001d044207::3:221906914-221908915(-)
Zm00001d009365::8:60082485-60084486(+)
Zm00001d017926::5:210206939-210208940(-)
Zm00001d037007::6:108858338-108860339(-)
Zm00001d051980::4:175834684-175836685(-)
Zm00001d005190::2:163036724-163038725(+)
Zm00001d052699::4:198045358-198047359(+)
Zm00001d027278::1:1532657-1534658(-)
Zm00001d052881::4:203235280-203237281(+)
Zm00001d045048::9:11037309-11039310(+)
Zm00001d005297::2:168264812-168266813(-)
Zm00001d032668::1:233720067-233722068(-)
Zm00001d053257::4:222753933-222755934(+)
Zm00001d015133::5:76817697-76819698(-)
Zm00001d002928::2:26786095-26788096(-)
Zm00001d051938::4:174853464-174855465(+)
Zm00001d023239::10:1248042-1250043(-)
Zm00001d049826::4:46703735-46705736(+)
Zm00001d033271::1:256838291-256840292(-)
Zm00001d038864::6:166068792-166070793(-)
Zm00001d011364::8:148612770-148614771(-)
Zm00001d024339::10:65522783-65524784(+)
Zm00001d014574::5:53973877-53975878(+)
Zm00001d035819::6:52813186-52815187(+)
Zm00001d025126::10:105634455-105636456(-)
Zm00001d021916::7:165867545-165869546(+)
Zm00001d029875::1:91424625-91426626(-)
Zm00001d013528::5:13635784-13637785(+)
Zm00001d033152::1:252203257-252205258(-)
Zm00001d048829::4:6040629-6042630(-)
Zm00001d006864::2:218097367-218099368(-)
Zm00001d009305::8:53633516-53635517(+)
Zm00001d047178::9:121082026-121084027(-)
Zm00001d047919::9:145361010-145363011(+)
Zm00001d022286::7:174471490-174473491(+)
Zm00001d052830::4:202078494-202080495(-)
Zm00001d038336::6:154805256-154807257(-)
Zm00001d030827::1:162051544-162053545(-)
Zm00001d005251::2:165786865-165788866(-)
Zm00001d038213::6:151785768-151787769(-)
Zm00001d003013::2:29405144-29407145(+)
Zm00001d020038::7:87794084-87796085(+)
Zm00001d018429::5:220586715-220588716(+)
Zm00001d044865::9:5840797-5842798(-)
Zm00001d035773::6:47338938-47340939(-)
Zm00001d011631::8:156789958-156791959(-)
Zm00001d051572::4:163139933-163141934(-)
Zm00001d053102::4:213814612-213816613(+)
Zm00001d027813::1:14322810-14324811(-)
Zm00001d015985::5:136821693-136823694(-)
Zm00001d052271::4:185519716-185521717(-)
Zm00001d037521::6:128044703-128046704(-)
Zm00001d004677::2:129846377-129848378(-)
Zm00001d043118::3:189708820-189710821(-)
Zm00001d038750::6:163854263-163856264(-)
Zm00001d003646::2:51781819-51783820(-)
Zm00001d005710::2:184114767-184116768(+)
Zm00001d046472::9:91534924-91536925(-)
Zm00001d026300::10:143202662-143204663(-)
Zm00001d002135::2:6447795-6449796(+)
Zm00001d023263::10:1593782-1595783(-)
Zm00001d026358::10:144192770-144194771(+)
Zm00001d006690::2:214476263-214478264(+)
Zm00001d007383::2:230366107-230368108(-)
Zm00001d047063::9:117059765-117061766(-)
Zm00001d022042::7:168490295-168492296(+)
Zm00001d019808::7:63660713-63662714(-)
Zm00001d006130::2:199405236-199407237(+)
Zm00001d040160::3:29675381-29677382(-)
Zm00001d041624::3:129826775-129828776(-)
Zm00001d040583::3:51567753-51569754(-)
Zm00001d034832::1:303277891-303279892(+)
Zm00001d040383::3:40872305-40874306(+)
Zm00001d031211::1:182334646-182336647(+)
Zm00001d038226::6:151986749-151988750(+)
Zm00001d007508::2:233477093-233479094(-)
Zm00001d022439::7:177713473-177715474(-)
Zm00001d024549::10:77775587-77777588(+)
Zm00001d030997::1:172608720-172610721(+)
Zm00001d023756::10:18992217-18994218(-)
Zm00001d014683::5:58812074-58814075(+)
Zm00001d048097::9:150092208-150094209(+)
Zm00001d051286::4:151647937-151649938(-)
Zm00001d020228::7:101176804-101178805(-)
Zm00001d042469::3:168635075-168637076(+)
Zm00001d031599::1:195875426-195877427(-)
Zm00001d049744::4:42453872-42455873(+)
Zm00001d030764::1:158953383-158955384(-)
Zm00001d052386::4:188887310-188889311(+)
Zm00001d020640::7:125997776-125999777(-)
Zm00001d033174::1:252795615-252797616(+)
Zm00001d011947::8:164906825-164908826(+)
Zm00001d030893::1:166147720-166149721(-)
Zm00001d045400::9:20676678-20678679(+)
Zm00001d052473::4:190786303-190788304(+)
Zm00001d005099::2:158138900-158140901(-)
Zm00001d043734::3:208689085-208691086(-)
Zm00001d044768::9:1934583-1936584(-)
Zm00001d005708::2:184107711-184109712(+)
Zm00001d002843::2:24292345-24294346(+)
Zm00001d024347::10:65968846-65970847(+)
Zm00001d020170::7:97042372-97044373(-)
Zm00001d024094::10:44115218-44117219(-)
Zm00001d042250::3:157441752-157443753(-)
Zm00001d008360::8:6296941-6298942(+)
Zm00001d008395::8:7172472-7174473(+)
Zm00001d024606::10:80158892-80160893(-)
Zm00001d028143::1:24011077-24013078(-)
Zm00001d042734::3:178492331-178494332(-)
Zm00001d018824::7:6508963-6510964(+)
Zm00001d032231::1:218056152-218058153(+)
Zm00001d047659::9:138352321-138354322(+)
```
