## Supplementary material for "A comprehensive map of preferentially located motifs reveals distinct proximal *cis*-regulatory elements in plants": GAAAAGGT_containing_gene_set.txt

```
#Occurences of GAAAAGGT between -42 and 41 (positions relative to the transcription start site)
#133 sequences with GAAAAGGT in this interval
#0.53% of the sequences in promoter set with GAAAAGGT (set with 25199 sequences)
Zm00001d004794::2:139749457-139751458(+)
Zm00001d011043::8:137266958-137268959(+)
Zm00001d020702::7:129166700-129168701(-)
Zm00001d015767::5:118084816-118086817(-)
Zm00001d009436::8:64428831-64430832(+)
Zm00001d048380::9:155276269-155278270(-)
Zm00001d010554::8:120207028-120209029(+)
Zm00001d047527::9:133873786-133875787(+)
Zm00001d013730::5:18826754-18828755(-)
Zm00001d002580::2:15967857-15969858(+)
Zm00001d033362::1:260334052-260336053(-)
Zm00001d013577::5:14624610-14626611(-)
Zm00001d006513::2:210304554-210306555(+)
Zm00001d005013::2:153769025-153771026(-)
Zm00001d019757::7:56696950-56698951(+)
Zm00001d002334::2:10511731-10513732(-)
Zm00001d048044::9:148681439-148683440(+)
Zm00001d043544::3:203537953-203539954(-)
Zm00001d033910::1:278288283-278290284(+)
Zm00001d038309::6:154161166-154163167(+)
Zm00001d032790::1:238205322-238207323(+)
Zm00001d026263::10:142358552-142360553(-)
Zm00001d044828::9:4252669-4254670(-)
Zm00001d027842::1:14880957-14882958(+)
Zm00001d048525::9:157785480-157787481(+)
Zm00001d015754::5:116651173-116653174(-)
Zm00001d012590::8:176948679-176950680(+)
Zm00001d038451::6:157438306-157440307(+)
Zm00001d031635::1:196942732-196944733(+)
Zm00001d006737::2:215596133-215598134(+)
Zm00001d013003::5:2976074-2978075(+)
Zm00001d041976::3:146356637-146358638(-)
Zm00001d051740::4:168580149-168582150(+)
Zm00001d015501::5:94111853-94113854(-)
Zm00001d006246::2:202740285-202742286(+)
Zm00001d004479::2:114483018-114485019(+)
Zm00001d036557::6:92023070-92025071(-)
Zm00001d008299::8:4563025-4565026(+)
Zm00001d006072::2:197419678-197421679(+)
Zm00001d021448::7:152384449-152386450(+)
Zm00001d030100::1:105695695-105697696(-)
Zm00001d044816::9:3593559-3595560(+)
Zm00001d045938::9:47943616-47945617(+)
Zm00001d017913::5:210043605-210045606(+)
Zm00001d019082::7:15673026-15675027(-)
Zm00001d015130::5:76650259-76652260(+)
Zm00001d030892::1:166132778-166134779(-)
Zm00001d012575::8:176839221-176841222(-)
Zm00001d044646::3:233937934-233939935(-)
Zm00001d051052::4:138840781-138842782(+)
Zm00001d032527::1:229514483-229516484(+)
Zm00001d053414::4:230781237-230783238(+)
Zm00001d034099::1:283990184-283992185(-)
Zm00001d034285::1:288483795-288485796(-)
Zm00001d035004::6:1578308-1580309(-)
Zm00001d053228::4:220899344-220901345(-)
Zm00001d050897::4:128999628-129001629(-)
Zm00001d034143::1:285010415-285012416(-)
Zm00001d006191::2:201037620-201039621(-)
Zm00001d044988::9:9424327-9426328(-)
Zm00001d012688::8:178700513-178702514(-)
Zm00001d043784::3:210173850-210175851(-)
Zm00001d005487::2:175629815-175631816(+)
Zm00001d032393::1:225188462-225190463(-)
Zm00001d042246::3:157428676-157430677(-)
Zm00001d035910::6:59696130-59698131(+)
Zm00001d010138::8:101135743-101137744(-)
Zm00001d006238::2:202614227-202616228(+)
Zm00001d044898::9:6691580-6693581(-)
Zm00001d039839::3:16293083-16295084(+)
Zm00001d028905::1:50454512-50456513(-)
Zm00001d002726::2:20526006-20528007(-)
Zm00001d027773::1:13257916-13259917(-)
Zm00001d021825::7:163781537-163783538(+)
Zm00001d039828::3:15997969-15999970(-)
Zm00001d038452::6:157519970-157521971(-)
Zm00001d017832::5:208256774-208258775(-)
Zm00001d047557::9:135410597-135412598(-)
Zm00001d029002::1:54348104-54350105(-)
Zm00001d023290::10:2228713-2230714(+)
Zm00001d044307::3:224912348-224914349(-)
Zm00001d004379::2:107363519-107365520(+)
Zm00001d015162::5:77983568-77985569(+)
Zm00001d016735::5:174687699-174689700(+)
Zm00001d014606::5:55058033-55060034(-)
Zm00001d005012::2:153753425-153755426(-)
Zm00001d033391::1:261541134-261543135(-)
Zm00001d047737::9:140320755-140322756(+)
Zm00001d019756::7:56696893-56698894(+)
Zm00001d053688::4:239053554-239055555(-)
Zm00001d026084::10:138079395-138081396(-)
Zm00001d046894::9:109344784-109346785(+)
Zm00001d029011::1:54820755-54822756(+)
Zm00001d030795::1:160028115-160030116(+)
Zm00001d008762::8:19359253-19361254(-)
Zm00001d053732::4:240025236-240027237(+)
Zm00001d036442::6:88731995-88733996(+)
Zm00001d017197::5:188619588-188621589(+)
Zm00001d044844::9:4960923-4962924(+)
Zm00001d025538::10:121725832-121727833(-)
Zm00001d012689::8:178699545-178701546(+)
Zm00001d048518::9:157708888-157710889(+)
Zm00001d009341::8:57439683-57441684(-)
Zm00001d042747::3:178863927-178865928(-)
Zm00001d005518::2:177074616-177076617(+)
Zm00001d027673::1:10750626-10752627(+)
Zm00001d020963::7:138061000-138063001(-)
Zm00001d022418::7:177224474-177226475(+)
Zm00001d052264::4:185236291-185238292(+)
Zm00001d005156::2:161486064-161488065(+)
Zm00001d003492::2:45894799-45896800(-)
Zm00001d039079::6:169688420-169690421(-)
Zm00001d021999::7:167784907-167786908(-)
Zm00001d015012::5:72081808-72083809(-)
Zm00001d028174::1:25498259-25500260(-)
Zm00001d024348::10:65985233-65987234(-)
Zm00001d033226::1:255203210-255205211(+)
Zm00001d013223::5:6719007-6721008(+)
Zm00001d009261::8:48182053-48184054(+)
Zm00001d032997::1:246342283-246344284(-)
Zm00001d002682::2:19207126-19209127(-)
Zm00001d028177::1:25544004-25546005(+)
Zm00001d037232::6:116992551-116994552(+)
Zm00001d038010::6:145075076-145077077(+)
Zm00001d037647::6:132783554-132785555(+)
Zm00001d009808::8:82341108-82343109(+)
Zm00001d033491::1:264152627-264154628(+)
Zm00001d007226::2:225145036-225147037(-)
Zm00001d013579::5:14717511-14719512(-)
Zm00001d044903::9:6771289-6773290(+)
Zm00001d018330::5:218523211-218525212(+)
Zm00001d037873::6:140616801-140618802(+)
Zm00001d021824::7:163781513-163783514(+)
```
