## Supplementary material for "A comprehensive map of preferentially located motifs reveals distinct proximal *cis*-regulatory elements in plants": GAAAATC_containing_gene_set.txt

```
#Occurences of GAAAATC between 15 and 17 (positions relative to the transcription start site)
#48 sequences with GAAAATC in this interval
#0.19% of the sequences in promoter set with GAAAATC (set with 25199 sequences)
Zm00001d038217::6:151834250-151836251(-)
Zm00001d020953::7:137597601-137599602(+)
Zm00001d052536::4:192537679-192539680(-)
Zm00001d012166::8:169362390-169364391(+)
Zm00001d032954::1:244533638-244535639(+)
Zm00001d029714::1:83656302-83658303(-)
Zm00001d018761::7:4473391-4475392(+)
Zm00001d006719::2:215151606-215153607(-)
Zm00001d049888::4:50685938-50687939(+)
Zm00001d049064::4:14567881-14569882(-)
Zm00001d028632::1:41459256-41461257(+)
Zm00001d003705::2:55528558-55530559(-)
Zm00001d013267::5:7503533-7505534(-)
Zm00001d015191::5:78810026-78812027(+)
Zm00001d029694::1:82891721-82893722(+)
Zm00001d032949::1:244465005-244467006(+)
Zm00001d044044::3:217676618-217678619(-)
Zm00001d043148::3:190151073-190153074(+)
Zm00001d032763::1:237622998-237624999(+)
Zm00001d014377::5:43572236-43574237(-)
Zm00001d021075::7:142290627-142292628(-)
Zm00001d022609::7:181033305-181035306(-)
Zm00001d018765::7:4584872-4586873(+)
Zm00001d043838::3:211455492-211457493(-)
Zm00001d026319::10:143557319-143559320(+)
Zm00001d014540::5:52377258-52379259(+)
Zm00001d004480::2:114514676-114516677(+)
Zm00001d049576::4:35887018-35889019(+)
Zm00001d040301::3:36556465-36558466(+)
Zm00001d035543::6:31732548-31734549(+)
Zm00001d020242::7:101931474-101933475(-)
Zm00001d014717::5:60364628-60366629(-)
Zm00001d021579::7:156777924-156779925(-)
Zm00001d005761::2:187001549-187003550(-)
Zm00001d010235::8:105390632-105392633(+)
Zm00001d018763::7:4524133-4526134(+)
Zm00001d047400::9:128764840-128766841(-)
Zm00001d048368::9:155196991-155198992(-)
Zm00001d037905::6:141654794-141656795(-)
Zm00001d015405::5:88497332-88499333(-)
Zm00001d036280::6:81613695-81615696(-)
Zm00001d045873::9:45051139-45053140(-)
Zm00001d017886::5:209626435-209628436(-)
Zm00001d032263::1:219628024-219630025(+)
Zm00001d031920::1:206691935-206693936(+)
Zm00001d016206::5:150428182-150430183(+)
Zm00001d029354::1:67217126-67219127(-)
Zm00001d014719::5:60363596-60365597(+)
```
