## Supplementary material for "A comprehensive map of preferentially located motifs reveals distinct proximal *cis*-regulatory elements in plants": GAAAATCG_containing_gene_set.txt

```
#Occurences of GAAAATCG between -158 and -136 (positions relative to the transcription start site)
#27 sequences with GAAAATCG in this interval
#0.11% of the sequences in promoter set with GAAAATCG (set with 25199 sequences)
Zm00001d044375::3:226410454-226412455(+)
Zm00001d051154::4:146256323-146258324(+)
Zm00001d030684::1:152891070-152893071(-)
Zm00001d010398::8:112850705-112852706(+)
Zm00001d025295::10:113004721-113006722(+)
Zm00001d049241::4:22434877-22436878(-)
Zm00001d044015::3:216529510-216531511(+)
Zm00001d010808::8:128525151-128527152(+)
Zm00001d020434::7:114137854-114139855(+)
Zm00001d003782::2:59186009-59188010(-)
Zm00001d033698::1:271528048-271530049(-)
Zm00001d002629::2:17330022-17332023(-)
Zm00001d051648::4:165696347-165698348(-)
Zm00001d012512::8:175866925-175868926(+)
Zm00001d049645::4:38597888-38599889(+)
Zm00001d052972::4:206767394-206769395(-)
Zm00001d037789::6:137841872-137843873(+)
Zm00001d048705::4:3673902-3675903(-)
Zm00001d005684::2:183290820-183292821(-)
Zm00001d036226::6:77965078-77967079(-)
Zm00001d003664::2:53139244-53141245(+)
Zm00001d048591::4:819852-821853(+)
Zm00001d003031::2:29816332-29818333(+)
Zm00001d043019::3:186604592-186606593(+)
Zm00001d040108::3:27852239-27854240(-)
Zm00001d008759::8:19243838-19245839(-)
Zm00001d034382::1:291400331-291402332(+)
```
