## Supplementary material for "A comprehensive map of preferentially located motifs reveals distinct proximal *cis*-regulatory elements in plants": GAAACGAT_containing_gene_set.txt

```
#Occurences of GAAACGAT between -8 and 26 (positions relative to the transcription start site)
#47 sequences with GAAACGAT in this interval
#0.19% of the sequences in promoter set with GAAACGAT (set with 25199 sequences)
Zm00001d047656::9:138273542-138275543(-)
Zm00001d024278::10:61395774-61397775(+)
Zm00001d031183::1:181579006-181581007(+)
Zm00001d048386::9:155335962-155337963(+)
Zm00001d024952::10:96584860-96586861(+)
Zm00001d009242::8:46228710-46230711(+)
Zm00001d002601::2:16460404-16462405(+)
Zm00001d036161::6:75122939-75124940(+)
Zm00001d026637::10:149250584-149252585(+)
Zm00001d022150::7:171310140-171312141(+)
Zm00001d039890::3:18009049-18011050(+)
Zm00001d039407::3:3617689-3619690(-)
Zm00001d052230::4:184118361-184120362(-)
Zm00001d017650::5:203140994-203142995(-)
Zm00001d020806::7:133442380-133444381(+)
Zm00001d038776::6:164206409-164208410(+)
Zm00001d002989::2:28929233-28931234(+)
Zm00001d030090::1:104852315-104854316(-)
Zm00001d031926::1:206981101-206983102(+)
Zm00001d052980::4:207107982-207109983(-)
Zm00001d046638::9:100060804-100062805(-)
Zm00001d031809::1:202466941-202468942(+)
Zm00001d023843::10:24285275-24287276(+)
Zm00001d024459::10:71760474-71762475(-)
Zm00001d052674::4:196904789-196906790(-)
Zm00001d020311::7:105595123-105597124(-)
Zm00001d005419::2:173365155-173367156(+)
Zm00001d026482::10:146766667-146768668(+)
Zm00001d015244::5:80937056-80939057(-)
Zm00001d050217::4:74115994-74117995(-)
Zm00001d024756::10:86467645-86469646(+)
Zm00001d008611::8:14452204-14454205(+)
Zm00001d024209::10:56569096-56571097(-)
Zm00001d030881::1:165230235-165232236(+)
Zm00001d019105::7:16886470-16888471(+)
Zm00001d024588::10:79473188-79475189(+)
Zm00001d030021::1:100090060-100092061(-)
Zm00001d004354::2:105822608-105824609(+)
Zm00001d032534::1:229829772-229831773(+)
Zm00001d035511::6:30355855-30357856(-)
Zm00001d007947::2:243860953-243862954(-)
Zm00001d039677::3:11690959-11692960(-)
Zm00001d043144::3:190098683-190100684(+)
Zm00001d016274::5:155131853-155133854(+)
Zm00001d042451::3:168260023-168262024(-)
Zm00001d009426::8:63984068-63986069(-)
Zm00001d029392::1:68675479-68677480(-)
```
