## Supplementary material for "A comprehensive map of preferentially located motifs reveals distinct proximal *cis*-regulatory elements in plants": GAAACTTG_containing_gene_set.txt

```
#Occurences of GAAACTTG between 233 and 348 (positions relative to the transcription start site)
#213 sequences with GAAACTTG in this interval
#0.85% of the sequences in promoter set with GAAACTTG (set with 25199 sequences)
Zm00001d017157::5:187193356-187195357(-)
Zm00001d028668::1:42437608-42439609(-)
Zm00001d013295::5:7988662-7990663(+)
Zm00001d014255::5:38340631-38342632(-)
Zm00001d007289::2:226919361-226921362(-)
Zm00001d034222::1:287044875-287046876(+)
Zm00001d045450::9:22537068-22539069(+)
Zm00001d023901::10:27252214-27254215(-)
Zm00001d038652::6:161896059-161898060(-)
Zm00001d048842::4:6226040-6228041(+)
Zm00001d032537::1:229884360-229886361(+)
Zm00001d031004::1:172846947-172848948(+)
Zm00001d001966::2:3606658-3608659(+)
Zm00001d053900::4:243347587-243349588(+)
Zm00001d034498::1:294674415-294676416(+)
Zm00001d050217::4:74115994-74117995(-)
Zm00001d015683::5:107118304-107120305(+)
Zm00001d039209::6:172585628-172587629(+)
Zm00001d030881::1:165230235-165232236(+)
Zm00001d007332::2:228915197-228917198(-)
Zm00001d033747::1:272703274-272705275(+)
Zm00001d052980::4:207107982-207109983(-)
Zm00001d015065::5:73928072-73930073(+)
Zm00001d046518::9:93436578-93438579(+)
Zm00001d002022::2:4552073-4554074(-)
Zm00001d018952::7:10372255-10374256(-)
Zm00001d035316::6:20922977-20924978(-)
Zm00001d006238::2:202614227-202616228(+)
Zm00001d029340::1:66594345-66596346(-)
Zm00001d031845::1:203909783-203911784(+)
Zm00001d038166::6:150255267-150257268(+)
Zm00001d049816::4:45969510-45971511(-)
Zm00001d048868::4:6759153-6761154(+)
Zm00001d049073::4:14847169-14849170(-)
Zm00001d037932::6:142520697-142522698(-)
Zm00001d048386::9:155335962-155337963(+)
Zm00001d007313::2:227544545-227546546(-)
Zm00001d039890::3:18009049-18011050(+)
Zm00001d006317::2:204324096-204326097(+)
Zm00001d021611::7:158048338-158050339(+)
Zm00001d047785::9:141758285-141760286(+)
Zm00001d052674::4:196904789-196906790(-)
Zm00001d046613::9:98845008-98847009(-)
Zm00001d039306::3:1423334-1425335(+)
Zm00001d052648::4:195795618-195797619(+)
Zm00001d047935::9:145672722-145674723(+)
Zm00001d016081::5:143455884-143457885(-)
Zm00001d047993::9:147428172-147430173(-)
Zm00001d041793::3:138365360-138367361(+)
Zm00001d027655::1:10258251-10260252(-)
Zm00001d016274::5:155131853-155133854(+)
Zm00001d005024::2:154433882-154435883(+)
Zm00001d032621::1:232352619-232354620(-)
Zm00001d047782::9:141642588-141644589(+)
Zm00001d013429::5:11205769-11207770(-)
Zm00001d040139::3:29034249-29036250(-)
Zm00001d047784::9:141745031-141747032(+)
Zm00001d012834::5:964263-966264(-)
Zm00001d009242::8:46228710-46230711(+)
Zm00001d005082::2:157617603-157619604(+)
Zm00001d030703::1:154504419-154506420(-)
Zm00001d002789::2:22697102-22699103(+)
Zm00001d043688::3:207416662-207418663(+)
Zm00001d026637::10:149250584-149252585(+)
Zm00001d048502::9:157463592-157465593(-)
Zm00001d030764::1:158953383-158955384(-)
Zm00001d034544::1:295924076-295926077(+)
Zm00001d014005::5:28300821-28302822(-)
Zm00001d047810::9:142360087-142362088(-)
Zm00001d017833::5:208261862-208263863(-)
Zm00001d037551::6:129106264-129108265(+)
Zm00001d010244::8:105838862-105840863(+)
Zm00001d033203::1:253922414-253924415(+)
Zm00001d020806::7:133442380-133444381(+)
Zm00001d017061::5:184231617-184233618(+)
Zm00001d006690::2:214476263-214478264(+)
Zm00001d003261::2:38268378-38270379(-)
Zm00001d039624::3:9369503-9371504(-)
Zm00001d047811::9:142368703-142370704(+)
Zm00001d016063::5:142436131-142438132(+)
Zm00001d003066::2:31032505-31034506(+)
Zm00001d022500::7:178895444-178897445(-)
Zm00001d044865::9:5840797-5842798(-)
Zm00001d024209::10:56569096-56571097(-)
Zm00001d012369::8:173119501-173121502(+)
Zm00001d035511::6:30355855-30357856(-)
Zm00001d040577::3:50993579-50995580(-)
Zm00001d048023::9:148209133-148211134(+)
Zm00001d015622::5:101913080-101915081(+)
Zm00001d022551::7:179889639-179891640(-)
Zm00001d026482::10:146766667-146768668(+)
Zm00001d013427::5:11136528-11138529(+)
Zm00001d050673::4:114817473-114819474(-)
Zm00001d047783::9:141697735-141699736(+)
Zm00001d046665::9:101214681-101216682(-)
Zm00001d005419::2:173365155-173367156(+)
Zm00001d002617::2:16894525-16896526(-)
Zm00001d035031::6:2446888-2448889(+)
Zm00001d021270::7:147363206-147365207(+)
Zm00001d003100::2:32064389-32066390(-)
Zm00001d036049::6:68974107-68976108(+)
Zm00001d030207::1:113123863-113125864(-)
Zm00001d047570::9:135945932-135947933(-)
Zm00001d024910::10:94434703-94436704(+)
Zm00001d041346::3:113859253-113861254(+)
Zm00001d007688::2:237428738-237430739(-)
Zm00001d010923::8:133673022-133675023(-)
Zm00001d027469::1:6022817-6024818(-)
Zm00001d028299::1:29675926-29677927(-)
Zm00001d043766::3:209297208-209299209(+)
Zm00001d049605::4:37192908-37194909(-)
Zm00001d023747::10:18442195-18444196(-)
Zm00001d047605::9:136921777-136923778(-)
Zm00001d010030::8:96118867-96120868(-)
Zm00001d033965::1:279766069-279768070(-)
Zm00001d029008::1:54575649-54577650(+)
Zm00001d015500::5:94104611-94106612(-)
Zm00001d032557::1:230441707-230443708(+)
Zm00001d015521::5:95619903-95621904(+)
Zm00001d035965::6:62967440-62969441(+)
Zm00001d022206::7:172851982-172853983(-)
Zm00001d014655::5:57564768-57566769(+)
Zm00001d051247::4:150381520-150383521(+)
Zm00001d038976::6:168042747-168044748(-)
Zm00001d024857::10:90996174-90998175(-)
Zm00001d010145::8:101317025-101319026(-)
Zm00001d035253::6:17368646-17370647(+)
Zm00001d023497::10:7359420-7361421(+)
Zm00001d047781::9:141575393-141577394(+)
Zm00001d053853::4:242216202-242218203(-)
Zm00001d019105::7:16886470-16888471(+)
Zm00001d002938::2:27442131-27444132(+)
Zm00001d053753::4:240500295-240502296(-)
Zm00001d022150::7:171310140-171312141(+)
Zm00001d017643::5:202955709-202957710(+)
Zm00001d027784::1:13439225-13441226(-)
Zm00001d032550::1:230206128-230208129(+)
Zm00001d027941::1:18021236-18023237(-)
Zm00001d044088::3:218702510-218704511(+)
Zm00001d044180::3:221248492-221250493(+)
Zm00001d018591::7:106447-108448(+)
Zm00001d051755::4:168936693-168938694(-)
Zm00001d033990::1:280545148-280547149(-)
Zm00001d048091::9:149912746-149914747(+)
Zm00001d044672::3:234549274-234551275(-)
Zm00001d017241::5:190063440-190065441(-)
Zm00001d005744::2:185662310-185664311(+)
Zm00001d025309::10:113730119-113732120(-)
Zm00001d012667::8:178300933-178302934(+)
Zm00001d047809::9:142343263-142345264(+)
Zm00001d030863::1:164035537-164037538(+)
Zm00001d024459::10:71760474-71762475(-)
Zm00001d036476::6:89545376-89547377(+)
Zm00001d036875::6:105401557-105403558(+)
Zm00001d035425::6:25087023-25089024(-)
Zm00001d048184::9:151926157-151928158(+)
Zm00001d011144::8:140402392-140404393(-)
Zm00001d047732::9:140180426-140182427(+)
Zm00001d036682::6:97480147-97482148(+)
Zm00001d002499::2:14084878-14086879(+)
Zm00001d045157::9:14564400-14566401(+)
Zm00001d013272::5:7540376-7542377(-)
Zm00001d030672::1:152350953-152352954(+)
Zm00001d045884::9:45475459-45477460(+)
Zm00001d034491::1:294499602-294501603(+)
Zm00001d017175::5:187968288-187970289(+)
Zm00001d037853::6:139799084-139801085(-)
Zm00001d050934::4:132597931-132599932(+)
Zm00001d003373::2:42060269-42062270(-)
Zm00001d008765::8:19527779-19529780(-)
Zm00001d003301::2:39387594-39389595(+)
Zm00001d046519::9:93482667-93484668(+)
Zm00001d009394::8:62171211-62173212(-)
Zm00001d024278::10:61395774-61397775(+)
Zm00001d006269::2:203286104-203288105(+)
Zm00001d042017::3:147529440-147531441(+)
Zm00001d046517::9:93395348-93397349(+)
Zm00001d006869::2:218299017-218301018(+)
Zm00001d045424::9:21658739-21660740(-)
Zm00001d032534::1:229829772-229831773(+)
Zm00001d005708::2:184107711-184109712(+)
Zm00001d051510::4:160973658-160975659(+)
Zm00001d031411::1:189278448-189280449(-)
Zm00001d010315::8:109276692-109278693(+)
Zm00001d046511::9:93194900-93196901(-)
Zm00001d054038::4:245457567-245459568(-)
Zm00001d019280::7:25459078-25461079(-)
Zm00001d034858::1:303932855-303934856(-)
Zm00001d029709::1:83410901-83412902(+)
Zm00001d031619::1:196236436-196238437(-)
Zm00001d027551::1:8057417-8059418(+)
Zm00001d004123::2:84356019-84358020(-)
Zm00001d052985::4:207562623-207564624(-)
Zm00001d042442::3:167611893-167613894(-)
Zm00001d047876::9:144030993-144032994(+)
Zm00001d037125::6:113330514-113332515(+)
Zm00001d052830::4:202078494-202080495(-)
Zm00001d029683::1:82568935-82570936(-)
Zm00001d021607::7:157933555-157935556(-)
Zm00001d052519::4:191972079-191974080(-)
Zm00001d025760::10:128640246-128642247(+)
Zm00001d046638::9:100060804-100062805(-)
Zm00001d042938::3:184565307-184567308(-)
Zm00001d053398::4:229322397-229324398(-)
Zm00001d051480::4:160036759-160038760(+)
Zm00001d014256::5:38432878-38434879(+)
Zm00001d015244::5:80937056-80939057(-)
Zm00001d002991::2:28952172-28954173(+)
Zm00001d016278::5:155421217-155423218(+)
Zm00001d041609::3:129608641-129610642(-)
Zm00001d003619::2:50635887-50637888(-)
Zm00001d007801::2:239871415-239873416(+)
Zm00001d005248::2:165638482-165640483(-)
```
