## Supplementary material for "A comprehensive map of preferentially located motifs reveals distinct proximal *cis*-regulatory elements in plants": GAAAG_containing_gene_set.txt

```
#Occurences of GAAAG between -3 and 3 (positions relative to the transcription start site)
#526 sequences with GAAAG in this interval
#2.09% of the sequences in promoter set with GAAAG (set with 25199 sequences)
Zm00001d025927::10:133905973-133907974(+)
Zm00001d038113::6:148389536-148391537(-)
Zm00001d017783::5:206695800-206697801(-)
Zm00001d039133::6:170772887-170774888(-)
Zm00001d030981::1:171567591-171569592(-)
Zm00001d046491::9:92234560-92236561(+)
Zm00001d022527::7:179353026-179355027(+)
Zm00001d042515::3:170298863-170300864(+)
Zm00001d029593::1:78162721-78164722(+)
Zm00001d024647::10:82042396-82044397(-)
Zm00001d039670::3:11504468-11506469(-)
Zm00001d009532::8:69163141-69165142(+)
Zm00001d043519::3:202656604-202658605(-)
Zm00001d010567::8:120520342-120522343(+)
Zm00001d019693::7:51236011-51238012(-)
Zm00001d012314::8:172333398-172335399(-)
Zm00001d009125::8:38277111-38279112(-)
Zm00001d033491::1:264152627-264154628(+)
Zm00001d052033::4:176972129-176974130(-)
Zm00001d025266::10:111793474-111795475(+)
Zm00001d032695::1:234901157-234903158(+)
Zm00001d023220::10:698908-700909(+)
Zm00001d022313::7:174976806-174978807(-)
Zm00001d028233::1:27422151-27424152(-)
Zm00001d017491::5:197433904-197435905(-)
Zm00001d033969::1:279875586-279877587(+)
Zm00001d043562::3:203933254-203935255(-)
Zm00001d013203::5:6419270-6421271(-)
Zm00001d037479::6:126616683-126618684(-)
Zm00001d006219::2:202180529-202182530(-)
Zm00001d041111::3:97973454-97975455(+)
Zm00001d003037::2:30058723-30060724(-)
Zm00001d053658::4:238272206-238274207(+)
Zm00001d028753::1:45573983-45575984(-)
Zm00001d028654::1:41848258-41850259(-)
Zm00001d002190::2:7654258-7656259(-)
Zm00001d023887::10:26415995-26417996(-)
Zm00001d014122::5:33166012-33168013(+)
Zm00001d044559::3:231693124-231695125(+)
Zm00001d044696::3:235109775-235111776(-)
Zm00001d045482::9:24089456-24091457(+)
Zm00001d048354::9:154870183-154872184(+)
Zm00001d053257::4:222753933-222755934(+)
Zm00001d046109::9:63900207-63902208(-)
Zm00001d049221::4:21298496-21300497(+)
Zm00001d012275::8:171733633-171735634(+)
Zm00001d015239::5:80578316-80580317(+)
Zm00001d002782::2:22573985-22575986(-)
Zm00001d011391::8:149383546-149385547(+)
Zm00001d050942::4:132806814-132808815(+)
Zm00001d018595::7:182583-184584(-)
Zm00001d049950::4:55132977-55134978(-)
Zm00001d024034::10:38720255-38722256(-)
Zm00001d047522::9:133459476-133461477(+)
Zm00001d042258::3:157665504-157667505(-)
Zm00001d046377::9:85336557-85338558(+)
Zm00001d010672::8:123812839-123814840(+)
Zm00001d029712::1:83592087-83594088(+)
Zm00001d042016::3:147506658-147508659(+)
Zm00001d002257::2:9075769-9077770(-)
Zm00001d011754::8:160753982-160755983(+)
Zm00001d044993::9:9497746-9499747(-)
Zm00001d039503::3:6082514-6084515(-)
Zm00001d012899::5:1765667-1767668(-)
Zm00001d011504::8:152705025-152707026(-)
Zm00001d032501::1:228549472-228551473(+)
Zm00001d009890::8:87555056-87557057(-)
Zm00001d036790::6:100940858-100942859(+)
Zm00001d038686::6:162597602-162599603(-)
Zm00001d025654::10:125147212-125149213(+)
Zm00001d031794::1:202095005-202097006(-)
Zm00001d038296::6:153622822-153624823(-)
Zm00001d015672::5:105096523-105098524(+)
Zm00001d027613::1:9013844-9015845(+)
Zm00001d009210::8:43206484-43208485(-)
Zm00001d003068::2:31085335-31087336(-)
Zm00001d021661::7:159415793-159417794(+)
Zm00001d021492::7:153972660-153974661(+)
Zm00001d045627::9:29256935-29258936(+)
Zm00001d020219::7:100659693-100661694(-)
Zm00001d050475::4:91277469-91279470(+)
Zm00001d023699::10:16082403-16084404(-)
Zm00001d038494::6:158556190-158558191(-)
Zm00001d014968::5:70463005-70465006(-)
Zm00001d022356::7:176095526-176097527(-)
Zm00001d010965::8:135175316-135177317(-)
Zm00001d028231::1:27410060-27412061(-)
Zm00001d052317::4:186983057-186985058(+)
Zm00001d003174::2:34504675-34506676(-)
Zm00001d053004::4:208647803-208649804(+)
Zm00001d003343::2:40925000-40927001(-)
Zm00001d024346::10:65899313-65901314(+)
Zm00001d047723::9:139998913-140000914(+)
Zm00001d034126::1:284600869-284602870(+)
Zm00001d015007::5:72034312-72036313(-)
Zm00001d005902::2:192280049-192282050(-)
Zm00001d032636::1:232681071-232683072(-)
Zm00001d028237::1:27576774-27578775(-)
Zm00001d029223::1:63023843-63025844(+)
Zm00001d031424::1:189596605-189598606(+)
Zm00001d005062::2:156881660-156883661(+)
Zm00001d033714::1:271995726-271997727(-)
Zm00001d040775::3:64948045-64950046(-)
Zm00001d028963::1:53144410-53146411(-)
Zm00001d045686::9:33213467-33215468(-)
Zm00001d021812::7:163522347-163524348(+)
Zm00001d005459::2:174945210-174947211(-)
Zm00001d042375::3:163749604-163751605(-)
Zm00001d027486::1:6308821-6310822(+)
Zm00001d007718::2:238142056-238144057(+)
Zm00001d052366::4:188312199-188314200(-)
Zm00001d053860::4:242399370-242401371(+)
Zm00001d053149::4:216218339-216220340(-)
Zm00001d009365::8:60082485-60084486(+)
Zm00001d008989::8:29002356-29004357(+)
Zm00001d050580::4:102241014-102243015(+)
Zm00001d007748::2:238725904-238727905(+)
Zm00001d021950::7:166921173-166923174(-)
Zm00001d020064::7:89646016-89648017(+)
Zm00001d054016::4:245186133-245188134(+)
Zm00001d005215::2:163861149-163863150(+)
Zm00001d049736::4:42104677-42106678(+)
Zm00001d033102::1:250201773-250203774(+)
Zm00001d047087::9:118039544-118041545(+)
Zm00001d038959::6:167706121-167708122(-)
Zm00001d022554::7:179920406-179922407(+)
Zm00001d035992::6:65099973-65101974(+)
Zm00001d049873::4:49839290-49841291(+)
Zm00001d027900::1:17148010-17150011(-)
Zm00001d045072::9:11553536-11555537(+)
Zm00001d016511::5:165449163-165451164(-)
Zm00001d012674::8:178409466-178411467(-)
Zm00001d049928::4:53481681-53483682(+)
Zm00001d029640::1:80884696-80886697(+)
Zm00001d039180::6:171889177-171891178(+)
Zm00001d044601::3:233145816-233147817(+)
Zm00001d003160::2:34004698-34006699(+)
Zm00001d039183::6:172093555-172095556(-)
Zm00001d051405::4:157329497-157331498(+)
Zm00001d024771::10:87290145-87292146(+)
Zm00001d009792::8:81578127-81580128(+)
Zm00001d036350::6:85119966-85121967(-)
Zm00001d012274::8:171720566-171722567(-)
Zm00001d053003::4:208590461-208592462(-)
Zm00001d028588::1:40098719-40100720(+)
Zm00001d029899::1:93191593-93193594(+)
Zm00001d049703::4:40647672-40649673(-)
Zm00001d023720::10:16781189-16783190(-)
Zm00001d017067::5:184306775-184308776(+)
Zm00001d050062::4:63284556-63286557(+)
Zm00001d035167::6:7485417-7487418(+)
Zm00001d026595::10:148672112-148674113(+)
Zm00001d043278::3:194237469-194239470(+)
Zm00001d010272::8:106931612-106933613(+)
Zm00001d006375::2:206068569-206070570(-)
Zm00001d042795::3:180009399-180011400(+)
Zm00001d045381::9:20216396-20218397(-)
Zm00001d032375::1:224465361-224467362(-)
Zm00001d018872::7:7903607-7905608(+)
Zm00001d035348::6:22762815-22764816(+)
Zm00001d017240::5:190057516-190059517(-)
Zm00001d031171::1:180488941-180490942(+)
Zm00001d019191::7:21064581-21066582(-)
Zm00001d038058::6:146571815-146573816(-)
Zm00001d030518::1:140873582-140875583(+)
Zm00001d022564::7:180077069-180079070(+)
Zm00001d016694::5:172812685-172814686(+)
Zm00001d031600::1:195874541-195876542(+)
Zm00001d053376::4:228361485-228363486(+)
Zm00001d016520::5:165950069-165952070(-)
Zm00001d047790::9:141812089-141814090(+)
Zm00001d041592::3:128772972-128774973(-)
Zm00001d038553::6:159772568-159774569(+)
Zm00001d030770::1:159023488-159025489(+)
Zm00001d007017::2:220217347-220219348(+)
Zm00001d020533::7:121240590-121242591(-)
Zm00001d028098::1:22971378-22973379(-)
Zm00001d012307::8:172159271-172161272(+)
Zm00001d052215::4:183481447-183483448(-)
Zm00001d038330::6:154715313-154717314(-)
Zm00001d036982::6:108210961-108212962(+)
Zm00001d022106::7:170519173-170521174(-)
Zm00001d047986::9:147266979-147268980(-)
Zm00001d025904::10:133419971-133421972(+)
Zm00001d016601::5:169532105-169534106(+)
Zm00001d053993::4:244793242-244795243(+)
Zm00001d047290::9:125665339-125667340(-)
Zm00001d023729::10:17437491-17439492(-)
Zm00001d027950::1:18189787-18191788(-)
Zm00001d026176::10:140375324-140377325(-)
Zm00001d005783::2:188169306-188171307(-)
Zm00001d007640::2:236781063-236783064(+)
Zm00001d012085::8:167845784-167847785(+)
Zm00001d033056::1:248797398-248799399(+)
Zm00001d038503::6:158795244-158797245(-)
Zm00001d051869::4:172949984-172951985(-)
Zm00001d018096::5:214121122-214123123(-)
Zm00001d028608::1:40718005-40720006(-)
Zm00001d041609::3:129608641-129610642(-)
Zm00001d027697::1:11317575-11319576(-)
Zm00001d022613::7:181088067-181090068(+)
Zm00001d040468::3:45118536-45120537(+)
Zm00001d003035::2:30054142-30056143(-)
Zm00001d008256::8:3221685-3223686(-)
Zm00001d028404::1:33737377-33739378(+)
Zm00001d030214::1:113478395-113480396(-)
Zm00001d047736::9:140322342-140324343(-)
Zm00001d012768::8:180445595-180447596(-)
Zm00001d039260::3:754483-756484(-)
Zm00001d002811::2:23360732-23362733(+)
Zm00001d054071::4:245924464-245926465(-)
Zm00001d010584::8:120903481-120905482(+)
Zm00001d046155::9:67847397-67849398(+)
Zm00001d024759::10:86561812-86563813(+)
Zm00001d017379::5:193877984-193879985(+)
Zm00001d033092::1:250108021-250110022(-)
Zm00001d051701::4:167166096-167168097(+)
Zm00001d025795::10:129851434-129853435(-)
Zm00001d038174::6:150541227-150543228(-)
Zm00001d017620::5:201986522-201988523(-)
Zm00001d019619::7:46403812-46405813(-)
Zm00001d021752::7:162188858-162190859(+)
Zm00001d052003::4:176261389-176263390(-)
Zm00001d050747::4:120553388-120555389(-)
Zm00001d004535::2:116871829-116873830(-)
Zm00001d020004::7:85029696-85031697(+)
Zm00001d042114::3:151475268-151477269(-)
Zm00001d048207::9:152498995-152500996(+)
Zm00001d011684::8:158594493-158596494(-)
Zm00001d012808::5:570801-572802(+)
Zm00001d049336::4:27052720-27054721(-)
Zm00001d027416::1:4838599-4840600(+)
Zm00001d034272::1:288311693-288313694(+)
Zm00001d035705::6:41906739-41908740(+)
Zm00001d013729::5:18757322-18759323(+)
Zm00001d007080::2:221782580-221784581(+)
Zm00001d004339::2:104565759-104567760(+)
Zm00001d023749::10:18612004-18614005(+)
Zm00001d017951::5:210778767-210780768(-)
Zm00001d046672::9:101704839-101706840(-)
Zm00001d031178::1:181313754-181315755(-)
Zm00001d053835::4:242116109-242118110(-)
Zm00001d042555::3:171665732-171667733(+)
Zm00001d024029::10:38043241-38045242(-)
Zm00001d005052::2:156310723-156312724(-)
Zm00001d021452::7:152566106-152568107(+)
Zm00001d046305::9:79546950-79548951(+)
Zm00001d008735::8:18254236-18256237(+)
Zm00001d051393::4:156980266-156982267(+)
Zm00001d022360::7:176114026-176116027(-)
Zm00001d047929::9:145593270-145595271(-)
Zm00001d016714::5:173522758-173524759(+)
Zm00001d038864::6:166068792-166070793(-)
Zm00001d035704::6:41835084-41837085(+)
Zm00001d005097::2:158070732-158072733(-)
Zm00001d052076::4:178747527-178749528(+)
Zm00001d036361::6:85720930-85722931(-)
Zm00001d017472::5:196962004-196964005(-)
Zm00001d029563::1:76525915-76527916(-)
Zm00001d011602::8:155611914-155613915(-)
Zm00001d009222::8:44259355-44261356(+)
Zm00001d014138::5:33832483-33834484(+)
Zm00001d024821::10:89616136-89618137(-)
Zm00001d008512::8:11117566-11119567(+)
Zm00001d012950::5:2321180-2323181(-)
Zm00001d024894::10:93461923-93463924(-)
Zm00001d014739::5:61138924-61140925(-)
Zm00001d020557::7:122234442-122236443(-)
Zm00001d045578::9:27180358-27182359(-)
Zm00001d043819::3:210961866-210963867(+)
Zm00001d012238::8:170737165-170739166(+)
Zm00001d020693::7:128777068-128779069(-)
Zm00001d002549::2:15220431-15222432(-)
Zm00001d005099::2:158138900-158140901(-)
Zm00001d039106::6:170127082-170129083(+)
Zm00001d039450::3:4731750-4733751(+)
Zm00001d045804::9:40100684-40102685(+)
Zm00001d006160::2:200085399-200087400(-)
Zm00001d033806::1:274287431-274289432(-)
Zm00001d010021::8:95494142-95496143(-)
Zm00001d017418::5:195377855-195379856(+)
Zm00001d052216::4:183513584-183515585(+)
Zm00001d047517::9:133212713-133214714(-)
Zm00001d021727::7:161514678-161516679(+)
Zm00001d031961::1:208048857-208050858(+)
Zm00001d002216::2:8326698-8328699(-)
Zm00001d051693::4:166936411-166938412(+)
Zm00001d005580::2:179435810-179437811(-)
Zm00001d045192::9:15728426-15730427(-)
Zm00001d018733::7:3352987-3354988(-)
Zm00001d043611::3:205135321-205137322(+)
Zm00001d029002::1:54348104-54350105(-)
Zm00001d021167::7:144658088-144660089(+)
Zm00001d048349::9:154842709-154844710(-)
Zm00001d006103::2:198179075-198181076(-)
Zm00001d033808::1:274300169-274302170(+)
Zm00001d003173::2:34483131-34485132(-)
Zm00001d024703::10:84133683-84135684(+)
Zm00001d041690::3:133493228-133495229(-)
Zm00001d049987::4:57418326-57420327(-)
Zm00001d009941::8:91080607-91082608(+)
Zm00001d019776::7:59516350-59518351(-)
Zm00001d035487::6:28935903-28937904(+)
Zm00001d015485::5:93093765-93095766(+)
Zm00001d033490::1:264085701-264087702(-)
Zm00001d002490::2:13900201-13902202(-)
Zm00001d002378::2:11473614-11475615(-)
Zm00001d026288::10:142885860-142887861(+)
Zm00001d028698::1:43438025-43440026(+)
Zm00001d036206::6:77075325-77077326(+)
Zm00001d031743::1:200574949-200576950(-)
Zm00001d043506::3:202323788-202325789(-)
Zm00001d027943::1:18046724-18048725(-)
Zm00001d011352::8:147823813-147825814(-)
Zm00001d046824::9:107369137-107371138(-)
Zm00001d047194::9:121578298-121580299(+)
Zm00001d039608::3:8849381-8851382(+)
Zm00001d032449::1:226865373-226867374(+)
Zm00001d051916::4:174609472-174611473(+)
Zm00001d009383::8:61552327-61554328(-)
Zm00001d040020::3:23247295-23249296(+)
Zm00001d029286::1:64852764-64854765(-)
Zm00001d031064::1:175369669-175371670(+)
Zm00001d036334::6:84741995-84743996(-)
Zm00001d019768::7:58258080-58260081(-)
Zm00001d033824::1:274819677-274821678(+)
Zm00001d017424::5:195720552-195722553(-)
Zm00001d037493::6:127216358-127218359(+)
Zm00001d013007::5:3147660-3149661(+)
Zm00001d032027::1:209850066-209852067(+)
Zm00001d026152::10:139913892-139915893(-)
Zm00001d052124::4:180354752-180356753(-)
Zm00001d015747::5:115881489-115883490(+)
Zm00001d020902::7:136125107-136127108(-)
Zm00001d019114::7:17486868-17488869(-)
Zm00001d029627::1:80553516-80555517(+)
Zm00001d017823::5:207754177-207756178(+)
Zm00001d015777::5:118464149-118466150(-)
Zm00001d027405::1:4535200-4537201(+)
Zm00001d049511::4:32888319-32890320(+)
Zm00001d026012::10:135965135-135967136(+)
Zm00001d015209::5:79511104-79513105(-)
Zm00001d038623::6:161117104-161119105(+)
Zm00001d017613::5:201702770-201704771(-)
Zm00001d024960::10:96938140-96940141(-)
Zm00001d006872::2:218315514-218317515(-)
Zm00001d025857::10:131576348-131578349(+)
Zm00001d022536::7:179674468-179676469(-)
Zm00001d047207::9:121975454-121977455(+)
Zm00001d017649::5:203053659-203055660(+)
Zm00001d016838::5:177878616-177880617(+)
Zm00001d004672::2:129373697-129375698(+)
Zm00001d034857::1:303913143-303915144(-)
Zm00001d023372::10:4212996-4214997(-)
Zm00001d004607::2:121539351-121541352(-)
Zm00001d048434::9:156293812-156295813(+)
Zm00001d025497::10:120582967-120584968(-)
Zm00001d027885::1:16722191-16724192(-)
Zm00001d036098::6:72198623-72200624(-)
Zm00001d037235::6:117168712-117170713(-)
Zm00001d037474::6:126461909-126463910(-)
Zm00001d014121::5:33102579-33104580(+)
Zm00001d036148::6:74546068-74548069(+)
Zm00001d023683::10:15303068-15305069(+)
Zm00001d025203::10:108949049-108951050(-)
Zm00001d049652::4:38764068-38766069(+)
Zm00001d048461::9:156767802-156769803(-)
Zm00001d029473::1:72299903-72301904(-)
Zm00001d020453::7:115384057-115386058(-)
Zm00001d038432::6:157147122-157149123(+)
Zm00001d044815::9:3514408-3516409(+)
Zm00001d052072::4:178594492-178596493(+)
Zm00001d023627::10:12722325-12724326(+)
Zm00001d017005::5:182539817-182541818(-)
Zm00001d028034::1:20938794-20940795(-)
Zm00001d036278::6:81478063-81480064(+)
Zm00001d030675::1:152399313-152401314(+)
Zm00001d017387::5:194082164-194084165(+)
Zm00001d046510::9:93174385-93176386(+)
Zm00001d016587::5:168559733-168561734(+)
Zm00001d019803::7:62980983-62982984(+)
Zm00001d013485::5:12643042-12645043(-)
Zm00001d020955::7:137672334-137674335(-)
Zm00001d002390::2:11663853-11665854(+)
Zm00001d021768::7:162730127-162732128(-)
Zm00001d033355::1:260100832-260102833(+)
Zm00001d009978::8:93232097-93234098(-)
Zm00001d032272::1:219875341-219877342(+)
Zm00001d027330::1:3052485-3054486(-)
Zm00001d049798::4:45037939-45039940(+)
Zm00001d013862::5:23183374-23185375(-)
Zm00001d037774::6:137233965-137235966(-)
Zm00001d027546::1:8016152-8018153(+)
Zm00001d047993::9:147428172-147430173(-)
Zm00001d004661::2:127005464-127007465(-)
Zm00001d050163::4:69978107-69980108(+)
Zm00001d010837::8:129415803-129417804(-)
Zm00001d029675::1:82277870-82279871(-)
Zm00001d032366::1:224068985-224070986(+)
Zm00001d046545::9:95155220-95157221(+)
Zm00001d004478::2:114433960-114435961(+)
Zm00001d023830::10:23733482-23735483(-)
Zm00001d009236::8:45784695-45786696(+)
Zm00001d007849::2:240881471-240883472(-)
Zm00001d006337::2:204962060-204964061(+)
Zm00001d015455::5:91168860-91170861(-)
Zm00001d029285::1:64846483-64848484(-)
Zm00001d044819::9:3874631-3876632(+)
Zm00001d030043::1:101722067-101724068(-)
Zm00001d040127::3:28622279-28624280(+)
Zm00001d048066::9:149281934-149283935(+)
Zm00001d014897::5:67133627-67135628(+)
Zm00001d017896::5:209712672-209714673(+)
Zm00001d029130::1:59437861-59439862(+)
Zm00001d037687::6:133986294-133988295(-)
Zm00001d042719::3:178122366-178124367(+)
Zm00001d025919::10:133767291-133769292(-)
Zm00001d046792::9:106297538-106299539(-)
Zm00001d023241::10:1288999-1291000(-)
Zm00001d003644::2:51562080-51564081(-)
Zm00001d028797::1:46675039-46677040(-)
Zm00001d031199::1:181911237-181913238(-)
Zm00001d025501::10:120599528-120601529(-)
Zm00001d005765::2:187198199-187200200(+)
Zm00001d030079::1:104117204-104119205(+)
Zm00001d042505::3:170033465-170035466(-)
Zm00001d031009::1:173163933-173165934(+)
Zm00001d026483::10:146815944-146817945(-)
Zm00001d015249::5:81215016-81217017(-)
Zm00001d002589::2:16285968-16287969(+)
Zm00001d007411::2:231130198-231132199(-)
Zm00001d011831::8:162252335-162254336(+)
Zm00001d023706::10:16407414-16409415(-)
Zm00001d008567::8:13152861-13154862(-)
Zm00001d036543::6:91519655-91521656(+)
Zm00001d016711::5:173430742-173432743(-)
Zm00001d039174::6:171782567-171784568(+)
Zm00001d019642::7:47826403-47828404(+)
Zm00001d007214::2:224879581-224881582(+)
Zm00001d003428::2:44098260-44100261(-)
Zm00001d027541::1:7880658-7882659(+)
Zm00001d019393::7:31559595-31561596(-)
Zm00001d047162::9:120448971-120450972(+)
Zm00001d013827::5:21508353-21510354(-)
Zm00001d010866::8:131136003-131138004(+)
Zm00001d013263::5:7385690-7387691(+)
Zm00001d028520::1:38039114-38041115(-)
Zm00001d016918::5:179885771-179887772(+)
Zm00001d019404::7:32449027-32451028(-)
Zm00001d043157::3:190363656-190365657(-)
Zm00001d012479::8:175290583-175292584(-)
Zm00001d045670::9:32597889-32599890(+)
Zm00001d034616::1:297875606-297877607(-)
Zm00001d036351::6:85230004-85232005(-)
Zm00001d016968::5:181545374-181547375(-)
Zm00001d032386::1:225024875-225026876(+)
Zm00001d017296::5:192047534-192049535(-)
Zm00001d016100::5:144546615-144548616(-)
Zm00001d032710::1:235776910-235778911(-)
Zm00001d036496::6:90595516-90597517(+)
Zm00001d049220::4:21273520-21275521(+)
Zm00001d028079::1:22189289-22191290(+)
Zm00001d047843::9:143116021-143118022(-)
Zm00001d006682::2:214234812-214236813(-)
Zm00001d032837::1:239720362-239722363(-)
Zm00001d040278::3:35455673-35457674(+)
Zm00001d037876::6:140762130-140764131(-)
Zm00001d031490::1:191817698-191819699(+)
Zm00001d010680::8:124100745-124102746(+)
Zm00001d003015::2:29470097-29472098(-)
Zm00001d032046::1:210553035-210555036(-)
Zm00001d054069::4:245858976-245860977(-)
Zm00001d021935::7:166378311-166380312(-)
Zm00001d031723::1:199505887-199507888(-)
Zm00001d032227::1:217947371-217949372(-)
Zm00001d042641::3:175039988-175041989(+)
Zm00001d049222::4:21345682-21347683(+)
Zm00001d044469::3:229009000-229011001(+)
Zm00001d045500::9:24644934-24646935(+)
Zm00001d053731::4:240026302-240028303(-)
Zm00001d050365::4:83770642-83772643(+)
Zm00001d011035::8:137159027-137161028(-)
Zm00001d033750::1:272780184-272782185(-)
Zm00001d030968::1:169615471-169617472(-)
Zm00001d030939::1:168398057-168400058(+)
Zm00001d028570::1:39408930-39410931(+)
Zm00001d045954::9:49596459-49598460(-)
Zm00001d034368::1:291058037-291060038(-)
Zm00001d022284::7:174452504-174454505(+)
Zm00001d007355::2:229565807-229567808(-)
Zm00001d010862::8:130826749-130828750(+)
Zm00001d048147::9:150861901-150863902(-)
Zm00001d014382::5:43773830-43775831(+)
Zm00001d017423::5:195640312-195642313(+)
Zm00001d040864::3:73202367-73204368(+)
Zm00001d051306::4:152566193-152568194(-)
Zm00001d042690::3:177033425-177035426(+)
Zm00001d011631::8:156789958-156791959(-)
Zm00001d044653::3:234081056-234083057(+)
Zm00001d024861::10:91042797-91044798(+)
Zm00001d033193::1:253355576-253357577(+)
Zm00001d043410::3:199002370-199004371(+)
Zm00001d007118::2:222722162-222724163(-)
Zm00001d013371::5:9975723-9977724(+)
Zm00001d008569::8:13255328-13257329(-)
Zm00001d026603::10:148756522-148758523(+)
Zm00001d002431::2:12536041-12538042(-)
Zm00001d010974::8:135528519-135530520(+)
Zm00001d022586::7:180371982-180373983(-)
Zm00001d045264::9:17437185-17439186(-)
Zm00001d018090::5:214041373-214043374(+)
Zm00001d014340::5:41542362-41544363(+)
Zm00001d047561::9:135581454-135583455(-)
Zm00001d038003::6:144812392-144814393(+)
Zm00001d048408::9:155708874-155710875(-)
Zm00001d035844::6:55328744-55330745(-)
Zm00001d020429::7:113493955-113495956(-)
Zm00001d054098::4:246454035-246456036(+)
Zm00001d041778::3:137469803-137471804(-)
Zm00001d031236::1:183200063-183202064(-)
Zm00001d009059::8:33811807-33813808(-)
Zm00001d029011::1:54820755-54822756(+)
Zm00001d050164::4:70176711-70178712(+)
Zm00001d006613::2:212615485-212617486(-)
Zm00001d014596::5:54664016-54666017(+)
Zm00001d020552::7:122016866-122018867(-)
```
