## Supplementary material for "A comprehensive map of preferentially located motifs reveals distinct proximal *cis*-regulatory elements in plants": GAAAGC_containing_gene_set.txt

```
#Occurences of GAAAGC between 411 and 411 (positions relative to the transcription start site)
#42 sequences with GAAAGC in this interval
#0.17% of the sequences in promoter set with GAAAGC (set with 25199 sequences)
Zm00001d025501::10:120599528-120601529(-)
Zm00001d047929::9:145593270-145595271(-)
Zm00001d034272::1:288311693-288313694(+)
Zm00001d044993::9:9497746-9499747(-)
Zm00001d015672::5:105096523-105098524(+)
Zm00001d051974::4:175667790-175669791(-)
Zm00001d051541::4:161913839-161915840(-)
Zm00001d013983::5:27293059-27295060(+)
Zm00001d044559::3:231693124-231695125(+)
Zm00001d025497::10:120582967-120584968(-)
Zm00001d039250::3:558719-560720(-)
Zm00001d054098::4:246454035-246456036(+)
Zm00001d016968::5:181545374-181547375(-)
Zm00001d039503::3:6082514-6084515(-)
Zm00001d027897::1:17001028-17003029(-)
Zm00001d005350::2:170611704-170613705(-)
Zm00001d010842::8:129918561-129920562(+)
Zm00001d045314::9:18805130-18807131(-)
Zm00001d033807::1:274293234-274295235(+)
Zm00001d035705::6:41906739-41908740(+)
Zm00001d012950::5:2321180-2323181(-)
Zm00001d053969::4:244425563-244427564(+)
Zm00001d042515::3:170298863-170300864(+)
Zm00001d021304::7:148346768-148348769(+)
Zm00001d033808::1:274300169-274302170(+)
Zm00001d035876::6:58232013-58234014(+)
Zm00001d033102::1:250201773-250203774(+)
Zm00001d027697::1:11317575-11319576(-)
Zm00001d035544::6:32005939-32007940(+)
Zm00001d028520::1:38039114-38041115(-)
Zm00001d024468::10:72227734-72229735(+)
Zm00001d029640::1:80884696-80886697(+)
Zm00001d015455::5:91168860-91170861(-)
Zm00001d047751::9:140862595-140864596(+)
Zm00001d018608::7:746343-748344(-)
Zm00001d019619::7:46403812-46405813(-)
Zm00001d036072::6:70420825-70422826(-)
Zm00001d021655::7:159186752-159188753(+)
Zm00001d021768::7:162730127-162732128(-)
Zm00001d028079::1:22189289-22191290(+)
Zm00001d008354::8:6162976-6164977(-)
Zm00001d016711::5:173430742-173432743(-)
```
