## Supplementary material for "A comprehensive map of preferentially located motifs reveals distinct proximal *cis*-regulatory elements in plants": GAAAGT_containing_gene_set.txt

```
#Occurences of GAAAGT between -40 and 6 (positions relative to the transcription start site)
#632 sequences with GAAAGT in this interval
#2.51% of the sequences in promoter set with GAAAGT (set with 25199 sequences)
Zm00001d008256::8:3221685-3223686(-)
Zm00001d029889::1:92564478-92566479(-)
Zm00001d005297::2:168264812-168266813(-)
Zm00001d026514::10:147435935-147437936(+)
Zm00001d016711::5:173430742-173432743(-)
Zm00001d044019::3:216881071-216883072(-)
Zm00001d027697::1:11317575-11319576(-)
Zm00001d050988::4:135626103-135628104(-)
Zm00001d006226::2:202329035-202331036(-)
Zm00001d011754::8:160753982-160755983(+)
Zm00001d015789::5:119786098-119788099(-)
Zm00001d012971::5:2568860-2570861(-)
Zm00001d005426::2:173610517-173612518(+)
Zm00001d028657::1:42056084-42058085(-)
Zm00001d007815::2:240149100-240151101(-)
Zm00001d045351::9:19285238-19287239(+)
Zm00001d006160::2:200085399-200087400(-)
Zm00001d002782::2:22573985-22575986(-)
Zm00001d048379::9:155273208-155275209(-)
Zm00001d027485::1:6309826-6311827(-)
Zm00001d040310::3:37113475-37115476(+)
Zm00001d047929::9:145593270-145595271(-)
Zm00001d045382::9:20229398-20231399(+)
Zm00001d014052::5:30818782-30820783(+)
Zm00001d031270::1:184548616-184550617(+)
Zm00001d031427::1:189776468-189778469(+)
Zm00001d016520::5:165950069-165952070(-)
Zm00001d012743::8:179565525-179567526(-)
Zm00001d018355::5:219131061-219133062(+)
Zm00001d031442::1:190247586-190249587(+)
Zm00001d037742::6:136087334-136089335(+)
Zm00001d010971::8:135476919-135478920(+)
Zm00001d033808::1:274300169-274302170(+)
Zm00001d010907::8:132972883-132974884(-)
Zm00001d032728::1:236339046-236341047(+)
Zm00001d014728::5:60858716-60860717(-)
Zm00001d016922::5:180064686-180066687(+)
Zm00001d038864::6:166068792-166070793(-)
Zm00001d050973::4:134672665-134674666(-)
Zm00001d037507::6:127632499-127634500(-)
Zm00001d009222::8:44259355-44261356(+)
Zm00001d025461::10:119219274-119221275(+)
Zm00001d033211::1:254302366-254304367(-)
Zm00001d005174::2:162396573-162398574(+)
Zm00001d032715::1:235876053-235878054(+)
Zm00001d019387::7:31270664-31272665(-)
Zm00001d044514::3:230584269-230586270(-)
Zm00001d019873::7:71818319-71820320(+)
Zm00001d017491::5:197433904-197435905(-)
Zm00001d045431::9:21927488-21929489(-)
Zm00001d025989::10:135485992-135487993(+)
Zm00001d037493::6:127216358-127218359(+)
Zm00001d017005::5:182539817-182541818(-)
Zm00001d018494::5:221799605-221801606(-)
Zm00001d020219::7:100659693-100661694(-)
Zm00001d045616::9:28907960-28909961(-)
Zm00001d039310::3:1445927-1447928(+)
Zm00001d021351::7:149690356-149692357(+)
Zm00001d048354::9:154870183-154872184(+)
Zm00001d041818::3:139106338-139108339(-)
Zm00001d004579::2:119282548-119284549(-)
Zm00001d036022::6:66747191-66749192(-)
Zm00001d034282::1:288418212-288420213(+)
Zm00001d031958::1:208014352-208016353(-)
Zm00001d032501::1:228549472-228551473(+)
Zm00001d021580::7:156777340-156779341(+)
Zm00001d029816::1:88322978-88324979(-)
Zm00001d024975::10:97689205-97691206(-)
Zm00001d027754::1:12674128-12676129(-)
Zm00001d053835::4:242116109-242118110(-)
Zm00001d015885::5:128938971-128940972(+)
Zm00001d042475::3:168869720-168871721(+)
Zm00001d006094::2:197973215-197975216(-)
Zm00001d009182::8:41431534-41433535(+)
Zm00001d047374::9:128060235-128062236(+)
Zm00001d053610::4:236301258-236303259(+)
Zm00001d029946::1:95966498-95968499(-)
Zm00001d039280::3:975328-977329(-)
Zm00001d040864::3:73202367-73204368(+)
Zm00001d037774::6:137233965-137235966(-)
Zm00001d042799::3:180212247-180214248(-)
Zm00001d023444::10:5652798-5654799(-)
Zm00001d018742::7:3850708-3852709(-)
Zm00001d011900::8:164236948-164238949(+)
Zm00001d005062::2:156881660-156883661(+)
Zm00001d033806::1:274287431-274289432(-)
Zm00001d046751::9:104380208-104382209(-)
Zm00001d009890::8:87555056-87557057(-)
Zm00001d015445::5:90497601-90499602(-)
Zm00001d032655::1:233261294-233263295(+)
Zm00001d016098::5:144499575-144501576(+)
Zm00001d047719::9:139927757-139929758(-)
Zm00001d047115::9:119208936-119210937(+)
Zm00001d037728::6:135409730-135411731(+)
Zm00001d041127::3:99307984-99309985(+)
Zm00001d053022::4:209716883-209718884(+)
Zm00001d012175::8:169551026-169553027(-)
Zm00001d011108::8:139151610-139153611(+)
Zm00001d031559::1:194178810-194180811(-)
Zm00001d052945::4:205818692-205820693(-)
Zm00001d053599::4:235961239-235963240(-)
Zm00001d048564::9:158843560-158845561(-)
Zm00001d022627::7:181716481-181718482(+)
Zm00001d012950::5:2321180-2323181(-)
Zm00001d003216::2:36269762-36271763(-)
Zm00001d043410::3:199002370-199004371(+)
Zm00001d024291::10:62307964-62309965(-)
Zm00001d042515::3:170298863-170300864(+)
Zm00001d048891::4:7213032-7215033(+)
Zm00001d006464::2:209000076-209002077(-)
Zm00001d043152::3:190248212-190250213(+)
Zm00001d048253::9:153253859-153255860(+)
Zm00001d030214::1:113478395-113480396(-)
Zm00001d025894::10:133242510-133244511(-)
Zm00001d004467::2:113709702-113711703(+)
Zm00001d012003::8:166199030-166201031(+)
Zm00001d041883::3:142275444-142277445(+)
Zm00001d013773::5:19860932-19862933(+)
Zm00001d046672::9:101704839-101706840(-)
Zm00001d052231::4:184155709-184157710(-)
Zm00001d039772::3:14468248-14470249(+)
Zm00001d018096::5:214121122-214123123(-)
Zm00001d027310::1:2649335-2651336(+)
Zm00001d017068::5:184338120-184340121(-)
Zm00001d017441::5:195905188-195907189(+)
Zm00001d006613::2:212615485-212617486(-)
Zm00001d044052::3:217878768-217880769(-)
Zm00001d005973::2:194457884-194459885(-)
Zm00001d019619::7:46403812-46405813(-)
Zm00001d014596::5:54664016-54666017(+)
Zm00001d006364::2:205728667-205730668(+)
Zm00001d047760::9:141144387-141146388(-)
Zm00001d049678::4:39729873-39731874(+)
Zm00001d035704::6:41835084-41837085(+)
Zm00001d047162::9:120448971-120450972(+)
Zm00001d002951::2:27936513-27938514(+)
Zm00001d017987::5:211410994-211412995(+)
Zm00001d024088::10:43225428-43227429(-)
Zm00001d025870::10:132100673-132102674(+)
Zm00001d049223::4:21449918-21451919(-)
Zm00001d024330::10:64914665-64916666(-)
Zm00001d032386::1:225024875-225026876(+)
Zm00001d036916::6:106354825-106356826(-)
Zm00001d053716::4:239766086-239768087(+)
Zm00001d048461::9:156767802-156769803(-)
Zm00001d028593::1:40168303-40170304(-)
Zm00001d041592::3:128772972-128774973(-)
Zm00001d042269::3:158423669-158425670(-)
Zm00001d006704::2:214790605-214792606(-)
Zm00001d023220::10:698908-700909(+)
Zm00001d020118::7:93723730-93725731(-)
Zm00001d015886::5:129040693-129042694(-)
Zm00001d030761::1:158662237-158664238(+)
Zm00001d022109::7:170558369-170560370(+)
Zm00001d022230::7:173270907-173272908(-)
Zm00001d027385::1:4117196-4119197(+)
Zm00001d003190::2:35066812-35068813(-)
Zm00001d020780::7:132448505-132450506(-)
Zm00001d030781::1:159401739-159403740(+)
Zm00001d028098::1:22971378-22973379(-)
Zm00001d010702::8:124972533-124974534(+)
Zm00001d026366::10:144413703-144415704(+)
Zm00001d020693::7:128777068-128779069(-)
Zm00001d032837::1:239720362-239722363(-)
Zm00001d013056::5:3931222-3933223(-)
Zm00001d016100::5:144546615-144548616(-)
Zm00001d012314::8:172333398-172335399(-)
Zm00001d012262::8:171414837-171416838(-)
Zm00001d012857::5:1165091-1167092(-)
Zm00001d020607::7:124672833-124674834(-)
Zm00001d028079::1:22189289-22191290(+)
Zm00001d033912::1:278378863-278380864(-)
Zm00001d006763::2:216194843-216196844(+)
Zm00001d013459::5:12111133-12113134(-)
Zm00001d047219::9:122662859-122664860(-)
Zm00001d030981::1:171567591-171569592(-)
Zm00001d053981::4:244566558-244568559(+)
Zm00001d035480::6:28851582-28853583(-)
Zm00001d051857::4:172480393-172482394(-)
Zm00001d014988::5:71250249-71252250(-)
Zm00001d039006::6:168663300-168665301(-)
Zm00001d029056::1:56699578-56701579(-)
Zm00001d033428::1:262688569-262690570(-)
Zm00001d037864::6:140111632-140113633(+)
Zm00001d028337::1:31102030-31104031(+)
Zm00001d037829::6:138951400-138953401(+)
Zm00001d051345::4:155272521-155274522(+)
Zm00001d039305::3:1407724-1409725(-)
Zm00001d021047::7:141170468-141172469(+)
Zm00001d028197::1:25931938-25933939(+)
Zm00001d014055::5:30852549-30854550(-)
Zm00001d053710::4:239669051-239671052(-)
Zm00001d012823::5:923734-925735(+)
Zm00001d024413::10:69710966-69712967(+)
Zm00001d033092::1:250108021-250110022(-)
Zm00001d035488::6:28985264-28987265(+)
Zm00001d002277::2:9316524-9318525(+)
Zm00001d015627::5:102004770-102006771(+)
Zm00001d038851::6:165840892-165842893(+)
Zm00001d047210::9:122121221-122123222(+)
Zm00001d047077::9:117529810-117531811(-)
Zm00001d047194::9:121578298-121580299(+)
Zm00001d036278::6:81478063-81480064(+)
Zm00001d017613::5:201702770-201704771(-)
Zm00001d030707::1:154856553-154858554(-)
Zm00001d002313::2:10131838-10133839(-)
Zm00001d038853::6:165897133-165899134(-)
Zm00001d016601::5:169532105-169534106(+)
Zm00001d036179::6:75758809-75760810(+)
Zm00001d053371::4:227974496-227976497(+)
Zm00001d020718::7:130046192-130048193(+)
Zm00001d041801::3:138811022-138813023(-)
Zm00001d008893::8:24166477-24168478(+)
Zm00001d016950::5:180968193-180970194(-)
Zm00001d050008::4:59179660-59181661(-)
Zm00001d054106::4:246773882-246775883(+)
Zm00001d011699::8:159171349-159173350(-)
Zm00001d010584::8:120903481-120905482(+)
Zm00001d037266::6:118740658-118742659(-)
Zm00001d044559::3:231693124-231695125(+)
Zm00001d006562::2:210983466-210985467(+)
Zm00001d034689::1:300055944-300057945(+)
Zm00001d028214::1:26609062-26611063(+)
Zm00001d012029::8:166756287-166758288(+)
Zm00001d047392::9:128612607-128614608(+)
Zm00001d034336::1:290158966-290160967(-)
Zm00001d013206::5:6575431-6577432(-)
Zm00001d019191::7:21064581-21066582(-)
Zm00001d044050::3:217851765-217853766(-)
Zm00001d010965::8:135175316-135177317(-)
Zm00001d024953::10:96629195-96631196(+)
Zm00001d019643::7:47841511-47843512(-)
Zm00001d033893::1:277646545-277648546(-)
Zm00001d047762::9:141200155-141202156(+)
Zm00001d040301::3:36556465-36558466(+)
Zm00001d010055::8:97440212-97442213(+)
Zm00001d015581::5:99283642-99285643(+)
Zm00001d021935::7:166378311-166380312(-)
Zm00001d030038::1:101379648-101381649(+)
Zm00001d034232::1:287351741-287353742(+)
Zm00001d005278::2:167121952-167123953(+)
Zm00001d051446::4:158849280-158851281(-)
Zm00001d017481::5:197259809-197261810(+)
Zm00001d022284::7:174452504-174454505(+)
Zm00001d047736::9:140322342-140324343(-)
Zm00001d012396::8:173538917-173540918(-)
Zm00001d032293::1:220722643-220724644(-)
Zm00001d044987::9:9415194-9417195(-)
Zm00001d053860::4:242399370-242401371(+)
Zm00001d035705::6:41906739-41908740(+)
Zm00001d033366::1:260523527-260525528(+)
Zm00001d025252::10:111155437-111157438(+)
Zm00001d013751::5:19239452-19241453(-)
Zm00001d049936::4:53964763-53966764(-)
Zm00001d052966::4:206446441-206448442(+)
Zm00001d026541::10:147940549-147942550(-)
Zm00001d014889::5:67037268-67039269(-)
Zm00001d040216::3:32391664-32393665(+)
Zm00001d022356::7:176095526-176097527(-)
Zm00001d038687::6:162596841-162598842(+)
Zm00001d017363::5:193669204-193671205(+)
Zm00001d029874::1:91284815-91286816(-)
Zm00001d010221::8:104640043-104642044(-)
Zm00001d003228::2:36826358-36828359(+)
Zm00001d022010::7:167904317-167906318(+)
Zm00001d007373::2:230075332-230077333(+)
Zm00001d029593::1:78162721-78164722(+)
Zm00001d031366::1:187455240-187457241(+)
Zm00001d012785::8:180898684-180900685(+)
Zm00001d049950::4:55132977-55134978(-)
Zm00001d030968::1:169615471-169617472(-)
Zm00001d005149::2:161140791-161142792(+)
Zm00001d009591::8:72073992-72075993(-)
Zm00001d015196::5:78934825-78936826(-)
Zm00001d048664::4:2980252-2982253(-)
Zm00001d011640::8:157207517-157209518(+)
Zm00001d022374::7:176273828-176275829(+)
Zm00001d052434::4:189872211-189874212(+)
Zm00001d002348::2:10672981-10674982(-)
Zm00001d018104::5:214354040-214356041(+)
Zm00001d038487::6:158505046-158507047(+)
Zm00001d041471::3:122363843-122365844(-)
Zm00001d053156::4:216942020-216944021(+)
Zm00001d047723::9:139998913-140000914(+)
Zm00001d025180::10:107997710-107999711(+)
Zm00001d039090::6:169787029-169789030(+)
Zm00001d036098::6:72198623-72200624(-)
Zm00001d028910::1:50786049-50788050(-)
Zm00001d018517::5:222358609-222360610(-)
Zm00001d047986::9:147266979-147268980(-)
Zm00001d047186::9:121316510-121318511(-)
Zm00001d036637::6:95863189-95865190(+)
Zm00001d053658::4:238272206-238274207(+)
Zm00001d012768::8:180445595-180447596(-)
Zm00001d039448::3:4598129-4600130(+)
Zm00001d020702::7:129166700-129168701(-)
Zm00001d029640::1:80884696-80886697(+)
Zm00001d012878::5:1534167-1536168(-)
Zm00001d038773::6:164181215-164183216(+)
Zm00001d022360::7:176114026-176116027(-)
Zm00001d052124::4:180354752-180356753(-)
Zm00001d001851::2:1932573-1934574(-)
Zm00001d025978::10:135070045-135072046(+)
Zm00001d029341::1:66634283-66636284(+)
Zm00001d028803::1:46851201-46853202(+)
Zm00001d044581::3:232478393-232480394(-)
Zm00001d005901::2:192224605-192226606(-)
Zm00001d008354::8:6162976-6164977(-)
Zm00001d018667::7:2202597-2204598(-)
Zm00001d008716::8:17622209-17624210(+)
Zm00001d022119::7:170772294-170774295(+)
Zm00001d030720::1:155597776-155599777(+)
Zm00001d047368::9:127897334-127899335(-)
Zm00001d026200::10:140835842-140837843(-)
Zm00001d031825::1:202991461-202993462(+)
Zm00001d019562::7:42854795-42856796(-)
Zm00001d053376::4:228361485-228363486(+)
Zm00001d018944::7:10192902-10194903(-)
Zm00001d016265::5:154658594-154660595(+)
Zm00001d025501::10:120599528-120601529(-)
Zm00001d004248::2:95784507-95786508(+)
Zm00001d015444::5:90486213-90488214(+)
Zm00001d006929::2:219604999-219607000(-)
Zm00001d044420::3:227505422-227507423(+)
Zm00001d011833::8:162292249-162294250(+)
Zm00001d038613::6:160914933-160916934(+)
Zm00001d007966::2:244310041-244312042(+)
Zm00001d019166::7:19971965-19973966(-)
Zm00001d020464::7:116494925-116496926(+)
Zm00001d050620::4:105048481-105050482(+)
Zm00001d008771::8:19579679-19581680(-)
Zm00001d027943::1:18046724-18048725(-)
Zm00001d020629::7:125598791-125600792(-)
Zm00001d051678::4:166469477-166471478(+)
Zm00001d021768::7:162730127-162732128(-)
Zm00001d004506::2:115647125-115649126(+)
Zm00001d018648::7:1662432-1664433(-)
Zm00001d034277::1:288353063-288355064(-)
Zm00001d037712::6:134847144-134849145(+)
Zm00001d010630::8:122401755-122403756(+)
Zm00001d028408::1:33789681-33791682(-)
Zm00001d023887::10:26415995-26417996(-)
Zm00001d045564::9:26892560-26894561(-)
Zm00001d015455::5:91168860-91170861(-)
Zm00001d028520::1:38039114-38041115(-)
Zm00001d011380::8:149102052-149104053(+)
Zm00001d044045::3:217681558-217683559(-)
Zm00001d029286::1:64852764-64854765(-)
Zm00001d048215::9:152595797-152597798(-)
Zm00001d048244::9:153120991-153122992(-)
Zm00001d038553::6:159772568-159774569(+)
Zm00001d015274::5:82405813-82407814(-)
Zm00001d017042::5:183468477-183470478(+)
Zm00001d025491::10:120504360-120506361(-)
Zm00001d028742::1:44977776-44979777(-)
Zm00001d036647::6:96202823-96204824(+)
Zm00001d048207::9:152498995-152500996(+)
Zm00001d038077::6:147020514-147022515(+)
Zm00001d019641::7:47734766-47736767(-)
Zm00001d041234::3:107216213-107218214(+)
Zm00001d007640::2:236781063-236783064(+)
Zm00001d053196::4:219346524-219348525(-)
Zm00001d024008::10:36384109-36386110(-)
Zm00001d028348::1:31547498-31549499(+)
Zm00001d010243::8:105771024-105773025(+)
Zm00001d042098::3:150670976-150672977(+)
Zm00001d009800::8:82040029-82042030(-)
Zm00001d003174::2:34504675-34506676(-)
Zm00001d011177::8:141823130-141825131(+)
Zm00001d011729::8:160089554-160091555(-)
Zm00001d038150::6:149491406-149493407(+)
Zm00001d032830::1:239569395-239571396(+)
Zm00001d053663::4:238380190-238382191(-)
Zm00001d003185::2:34989664-34991665(+)
Zm00001d029243::1:63575699-63577700(-)
Zm00001d043819::3:210961866-210963867(+)
Zm00001d023382::10:4331976-4333977(-)
Zm00001d026253::10:142056241-142058242(+)
Zm00001d027566::1:8232241-8234242(-)
Zm00001d032227::1:217947371-217949372(-)
Zm00001d036696::6:98047653-98049654(-)
Zm00001d027934::1:17961049-17963050(-)
Zm00001d036211::6:77192853-77194854(-)
Zm00001d025715::10:127298999-127301000(-)
Zm00001d039183::6:172093555-172095556(-)
Zm00001d011711::8:159471291-159473292(-)
Zm00001d014879::5:66806368-66808369(+)
Zm00001d039503::3:6082514-6084515(-)
Zm00001d036398::6:86797635-86799636(-)
Zm00001d044993::9:9497746-9499747(-)
Zm00001d030256::1:117005691-117007692(-)
Zm00001d039608::3:8849381-8851382(+)
Zm00001d008890::8:24122176-24124177(+)
Zm00001d043765::3:209277168-209279169(-)
Zm00001d016968::5:181545374-181547375(-)
Zm00001d042077::3:149834272-149836273(+)
Zm00001d034877::1:304526782-304528783(-)
Zm00001d039113::6:170246512-170248513(+)
Zm00001d029125::1:59068930-59070931(+)
Zm00001d002999::2:29177612-29179613(-)
Zm00001d021280::7:147734811-147736812(-)
Zm00001d016452::5:162870177-162872178(-)
Zm00001d039696::3:12333772-12335773(+)
Zm00001d023896::10:26775249-26777250(-)
Zm00001d015526::5:95943780-95945781(+)
Zm00001d010862::8:130826749-130828750(+)
Zm00001d013565::5:14400274-14402275(-)
Zm00001d042642::3:175090924-175092925(+)
Zm00001d032303::1:221296370-221298371(-)
Zm00001d043134::3:189964910-189966911(-)
Zm00001d027886::1:16721213-16723214(+)
Zm00001d038044::6:145986184-145988185(-)
Zm00001d034358::1:290662704-290664705(-)
Zm00001d004646::2:124950039-124952040(-)
Zm00001d025904::10:133419971-133421972(+)
Zm00001d002053::2:5035826-5037827(-)
Zm00001d050164::4:70176711-70178712(+)
Zm00001d050341::4:82445115-82447116(+)
Zm00001d013529::5:13664452-13666453(-)
Zm00001d002836::2:24256947-24258948(+)
Zm00001d005215::2:163861149-163863150(+)
Zm00001d031961::1:208048857-208050858(+)
Zm00001d018099::5:214156147-214158148(+)
Zm00001d053345::4:227016983-227018984(-)
Zm00001d003382::2:42344335-42346336(+)
Zm00001d034730::1:300932153-300934154(-)
Zm00001d032521::1:229325259-229327260(-)
Zm00001d036346::6:85075193-85077194(-)
Zm00001d008743::8:18850662-18852663(-)
Zm00001d034272::1:288311693-288313694(+)
Zm00001d027541::1:7880658-7882659(+)
Zm00001d014924::5:68743979-68745980(+)
Zm00001d014462::5:48441566-48443567(-)
Zm00001d005561::2:178518327-178520328(+)
Zm00001d048633::4:1815378-1817379(-)
Zm00001d052621::4:195067503-195069504(-)
Zm00001d046422::9:88936884-88938885(+)
Zm00001d045712::9:34741826-34743827(-)
Zm00001d041877::3:142036502-142038503(-)
Zm00001d013994::5:27802886-27804887(+)
Zm00001d012307::8:172159271-172161272(+)
Zm00001d031555::1:194119053-194121054(+)
Zm00001d048247::9:153131799-153133800(+)
Zm00001d054098::4:246454035-246456036(+)
Zm00001d006089::2:197852448-197854449(-)
Zm00001d045223::9:16506330-16508331(-)
Zm00001d048007::9:147860592-147862593(-)
Zm00001d019266::7:24810259-24812260(+)
Zm00001d044426::3:227714312-227716313(-)
Zm00001d019031::7:13557545-13559546(-)
Zm00001d028654::1:41848258-41850259(-)
Zm00001d006345::2:205185187-205187188(+)
Zm00001d046912::9:110203704-110205705(-)
Zm00001d043519::3:202656604-202658605(-)
Zm00001d005125::2:159695135-159697136(-)
Zm00001d034815::1:302811339-302813340(-)
Zm00001d009555::8:70019409-70021410(-)
Zm00001d023630::10:12796295-12798296(-)
Zm00001d009210::8:43206484-43208485(-)
Zm00001d025683::10:126172073-126174074(+)
Zm00001d002597::2:16396917-16398918(+)
Zm00001d011669::8:158165086-158167087(+)
Zm00001d038113::6:148389536-148391537(-)
Zm00001d016500::5:164996107-164998108(+)
Zm00001d024041::10:39071696-39073697(+)
Zm00001d045684::9:33195902-33197903(-)
Zm00001d002741::2:21196961-21198962(-)
Zm00001d029046::1:56037465-56039466(-)
Zm00001d046824::9:107369137-107371138(-)
Zm00001d018032::5:212487079-212489080(+)
Zm00001d019905::7:74373768-74375769(+)
Zm00001d015435::5:90051483-90053484(+)
Zm00001d038104::6:148053628-148055629(-)
Zm00001d037921::6:142015499-142017500(-)
Zm00001d010970::8:135483786-135485787(-)
Zm00001d042734::3:178492331-178494332(-)
Zm00001d033328::1:259169125-259171126(-)
Zm00001d028588::1:40098719-40100720(+)
Zm00001d044600::3:233110283-233112284(-)
Zm00001d002591::2:16302059-16304060(+)
Zm00001d012916::5:1906804-1908805(+)
Zm00001d054078::4:245969174-245971175(+)
Zm00001d025873::10:132238775-132240776(-)
Zm00001d002847::2:24474897-24476898(+)
Zm00001d033296::1:257980808-257982809(-)
Zm00001d017117::5:185973580-185975581(-)
Zm00001d042043::3:148438006-148440007(+)
Zm00001d031794::1:202095005-202097006(-)
Zm00001d024830::10:90128723-90130724(-)
Zm00001d048890::4:7213988-7215989(-)
Zm00001d026413::10:145391763-145393764(-)
Zm00001d023975::10:33370048-33372049(-)
Zm00001d003648::2:51949505-51951506(-)
Zm00001d016297::5:156102092-156104093(-)
Zm00001d004433::2:111484807-111486808(-)
Zm00001d043750::3:209021166-209023167(+)
Zm00001d017472::5:196962004-196964005(-)
Zm00001d011924::8:164683483-164685484(+)
Zm00001d012808::5:570801-572802(+)
Zm00001d006375::2:206068569-206070570(-)
Zm00001d053675::4:238808729-238810730(-)
Zm00001d049042::4:13681054-13683055(+)
Zm00001d049324::4:26336806-26338807(-)
Zm00001d046392::9:86863595-86865596(+)
Zm00001d038052::6:146470951-146472952(+)
Zm00001d009236::8:45784695-45786696(+)
Zm00001d051082::4:141312523-141314524(+)
Zm00001d039293::3:1165722-1167723(+)
Zm00001d053834::4:242113840-242115841(-)
Zm00001d049173::4:19023675-19025676(+)
Zm00001d039469::3:5150209-5152210(-)
Zm00001d053627::4:237216426-237218427(+)
Zm00001d053798::4:241315847-241317848(+)
Zm00001d032962::1:244880479-244882480(+)
Zm00001d018896::7:8601679-8603680(+)
Zm00001d040020::3:23247295-23249296(+)
Zm00001d052354::4:187990364-187992365(+)
Zm00001d013737::5:18921452-18923453(+)
Zm00001d021246::7:146811583-146813584(+)
Zm00001d010902::8:132650292-132652293(-)
Zm00001d012450::8:174727376-174729377(+)
Zm00001d019789::7:61631865-61633866(+)
Zm00001d036982::6:108210961-108212962(+)
Zm00001d012286::8:171912015-171914016(-)
Zm00001d007748::2:238725904-238727905(+)
Zm00001d027530::1:7488866-7490867(+)
Zm00001d045304::9:18542356-18544357(-)
Zm00001d017139::5:186704798-186706799(+)
Zm00001d030270::1:118101243-118103244(+)
Zm00001d034161::1:285425037-285427038(-)
Zm00001d035348::6:22762815-22764816(+)
Zm00001d035973::6:63732964-63734965(-)
Zm00001d046792::9:106297538-106299539(-)
Zm00001d006640::2:213257621-213259622(-)
Zm00001d014284::5:39395563-39397564(-)
Zm00001d003173::2:34483131-34485132(-)
Zm00001d006315::2:204311741-204313742(+)
Zm00001d007255::2:225878323-225880324(-)
Zm00001d052310::4:186759269-186761270(+)
Zm00001d036496::6:90595516-90597517(+)
Zm00001d029657::1:81703856-81705857(-)
Zm00001d022035::7:168349345-168351346(+)
Zm00001d046472::9:91534924-91536925(-)
Zm00001d021752::7:162188858-162190859(+)
Zm00001d017754::5:205922777-205924778(+)
Zm00001d001915::2:2811222-2813223(+)
Zm00001d044653::3:234081056-234083057(+)
Zm00001d038823::6:165278067-165280068(-)
Zm00001d012932::5:2182442-2184443(+)
Zm00001d007242::2:225533325-225535326(+)
Zm00001d020781::7:132447536-132449537(+)
Zm00001d015065::5:73928072-73930073(+)
Zm00001d025135::10:106026414-106028415(-)
Zm00001d002137::2:6508852-6510853(-)
Zm00001d002490::2:13900201-13902202(-)
Zm00001d015825::5:124309480-124311481(+)
Zm00001d007164::2:223632078-223634079(-)
Zm00001d018258::5:217539552-217541553(-)
Zm00001d032567::1:230712785-230714786(+)
Zm00001d042257::3:157564058-157566059(+)
Zm00001d043437::3:199879556-199881557(-)
Zm00001d029328::1:66118555-66120556(+)
Zm00001d034635::1:298579471-298581472(+)
Zm00001d032291::1:220515051-220517052(-)
Zm00001d029566::1:76606487-76608488(+)
Zm00001d045405::9:20782988-20784989(+)
Zm00001d012275::8:171733633-171735634(+)
Zm00001d011691::8:158904697-158906698(-)
Zm00001d009798::8:81982647-81984648(-)
Zm00001d023949::10:31068334-31070335(-)
Zm00001d012865::5:1356592-1358593(-)
Zm00001d037307::6:120262824-120264825(-)
Zm00001d015672::5:105096523-105098524(+)
Zm00001d017010::5:182685463-182687464(-)
Zm00001d046933::9:111693292-111695293(+)
Zm00001d037625::6:132203201-132205202(+)
Zm00001d027885::1:16722191-16724192(-)
Zm00001d018607::7:741288-743289(-)
Zm00001d006443::2:208365974-208367975(-)
Zm00001d034996::6:1309162-1311163(-)
Zm00001d040496::3:46771290-46773291(+)
Zm00001d042210::3:156118020-156120021(-)
Zm00001d033897::1:277826664-277828665(-)
Zm00001d035721::6:42949401-42951402(-)
Zm00001d026595::10:148672112-148674113(+)
Zm00001d039407::3:3617689-3619690(-)
Zm00001d007595::2:235877541-235879542(+)
Zm00001d014708::5:60080325-60082326(+)
Zm00001d013371::5:9975723-9977724(+)
Zm00001d013571::5:14481010-14483011(-)
Zm00001d036283::6:81812264-81814265(-)
Zm00001d048143::9:150814060-150816061(-)
Zm00001d045292::9:18059907-18061908(-)
Zm00001d012595::8:177030939-177032940(-)
Zm00001d048901::4:7405386-7407387(-)
Zm00001d014340::5:41542362-41544363(+)
Zm00001d032111::1:213320997-213322998(-)
Zm00001d042258::3:157665504-157667505(-)
Zm00001d033595::1:268073124-268075125(-)
Zm00001d037108::6:112469988-112471989(+)
Zm00001d007454::2:232020017-232022018(+)
Zm00001d012418::8:174167990-174169991(+)
Zm00001d034105::1:284101727-284103728(-)
Zm00001d044079::3:218443780-218445781(+)
Zm00001d038109::6:148259613-148261614(-)
Zm00001d042341::3:162109801-162111802(+)
Zm00001d006181::2:200888473-200890474(-)
Zm00001d009613::8:73134476-73136477(+)
Zm00001d037479::6:126616683-126618684(-)
Zm00001d017785::5:206725027-206727028(+)
Zm00001d027486::1:6308821-6310822(+)
Zm00001d028521::1:38042344-38044345(-)
Zm00001d033148::1:252129261-252131262(-)
Zm00001d025497::10:120582967-120584968(-)
Zm00001d031258::1:184108586-184110587(+)
Zm00001d016714::5:173522758-173524759(+)
Zm00001d033728::1:272357073-272359074(+)
Zm00001d052029::4:176874880-176876881(+)
Zm00001d046234::9:73799113-73801114(+)
Zm00001d044394::3:227054057-227056058(-)
Zm00001d041789::3:138223122-138225123(-)
Zm00001d051229::4:149276719-149278720(+)
Zm00001d013455::5:12055985-12057986(-)
Zm00001d033102::1:250201773-250203774(+)
Zm00001d046865::9:108541254-108543255(-)
Zm00001d007068::2:221310873-221312874(+)
Zm00001d016166::5:148206666-148208667(+)
Zm00001d009403::8:63099416-63101417(-)
Zm00001d021167::7:144658088-144660089(+)
Zm00001d037675::6:133727454-133729455(-)
Zm00001d039560::3:7994345-7996346(-)
Zm00001d044978::9:9098780-9100781(+)
```
