## Supplementary material for "A comprehensive map of preferentially located motifs reveals distinct proximal *cis*-regulatory elements in plants": GAAAGTA_containing_gene_set.txt

```
#Occurences of GAAAGTA between -2 and 0 (positions relative to the transcription start site)
#38 sequences with GAAAGTA in this interval
#0.15% of the sequences in promoter set with GAAAGTA (set with 25199 sequences)
Zm00001d028079::1:22189289-22191290(+)
Zm00001d033808::1:274300169-274302170(+)
Zm00001d016711::5:173430742-173432743(-)
Zm00001d035705::6:41906739-41908740(+)
Zm00001d047986::9:147266979-147268980(-)
Zm00001d028520::1:38039114-38041115(-)
Zm00001d039503::3:6082514-6084515(-)
Zm00001d029593::1:78162721-78164722(+)
Zm00001d025501::10:120599528-120601529(-)
Zm00001d044559::3:231693124-231695125(+)
Zm00001d027943::1:18046724-18048725(-)
Zm00001d006613::2:212615485-212617486(-)
Zm00001d016968::5:181545374-181547375(-)
Zm00001d016601::5:169532105-169534106(+)
Zm00001d038553::6:159772568-159774569(+)
Zm00001d009210::8:43206484-43208485(-)
Zm00001d012950::5:2321180-2323181(-)
Zm00001d048354::9:154870183-154872184(+)
Zm00001d044993::9:9497746-9499747(-)
Zm00001d015672::5:105096523-105098524(+)
Zm00001d021768::7:162730127-162732128(-)
Zm00001d014340::5:41542362-41544363(+)
Zm00001d054098::4:246454035-246456036(+)
Zm00001d015455::5:91168860-91170861(-)
Zm00001d033806::1:274287431-274289432(-)
Zm00001d052124::4:180354752-180356753(-)
Zm00001d027697::1:11317575-11319576(-)
Zm00001d019619::7:46403812-46405813(-)
Zm00001d043819::3:210961866-210963867(+)
Zm00001d012275::8:171733633-171735634(+)
Zm00001d029640::1:80884696-80886697(+)
Zm00001d034272::1:288311693-288313694(+)
Zm00001d025497::10:120582967-120584968(-)
Zm00001d033102::1:250201773-250203774(+)
Zm00001d028588::1:40098719-40100720(+)
Zm00001d047929::9:145593270-145595271(-)
Zm00001d042515::3:170298863-170300864(+)
Zm00001d008256::8:3221685-3223686(-)
```
