## Supplementary material for "A comprehensive map of preferentially located motifs reveals distinct proximal *cis*-regulatory elements in plants": GAAAGTCA_containing_gene_set.txt

```
#Occurences of GAAAGTCA between 11 and 32 (positions relative to the transcription start site)
#32 sequences with GAAAGTCA in this interval
#0.13% of the sequences in promoter set with GAAAGTCA (set with 25199 sequences)
Zm00001d037114::6:112855373-112857374(+)
Zm00001d016158::5:147663706-147665707(+)
Zm00001d049940::4:54281661-54283662(-)
Zm00001d032832::1:239627716-239629717(+)
Zm00001d011789::8:161622473-161624474(+)
Zm00001d009796::8:81798993-81800994(+)
Zm00001d028266::1:28613798-28615799(+)
Zm00001d014426::5:46375854-46377855(-)
Zm00001d015872::5:127464709-127466710(+)
Zm00001d019262::7:24653893-24655894(+)
Zm00001d025043::10:101205421-101207422(+)
Zm00001d047110::9:118919497-118921498(-)
Zm00001d014223::5:36949945-36951946(-)
Zm00001d008976::8:28092616-28094617(+)
Zm00001d014425::5:46350364-46352365(-)
Zm00001d045231::9:16734579-16736580(-)
Zm00001d017984::5:211369234-211371235(+)
Zm00001d053830::4:241978302-241980303(+)
Zm00001d021622::7:158211703-158213704(-)
Zm00001d038000::6:144778371-144780372(-)
Zm00001d045321::9:18924777-18926778(+)
Zm00001d053657::4:238262007-238264008(+)
Zm00001d049085::4:15538670-15540671(-)
Zm00001d013216::5:6644676-6646677(-)
Zm00001d037050::6:110493947-110495948(-)
Zm00001d051930::4:174764864-174766865(-)
Zm00001d039884::3:17603064-17605065(-)
Zm00001d042289::3:159149781-159151782(+)
Zm00001d016159::5:147675256-147677257(+)
Zm00001d031703::1:198956876-198958877(-)
Zm00001d038504::6:158795881-158797882(+)
Zm00001d028521::1:38042344-38044345(-)
```
