## Supplementary material for "A comprehensive map of preferentially located motifs reveals distinct proximal *cis*-regulatory elements in plants": GAAATAAA_containing_gene_set.txt

```
#Occurences of GAAATAAA between 8 and 39 (positions relative to the transcription start site)
#223 sequences with GAAATAAA in this interval
#0.88% of the sequences in promoter set with GAAATAAA (set with 25199 sequences)
Zm00001d026192::10:140674300-140676301(+)
Zm00001d044185::3:221307020-221309021(+)
Zm00001d003903::2:66483517-66485518(+)
Zm00001d042069::3:149625879-149627880(-)
Zm00001d011454::8:150933586-150935587(-)
Zm00001d047018::9:115428352-115430353(-)
Zm00001d047933::9:145670067-145672068(-)
Zm00001d042552::3:171557601-171559602(+)
Zm00001d045323::9:18934291-18936292(+)
Zm00001d042022::3:147648047-147650048(+)
Zm00001d049319::4:26180010-26182011(-)
Zm00001d009780::8:80735770-80737771(-)
Zm00001d006310::2:204251068-204253069(+)
Zm00001d005140::2:160697256-160699257(-)
Zm00001d034338::1:290206866-290208867(-)
Zm00001d044391::3:226842745-226844746(+)
Zm00001d038341::6:154861966-154863967(-)
Zm00001d015759::5:116971351-116973352(+)
Zm00001d050334::4:81954793-81956794(-)
Zm00001d031835::1:203192134-203194135(-)
Zm00001d016041::5:141195778-141197779(+)
Zm00001d049576::4:35887018-35889019(+)
Zm00001d042683::3:176793262-176795263(+)
Zm00001d028394::1:33167713-33169714(-)
Zm00001d051206::4:148680335-148682336(-)
Zm00001d023906::10:27455358-27457359(+)
Zm00001d039506::3:6112404-6114405(-)
Zm00001d034602::1:297603676-297605677(+)
Zm00001d033201::1:253758831-253760832(+)
Zm00001d006548::2:210778466-210780467(-)
Zm00001d043661::3:206199401-206201402(-)
Zm00001d024154::10:50362372-50364373(-)
Zm00001d003712::2:55895766-55897767(-)
Zm00001d004363::2:106493515-106495516(-)
Zm00001d010108::8:99364970-99366971(+)
Zm00001d024678::10:83379508-83381509(-)
Zm00001d049030::4:13050018-13052019(+)
Zm00001d001929::2:3088641-3090642(-)
Zm00001d019923::7:76635721-76637722(-)
Zm00001d003252::2:37955393-37957394(+)
Zm00001d012109::8:168378546-168380547(-)
Zm00001d033388::1:261264893-261266894(+)
Zm00001d027852::1:15191780-15193781(+)
Zm00001d023808::10:22666594-22668595(+)
Zm00001d033106::1:250322155-250324156(+)
Zm00001d045474::9:23487086-23489087(+)
Zm00001d048566::9:158881045-158883046(-)
Zm00001d053640::4:238062754-238064755(+)
Zm00001d043134::3:189964910-189966911(-)
Zm00001d047253::9:124176671-124178672(+)
Zm00001d039539::3:7536718-7538719(+)
Zm00001d042189::3:155497181-155499182(-)
Zm00001d034052::1:282584594-282586595(+)
Zm00001d040901::3:77300704-77302705(-)
Zm00001d001917::2:2918746-2920747(-)
Zm00001d053379::4:228493406-228495407(+)
Zm00001d020887::7:135476545-135478546(-)
Zm00001d042370::3:163515798-163517799(-)
Zm00001d020093::7:91455485-91457486(+)
Zm00001d038854::6:165901749-165903750(-)
Zm00001d043662::3:206198353-206200354(+)
Zm00001d044132::3:220046847-220048848(+)
Zm00001d011989::8:166004809-166006810(+)
Zm00001d032980::1:245714499-245716500(-)
Zm00001d027598::1:8676134-8678135(+)
Zm00001d019451::7:34373954-34375955(+)
Zm00001d044524::3:230863462-230865463(+)
Zm00001d047806::9:142288964-142290965(-)
Zm00001d002742::2:21196959-21198960(+)
Zm00001d048823::4:6011440-6013441(+)
Zm00001d047640::9:137874112-137876113(-)
Zm00001d036651::6:96420451-96422452(+)
Zm00001d037384::6:123932694-123934695(-)
Zm00001d050883::4:128300794-128302795(+)
Zm00001d047583::9:136371325-136373326(-)
Zm00001d020238::7:101651254-101653255(+)
Zm00001d003028::2:29760257-29762258(-)
Zm00001d001970::2:3706172-3708173(+)
Zm00001d033840::1:275465568-275467569(+)
Zm00001d003509::2:46247127-46249128(-)
Zm00001d018770::7:4773820-4775821(-)
Zm00001d012420::8:174178463-174180464(+)
Zm00001d001915::2:2811222-2813223(+)
Zm00001d021461::7:152744048-152746049(-)
Zm00001d044551::3:231499578-231501579(-)
Zm00001d003812::2:60532657-60534658(-)
Zm00001d033080::1:249853578-249855579(-)
Zm00001d018570::5:223396064-223398065(+)
Zm00001d027673::1:10750626-10752627(+)
Zm00001d039850::3:16540140-16542141(+)
Zm00001d045703::9:33993666-33995667(+)
Zm00001d027771::1:13242953-13244954(-)
Zm00001d051431::4:158373770-158375771(+)
Zm00001d051599::4:164069925-164071926(+)
Zm00001d051623::4:164936168-164938169(+)
Zm00001d034736::1:300978015-300980016(+)
Zm00001d010687::8:124480098-124482099(+)
Zm00001d015777::5:118464149-118466150(-)
Zm00001d045399::9:20665755-20667756(+)
Zm00001d039406::3:3611890-3613891(-)
Zm00001d008525::8:11672333-11674334(-)
Zm00001d005283::2:167665105-167667106(+)
Zm00001d017347::5:193473014-193475015(+)
Zm00001d010795::8:128031176-128033177(+)
Zm00001d007124::2:222818900-222820901(-)
Zm00001d048703::4:3613198-3615199(+)
Zm00001d038432::6:157147122-157149123(+)
Zm00001d028414::1:34136658-34138659(+)
Zm00001d029238::1:63327525-63329526(-)
Zm00001d035436::6:25381088-25383089(-)
Zm00001d030558::1:143985312-143987313(+)
Zm00001d021600::7:157796303-157798304(-)
Zm00001d032363::1:224031158-224033159(+)
Zm00001d002100::2:5980567-5982568(-)
Zm00001d011767::8:161246645-161248646(+)
Zm00001d035391::6:24040356-24042357(-)
Zm00001d031553::1:194109999-194112000(+)
Zm00001d040670::3:57111414-57113415(-)
Zm00001d024865::10:91159560-91161561(+)
Zm00001d024891::10:93135904-93137905(+)
Zm00001d027754::1:12674128-12676129(-)
Zm00001d020365::7:109604171-109606172(-)
Zm00001d051604::4:164198420-164200421(+)
Zm00001d013314::5:8361285-8363286(+)
Zm00001d006351::2:205404278-205406279(-)
Zm00001d023984::10:34282251-34284252(-)
Zm00001d026643::10:149292169-149294170(-)
Zm00001d006667::2:213895328-213897329(-)
Zm00001d041036::3:92301027-92303028(+)
Zm00001d031136::1:179008846-179010847(+)
Zm00001d051420::4:157870665-157872666(+)
Zm00001d023903::10:27297496-27299497(+)
Zm00001d049053::4:14017529-14019530(-)
Zm00001d019054::7:14311089-14313090(-)
Zm00001d044379::3:226482113-226484114(-)
Zm00001d014249::5:38006012-38008013(-)
Zm00001d003760::2:57802940-57804941(+)
Zm00001d036086::6:71142542-71144543(+)
Zm00001d012101::8:168281362-168283363(-)
Zm00001d007285::2:226814493-226816494(-)
Zm00001d041948::3:144973988-144975989(-)
Zm00001d036060::6:69620374-69622375(-)
Zm00001d046530::9:94211357-94213358(-)
Zm00001d028965::1:53167896-53169897(+)
Zm00001d005890::2:191853396-191855397(-)
Zm00001d019822::7:65801685-65803686(+)
Zm00001d033728::1:272357073-272359074(+)
Zm00001d012937::5:2228925-2230926(-)
Zm00001d053521::4:232901179-232903180(+)
Zm00001d027709::1:11677945-11679946(-)
Zm00001d022321::7:175369650-175371651(+)
Zm00001d039565::3:8098918-8100919(+)
Zm00001d022589::7:180442536-180444537(-)
Zm00001d044203::3:221804614-221806615(+)
Zm00001d014147::5:34123346-34125347(-)
Zm00001d022630::7:181798896-181800897(-)
Zm00001d018159::5:215716900-215718901(+)
Zm00001d028966::1:53180511-53182512(-)
Zm00001d003784::2:59224803-59226804(+)
Zm00001d001791::2:1025378-1027379(-)
Zm00001d007444::2:231910844-231912845(-)
Zm00001d003969::2:72939894-72941895(+)
Zm00001d004579::2:119282548-119284549(-)
Zm00001d030969::1:169640183-169642184(+)
Zm00001d021652::7:159152510-159154511(-)
Zm00001d007865::2:241254809-241256810(+)
Zm00001d019467::7:35256408-35258409(+)
Zm00001d048412::9:155823801-155825802(-)
Zm00001d009292::8:52706445-52708446(+)
Zm00001d044465::3:228918468-228920469(-)
Zm00001d012688::8:178700513-178702514(-)
Zm00001d012341::8:172723826-172725827(+)
Zm00001d009425::8:63825744-63827745(+)
Zm00001d019075::7:15408359-15410360(-)
Zm00001d048369::9:155201870-155203871(+)
Zm00001d042842::3:181820127-181822128(-)
Zm00001d040563::3:50100099-50102100(+)
Zm00001d053118::4:214483747-214485748(+)
Zm00001d028797::1:46675039-46677040(-)
Zm00001d034552::1:296068720-296070721(-)
Zm00001d022602::7:180848399-180850400(+)
Zm00001d002553::2:15287424-15289425(-)
Zm00001d001820::2:1438370-1440371(+)
Zm00001d012267::8:171615062-171617063(-)
Zm00001d048737::4:4609794-4611795(+)
Zm00001d048324::9:154488504-154490505(+)
Zm00001d043842::3:211620781-211622782(-)
Zm00001d033853::1:275861743-275863744(-)
Zm00001d017152::5:187134031-187136032(-)
Zm00001d043927::3:214034971-214036972(+)
Zm00001d040446::3:43700424-43702425(+)
Zm00001d018465::5:221327459-221329460(+)
Zm00001d008610::8:14448852-14450853(+)
Zm00001d044117::3:219795084-219797085(+)
Zm00001d003157::2:33979992-33981993(+)
Zm00001d053447::4:231908622-231910623(-)
Zm00001d002602::2:16547101-16549102(-)
Zm00001d031915::1:206653215-206655216(-)
Zm00001d049621::4:37871272-37873273(-)
Zm00001d031163::1:180290001-180292002(+)
Zm00001d047015::9:115419182-115421183(-)
Zm00001d037606::6:131466747-131468748(+)
Zm00001d018804::7:5675513-5677514(-)
Zm00001d022514::7:179175138-179177139(-)
Zm00001d040259::3:34378465-34380466(-)
Zm00001d016800::5:176391055-176393056(+)
Zm00001d046035::9:57473525-57475526(-)
Zm00001d033310::1:258514367-258516368(+)
Zm00001d003415::2:43715289-43717290(+)
Zm00001d035538::6:31605111-31607112(+)
Zm00001d006547::2:210775895-210777896(-)
Zm00001d005866::2:191178161-191180162(+)
Zm00001d011959::8:165243971-165245972(-)
Zm00001d040733::3:60681967-60683968(-)
Zm00001d024771::10:87290145-87292146(+)
Zm00001d028360::1:32051962-32053963(-)
Zm00001d049624::4:37969134-37971135(+)
Zm00001d048497::9:157236057-157238058(+)
Zm00001d024510::10:74928691-74930692(+)
Zm00001d033318::1:258873950-258875951(-)
Zm00001d010556::8:120222200-120224201(-)
Zm00001d023905::10:27381209-27383210(+)
Zm00001d017293::5:192009857-192011858(-)
```
