## Supplementary material for "A comprehensive map of preferentially located motifs reveals distinct proximal *cis*-regulatory elements in plants": GAAATAT_containing_gene_set.txt

```
#Occurences of GAAATAT between -51 and 36 (positions relative to the transcription start site)
#806 sequences with GAAATAT in this interval
#3.20% of the sequences in promoter set with GAAATAT (set with 25199 sequences)
Zm00001d022344::7:175931186-175933187(-)
Zm00001d019145::7:19092070-19094071(+)
Zm00001d037438::6:125412758-125414759(+)
Zm00001d022238::7:173394812-173396813(-)
Zm00001d035180::6:8229140-8231141(-)
Zm00001d038006::6:144944435-144946436(+)
Zm00001d015364::5:86324270-86326271(+)
Zm00001d005276::2:167102354-167104355(-)
Zm00001d041603::3:129429756-129431757(-)
Zm00001d021424::7:151793510-151795511(+)
Zm00001d037229::6:116925843-116927844(-)
Zm00001d049588::4:36426449-36428450(+)
Zm00001d020799::7:133231302-133233303(+)
Zm00001d030962::1:169326309-169328310(+)
Zm00001d050145::4:69075108-69077109(-)
Zm00001d043982::3:215549932-215551933(-)
Zm00001d025830::10:131180439-131182440(+)
Zm00001d048011::9:147987904-147989905(+)
Zm00001d041049::3:92913221-92915222(-)
Zm00001d039828::3:15997969-15999970(-)
Zm00001d017788::5:206874757-206876758(+)
Zm00001d041265::3:109136558-109138559(+)
Zm00001d027424::1:4951515-4953516(-)
Zm00001d018961::7:10798813-10800814(-)
Zm00001d043009::3:186340698-186342699(+)
Zm00001d053642::4:238093639-238095640(-)
Zm00001d041522::3:125841855-125843856(+)
Zm00001d029030::1:55370850-55372851(-)
Zm00001d022027::7:168261769-168263770(+)
Zm00001d048404::9:155681090-155683091(-)
Zm00001d004821::2:141197742-141199743(-)
Zm00001d014786::5:63025743-63027744(+)
Zm00001d009327::8:56286577-56288578(-)
Zm00001d006106::2:198199584-198201585(-)
Zm00001d022424::7:177375526-177377527(-)
Zm00001d026544::10:147963146-147965147(+)
Zm00001d029459::1:71773153-71775154(-)
Zm00001d046621::9:99141162-99143163(-)
Zm00001d010314::8:109190092-109192093(+)
Zm00001d013284::5:7859375-7861376(+)
Zm00001d037633::6:132469412-132471413(+)
Zm00001d030213::1:113437556-113439557(-)
Zm00001d019693::7:51236011-51238012(-)
Zm00001d015789::5:119786098-119788099(-)
Zm00001d052598::4:194315307-194317308(-)
Zm00001d012654::8:178001180-178003181(+)
Zm00001d045627::9:29256935-29258936(+)
Zm00001d040599::3:52520564-52522565(-)
Zm00001d010975::8:135638788-135640789(+)
Zm00001d029461::1:71833735-71835736(-)
Zm00001d004948::2:150134516-150136517(-)
Zm00001d017548::5:199280890-199282891(+)
Zm00001d032812::1:239021376-239023377(+)
Zm00001d014235::5:37525865-37527866(-)
Zm00001d006702::2:214684048-214686049(+)
Zm00001d051450::4:159075162-159077163(+)
Zm00001d006131::2:199414716-199416717(+)
Zm00001d015216::5:79872261-79874262(-)
Zm00001d041839::3:140029324-140031325(-)
Zm00001d049074::4:14846349-14848350(+)
Zm00001d045538::9:25848770-25850771(-)
Zm00001d013262::5:7370866-7372867(+)
Zm00001d041103::3:97446960-97448961(-)
Zm00001d051815::4:170371066-170373067(+)
Zm00001d021342::7:149416103-149418104(-)
Zm00001d025114::10:104937988-104939989(+)
Zm00001d002415::2:12242485-12244486(-)
Zm00001d004866::2:145448000-145450001(-)
Zm00001d043165::3:190399742-190401743(+)
Zm00001d038964::6:167832680-167834681(+)
Zm00001d021948::7:166830150-166832151(-)
Zm00001d032570::1:230852076-230854077(+)
Zm00001d046294::9:78786780-78788781(+)
Zm00001d031938::1:207472593-207474594(+)
Zm00001d025134::10:105976897-105978898(-)
Zm00001d040727::3:60292661-60294662(+)
Zm00001d050220::4:74497352-74499353(+)
Zm00001d051115::4:143889599-143891600(+)
Zm00001d035263::6:18168891-18170892(+)
Zm00001d022492::7:178733481-178735482(-)
Zm00001d035492::6:29352871-29354872(+)
Zm00001d052243::4:184467078-184469079(-)
Zm00001d042142::3:153383173-153385174(-)
Zm00001d042234::3:157119970-157121971(+)
Zm00001d023300::10:2364919-2366920(-)
Zm00001d044071::3:218351029-218353030(+)
Zm00001d053108::4:214197422-214199423(+)
Zm00001d037174::6:114774932-114776933(+)
Zm00001d043666::3:206548831-206550832(-)
Zm00001d052719::4:198625184-198627185(-)
Zm00001d005080::2:157611746-157613747(+)
Zm00001d041111::3:97973454-97975455(+)
Zm00001d031460::1:191034458-191036459(-)
Zm00001d028816::1:47446387-47448388(-)
Zm00001d051871::4:172952675-172954676(+)
Zm00001d037876::6:140762130-140764131(-)
Zm00001d022176::7:171739160-171741161(+)
Zm00001d008640::8:15543630-15545631(-)
Zm00001d042397::3:164479813-164481814(-)
Zm00001d023392::10:4493822-4495823(+)
Zm00001d035215::6:10272233-10274234(+)
Zm00001d032249::1:218789153-218791154(+)
Zm00001d004763::2:137366969-137368970(-)
Zm00001d037756::6:136398133-136400134(+)
Zm00001d009305::8:53633516-53635517(+)
Zm00001d002479::2:13603288-13605289(+)
Zm00001d021180::7:145143089-145145090(-)
Zm00001d035723::6:43296732-43298733(-)
Zm00001d027969::1:18617217-18619218(-)
Zm00001d023374::10:4262135-4264136(+)
Zm00001d028951::1:52644232-52646233(+)
Zm00001d044394::3:227054057-227056058(-)
Zm00001d034422::1:292519314-292521315(+)
Zm00001d009931::8:90451515-90453516(-)
Zm00001d024953::10:96629195-96631196(+)
Zm00001d043389::3:198495257-198497258(-)
Zm00001d006947::2:219988363-219990364(+)
Zm00001d046540::9:94831259-94833260(-)
Zm00001d014845::5:65245097-65247098(-)
Zm00001d018290::5:218020909-218022910(+)
Zm00001d019335::7:28399380-28401381(+)
Zm00001d044971::9:8654602-8656603(-)
Zm00001d006587::2:211691819-211693820(+)
Zm00001d021700::7:160735997-160737998(-)
Zm00001d002876::2:25315719-25317720(+)
Zm00001d014564::5:53470822-53472823(-)
Zm00001d023411::10:5025159-5027160(-)
Zm00001d028952::1:52670657-52672658(+)
Zm00001d033400::1:261837684-261839685(-)
Zm00001d009473::8:66146366-66148367(-)
Zm00001d030809::1:161203730-161205731(-)
Zm00001d031949::1:207799384-207801385(-)
Zm00001d052230::4:184118361-184120362(-)
Zm00001d007229::2:225209576-225211577(+)
Zm00001d049160::4:18470168-18472169(-)
Zm00001d018233::5:217125065-217127066(-)
Zm00001d006678::2:214095872-214097873(+)
Zm00001d040133::3:28853781-28855782(-)
Zm00001d023656::10:13777974-13779975(+)
Zm00001d026289::10:142954962-142956963(+)
Zm00001d012234::8:170598787-170600788(+)
Zm00001d019339::7:28577809-28579810(+)
Zm00001d021246::7:146811583-146813584(+)
Zm00001d028647::1:41723694-41725695(+)
Zm00001d003255::2:38079158-38081159(-)
Zm00001d041773::3:137022100-137024101(-)
Zm00001d019062::7:14886494-14888495(-)
Zm00001d034118::1:284445142-284447143(-)
Zm00001d030270::1:118101243-118103244(+)
Zm00001d005958::2:193812983-193814984(+)
Zm00001d006070::2:197413321-197415322(+)
Zm00001d015857::5:126867229-126869230(-)
Zm00001d038057::6:146562050-146564051(+)
Zm00001d051597::4:164060298-164062299(-)
Zm00001d031909::1:206463898-206465899(+)
Zm00001d025870::10:132100673-132102674(+)
Zm00001d032807::1:238895006-238897007(+)
Zm00001d032971::1:245053952-245055953(-)
Zm00001d011763::8:161018505-161020506(+)
Zm00001d020163::7:96648493-96650494(+)
Zm00001d028419::1:34326864-34328865(+)
Zm00001d047546::9:134871989-134873990(+)
Zm00001d039345::3:2189775-2191776(+)
Zm00001d034826::1:303086939-303088940(+)
Zm00001d045885::9:45588623-45590624(-)
Zm00001d048774::4:5285443-5287444(-)
Zm00001d017882::5:209533459-209535460(-)
Zm00001d044972::9:8653643-8655644(+)
Zm00001d024894::10:93461923-93463924(-)
Zm00001d051577::4:163294174-163296175(+)
Zm00001d014284::5:39395563-39397564(-)
Zm00001d021461::7:152744048-152746049(-)
Zm00001d045159::9:14624155-14626156(+)
Zm00001d005629::2:181235232-181237233(-)
Zm00001d013850::5:22704457-22706458(+)
Zm00001d015020::5:72635762-72637763(+)
Zm00001d020108::7:92394510-92396511(+)
Zm00001d004115::2:83491066-83493067(-)
Zm00001d024356::10:66568776-66570777(-)
Zm00001d021899::7:165628930-165630931(-)
Zm00001d043789::3:210260838-210262839(-)
Zm00001d008264::8:3415590-3417591(+)
Zm00001d042402::3:164919386-164921387(+)
Zm00001d009562::8:70205311-70207312(-)
Zm00001d027921::1:17708545-17710546(-)
Zm00001d049676::4:39729393-39731394(-)
Zm00001d029031::1:55370315-55372316(+)
Zm00001d006336::2:204950128-204952129(+)
Zm00001d053283::4:223936514-223938515(-)
Zm00001d031269::1:184543804-184545805(+)
Zm00001d032529::1:229639590-229641591(-)
Zm00001d040839::3:69849798-69851799(-)
Zm00001d029478::1:72422417-72424418(+)
Zm00001d033916::1:278528209-278530210(-)
Zm00001d011660::8:157768681-157770682(-)
Zm00001d014080::5:31724506-31726507(+)
Zm00001d048219::9:152663453-152665454(-)
Zm00001d006040::2:196146193-196148194(-)
Zm00001d052967::4:206533928-206535929(+)
Zm00001d046529::9:94132720-94134721(+)
Zm00001d002504::2:14172216-14174217(+)
Zm00001d044136::3:220096851-220098852(+)
Zm00001d032045::1:210456884-210458885(+)
Zm00001d049445::4:30592900-30594901(-)
Zm00001d045948::9:49020495-49022496(-)
Zm00001d013506::5:12947642-12949643(+)
Zm00001d027313::1:2779641-2781642(+)
Zm00001d034970::6:386779-388780(+)
Zm00001d004697::2:131936647-131938648(-)
Zm00001d014486::5:49917397-49919398(-)
Zm00001d040467::3:44997737-44999738(+)
Zm00001d016899::5:179632891-179634892(-)
Zm00001d048047::9:148735280-148737281(+)
Zm00001d033181::1:253175987-253177988(-)
Zm00001d051965::4:175527899-175529900(-)
Zm00001d019503::7:37972442-37974443(-)
Zm00001d041147::3:100324225-100326226(-)
Zm00001d025827::10:131103418-131105419(-)
Zm00001d010033::8:96363510-96365511(-)
Zm00001d037613::6:131763560-131765561(+)
Zm00001d010313::8:109191134-109193135(-)
Zm00001d039020::6:168828390-168830391(-)
Zm00001d005282::2:167648811-167650812(-)
Zm00001d015421::5:89378843-89380844(-)
Zm00001d024701::10:84128618-84130619(-)
Zm00001d008326::8:5382262-5384263(-)
Zm00001d025353::10:115204960-115206961(-)
Zm00001d011797::8:161723428-161725429(-)
Zm00001d043104::3:189315970-189317971(-)
Zm00001d031208::1:182120048-182122049(-)
Zm00001d038076::6:146983713-146985714(+)
Zm00001d025670::10:125786164-125788165(+)
Zm00001d052407::4:189215957-189217958(+)
Zm00001d015538::5:96308940-96310941(-)
Zm00001d038069::6:146852190-146854191(-)
Zm00001d052108::4:179886087-179888088(+)
Zm00001d040464::3:44812310-44814311(-)
Zm00001d006061::2:196885405-196887406(+)
Zm00001d024715::10:84699873-84701874(+)
Zm00001d050384::4:85019758-85021759(-)
Zm00001d050463::4:90400927-90402928(+)
Zm00001d029362::1:67483052-67485053(+)
Zm00001d022343::7:175915589-175917590(-)
Zm00001d025012::10:99640734-99642735(+)
Zm00001d031743::1:200574949-200576950(-)
Zm00001d010009::8:94985830-94987831(+)
Zm00001d005189::2:163015209-163017210(+)
Zm00001d015778::5:118616102-118618103(-)
Zm00001d004756::2:136521485-136523486(-)
Zm00001d028868::1:49086368-49088369(+)
Zm00001d010921::8:133539795-133541796(+)
Zm00001d004599::2:121333831-121335832(+)
Zm00001d004751::2:136248133-136250134(-)
Zm00001d016059::5:141986092-141988093(+)
Zm00001d017010::5:182685463-182687464(-)
Zm00001d005432::2:173780386-173782387(+)
Zm00001d007455::2:232067554-232069555(-)
Zm00001d035647::6:38174220-38176221(-)
Zm00001d052852::4:202625804-202627805(+)
Zm00001d042653::3:175439064-175441065(+)
Zm00001d043325::3:196558358-196560359(+)
Zm00001d041159::3:100702519-100704520(-)
Zm00001d010907::8:132972883-132974884(-)
Zm00001d030106::1:106129014-106131015(-)
Zm00001d028120::1:23431427-23433428(+)
Zm00001d021688::7:160078147-160080148(-)
Zm00001d004166::2:88505192-88507193(+)
Zm00001d016200::5:150353500-150355501(+)
Zm00001d007940::2:243478595-243480596(+)
Zm00001d043787::3:210237858-210239859(-)
Zm00001d011152::8:140851841-140853842(+)
Zm00001d022643::7:182126125-182128126(+)
Zm00001d018194::5:216141733-216143734(+)
Zm00001d019804::7:63161752-63163753(+)
Zm00001d013849::5:22613429-22615430(-)
Zm00001d002704::2:19806573-19808574(+)
Zm00001d049624::4:37969134-37971135(+)
Zm00001d002301::2:9772963-9774964(-)
Zm00001d053874::4:242697390-242699391(-)
Zm00001d014775::5:62832366-62834367(-)
Zm00001d020811::7:133778432-133780433(-)
Zm00001d015008::5:72032244-72034245(+)
Zm00001d004331::2:103985982-103987983(+)
Zm00001d009502::8:67648220-67650221(-)
Zm00001d013968::5:26697912-26699913(-)
Zm00001d017666::5:203484024-203486025(+)
Zm00001d038916::6:166895282-166897283(-)
Zm00001d043191::3:191139471-191141472(-)
Zm00001d030323::1:122197504-122199505(+)
Zm00001d004510::2:115886064-115888065(+)
Zm00001d035088::6:4650257-4652258(+)
Zm00001d024874::10:91750839-91752840(+)
Zm00001d012667::8:178300933-178302934(+)
Zm00001d050293::4:79161510-79163511(-)
Zm00001d021784::7:162969848-162971849(-)
Zm00001d020107::7:92388894-92390895(-)
Zm00001d029174::1:60995404-60997405(+)
Zm00001d043333::3:196853290-196855291(-)
Zm00001d002954::2:28066151-28068152(+)
Zm00001d044630::3:233628087-233630088(-)
Zm00001d027631::1:9496450-9498451(+)
Zm00001d018651::7:1788971-1790972(+)
Zm00001d040303::3:36823341-36825342(-)
Zm00001d001978::2:3823391-3825392(-)
Zm00001d051524::4:161336798-161338799(+)
Zm00001d047417::9:129472109-129474110(+)
Zm00001d003758::2:57751492-57753493(-)
Zm00001d021961::7:167200157-167202158(+)
Zm00001d002662::2:18696757-18698758(-)
Zm00001d009268::8:49302850-49304851(-)
Zm00001d016163::5:147969614-147971615(-)
Zm00001d028205::1:26180725-26182726(+)
Zm00001d046475::9:91603837-91605838(+)
Zm00001d037722::6:135229558-135231559(+)
Zm00001d040968::3:85427561-85429562(-)
Zm00001d047753::9:140909163-140911164(-)
Zm00001d044130::3:220029888-220031889(-)
Zm00001d020607::7:124672833-124674834(-)
Zm00001d036777::6:100495166-100497167(-)
Zm00001d030870::1:164367796-164369797(-)
Zm00001d015747::5:115881489-115883490(+)
Zm00001d050993::4:135910110-135912111(+)
Zm00001d032279::1:220035339-220037340(+)
Zm00001d018157::5:215692090-215694091(+)
Zm00001d014085::5:31927713-31929714(-)
Zm00001d025825::10:130919595-130921596(+)
Zm00001d015682::5:106606185-106608186(+)
Zm00001d007719::2:238200053-238202054(-)
Zm00001d009883::8:87299877-87301878(+)
Zm00001d035300::6:20186775-20188776(+)
Zm00001d022347::7:175950127-175952128(+)
Zm00001d009152::8:39845948-39847949(+)
Zm00001d029084::1:57452094-57454095(-)
Zm00001d047498::9:132738401-132740402(+)
Zm00001d010621::8:122090886-122092887(-)
Zm00001d015887::5:129135927-129137928(-)
Zm00001d017746::5:205828715-205830716(-)
Zm00001d022115::7:170670860-170672861(-)
Zm00001d028549::1:38972464-38974465(-)
Zm00001d035579::6:34689200-34691201(+)
Zm00001d039276::3:915128-917129(+)
Zm00001d012199::8:170012467-170014468(-)
Zm00001d016783::5:175763478-175765479(+)
Zm00001d051964::4:175495182-175497183(-)
Zm00001d043935::3:214159058-214161059(+)
Zm00001d008391::8:7136730-7138731(-)
Zm00001d017734::5:205536779-205538780(+)
Zm00001d035494::6:29416920-29418921(+)
Zm00001d046817::9:107019989-107021990(-)
Zm00001d049719::4:41372714-41374715(+)
Zm00001d039713::3:12826423-12828424(-)
Zm00001d001953::2:3437457-3439458(+)
Zm00001d053252::4:222448796-222450797(+)
Zm00001d021947::7:166770345-166772346(+)
Zm00001d052437::4:190067300-190069301(-)
Zm00001d014915::5:68026131-68028132(+)
Zm00001d040443::3:43580370-43582371(+)
Zm00001d030031::1:100840492-100842493(-)
Zm00001d039383::3:3078792-3080793(-)
Zm00001d003786::2:59353624-59355625(+)
Zm00001d032239::1:218501122-218503123(-)
Zm00001d020808::7:133515657-133517658(+)
Zm00001d025428::10:118315030-118317031(+)
Zm00001d010462::8:116443492-116445493(-)
Zm00001d033878::1:277216802-277218803(-)
Zm00001d003996::2:74406428-74408429(+)
Zm00001d017904::5:209853627-209855628(+)
Zm00001d036338::6:84762264-84764265(+)
Zm00001d042827::3:181270455-181272456(-)
Zm00001d028714::1:44012141-44014142(+)
Zm00001d015481::5:92809680-92811681(+)
Zm00001d003864::2:63723247-63725248(-)
Zm00001d033742::1:272630999-272633000(-)
Zm00001d049717::4:41324463-41326464(-)
Zm00001d048783::4:5501094-5503095(-)
Zm00001d005542::2:178095027-178097028(+)
Zm00001d028293::1:29412154-29414155(-)
Zm00001d039284::3:1013794-1015795(-)
Zm00001d034730::1:300932153-300934154(-)
Zm00001d038724::6:163367252-163369253(-)
Zm00001d043750::3:209021166-209023167(+)
Zm00001d006446::2:208455626-208457627(+)
Zm00001d050186::4:71492940-71494941(+)
Zm00001d006197::2:201328338-201330339(+)
Zm00001d044049::3:217800479-217802480(-)
Zm00001d039981::3:21730808-21732809(-)
Zm00001d006439::2:208241516-208243517(-)
Zm00001d034119::1:284490615-284492616(+)
Zm00001d017207::5:188937225-188939226(-)
Zm00001d006588::2:211695137-211697138(+)
Zm00001d041455::3:121301398-121303399(-)
Zm00001d049075::4:14907669-14909670(-)
Zm00001d039327::3:1952125-1954126(+)
Zm00001d003087::2:31819413-31821414(-)
Zm00001d033401::1:261929602-261931603(-)
Zm00001d039737::3:13449628-13451629(-)
Zm00001d048355::9:154873696-154875697(+)
Zm00001d004831::2:142067077-142069078(+)
Zm00001d037175::6:114788442-114790443(+)
Zm00001d012682::8:178609000-178611001(-)
Zm00001d005040::2:155436778-155438779(+)
Zm00001d020494::7:118945395-118947396(+)
Zm00001d020404::7:111768458-111770459(+)
Zm00001d031846::1:203934977-203936978(-)
Zm00001d051521::4:161218050-161220051(+)
Zm00001d010410::8:113390474-113392475(+)
Zm00001d032547::1:230139884-230141885(+)
Zm00001d051568::4:162979166-162981167(-)
Zm00001d031811::1:202552872-202554873(+)
Zm00001d008244::8:2450875-2452876(+)
Zm00001d014309::5:40504108-40506109(-)
Zm00001d005541::2:178095462-178097463(-)
Zm00001d044815::9:3514408-3516409(+)
Zm00001d004382::2:107686987-107688988(-)
Zm00001d041734::3:135544678-135546679(+)
Zm00001d036988::6:108403447-108405448(+)
Zm00001d024544::10:77543397-77545398(-)
Zm00001d031766::1:201191120-201193121(-)
Zm00001d006388::2:206394965-206396966(-)
Zm00001d035797::6:50382670-50384671(+)
Zm00001d019515::7:39143773-39145774(+)
Zm00001d006681::2:214216843-214218844(-)
Zm00001d053660::4:238368559-238370560(-)
Zm00001d022346::7:175970383-175972384(-)
Zm00001d021554::7:155786821-155788822(-)
Zm00001d028020::1:20538912-20540913(-)
Zm00001d013522::5:13538430-13540431(-)
Zm00001d047912::9:145081501-145083502(+)
Zm00001d051431::4:158373770-158375771(+)
Zm00001d030601::1:147621494-147623495(+)
Zm00001d037646::6:132766635-132768636(-)
Zm00001d014848::5:65460768-65462769(-)
Zm00001d045124::9:13597015-13599016(+)
Zm00001d023693::10:15730962-15732963(+)
Zm00001d010492::8:117779665-117781666(-)
Zm00001d045063::9:11348018-11350019(-)
Zm00001d020684::7:128257758-128259759(-)
Zm00001d004764::2:137388617-137390618(-)
Zm00001d002741::2:21196961-21198962(-)
Zm00001d054082::4:246077994-246079995(+)
Zm00001d005758::2:186850473-186852474(+)
Zm00001d053308::4:225413200-225415201(+)
Zm00001d034894::1:304964675-304966676(-)
Zm00001d023973::10:32816640-32818641(-)
Zm00001d016505::5:165225203-165227204(+)
Zm00001d031954::1:207949469-207951470(-)
Zm00001d016831::5:177773777-177775778(-)
Zm00001d034990::6:1281253-1283254(+)
Zm00001d028319::1:30563058-30565059(-)
Zm00001d005247::2:165584236-165586237(+)
Zm00001d015347::5:85613751-85615752(+)
Zm00001d052442::4:190117680-190119681(+)
Zm00001d005888::2:191782361-191784362(-)
Zm00001d010017::8:95276329-95278330(+)
Zm00001d033211::1:254302366-254304367(-)
Zm00001d012950::5:2321180-2323181(-)
Zm00001d008906::8:24730464-24732465(-)
Zm00001d047502::9:132771922-132773923(-)
Zm00001d046300::9:79373958-79375959(-)
Zm00001d037427::6:125222560-125224561(-)
Zm00001d029333::1:66336604-66338605(-)
Zm00001d024659::10:82480585-82482586(+)
Zm00001d002269::2:9178077-9180078(+)
Zm00001d037395::6:124283717-124285718(-)
Zm00001d010212::8:104225266-104227267(-)
Zm00001d053010::4:208869047-208871048(+)
Zm00001d046017::9:55196778-55198779(+)
Zm00001d041013::3:90295550-90297551(+)
Zm00001d052651::4:195814707-195816708(+)
Zm00001d012787::8:180941339-180943340(-)
Zm00001d051961::4:175396832-175398833(-)
Zm00001d046697::9:102859264-102861265(-)
Zm00001d011580::8:154910540-154912541(-)
Zm00001d032609::1:232013482-232015483(-)
Zm00001d028825::1:47753504-47755505(-)
Zm00001d027401::1:4416037-4418038(+)
Zm00001d034569::1:296488319-296490320(+)
Zm00001d023564::10:10308975-10310976(-)
Zm00001d033813::1:274319349-274321350(+)
Zm00001d019760::7:57491475-57493476(+)
Zm00001d041758::3:136137124-136139125(+)
Zm00001d009250::8:47174574-47176575(+)
Zm00001d030391::1:128843175-128845176(-)
Zm00001d024058::10:40475527-40477528(+)
Zm00001d020528::7:120941388-120943389(+)
Zm00001d022259::7:173852581-173854582(-)
Zm00001d031127::1:178715519-178717520(+)
Zm00001d023994::10:35179417-35181418(-)
Zm00001d049623::4:37969565-37971566(-)
Zm00001d028428::1:34688970-34690971(+)
Zm00001d048701::4:3508033-3510034(+)
Zm00001d009373::8:60725762-60727763(-)
Zm00001d042985::3:185840610-185842611(+)
Zm00001d023796::10:21534110-21536111(-)
Zm00001d024978::10:97758316-97760317(-)
Zm00001d010881::8:132067670-132069671(+)
Zm00001d009730::8:78167163-78169164(-)
Zm00001d052324::4:187127353-187129354(-)
Zm00001d016856::5:178420523-178422524(-)
Zm00001d017593::5:201048342-201050343(-)
Zm00001d002992::2:28976227-28978228(-)
Zm00001d032884::1:241405363-241407364(-)
Zm00001d020036::7:87448165-87450166(-)
Zm00001d043498::3:201887185-201889186(+)
Zm00001d047608::9:136964075-136966076(+)
Zm00001d037736::6:135767773-135769774(+)
Zm00001d020037::7:87654848-87656849(-)
Zm00001d047143::9:120015250-120017251(+)
Zm00001d015435::5:90051483-90053484(+)
Zm00001d019138::7:18718227-18720228(+)
Zm00001d019320::7:27707699-27709700(-)
Zm00001d012859::5:1223097-1225098(-)
Zm00001d029419::1:69747281-69749282(-)
Zm00001d019061::7:14731011-14733012(+)
Zm00001d027922::1:17721275-17723276(+)
Zm00001d007715::2:238065672-238067673(-)
Zm00001d011955::8:165138989-165140990(-)
Zm00001d022131::7:170932837-170934838(+)
Zm00001d033039::1:248266904-248268905(+)
Zm00001d018779::7:5050312-5052313(+)
Zm00001d046992::9:114341205-114343206(-)
Zm00001d019079::7:15546052-15548053(+)
Zm00001d052498::4:191497300-191499301(-)
Zm00001d038791::6:164389322-164391323(-)
Zm00001d021846::7:164383727-164385728(+)
Zm00001d046611::9:98776952-98778953(-)
Zm00001d048318::9:154467690-154469691(-)
Zm00001d037672::6:133573039-133575040(+)
Zm00001d029978::1:97316790-97318791(-)
Zm00001d016529::5:166526704-166528705(+)
Zm00001d049254::4:22960066-22962067(-)
Zm00001d024014::10:36981963-36983964(-)
Zm00001d035833::6:54110457-54112458(+)
Zm00001d020882::7:135397109-135399110(+)
Zm00001d048089::9:149905921-149907922(-)
Zm00001d023517::10:8590707-8592708(+)
Zm00001d023593::10:11234820-11236821(+)
Zm00001d051363::4:155988767-155990768(+)
Zm00001d011872::8:163437077-163439078(+)
Zm00001d025590::10:123319861-123321862(+)
Zm00001d003428::2:44098260-44100261(-)
Zm00001d044756::9:1356948-1358949(+)
Zm00001d019844::7:68695817-68697818(+)
Zm00001d023566::10:10422814-10424815(-)
Zm00001d038301::6:153935443-153937444(-)
Zm00001d006315::2:204311741-204313742(+)
Zm00001d052829::4:202071292-202073293(+)
Zm00001d011458::8:150988228-150990229(-)
Zm00001d012929::5:2168643-2170644(-)
Zm00001d040481::3:46132357-46134358(+)
Zm00001d008934::8:25927664-25929665(+)
Zm00001d008641::8:15542669-15544670(+)
Zm00001d033516::1:265275808-265277809(+)
Zm00001d041067::3:94633830-94635831(-)
Zm00001d039947::3:20214642-20216643(+)
Zm00001d051392::4:156976246-156978247(-)
Zm00001d014361::5:42780254-42782255(+)
Zm00001d051959::4:175357698-175359699(-)
Zm00001d051912::4:174428924-174430925(+)
Zm00001d046200::9:71539198-71541199(+)
Zm00001d020937::7:137153090-137155091(+)
Zm00001d032994::1:246211311-246213312(+)
Zm00001d009344::8:57627993-57629994(+)
Zm00001d016531::5:166563333-166565334(+)
Zm00001d050633::4:106714414-106716415(+)
Zm00001d021270::7:147363206-147365207(+)
Zm00001d033307::1:258335964-258337965(-)
Zm00001d045397::9:20630173-20632174(-)
Zm00001d041105::3:97509121-97511122(-)
Zm00001d037870::6:140474105-140476106(-)
Zm00001d023639::10:13314355-13316356(-)
Zm00001d019562::7:42854795-42856796(-)
Zm00001d048364::9:155129589-155131590(+)
Zm00001d029908::1:93677352-93679353(+)
Zm00001d007307::2:227408378-227410379(-)
Zm00001d031988::1:208833863-208835864(+)
Zm00001d048715::4:4118392-4120393(-)
Zm00001d030162::1:109715808-109717809(-)
Zm00001d004525::2:116606016-116608017(+)
Zm00001d049643::4:38583937-38585938(-)
Zm00001d049543::4:34103899-34105900(-)
Zm00001d018947::7:10200768-10202769(+)
Zm00001d015685::5:107181942-107183943(+)
Zm00001d025323::10:114051261-114053262(+)
Zm00001d003654::2:52016832-52018833(-)
Zm00001d014580::5:54175266-54177267(+)
Zm00001d007094::2:222141699-222143700(-)
Zm00001d003368::2:41695564-41697565(+)
Zm00001d051332::4:154910690-154912691(+)
Zm00001d022626::7:181605714-181607715(+)
Zm00001d052438::4:190070689-190072690(-)
Zm00001d007816::2:240148273-240150274(+)
Zm00001d006714::2:215021675-215023676(+)
Zm00001d042136::3:153036188-153038189(-)
Zm00001d031296::1:185531656-185533657(+)
Zm00001d039956::3:20566789-20568790(+)
Zm00001d033594::1:268071626-268073627(-)
Zm00001d035226::6:15066454-15068455(+)
Zm00001d007932::2:243375154-243377155(+)
Zm00001d004105::2:83175330-83177331(-)
Zm00001d037241::6:117496580-117498581(+)
Zm00001d037512::6:127659398-127661399(-)
Zm00001d038703::6:162997683-162999684(+)
Zm00001d040493::3:46550823-46552824(+)
Zm00001d008266::8:3526057-3528058(+)
Zm00001d024755::10:86468548-86470549(-)
Zm00001d003667::2:53273342-53275343(-)
Zm00001d004279::2:99776394-99778395(+)
Zm00001d028409::1:33798638-33800639(+)
Zm00001d016696::5:172837458-172839459(-)
Zm00001d051103::4:142670585-142672586(-)
Zm00001d002396::2:11934142-11936143(-)
Zm00001d049692::4:40461077-40463078(+)
Zm00001d042443::3:167611206-167613207(+)
Zm00001d014267::5:38552904-38554905(-)
Zm00001d006673::2:214021817-214023818(-)
Zm00001d026018::10:136179252-136181253(-)
Zm00001d020180::7:97826121-97828122(-)
Zm00001d049666::4:39270477-39272478(-)
Zm00001d027844::1:15011047-15013048(+)
Zm00001d009597::8:72400203-72402204(-)
Zm00001d027934::1:17961049-17963050(-)
Zm00001d038915::6:166882210-166884211(-)
Zm00001d046381::9:85599471-85601472(+)
Zm00001d001970::2:3706172-3708173(+)
Zm00001d031946::1:207704639-207706640(-)
Zm00001d008986::8:28667294-28669295(+)
Zm00001d042619::3:174094653-174096654(-)
Zm00001d051625::4:164943142-164945143(+)
Zm00001d019669::7:49323361-49325362(-)
Zm00001d002373::2:11336320-11338321(-)
Zm00001d038002::6:144794478-144796479(+)
Zm00001d044122::3:219866357-219868358(+)
Zm00001d047453::9:130690053-130692054(+)
Zm00001d042154::3:153990174-153992175(-)
Zm00001d017144::5:186768538-186770539(+)
Zm00001d047323::9:126611104-126613105(-)
Zm00001d010667::8:123640408-123642409(+)
Zm00001d029331::1:66254869-66256870(-)
Zm00001d053726::4:239916501-239918502(-)
Zm00001d012686::8:178643734-178645735(-)
Zm00001d015717::5:111709185-111711186(+)
Zm00001d022282::7:174372812-174374813(-)
Zm00001d043268::3:193853221-193855222(+)
Zm00001d036567::6:92807374-92809375(+)
Zm00001d046981::9:114155053-114157054(-)
Zm00001d035090::6:4847420-4849421(+)
Zm00001d025661::10:125346768-125348769(-)
Zm00001d011035::8:137159027-137161028(-)
Zm00001d052033::4:176972129-176974130(-)
Zm00001d041007::3:89969631-89971632(-)
Zm00001d021906::7:165741088-165743089(-)
Zm00001d006190::2:201033852-201035853(+)
Zm00001d015982::5:136645460-136647461(-)
Zm00001d032127::1:213901071-213903072(-)
Zm00001d025626::10:124408378-124410379(+)
Zm00001d006414::2:207261901-207263902(-)
Zm00001d016905::5:179658184-179660185(-)
Zm00001d047338::9:126947926-126949927(-)
Zm00001d043591::3:204507907-204509908(-)
Zm00001d001940::2:3196493-3198494(+)
Zm00001d040310::3:37113475-37115476(+)
Zm00001d031082::1:176365592-176367593(+)
Zm00001d030824::1:162007609-162009610(+)
Zm00001d004428::2:111132664-111134665(+)
Zm00001d017451::5:196208815-196210816(+)
Zm00001d041050::3:93120618-93122619(+)
Zm00001d044038::3:217461483-217463484(+)
Zm00001d003468::2:45237798-45239799(-)
Zm00001d043244::3:192999228-193001229(+)
Zm00001d040042::3:24392826-24394827(-)
Zm00001d038926::6:167148846-167150847(-)
Zm00001d004807::2:140592272-140594273(-)
Zm00001d052527::4:192220127-192222128(-)
Zm00001d024933::10:95592933-95594934(-)
Zm00001d046369::9:84829047-84831048(-)
Zm00001d038199::6:151390493-151392494(-)
Zm00001d034251::1:287924874-287926875(-)
Zm00001d011723::8:159986256-159988257(+)
Zm00001d006008::2:195182444-195184445(-)
Zm00001d024783::10:87875141-87877142(-)
Zm00001d035569::6:33987844-33989845(+)
Zm00001d027726::1:12296081-12298082(-)
Zm00001d047115::9:119208936-119210937(+)
Zm00001d044355::3:225698789-225700790(-)
Zm00001d046645::9:100363663-100365664(+)
Zm00001d040501::3:47103651-47105652(+)
Zm00001d045045::9:10946102-10948103(+)
Zm00001d024060::10:40746207-40748208(+)
Zm00001d004595::2:120888339-120890340(+)
Zm00001d047468::9:131001700-131003701(+)
Zm00001d018123::5:214728494-214730495(+)
Zm00001d027598::1:8676134-8678135(+)
Zm00001d003712::2:55895766-55897767(-)
Zm00001d045581::9:27264139-27266140(-)
Zm00001d050643::4:109048039-109050040(-)
Zm00001d030711::1:154989719-154991720(-)
Zm00001d042467::3:168597855-168599856(+)
Zm00001d050412::4:86683218-86685219(+)
Zm00001d029417::1:69623280-69625281(+)
Zm00001d021903::7:165720721-165722722(-)
Zm00001d003356::2:41432467-41434468(-)
Zm00001d053099::4:213565931-213567932(-)
Zm00001d029088::1:57480704-57482705(-)
Zm00001d023765::10:19356827-19358828(+)
Zm00001d004907::2:147965431-147967432(+)
Zm00001d011996::8:166090522-166092523(+)
Zm00001d042178::3:155177198-155179199(+)
Zm00001d039184::6:172149283-172151284(-)
Zm00001d029177::1:61045455-61047456(-)
Zm00001d010894::8:132442590-132444591(-)
Zm00001d051684::4:166658889-166660890(-)
Zm00001d034129::1:284694784-284696785(-)
Zm00001d030751::1:158116505-158118506(+)
Zm00001d048948::4:10531258-10533259(+)
Zm00001d032555::1:230381171-230383172(+)
Zm00001d017013::5:182696979-182698980(-)
Zm00001d031488::1:191773534-191775535(+)
Zm00001d004877::2:145960813-145962814(+)
Zm00001d028918::1:51463778-51465779(-)
Zm00001d024567::10:78548546-78550547(-)
Zm00001d029972::1:97091220-97093221(+)
Zm00001d048354::9:154870183-154872184(+)
Zm00001d020444::7:114902099-114904100(+)
Zm00001d028603::1:40509025-40511026(+)
Zm00001d031618::1:196226522-196228523(+)
Zm00001d011043::8:137266958-137268959(+)
Zm00001d017748::5:205852975-205854976(-)
Zm00001d044401::3:227191682-227193683(-)
Zm00001d045376::9:20053100-20055101(+)
Zm00001d018429::5:220586715-220588716(+)
Zm00001d024029::10:38043241-38045242(-)
Zm00001d037297::6:119867859-119869860(+)
Zm00001d044008::3:216398641-216400642(-)
Zm00001d031617::1:196227546-196229547(-)
Zm00001d050501::4:94342958-94344959(+)
Zm00001d034408::1:292153871-292155872(-)
Zm00001d024891::10:93135904-93137905(+)
Zm00001d017848::5:208663434-208665435(+)
Zm00001d016176::5:148531536-148533537(-)
Zm00001d050505::4:94715047-94717048(-)
Zm00001d020461::7:116270485-116272486(-)
Zm00001d053282::4:223914509-223916510(-)
Zm00001d033572::1:267358710-267360711(+)
Zm00001d027516::1:7296436-7298437(-)
Zm00001d012221::8:170365425-170367426(+)
Zm00001d002945::2:27824774-27826775(-)
Zm00001d008583::8:13590772-13592773(+)
Zm00001d045500::9:24644934-24646935(+)
Zm00001d008744::8:18853625-18855626(+)
Zm00001d044690::3:234989108-234991109(-)
Zm00001d037315::6:120634699-120636700(-)
Zm00001d030207::1:113123863-113125864(-)
Zm00001d048139::9:150707322-150709323(+)
Zm00001d044115::3:219646123-219648124(-)
Zm00001d007324::2:228478180-228480181(-)
Zm00001d007111::2:222485064-222487065(-)
Zm00001d027319::1:2877761-2879762(-)
Zm00001d012699::8:178826210-178828211(-)
Zm00001d024534::10:76844767-76846768(-)
Zm00001d047045::9:116589938-116591939(+)
Zm00001d034795::1:302373418-302375419(+)
Zm00001d044480::3:229383203-229385204(-)
Zm00001d048205::9:152407024-152409025(+)
Zm00001d005028::2:154628177-154630178(+)
Zm00001d032165::1:215243796-215245797(+)
Zm00001d034164::1:285591040-285593041(-)
Zm00001d036417::6:87643645-87645646(-)
Zm00001d042853::3:182124955-182126956(+)
Zm00001d014897::5:67133627-67135628(+)
Zm00001d045683::9:33185792-33187793(-)
Zm00001d004727::2:134137132-134139133(-)
Zm00001d004356::2:105963864-105965865(-)
Zm00001d052453::4:190346607-190348608(-)
Zm00001d025166::10:107140406-107142407(+)
Zm00001d025624::10:124383127-124385128(-)
Zm00001d013398::5:10356463-10358464(-)
Zm00001d019803::7:62980983-62982984(+)
Zm00001d042801::3:180271569-180273570(-)
Zm00001d001913::2:2802516-2804517(-)
Zm00001d017845::5:208604535-208606536(-)
Zm00001d045607::9:28666704-28668705(-)
Zm00001d020980::7:138701630-138703631(-)
Zm00001d023366::10:4126719-4128720(+)
Zm00001d010436::8:115037869-115039870(-)
Zm00001d007921::2:242699001-242701002(-)
Zm00001d047582::9:136352157-136354158(-)
Zm00001d026055::10:137225321-137227322(-)
Zm00001d039747::3:13686179-13688180(+)
Zm00001d027590::1:8572454-8574455(+)
Zm00001d008333::8:5566850-5568851(-)
Zm00001d047340::9:126971482-126973483(+)
Zm00001d018937::7:9822829-9824830(-)
Zm00001d037410::6:124805065-124807066(+)
Zm00001d013549::5:14085548-14087549(-)
Zm00001d021689::7:160132984-160134985(+)
Zm00001d016651::5:171266420-171268421(+)
Zm00001d050836::4:125509229-125511230(+)
Zm00001d025733::10:127880015-127882016(+)
Zm00001d044402::3:227280157-227282158(-)
Zm00001d051576::4:163288041-163290042(-)
Zm00001d005566::2:178662001-178664002(+)
Zm00001d051776::4:169252919-169254920(+)
Zm00001d042442::3:167611893-167613894(-)
Zm00001d048979::4:11356234-11358235(+)
Zm00001d013383::5:10153193-10155194(+)
```
