## Supplementary material for "A comprehensive map of preferentially located motifs reveals distinct proximal *cis*-regulatory elements in plants": GAAATATC_containing_gene_set.txt

```
#Occurences of GAAATATC between -41 and -33 (positions relative to the transcription start site)
#27 sequences with GAAATATC in this interval
#0.11% of the sequences in promoter set with GAAATATC (set with 25199 sequences)
Zm00001d051961::4:175396832-175398833(-)
Zm00001d051115::4:143889599-143891600(+)
Zm00001d028868::1:49086368-49088369(+)
Zm00001d025661::10:125346768-125348769(-)
Zm00001d025733::10:127880015-127882016(+)
Zm00001d009250::8:47174574-47176575(+)
Zm00001d002945::2:27824774-27826775(-)
Zm00001d051776::4:169252919-169254920(+)
Zm00001d044071::3:218351029-218353030(+)
Zm00001d028293::1:29412154-29414155(-)
Zm00001d053099::4:213565931-213567932(-)
Zm00001d014580::5:54175266-54177267(+)
Zm00001d048219::9:152663453-152665454(-)
Zm00001d014786::5:63025743-63027744(+)
Zm00001d051964::4:175495182-175497183(-)
Zm00001d046294::9:78786780-78788781(+)
Zm00001d034119::1:284490615-284492616(+)
Zm00001d018651::7:1788971-1790972(+)
Zm00001d027922::1:17721275-17723276(+)
Zm00001d004727::2:134137132-134139133(-)
Zm00001d051959::4:175357698-175359699(-)
Zm00001d039828::3:15997969-15999970(-)
Zm00001d006197::2:201328338-201330339(+)
Zm00001d004907::2:147965431-147967432(+)
Zm00001d004948::2:150134516-150136517(-)
Zm00001d011043::8:137266958-137268959(+)
Zm00001d023517::10:8590707-8592708(+)
```
