## Supplementary material for "A comprehensive map of preferentially located motifs reveals distinct proximal *cis*-regulatory elements in plants": GAAATG_containing_gene_set.txt

```
#Occurences of GAAATG between -16 and 53 (positions relative to the transcription start site)
#1650 sequences with GAAATG in this interval
#6.55% of the sequences in promoter set with GAAATG (set with 25199 sequences)
Zm00001d028305::1:29832085-29834086(+)
Zm00001d053090::4:213267932-213269933(-)
Zm00001d012474::8:175161147-175163148(+)
Zm00001d021907::7:165741627-165743628(+)
Zm00001d042909::3:183673504-183675505(+)
Zm00001d016265::5:154658594-154660595(+)
Zm00001d029443::1:70816226-70818227(+)
Zm00001d035468::6:28112341-28114342(+)
Zm00001d028026::1:20835118-20837119(+)
Zm00001d004336::2:104247647-104249648(+)
Zm00001d026194::10:140684739-140686740(+)
Zm00001d042764::3:179105358-179107359(+)
Zm00001d020790::7:132796077-132798078(-)
Zm00001d031090::1:176655707-176657708(+)
Zm00001d024646::10:82009123-82011124(+)
Zm00001d018432::5:220724757-220726758(-)
Zm00001d044365::3:226295886-226297887(-)
Zm00001d002940::2:27637014-27639015(-)
Zm00001d014609::5:55125308-55127309(+)
Zm00001d017765::5:206198243-206200244(-)
Zm00001d044073::3:218358862-218360863(+)
Zm00001d044162::3:220822998-220824999(+)
Zm00001d016505::5:165225203-165227204(+)
Zm00001d051099::4:142304019-142306020(-)
Zm00001d009948::8:91812183-91814184(+)
Zm00001d029451::1:71331131-71333132(-)
Zm00001d016459::5:163057795-163059796(+)
Zm00001d019310::7:26980210-26982211(-)
Zm00001d045310::9:18788047-18790048(-)
Zm00001d040302::3:36667663-36669664(+)
Zm00001d012148::8:168925497-168927498(+)
Zm00001d033770::1:273102784-273104785(+)
Zm00001d029095::1:57696807-57698808(-)
Zm00001d034996::6:1309162-1311163(-)
Zm00001d002384::2:11635801-11637802(-)
Zm00001d017717::5:205085169-205087170(-)
Zm00001d034733::1:300952624-300954625(+)
Zm00001d025295::10:113004721-113006722(+)
Zm00001d039840::3:16368684-16370685(-)
Zm00001d044550::3:231456366-231458367(+)
Zm00001d024656::10:82269025-82271026(+)
Zm00001d053189::4:218975560-218977561(+)
Zm00001d042683::3:176793262-176795263(+)
Zm00001d024408::10:69365064-69367065(+)
Zm00001d005281::2:167646041-167648042(-)
Zm00001d012822::5:924170-926171(-)
Zm00001d018637::7:1410606-1412607(-)
Zm00001d034383::1:291480372-291482373(-)
Zm00001d044371::3:226332535-226334536(-)
Zm00001d046941::9:111968501-111970502(-)
Zm00001d013177::5:5980327-5982328(-)
Zm00001d009965::8:92682350-92684351(+)
Zm00001d048104::9:150284384-150286385(+)
Zm00001d022354::7:176070627-176072628(-)
Zm00001d003084::2:31603753-31605754(+)
Zm00001d021635::7:158754647-158756648(-)
Zm00001d053725::4:239898880-239900881(-)
Zm00001d012067::8:167568728-167570729(-)
Zm00001d033718::1:272129164-272131165(+)
Zm00001d021731::7:161605305-161607306(+)
Zm00001d033546::1:266735815-266737816(+)
Zm00001d037786::6:137833793-137835794(-)
Zm00001d006454::2:208733068-208735069(-)
Zm00001d013204::5:6419057-6421058(+)
Zm00001d006415::2:207284442-207286443(-)
Zm00001d034582::1:297048319-297050320(+)
Zm00001d013237::5:6850163-6852164(+)
Zm00001d049930::4:53739058-53741059(-)
Zm00001d005631::2:181236024-181238025(+)
Zm00001d010567::8:120520342-120522343(+)
Zm00001d014482::5:49748260-49750261(+)
Zm00001d039687::3:11885723-11887724(+)
Zm00001d036563::6:92450582-92452583(-)
Zm00001d053173::4:218015951-218017952(+)
Zm00001d033314::1:258694499-258696500(+)
Zm00001d030832::1:162233276-162235277(-)
Zm00001d042906::3:183580916-183582917(-)
Zm00001d022594::7:180719722-180721723(+)
Zm00001d014954::5:69763931-69765932(+)
Zm00001d034727::1:300811033-300813034(+)
Zm00001d046605::9:98557983-98559984(+)
Zm00001d035172::6:7608416-7610417(+)
Zm00001d049923::4:52879219-52881220(+)
Zm00001d011427::8:150245829-150247830(-)
Zm00001d037429::6:125226219-125228220(+)
Zm00001d014317::5:40684398-40686399(+)
Zm00001d016912::5:179722159-179724160(-)
Zm00001d044972::9:8653643-8655644(+)
Zm00001d006508::2:210177258-210179259(-)
Zm00001d046800::9:106459850-106461851(+)
Zm00001d033839::1:275425286-275427287(+)
Zm00001d039671::3:11563006-11565007(-)
Zm00001d053107::4:214128372-214130373(+)
Zm00001d047238::9:123553713-123555714(+)
Zm00001d038367::6:155636143-155638144(-)
Zm00001d035051::6:3224975-3226976(+)
Zm00001d006046::2:196378446-196380447(+)
Zm00001d005402::2:172696052-172698053(-)
Zm00001d029422::1:69855393-69857394(-)
Zm00001d009493::8:67180175-67182176(-)
Zm00001d047310::9:126280439-126282440(+)
Zm00001d049984::4:56937212-56939213(+)
Zm00001d006702::2:214684048-214686049(+)
Zm00001d009929::8:90224897-90226898(-)
Zm00001d027324::1:2971667-2973668(-)
Zm00001d023874::10:25934964-25936965(+)
Zm00001d031487::1:191771308-191773309(-)
Zm00001d002822::2:23768000-23770001(-)
Zm00001d048689::4:3345371-3347372(-)
Zm00001d036270::6:81184148-81186149(-)
Zm00001d029561::1:76213705-76215706(+)
Zm00001d026641::10:149272327-149274328(+)
Zm00001d011970::8:165343030-165345031(-)
Zm00001d042388::3:164249997-164251998(-)
Zm00001d028369::1:32359807-32361808(-)
Zm00001d007043::2:220737887-220739888(+)
Zm00001d009732::8:78412053-78414054(+)
Zm00001d004916::2:148563799-148565800(-)
Zm00001d027351::1:3486731-3488732(-)
Zm00001d029527::1:74786106-74788107(+)
Zm00001d047358::9:127485734-127487735(-)
Zm00001d053805::4:241440399-241442400(+)
Zm00001d024631::10:81315185-81317186(-)
Zm00001d003034::2:30052266-30054267(-)
Zm00001d034046::1:282185396-282187397(+)
Zm00001d017264::5:191015885-191017886(+)
Zm00001d038862::6:166029475-166031476(-)
Zm00001d008726::8:17929193-17931194(+)
Zm00001d013606::5:15251815-15253816(-)
Zm00001d048945::4:10444293-10446294(+)
Zm00001d020896::7:135818319-135820320(+)
Zm00001d033775::1:273292808-273294809(+)
Zm00001d051392::4:156976246-156978247(-)
Zm00001d046151::9:67444999-67447000(-)
Zm00001d031882::1:205251001-205253002(-)
Zm00001d005003::2:153249386-153251387(-)
Zm00001d027758::1:12771496-12773497(-)
Zm00001d019758::7:56864311-56866312(+)
Zm00001d013360::5:9536599-9538600(+)
Zm00001d051280::4:151468824-151470825(+)
Zm00001d017042::5:183468477-183470478(+)
Zm00001d011093::8:138777367-138779368(+)
Zm00001d016407::5:161267998-161269999(+)
Zm00001d049159::4:18437855-18439856(-)
Zm00001d016396::5:160905931-160907932(+)
Zm00001d052997::4:208056019-208058020(+)
Zm00001d023580::10:10657225-10659226(-)
Zm00001d002318::2:10184193-10186194(-)
Zm00001d046311::9:79799782-79801783(-)
Zm00001d009856::8:85392643-85394644(-)
Zm00001d033525::1:265602147-265604148(+)
Zm00001d006808::2:217129498-217131499(-)
Zm00001d003693::2:54632042-54634043(+)
Zm00001d007081::2:221853108-221855109(-)
Zm00001d008680::8:16984441-16986442(-)
Zm00001d047566::9:135784866-135786867(+)
Zm00001d003229::2:36864052-36866053(-)
Zm00001d038021::6:145392469-145394470(+)
Zm00001d030043::1:101722067-101724068(-)
Zm00001d052237::4:184281628-184283629(+)
Zm00001d044757::9:1460216-1462217(-)
Zm00001d032293::1:220722643-220724644(-)
Zm00001d053589::4:235593298-235595299(-)
Zm00001d008871::8:23390179-23392180(-)
Zm00001d010170::8:102779062-102781063(+)
Zm00001d006192::2:201124971-201126972(-)
Zm00001d014261::5:38498564-38500565(-)
Zm00001d043504::3:202109272-202111273(+)
Zm00001d012320::8:172364156-172366157(+)
Zm00001d021958::7:167115516-167117517(+)
Zm00001d052411::4:189318272-189320273(+)
Zm00001d021991::7:167626598-167628599(+)
Zm00001d003539::2:47414315-47416316(-)
Zm00001d017916::5:210062455-210064456(-)
Zm00001d037599::6:131092141-131094142(-)
Zm00001d017539::5:199060898-199062899(-)
Zm00001d050822::4:124716937-124718938(-)
Zm00001d041671::3:132868482-132870483(-)
Zm00001d047904::9:144841638-144843639(-)
Zm00001d032649::1:233098477-233100478(-)
Zm00001d029104::1:58181736-58183737(-)
Zm00001d034726::1:300810854-300812855(-)
Zm00001d002366::2:10961225-10963226(+)
Zm00001d022615::7:181116770-181118771(-)
Zm00001d039378::3:2793425-2795426(-)
Zm00001d037112::6:112671793-112673794(+)
Zm00001d018340::5:218865091-218867092(-)
Zm00001d015025::5:72693688-72695689(-)
Zm00001d041036::3:92301027-92303028(+)
Zm00001d040691::3:58484404-58486405(-)
Zm00001d014542::5:52453046-52455047(+)
Zm00001d040865::3:73283115-73285116(-)
Zm00001d039899::3:18634891-18636892(+)
Zm00001d018289::5:218021790-218023791(-)
Zm00001d038703::6:162997683-162999684(+)
Zm00001d014367::5:43195294-43197295(-)
Zm00001d009071::8:34287485-34289486(+)
Zm00001d052254::4:184821160-184823161(-)
Zm00001d013603::5:15166834-15168835(+)
Zm00001d046272::9:77372747-77374748(-)
Zm00001d039987::3:21838570-21840571(-)
Zm00001d054011::4:245088717-245090718(+)
Zm00001d003566::2:48213155-48215156(+)
Zm00001d043116::3:189580163-189582164(+)
Zm00001d012994::5:2882073-2884074(-)
Zm00001d017240::5:190057516-190059517(-)
Zm00001d048249::9:153144263-153146264(+)
Zm00001d048591::4:819852-821853(+)
Zm00001d041590::3:128633078-128635079(-)
Zm00001d010010::8:95007392-95009393(-)
Zm00001d018531::5:222540578-222542579(+)
Zm00001d038443::6:157390865-157392866(-)
Zm00001d036318::6:83998983-84000984(-)
Zm00001d017964::5:210964882-210966883(-)
Zm00001d031724::1:199526068-199528069(-)
Zm00001d021218::7:146450218-146452219(-)
Zm00001d040831::3:68532477-68534478(+)
Zm00001d037479::6:126616683-126618684(-)
Zm00001d031559::1:194178810-194180811(-)
Zm00001d029211::1:62493411-62495412(-)
Zm00001d039331::3:2017089-2019090(-)
Zm00001d036895::6:105842260-105844261(+)
Zm00001d037551::6:129106264-129108265(+)
Zm00001d048161::9:151212577-151214578(+)
Zm00001d031639::1:197108339-197110340(-)
Zm00001d038652::6:161896059-161898060(-)
Zm00001d023327::10:3459212-3461213(+)
Zm00001d041176::3:102461383-102463384(+)
Zm00001d047245::9:123902126-123904127(-)
Zm00001d006948::2:220004056-220006057(-)
Zm00001d007157::2:223448071-223450072(-)
Zm00001d025517::10:121031588-121033589(-)
Zm00001d012552::8:176490331-176492332(+)
Zm00001d016827::5:177539438-177541439(+)
Zm00001d044478::3:229255626-229257627(-)
Zm00001d040278::3:35455673-35457674(+)
Zm00001d001799::2:1082934-1084935(+)
Zm00001d048493::9:157104788-157106789(+)
Zm00001d011278::8:145552473-145554474(+)
Zm00001d038513::6:159020539-159022540(-)
Zm00001d001879::2:2255573-2257574(-)
Zm00001d052902::4:204195159-204197160(-)
Zm00001d024698::10:83960504-83962505(+)
Zm00001d011666::8:158084026-158086027(-)
Zm00001d040449::3:43823828-43825829(+)
Zm00001d014863::5:66023194-66025195(+)
Zm00001d052028::4:176866103-176868104(-)
Zm00001d025504::10:120757577-120759578(-)
Zm00001d041052::3:93328175-93330176(-)
Zm00001d002797::2:22936556-22938557(-)
Zm00001d036631::6:95648169-95650170(+)
Zm00001d011606::8:155794184-155796185(-)
Zm00001d046707::9:103037584-103039585(-)
Zm00001d009178::8:41091194-41093195(+)
Zm00001d016193::5:149828870-149830871(+)
Zm00001d042421::3:166638986-166640987(+)
Zm00001d043098::3:189167622-189169623(-)
Zm00001d013493::5:12699679-12701680(+)
Zm00001d038531::6:159374969-159376970(-)
Zm00001d042582::3:172734700-172736701(-)
Zm00001d013920::5:24846044-24848045(+)
Zm00001d042848::3:181945505-181947506(+)
Zm00001d048631::4:1765284-1767285(+)
Zm00001d017682::5:204119336-204121337(+)
Zm00001d008308::8:4799954-4801955(+)
Zm00001d006474::2:209340367-209342368(+)
Zm00001d045264::9:17437185-17439186(-)
Zm00001d039450::3:4731750-4733751(+)
Zm00001d015377::5:87070459-87072460(-)
Zm00001d014547::5:52710062-52712063(+)
Zm00001d044130::3:220029888-220031889(-)
Zm00001d017642::5:202880012-202882013(+)
Zm00001d040037::3:24015511-24017512(-)
Zm00001d041334::3:112553600-112555601(+)
Zm00001d052439::4:190071651-190073652(+)
Zm00001d044586::3:232669724-232671725(+)
Zm00001d018560::5:223235990-223237991(-)
Zm00001d049381::4:28443972-28445973(+)
Zm00001d027371::1:3916562-3918563(-)
Zm00001d017525::5:198705388-198707389(+)
Zm00001d032504::1:228755296-228757297(+)
Zm00001d017238::5:190039921-190041922(+)
Zm00001d051154::4:146256323-146258324(+)
Zm00001d018856::7:7457908-7459909(+)
Zm00001d051977::4:175742655-175744656(-)
Zm00001d038100::6:147945362-147947363(-)
Zm00001d029978::1:97316790-97318791(-)
Zm00001d026152::10:139913892-139915893(-)
Zm00001d021168::7:144741619-144743620(+)
Zm00001d022065::7:169201365-169203366(+)
Zm00001d029992::1:98011815-98013816(-)
Zm00001d043239::3:192800589-192802590(-)
Zm00001d020931::7:136912146-136914147(+)
Zm00001d011268::8:145142290-145144291(+)
Zm00001d016022::5:140071761-140073762(+)
Zm00001d021716::7:161219158-161221159(+)
Zm00001d002626::2:17193098-17195099(-)
Zm00001d032804::1:238804364-238806365(-)
Zm00001d032114::1:213512670-213514671(-)
Zm00001d009734::8:78553134-78555135(+)
Zm00001d007597::2:235975631-235977632(-)
Zm00001d051919::4:174631527-174633528(+)
Zm00001d040107::3:27843242-27845243(-)
Zm00001d026017::10:136071703-136073704(+)
Zm00001d019148::7:19178760-19180761(+)
Zm00001d032875::1:241212604-241214605(+)
Zm00001d002704::2:19806573-19808574(+)
Zm00001d020755::7:131257044-131259045(-)
Zm00001d026014::10:136048922-136050923(-)
Zm00001d049074::4:14846349-14848350(+)
Zm00001d026536::10:147842355-147844356(+)
Zm00001d032425::1:225988872-225990873(+)
Zm00001d014475::5:49662025-49664026(-)
Zm00001d004804::2:140345223-140347224(-)
Zm00001d009398::8:62428718-62430719(-)
Zm00001d029907::1:93608144-93610145(-)
Zm00001d026425::10:145555063-145557064(+)
Zm00001d011788::8:161620681-161622682(-)
Zm00001d024659::10:82480585-82482586(+)
Zm00001d032659::1:233389265-233391266(+)
Zm00001d015366::5:86478474-86480475(-)
Zm00001d032263::1:219628024-219630025(+)
Zm00001d031778::1:201513767-201515768(+)
Zm00001d023530::10:8783374-8785375(+)
Zm00001d006008::2:195182444-195184445(-)
Zm00001d006593::2:211763934-211765935(+)
Zm00001d030230::1:114670480-114672481(+)
Zm00001d019648::7:47988539-47990540(+)
Zm00001d017169::5:187813004-187815005(-)
Zm00001d002192::2:7734892-7736893(-)
Zm00001d047399::9:128745189-128747190(+)
Zm00001d005346::2:170379030-170381031(+)
Zm00001d001966::2:3606658-3608659(+)
Zm00001d031316::1:185875212-185877213(+)
Zm00001d006750::2:215852263-215854264(-)
Zm00001d029074::1:57253735-57255736(-)
Zm00001d017864::5:209120964-209122965(-)
Zm00001d032337::1:223037122-223039123(-)
Zm00001d051009::4:136550720-136552721(-)
Zm00001d021295::7:148148106-148150107(-)
Zm00001d004008::2:75135115-75137116(-)
Zm00001d023766::10:19365498-19367499(+)
Zm00001d002673::2:18909117-18911118(-)
Zm00001d002971::2:28375801-28377802(-)
Zm00001d023991::10:34957187-34959188(-)
Zm00001d029632::1:80759080-80761081(+)
Zm00001d018056::5:213278175-213280176(+)
Zm00001d022120::7:170787667-170789668(+)
Zm00001d025795::10:129851434-129853435(-)
Zm00001d017775::5:206385107-206387108(+)
Zm00001d028485::1:36683955-36685956(-)
Zm00001d026426::10:145632427-145634428(+)
Zm00001d018537::5:222625722-222627723(-)
Zm00001d013852::5:22709162-22711163(+)
Zm00001d042934::3:184481818-184483819(-)
Zm00001d041269::3:109540329-109542330(-)
Zm00001d011826::8:162214082-162216083(+)
Zm00001d010399::8:112880639-112882640(+)
Zm00001d040464::3:44812310-44814311(-)
Zm00001d016021::5:140071704-140073705(-)
Zm00001d021745::7:162088690-162090691(+)
Zm00001d046236::9:74516169-74518170(-)
Zm00001d015419::5:89292998-89294999(+)
Zm00001d040818::3:67927565-67929566(-)
Zm00001d039617::3:9146397-9148398(+)
Zm00001d031995::1:209026876-209028877(-)
Zm00001d054033::4:245347906-245349907(-)
Zm00001d008294::8:4379944-4381945(-)
Zm00001d039623::3:9343833-9345834(+)
Zm00001d037905::6:141654794-141656795(-)
Zm00001d024300::10:62834506-62836507(-)
Zm00001d022117::7:170766640-170768641(+)
Zm00001d049418::4:29893075-29895076(+)
Zm00001d032332::1:222798077-222800078(-)
Zm00001d030814::1:161425598-161427599(+)
Zm00001d015893::5:129696691-129698692(-)
Zm00001d035824::6:53499549-53501550(+)
Zm00001d008766::8:19545444-19547445(-)
Zm00001d001973::2:3726693-3728694(+)
Zm00001d022119::7:170772294-170774295(+)
Zm00001d040621::3:54365305-54367306(-)
Zm00001d024597::10:79903560-79905561(-)
Zm00001d023382::10:4331976-4333977(-)
Zm00001d039138::6:170955069-170957070(-)
Zm00001d025015::10:99812203-99814204(-)
Zm00001d006548::2:210778466-210780467(-)
Zm00001d017222::5:189366370-189368371(-)
Zm00001d012587::8:176926735-176928736(+)
Zm00001d023738::10:18081946-18083947(+)
Zm00001d029603::1:78751282-78753283(+)
Zm00001d002682::2:19207126-19209127(-)
Zm00001d028457::1:35509530-35511531(-)
Zm00001d019678::7:50534751-50536752(+)
Zm00001d037693::6:134216428-134218429(-)
Zm00001d004417::2:110446842-110448843(+)
Zm00001d011817::8:162013394-162015395(+)
Zm00001d021430::7:151991553-151993554(-)
Zm00001d051020::4:137279798-137281799(+)
Zm00001d016810::5:176929634-176931635(-)
Zm00001d043076::3:188443420-188445421(+)
Zm00001d008215::8:1459263-1461264(+)
Zm00001d024394::10:68654001-68656002(-)
Zm00001d003875::2:64366745-64368746(+)
Zm00001d012092::8:168116548-168118549(-)
Zm00001d005489::2:175802347-175804348(-)
Zm00001d038923::6:167107921-167109922(-)
Zm00001d034531::1:295759988-295761989(-)
Zm00001d003066::2:31032505-31034506(+)
Zm00001d017691::5:204332123-204334124(+)
Zm00001d026070::10:137649911-137651912(+)
Zm00001d036002::6:65318051-65320052(+)
Zm00001d016972::5:181703236-181705237(+)
Zm00001d026154::10:139924547-139926548(+)
Zm00001d010314::8:109190092-109192093(+)
Zm00001d007034::2:220602098-220604099(-)
Zm00001d049192::4:19867265-19869266(+)
Zm00001d011367::8:148737297-148739298(-)
Zm00001d015285::5:82699477-82701478(+)
Zm00001d052938::4:205509090-205511091(-)
Zm00001d008735::8:18254236-18256237(+)
Zm00001d051869::4:172949984-172951985(-)
Zm00001d011802::8:161756324-161758325(+)
Zm00001d035701::6:41696975-41698976(+)
Zm00001d046500::9:92747955-92749956(+)
Zm00001d005036::2:155305753-155307754(-)
Zm00001d015704::5:109295048-109297049(-)
Zm00001d049645::4:38597888-38599889(+)
Zm00001d010233::8:105237391-105239392(-)
Zm00001d038579::6:160392159-160394160(+)
Zm00001d041972::3:146282301-146284302(-)
Zm00001d005229::2:164681381-164683382(-)
Zm00001d035902::6:58856726-58858727(+)
Zm00001d006457::2:208847936-208849937(+)
Zm00001d052751::4:199810550-199812551(-)
Zm00001d011382::8:149187900-149189901(+)
Zm00001d014013::5:28633409-28635410(+)
Zm00001d035308::6:20481848-20483849(+)
Zm00001d010050::8:97185106-97187107(+)
Zm00001d020775::7:132098719-132100720(+)
Zm00001d018036::5:212567563-212569564(+)
Zm00001d005261::2:166094692-166096693(+)
Zm00001d027442::1:5432807-5434808(+)
Zm00001d014055::5:30852549-30854550(-)
Zm00001d042473::3:168822772-168824773(+)
Zm00001d041965::3:145915659-145917660(+)
Zm00001d024059::10:40713939-40715940(+)
Zm00001d022639::7:182063809-182065810(-)
Zm00001d032945::1:244342518-244344519(-)
Zm00001d043134::3:189964910-189966911(-)
Zm00001d006697::2:214533956-214535957(+)
Zm00001d022405::7:176863920-176865921(+)
Zm00001d027922::1:17721275-17723276(+)
Zm00001d017037::5:183342312-183344313(-)
Zm00001d042269::3:158423669-158425670(-)
Zm00001d006126::2:199264878-199266879(-)
Zm00001d038920::6:166933902-166935903(-)
Zm00001d016874::5:179022324-179024325(-)
Zm00001d027403::1:4493474-4495475(+)
Zm00001d050530::4:97416642-97418643(+)
Zm00001d046540::9:94831259-94833260(-)
Zm00001d053432::4:231192432-231194433(+)
Zm00001d053885::4:242965897-242967898(-)
Zm00001d032529::1:229639590-229641591(-)
Zm00001d009707::8:77012863-77014864(-)
Zm00001d043165::3:190399742-190401743(+)
Zm00001d010313::8:109191134-109193135(-)
Zm00001d044601::3:233145816-233147817(+)
Zm00001d030675::1:152399313-152401314(+)
Zm00001d004992::2:152651258-152653259(-)
Zm00001d009163::8:40369556-40371557(+)
Zm00001d006250::2:202842784-202844785(+)
Zm00001d043187::3:190909409-190911410(-)
Zm00001d028261::1:28224566-28226567(+)
Zm00001d036090::6:71697122-71699123(-)
Zm00001d038235::6:152162359-152164360(+)
Zm00001d030376::1:127352694-127354695(-)
Zm00001d014782::5:62915659-62917660(+)
Zm00001d019981::7:81825205-81827206(-)
Zm00001d021700::7:160735997-160737998(-)
Zm00001d012286::8:171912015-171914016(-)
Zm00001d027506::1:7033579-7035580(-)
Zm00001d035752::6:45358354-45360355(-)
Zm00001d013101::5:4713695-4715696(-)
Zm00001d017643::5:202955709-202957710(+)
Zm00001d038404::6:156393400-156395401(+)
Zm00001d043880::3:212728929-212730930(+)
Zm00001d020234::7:101491328-101493329(+)
Zm00001d047673::9:138865249-138867250(+)
Zm00001d007233::2:225336079-225338080(-)
Zm00001d042069::3:149625879-149627880(-)
Zm00001d024615::10:80376710-80378711(-)
Zm00001d049457::4:30892183-30894184(+)
Zm00001d012867::5:1365141-1367142(+)
Zm00001d011670::8:158183973-158185974(+)
Zm00001d045139::9:14007463-14009464(+)
Zm00001d031011::1:173326736-173328737(+)
Zm00001d012499::8:175512594-175514595(+)
Zm00001d042111::3:151332355-151334356(-)
Zm00001d047376::9:128094720-128096721(+)
Zm00001d008224::8:1663795-1665796(+)
Zm00001d029297::1:65316594-65318595(-)
Zm00001d017613::5:201702770-201704771(-)
Zm00001d012236::8:170640051-170642052(-)
Zm00001d031979::1:208399050-208401051(+)
Zm00001d003540::2:47413309-47415310(+)
Zm00001d047597::9:136695057-136697058(-)
Zm00001d036642::6:95985349-95987350(+)
Zm00001d045816::9:40985753-40987754(+)
Zm00001d048245::9:153120313-153122314(+)
Zm00001d037808::6:138451959-138453960(+)
Zm00001d037509::6:127636487-127638488(+)
Zm00001d041142::3:100240032-100242033(-)
Zm00001d037386::6:124043507-124045508(+)
Zm00001d010427::8:114559776-114561777(+)
Zm00001d051151::4:146156701-146158702(+)
Zm00001d005700::2:183833650-183835651(+)
Zm00001d036179::6:75758809-75760810(+)
Zm00001d037383::6:123803439-123805440(+)
Zm00001d018941::7:9990163-9992164(+)
Zm00001d036386::6:86345502-86347503(-)
Zm00001d029683::1:82568935-82570936(-)
Zm00001d031638::1:197066256-197068257(-)
Zm00001d037209::6:115846517-115848518(+)
Zm00001d011629::8:156773570-156775571(-)
Zm00001d007638::2:236706953-236708954(+)
Zm00001d029062::1:56854235-56856236(+)
Zm00001d047986::9:147266979-147268980(-)
Zm00001d030707::1:154856553-154858554(-)
Zm00001d009426::8:63984068-63986069(-)
Zm00001d014597::5:54722579-54724580(+)
Zm00001d045463::9:23150360-23152361(+)
Zm00001d048764::4:5151795-5153796(-)
Zm00001d047351::9:127224831-127226832(-)
Zm00001d049830::4:46816158-46818159(-)
Zm00001d052678::4:197046298-197048299(+)
Zm00001d024701::10:84128618-84130619(-)
Zm00001d048171::9:151308893-151310894(+)
Zm00001d002603::2:16546085-16548086(+)
Zm00001d009765::8:80234163-80236164(+)
Zm00001d018334::5:218620328-218622329(+)
Zm00001d031959::1:208015370-208017371(+)
Zm00001d033492::1:264214070-264216071(-)
Zm00001d032139::1:214254135-214256136(+)
Zm00001d018742::7:3850708-3852709(-)
Zm00001d044124::3:219879871-219881872(+)
Zm00001d033092::1:250108021-250110022(-)
Zm00001d048606::4:1120488-1122489(-)
Zm00001d043753::3:209097219-209099220(+)
Zm00001d033477::1:263852801-263854802(-)
Zm00001d033465::1:263447964-263449965(-)
Zm00001d040777::3:65155110-65157111(+)
Zm00001d029994::1:98231007-98233008(-)
Zm00001d011879::8:163860790-163862791(-)
Zm00001d010901::8:132599942-132601943(-)
Zm00001d051375::4:156370914-156372915(-)
Zm00001d013263::5:7385690-7387691(+)
Zm00001d044917::9:7208534-7210535(-)
Zm00001d018187::5:216016253-216018254(+)
Zm00001d005244::2:165519627-165521628(+)
Zm00001d025129::10:105675881-105677882(-)
Zm00001d006916::2:219338969-219340970(-)
Zm00001d019856::7:70636667-70638668(+)
Zm00001d021558::7:155978243-155980244(+)
Zm00001d006918::2:219347281-219349282(+)
Zm00001d025402::10:117255970-117257971(-)
Zm00001d017158::5:187192939-187194940(+)
Zm00001d019795::7:62188692-62190693(+)
Zm00001d051542::4:161954034-161956035(-)
Zm00001d013735::5:18863629-18865630(+)
Zm00001d002246::2:8910559-8912560(-)
Zm00001d005455::2:174866314-174868315(-)
Zm00001d021741::7:161998714-162000715(-)
Zm00001d003635::2:51164334-51166335(+)
Zm00001d015499::5:93959521-93961522(-)
Zm00001d051130::4:145117277-145119278(+)
Zm00001d001807::2:1266116-1268117(-)
Zm00001d037736::6:135767773-135769774(+)
Zm00001d029865::1:90964200-90966201(+)
Zm00001d020875::7:135221097-135223098(-)
Zm00001d036641::6:95983318-95985319(-)
Zm00001d032775::1:237885736-237887737(-)
Zm00001d032098::1:212612366-212614367(+)
Zm00001d046945::9:112213364-112215365(-)
Zm00001d026664::10:149607676-149609677(+)
Zm00001d022088::7:169849221-169851222(-)
Zm00001d017456::5:196439200-196441201(-)
Zm00001d047256::9:124519094-124521095(-)
Zm00001d043444::3:200354206-200356207(-)
Zm00001d020204::7:98993654-98995655(+)
Zm00001d049432::4:30128843-30130844(-)
Zm00001d047651::9:138081982-138083983(-)
Zm00001d003274::2:38559360-38561361(-)
Zm00001d044498::3:229725711-229727712(+)
Zm00001d025528::10:121525841-121527842(-)
Zm00001d031817::1:202895885-202897886(-)
Zm00001d025931::10:134022189-134024190(+)
Zm00001d013566::5:14439187-14441188(-)
Zm00001d016524::5:166273012-166275013(-)
Zm00001d020437::7:114148330-114150331(+)
Zm00001d025024::10:100245919-100247920(-)
Zm00001d048364::9:155129589-155131590(+)
Zm00001d014804::5:63817706-63819707(-)
Zm00001d018014::5:212107029-212109030(+)
Zm00001d019059::7:14394501-14396502(-)
Zm00001d019527::7:40263812-40265813(+)
Zm00001d044094::3:218985005-218987006(+)
Zm00001d017676::5:203884147-203886148(-)
Zm00001d009114::8:37232454-37234455(-)
Zm00001d017778::5:206412972-206414973(+)
Zm00001d050214::4:73914672-73916673(-)
Zm00001d007241::2:225525758-225527759(+)
Zm00001d008363::8:6363819-6365820(+)
Zm00001d019054::7:14311089-14313090(-)
Zm00001d046538::9:94660645-94662646(+)
Zm00001d002099::2:5967615-5969616(+)
Zm00001d042908::3:183673690-183675691(-)
Zm00001d053245::4:221813915-221815916(+)
Zm00001d025268::10:111865958-111867959(+)
Zm00001d052905::4:204262166-204264167(-)
Zm00001d022045::7:168611657-168613658(-)
Zm00001d006470::2:209236416-209238417(-)
Zm00001d010985::8:135930018-135932019(-)
Zm00001d051360::4:155950818-155952819(+)
Zm00001d037260::6:118433442-118435443(-)
Zm00001d035689::6:41138464-41140465(+)
Zm00001d015853::5:126426264-126428265(-)
Zm00001d007725::2:238217943-238219944(+)
Zm00001d012823::5:923734-925735(+)
Zm00001d032442::1:226576267-226578268(-)
Zm00001d011130::8:139923913-139925914(-)
Zm00001d009492::8:67173270-67175271(+)
Zm00001d004440::2:112117437-112119438(-)
Zm00001d038852::6:165888040-165890041(+)
Zm00001d051569::4:162990588-162992589(+)
Zm00001d038653::6:161895853-161897854(-)
Zm00001d020471::7:116950491-116952492(-)
Zm00001d011660::8:157768681-157770682(-)
Zm00001d009436::8:64428831-64430832(+)
Zm00001d003607::2:49878331-49880332(-)
Zm00001d024684::10:83552257-83554258(-)
Zm00001d004588::2:120484841-120486842(-)
Zm00001d039706::3:12672899-12674900(+)
Zm00001d025848::10:131500443-131502444(-)
Zm00001d003435::2:44316115-44318116(-)
Zm00001d052720::4:198681519-198683520(+)
Zm00001d010281::8:107239032-107241033(-)
Zm00001d052677::4:197012324-197014325(+)
Zm00001d025914::10:133732103-133734104(-)
Zm00001d038133::6:148943154-148945155(+)
Zm00001d011414::8:149850040-149852041(+)
Zm00001d051178::4:147346679-147348680(-)
Zm00001d013380::5:10059330-10061331(-)
Zm00001d043543::3:203444246-203446247(-)
Zm00001d022122::7:170793373-170795374(+)
Zm00001d046354::9:83395707-83397708(-)
Zm00001d028105::1:23026459-23028460(-)
Zm00001d002082::2:5629770-5631771(+)
Zm00001d047067::9:117135740-117137741(+)
Zm00001d005052::2:156310723-156312724(-)
Zm00001d025454::10:119067061-119069062(+)
Zm00001d047712::9:139747946-139749947(+)
Zm00001d027329::1:3036412-3038413(-)
Zm00001d051001::4:136190029-136192030(-)
Zm00001d008512::8:11117566-11119567(+)
Zm00001d052074::4:178665266-178667267(+)
Zm00001d044264::3:223328732-223330733(+)
Zm00001d052324::4:187127353-187129354(-)
Zm00001d051401::4:157152668-157154669(-)
Zm00001d009279::8:50957267-50959268(-)
Zm00001d038087::6:147385224-147387225(-)
Zm00001d012428::8:174324945-174326946(+)
Zm00001d022113::7:170596474-170598475(-)
Zm00001d020055::7:89033106-89035107(-)
Zm00001d050580::4:102241014-102243015(+)
Zm00001d015433::5:89795062-89797063(+)
Zm00001d038192::6:151105205-151107206(+)
Zm00001d025962::10:134951519-134953520(-)
Zm00001d005029::2:154741577-154743578(+)
Zm00001d047783::9:141697735-141699736(+)
Zm00001d031599::1:195875426-195877427(-)
Zm00001d040625::3:54766671-54768672(+)
Zm00001d032683::1:234265362-234267363(+)
Zm00001d037771::6:136913668-136915669(+)
Zm00001d048959::4:10752825-10754826(+)
Zm00001d021947::7:166770345-166772346(+)
Zm00001d043909::3:213585749-213587750(-)
Zm00001d021465::7:152802951-152804952(-)
Zm00001d047784::9:141745031-141747032(+)
Zm00001d002330::2:10469817-10471818(-)
Zm00001d041963::3:145907184-145909185(+)
Zm00001d009572::8:71292072-71294073(+)
Zm00001d038871::6:166182006-166184007(-)
Zm00001d011092::8:138778387-138780388(-)
Zm00001d052147::4:181040958-181042959(+)
Zm00001d017420::5:195390563-195392564(+)
Zm00001d029092::1:57581864-57583865(-)
Zm00001d018230::5:217044195-217046196(+)
Zm00001d024330::10:64914665-64916666(-)
Zm00001d041887::3:142422057-142424058(+)
Zm00001d053972::4:244495782-244497783(+)
Zm00001d028931::1:51979050-51981051(-)
Zm00001d005107::2:158561033-158563034(-)
Zm00001d025957::10:134742125-134744126(-)
Zm00001d028062::1:21840736-21842737(+)
Zm00001d047679::9:139133065-139135066(-)
Zm00001d051083::4:141343298-141345299(-)
Zm00001d021734::7:161670059-161672060(-)
Zm00001d041829::3:139488554-139490555(+)
Zm00001d038519::6:159117012-159119013(+)
Zm00001d032405::1:225599175-225601176(+)
Zm00001d032194::1:216646206-216648207(-)
Zm00001d021668::7:159571772-159573773(+)
Zm00001d052619::4:195016387-195018388(+)
Zm00001d018947::7:10200768-10202769(+)
Zm00001d016849::5:178265628-178267629(-)
Zm00001d028240::1:27697182-27699183(-)
Zm00001d013120::5:5121609-5123610(-)
Zm00001d002342::2:10611564-10613565(+)
Zm00001d011041::8:137258414-137260415(+)
Zm00001d001780::2:707768-709769(+)
Zm00001d037983::6:144369983-144371984(+)
Zm00001d028655::1:41896393-41898394(+)
Zm00001d033491::1:264152627-264154628(+)
Zm00001d007417::2:231187393-231189394(-)
Zm00001d016762::5:175212692-175214693(+)
Zm00001d033428::1:262688569-262690570(-)
Zm00001d034803::1:302453180-302455181(+)
Zm00001d034868::1:304295726-304297727(+)
Zm00001d007169::2:223716198-223718199(+)
Zm00001d013542::5:13960313-13962314(-)
Zm00001d045728::9:35560781-35562782(-)
Zm00001d049815::4:45900260-45902261(+)
Zm00001d051301::4:152417826-152419827(+)
Zm00001d022449::7:177946382-177948383(-)
Zm00001d012527::8:176105341-176107342(-)
Zm00001d026547::10:147983660-147985661(+)
Zm00001d040515::3:47737316-47739317(-)
Zm00001d046913::9:110227363-110229364(+)
Zm00001d037921::6:142015499-142017500(-)
Zm00001d022193::7:172483458-172485459(+)
Zm00001d052335::4:187349256-187351257(-)
Zm00001d025453::10:119059326-119061327(+)
Zm00001d031484::1:191584074-191586075(-)
Zm00001d005995::2:194930208-194932209(-)
Zm00001d021453::7:152607581-152609582(-)
Zm00001d028262::1:28404645-28406646(-)
Zm00001d032668::1:233720067-233722068(-)
Zm00001d046181::9:69845598-69847599(-)
Zm00001d031925::1:206933997-206935998(-)
Zm00001d032368::1:224113093-224115094(+)
Zm00001d034699::1:300207281-300209282(-)
Zm00001d022599::7:180833861-180835862(-)
Zm00001d046581::9:96873603-96875604(+)
Zm00001d003867::2:64010224-64012225(+)
Zm00001d032520::1:229236834-229238835(+)
Zm00001d014442::5:47131648-47133649(-)
Zm00001d034360::1:290671351-290673352(+)
Zm00001d007912::2:242362450-242364451(-)
Zm00001d005085::2:157731930-157733931(-)
Zm00001d031634::1:196940045-196942046(-)
Zm00001d033397::1:261809038-261811039(+)
Zm00001d005178::2:162545404-162547405(-)
Zm00001d034486::1:294253905-294255906(-)
Zm00001d042392::3:164354374-164356375(-)
Zm00001d036765::6:100107064-100109065(-)
Zm00001d038057::6:146562050-146564051(+)
Zm00001d052533::4:192457754-192459755(-)
Zm00001d012761::8:180180791-180182792(-)
Zm00001d031269::1:184543804-184545805(+)
Zm00001d018430::5:220605681-220607682(-)
Zm00001d027376::1:3972642-3974643(+)
Zm00001d019268::7:25030427-25032428(-)
Zm00001d047910::9:144996038-144998039(+)
Zm00001d032499::1:228430955-228432956(+)
Zm00001d021188::7:145418035-145420036(-)
Zm00001d004467::2:113709702-113711703(+)
Zm00001d009202::8:42458834-42460835(-)
Zm00001d041603::3:129429756-129431757(-)
Zm00001d041839::3:140029324-140031325(-)
Zm00001d039631::3:9576927-9578928(-)
Zm00001d033529::1:265789789-265791790(+)
Zm00001d002642::2:17900066-17902067(-)
Zm00001d015960::5:134286491-134288492(+)
Zm00001d024053::10:40256178-40258179(-)
Zm00001d029663::1:81794656-81796657(+)
Zm00001d017111::5:185767604-185769605(+)
Zm00001d038783::6:164328528-164330529(-)
Zm00001d040588::3:51615951-51617952(-)
Zm00001d046838::9:108229507-108231508(-)
Zm00001d053239::4:221658420-221660421(-)
Zm00001d031188::1:181705875-181707876(+)
Zm00001d047066::9:117134671-117136672(-)
Zm00001d044877::9:6286025-6288026(-)
Zm00001d030952::1:168649458-168651459(-)
Zm00001d053082::4:212916884-212918885(-)
Zm00001d027646::1:9996460-9998461(-)
Zm00001d030684::1:152891070-152893071(-)
Zm00001d047808::9:142329849-142331850(+)
Zm00001d037713::6:134931916-134933917(+)
Zm00001d015603::5:100722758-100724759(-)
Zm00001d024196::10:54998400-55000401(+)
Zm00001d025966::10:134990805-134992806(-)
Zm00001d016855::5:178405826-178407827(-)
Zm00001d015984::5:136655249-136657250(-)
Zm00001d026459::10:146249264-146251265(-)
Zm00001d050747::4:120553388-120555389(-)
Zm00001d047514::9:133157390-133159391(+)
Zm00001d007196::2:224446265-224448266(-)
Zm00001d032844::1:239915775-239917776(-)
Zm00001d049290::4:24614014-24616015(-)
Zm00001d012898::5:1764188-1766189(-)
Zm00001d014594::5:54545740-54547741(+)
Zm00001d031851::1:204132843-204134844(+)
Zm00001d008788::8:20206056-20208057(-)
Zm00001d033557::1:267124416-267126417(-)
Zm00001d039861::3:17120279-17122280(-)
Zm00001d052727::4:199136787-199138788(-)
Zm00001d029534::1:75281791-75283792(+)
Zm00001d053928::4:243711102-243713103(+)
Zm00001d043840::3:211464360-211466361(+)
Zm00001d014183::5:35276200-35278201(+)
Zm00001d038088::6:147387978-147389979(+)
Zm00001d012993::5:2877952-2879953(-)
Zm00001d042303::3:160014000-160016001(+)
Zm00001d033451::1:263009938-263011939(+)
Zm00001d018588::5:223790015-223792016(+)
Zm00001d003477::2:45425080-45427081(+)
Zm00001d022626::7:181605714-181607715(+)
Zm00001d037000::6:108694579-108696580(-)
Zm00001d026176::10:140375324-140377325(-)
Zm00001d007845::2:240823665-240825666(+)
Zm00001d013376::5:10002693-10004694(+)
Zm00001d031429::1:189861598-189863599(-)
Zm00001d006877::2:218343203-218345204(+)
Zm00001d047239::9:123670689-123672690(-)
Zm00001d034429::1:292816269-292818270(-)
Zm00001d041222::3:106273906-106275907(+)
Zm00001d026311::10:143368785-143370786(-)
Zm00001d037694::6:134243934-134245935(-)
Zm00001d002982::2:28864973-28866974(+)
Zm00001d034133::1:284756211-284758212(-)
Zm00001d030102::1:105806058-105808059(+)
Zm00001d016884::5:179291242-179293243(-)
Zm00001d050248::4:76138195-76140196(+)
Zm00001d045216::9:16432429-16434430(-)
Zm00001d013444::5:11736709-11738710(+)
Zm00001d029860::1:90855931-90857932(+)
Zm00001d021261::7:147134565-147136566(-)
Zm00001d018515::5:222296716-222298717(+)
Zm00001d048271::9:153590782-153592783(-)
Zm00001d005241::2:165405623-165407624(+)
Zm00001d052097::4:179491740-179493741(+)
Zm00001d052145::4:181032590-181034591(-)
Zm00001d049976::4:56503619-56505620(+)
Zm00001d010103::8:99200486-99202487(+)
Zm00001d042914::3:183825869-183827870(+)
Zm00001d014250::5:38074438-38076439(-)
Zm00001d001808::2:1266678-1268679(+)
Zm00001d022453::7:178051954-178053955(-)
Zm00001d012027::8:166754964-166756965(-)
Zm00001d003488::2:45757853-45759854(-)
Zm00001d026084::10:138079395-138081396(-)
Zm00001d043766::3:209297208-209299209(+)
Zm00001d001784::2:832375-834376(-)
Zm00001d013489::5:12660539-12662540(-)
Zm00001d028392::1:33146175-33148176(+)
Zm00001d038668::6:162274262-162276263(+)
Zm00001d051824::4:171069265-171071266(+)
Zm00001d022444::7:177864722-177866723(-)
Zm00001d042343::3:162176591-162178592(-)
Zm00001d049911::4:52099313-52101314(-)
Zm00001d049760::4:43394948-43396949(+)
Zm00001d052154::4:181428229-181430230(+)
Zm00001d027302::1:2283351-2285352(+)
Zm00001d045863::9:44370024-44372025(-)
Zm00001d027593::1:8595005-8597006(+)
Zm00001d033672::1:270399164-270401165(-)
Zm00001d046630::9:99657414-99659415(+)
Zm00001d019853::7:70485347-70487348(-)
Zm00001d005818::2:189657253-189659254(+)
Zm00001d023492::10:7293092-7295093(+)
Zm00001d022106::7:170519173-170521174(-)
Zm00001d049430::4:30112484-30114485(-)
Zm00001d048695::4:3432826-3434827(-)
Zm00001d013614::5:15424506-15426507(-)
Zm00001d025027::10:100392916-100394917(-)
Zm00001d038449::6:157433998-157435999(-)
Zm00001d021535::7:155282939-155284940(-)
Zm00001d053597::4:235913444-235915445(-)
Zm00001d003567::2:48283777-48285778(+)
Zm00001d040244::3:33431744-33433745(+)
Zm00001d037602::6:131219922-131221923(-)
Zm00001d053878::4:242760456-242762457(-)
Zm00001d042961::3:184963095-184965096(+)
Zm00001d052458::4:190410857-190412858(+)
Zm00001d042268::3:158266736-158268737(+)
Zm00001d016059::5:141986092-141988093(+)
Zm00001d051126::4:144690587-144692588(-)
Zm00001d053166::4:217734968-217736969(+)
Zm00001d049610::4:37572135-37574136(+)
Zm00001d011368::8:148753058-148755059(-)
Zm00001d005193::2:163081643-163083644(-)
Zm00001d020853::7:134778022-134780023(+)
Zm00001d042505::3:170033465-170035466(-)
Zm00001d031611::1:196149068-196151069(+)
Zm00001d014163::5:34741498-34743499(-)
Zm00001d029419::1:69747281-69749282(-)
Zm00001d013768::5:19731714-19733715(+)
Zm00001d040205::3:32013296-32015297(-)
Zm00001d044727::9:590155-592156(-)
Zm00001d052282::4:185958822-185960823(-)
Zm00001d010500::8:118166642-118168643(-)
Zm00001d027429::1:5108153-5110154(-)
Zm00001d028560::1:39163292-39165293(-)
Zm00001d004457::2:113222808-113224809(-)
Zm00001d003685::2:54350772-54352773(-)
Zm00001d017382::5:193929483-193931484(+)
Zm00001d046044::9:58532763-58534764(+)
Zm00001d016885::5:179323687-179325688(-)
Zm00001d003730::2:56681754-56683755(+)
Zm00001d003227::2:36784673-36786674(+)
Zm00001d045804::9:40100684-40102685(+)
Zm00001d052848::4:202466450-202468451(-)
Zm00001d010192::8:103465613-103467614(-)
Zm00001d037458::6:126006290-126008291(-)
Zm00001d008340::8:5787621-5789622(+)
Zm00001d029597::1:78390610-78392611(-)
Zm00001d036010::6:65523895-65525896(-)
Zm00001d014515::5:51274602-51276603(-)
Zm00001d045223::9:16506330-16508331(-)
Zm00001d010190::8:103460156-103462157(-)
Zm00001d046755::9:104437936-104439937(+)
Zm00001d004323::2:103088297-103090298(-)
Zm00001d024944::10:96161050-96163051(+)
Zm00001d045072::9:11553536-11555537(+)
Zm00001d019479::7:36169750-36171751(+)
Zm00001d040775::3:64948045-64950046(-)
Zm00001d028715::1:44172058-44174059(-)
Zm00001d053721::4:239843795-239845796(+)
Zm00001d038613::6:160914933-160916934(+)
Zm00001d026458::10:146240308-146242309(+)
Zm00001d018010::5:211974396-211976397(-)
Zm00001d050310::4:80431309-80433310(+)
Zm00001d017251::5:190353824-190355825(+)
Zm00001d026522::10:147503206-147505207(+)
Zm00001d053211::4:220342799-220344800(-)
Zm00001d045128::9:13707620-13709621(-)
Zm00001d016286::5:155679212-155681213(+)
Zm00001d003917::2:67664560-67666561(-)
Zm00001d015926::5:131719333-131721334(+)
Zm00001d011819::8:162064972-162066973(-)
Zm00001d027919::1:17614061-17616062(+)
Zm00001d003004::2:29239689-29241690(+)
Zm00001d035889::6:58508067-58510068(+)
Zm00001d019818::7:64691612-64693613(-)
Zm00001d032806::1:238895620-238897621(-)
Zm00001d039860::3:16956005-16958006(+)
Zm00001d020643::7:126242993-126244994(-)
Zm00001d012522::8:176049145-176051146(-)
Zm00001d041801::3:138811022-138813023(-)
Zm00001d028412::1:34037802-34039803(-)
Zm00001d036322::6:84110503-84112504(+)
Zm00001d048998::4:12011668-12013669(-)
Zm00001d009472::8:66132781-66134782(-)
Zm00001d050903::4:129346478-129348479(-)
Zm00001d049724::4:41536644-41538645(+)
Zm00001d022391::7:176621718-176623719(+)
Zm00001d025412::10:117874055-117876056(-)
Zm00001d014602::5:54871111-54873112(+)
Zm00001d035363::6:23249683-23251684(-)
Zm00001d037689::6:134065900-134067901(-)
Zm00001d017561::5:199653967-199655968(-)
Zm00001d015851::5:126285117-126287118(-)
Zm00001d025773::10:129115265-129117266(-)
Zm00001d023555::10:10116245-10118246(-)
Zm00001d030652::1:151022443-151024444(+)
Zm00001d006329::2:204889252-204891253(-)
Zm00001d019432::7:33468517-33470518(+)
Zm00001d036050::6:69001221-69003222(-)
Zm00001d037322::6:121066895-121068896(+)
Zm00001d048834::4:6137415-6139416(+)
Zm00001d029696::1:82923331-82925332(+)
Zm00001d029183::1:61471975-61473976(-)
Zm00001d052076::4:178747527-178749528(+)
Zm00001d050588::4:102669919-102671920(+)
Zm00001d011413::8:149846761-149848762(-)
Zm00001d048669::4:3060376-3062377(-)
Zm00001d012962::5:2398772-2400773(-)
Zm00001d002481::2:13632612-13634613(-)
Zm00001d016287::5:155681712-155683713(-)
Zm00001d021708::7:160902990-160904991(-)
Zm00001d018147::5:215519322-215521323(-)
Zm00001d007862::2:241116169-241118170(+)
Zm00001d004433::2:111484807-111486808(-)
Zm00001d017254::5:190451841-190453842(+)
Zm00001d048977::4:11328345-11330346(-)
Zm00001d002131::2:6426821-6428822(+)
Zm00001d019166::7:19971965-19973966(-)
Zm00001d044276::3:223710494-223712495(+)
Zm00001d025258::10:111494728-111496729(-)
Zm00001d045366::9:19824907-19826908(+)
Zm00001d019357::7:29504769-29506770(+)
Zm00001d030068::1:103204159-103206160(-)
Zm00001d019664::7:48964019-48966020(+)
Zm00001d009292::8:52706445-52708446(+)
Zm00001d052224::4:183708983-183710984(+)
Zm00001d039597::3:8671073-8673074(-)
Zm00001d052269::4:185374597-185376598(-)
Zm00001d002433::2:12563852-12565853(-)
Zm00001d029885::1:92219004-92221005(-)
Zm00001d008193::8:822987-824988(+)
Zm00001d033912::1:278378863-278380864(-)
Zm00001d044079::3:218443780-218445781(+)
Zm00001d031587::1:195525468-195527469(+)
Zm00001d011969::8:165319137-165321138(+)
Zm00001d014299::5:40084666-40086667(+)
Zm00001d028528::1:38242163-38244164(-)
Zm00001d018496::5:221816145-221818146(-)
Zm00001d030666::1:152040107-152042108(-)
Zm00001d010763::8:127323244-127325245(+)
Zm00001d011644::8:157384346-157386347(+)
Zm00001d038031::6:145659159-145661160(-)
Zm00001d028122::1:23498576-23500577(-)
Zm00001d036057::6:69404923-69406924(+)
Zm00001d046183::9:70154849-70156850(-)
Zm00001d038642::6:161551430-161553431(-)
Zm00001d052741::4:199477462-199479463(+)
Zm00001d046627::9:99608963-99610964(-)
Zm00001d012690::8:178706243-178708244(-)
Zm00001d031933::1:207281118-207283119(-)
Zm00001d047516::9:133205760-133207761(-)
Zm00001d005468::2:175204751-175206752(-)
Zm00001d006864::2:218097367-218099368(-)
Zm00001d052271::4:185519716-185521717(-)
Zm00001d012448::8:174718806-174720807(+)
Zm00001d026700::10:150355351-150357352(-)
Zm00001d026585::10:148386655-148388656(+)
Zm00001d026401::10:145261230-145263231(-)
Zm00001d033843::1:275609178-275611179(-)
Zm00001d034237::1:287531981-287533982(+)
Zm00001d051193::4:148035900-148037901(-)
Zm00001d031845::1:203909783-203911784(+)
Zm00001d011487::8:152071465-152073466(+)
Zm00001d017978::5:211183411-211185412(-)
Zm00001d024835::10:90193869-90195870(+)
Zm00001d045322::9:18926870-18928871(+)
Zm00001d034964::6:167201-169202(+)
Zm00001d007237::2:225400556-225402557(+)
Zm00001d015654::5:103261844-103263845(+)
Zm00001d006194::2:201271332-201273333(-)
Zm00001d020851::7:134662633-134664634(-)
Zm00001d004046::2:78654503-78656504(-)
Zm00001d006238::2:202614227-202616228(+)
Zm00001d014348::5:42146720-42148721(-)
Zm00001d045029::9:10627582-10629583(-)
Zm00001d012516::8:175930139-175932140(+)
Zm00001d038039::6:145942012-145944013(-)
Zm00001d025653::10:125106473-125108474(+)
Zm00001d002750::2:21405105-21407106(+)
Zm00001d047536::9:134146902-134148903(-)
Zm00001d012893::5:1660017-1662018(+)
Zm00001d023400::10:4729567-4731568(+)
Zm00001d010679::8:124101034-124103035(-)
Zm00001d047658::9:138350519-138352520(-)
Zm00001d051242::4:150077365-150079366(-)
Zm00001d011891::8:164104670-164106671(+)
Zm00001d015579::5:99077194-99079195(-)
Zm00001d004645::2:124823705-124825706(+)
Zm00001d049431::4:30116182-30118183(-)
Zm00001d040599::3:52520564-52522565(-)
Zm00001d040270::3:35198727-35200728(+)
Zm00001d026269::10:142404757-142406758(+)
Zm00001d006275::2:203398554-203400555(-)
Zm00001d045999::9:53119195-53121196(+)
Zm00001d043167::3:190454237-190456238(+)
Zm00001d033355::1:260100832-260102833(+)
Zm00001d025769::10:129034882-129036883(-)
Zm00001d003492::2:45894799-45896800(-)
Zm00001d020447::7:114951093-114953094(+)
Zm00001d017129::5:186409204-186411205(+)
Zm00001d038387::6:156101252-156103253(+)
Zm00001d028820::1:47591954-47593955(+)
Zm00001d024110::10:46170059-46172060(+)
Zm00001d033457::1:263189516-263191517(+)
Zm00001d032192::1:216395954-216397955(-)
Zm00001d047019::9:115436603-115438604(-)
Zm00001d027477::1:6236165-6238166(+)
Zm00001d028554::1:38992050-38994051(+)
Zm00001d018613::7:869706-871707(+)
Zm00001d036818::6:101959140-101961141(+)
Zm00001d050322::4:81385207-81387208(-)
Zm00001d044754::9:1339265-1341266(+)
Zm00001d015810::5:122523258-122525259(+)
Zm00001d005881::2:191716769-191718770(-)
Zm00001d038491::6:158533454-158535455(-)
Zm00001d053739::4:240121411-240123412(-)
Zm00001d031451::1:190381365-190383366(+)
Zm00001d007821::2:240313899-240315900(-)
Zm00001d013032::5:3491025-3493026(-)
Zm00001d039595::3:8571155-8573156(-)
Zm00001d048769::4:5255275-5257276(-)
Zm00001d013815::5:21319493-21321494(-)
Zm00001d021376::7:150244530-150246531(+)
Zm00001d041823::3:139355083-139357084(-)
Zm00001d028608::1:40718005-40720006(-)
Zm00001d006410::2:206970586-206972587(+)
Zm00001d022457::7:178106197-178108198(+)
Zm00001d031473::1:191326327-191328328(+)
Zm00001d017140::5:186714562-186716563(+)
Zm00001d016999::5:182340858-182342859(+)
Zm00001d003462::2:45038711-45040712(-)
Zm00001d042098::3:150670976-150672977(+)
Zm00001d040708::3:59517269-59519270(+)
Zm00001d020416::7:112557303-112559304(-)
Zm00001d026427::10:145651781-145653782(-)
Zm00001d053149::4:216218339-216220340(-)
Zm00001d019680::7:50559066-50561067(+)
Zm00001d053611::4:236400147-236402148(+)
Zm00001d025441::10:118738657-118740658(-)
Zm00001d023392::10:4493822-4495823(+)
Zm00001d044036::3:217328627-217330628(+)
Zm00001d029139::1:60185527-60187528(+)
Zm00001d035935::6:61215454-61217455(+)
Zm00001d051096::4:142175231-142177232(-)
Zm00001d012899::5:1765667-1767668(-)
Zm00001d049853::4:48164819-48166820(-)
Zm00001d007635::2:236676807-236678808(-)
Zm00001d050018::4:60016236-60018237(-)
Zm00001d034219::1:287002907-287004908(-)
Zm00001d024677::10:83371211-83373212(-)
Zm00001d040126::3:28538408-28540409(+)
Zm00001d041183::3:103244715-103246716(+)
Zm00001d039142::6:170974125-170976126(+)
Zm00001d007733::2:238323047-238325048(+)
Zm00001d039688::3:11898391-11900392(+)
Zm00001d024486::10:73707401-73709402(+)
Zm00001d007351::2:229466519-229468520(-)
Zm00001d023337::10:3660276-3662277(-)
Zm00001d008322::8:5180573-5182574(-)
Zm00001d042353::3:162862116-162864117(-)
Zm00001d023459::10:6298238-6300239(-)
Zm00001d051457::4:159347026-159349027(-)
Zm00001d043873::3:212616910-212618911(+)
Zm00001d013635::5:15968474-15970475(+)
Zm00001d009866::8:85806479-85808480(-)
Zm00001d007153::2:223381169-223383170(-)
Zm00001d015829::5:124542774-124544775(+)
Zm00001d037233::6:117054337-117056338(-)
Zm00001d016298::5:156107505-156109506(+)
Zm00001d032334::1:222822613-222824614(+)
Zm00001d002545::2:15126665-15128666(+)
Zm00001d044431::3:227754422-227756423(-)
Zm00001d021473::7:153175826-153177827(+)
Zm00001d032565::1:230665744-230667745(-)
Zm00001d019063::7:14921479-14923480(-)
Zm00001d003757::2:57739375-57741376(+)
Zm00001d046621::9:99141162-99143163(-)
Zm00001d019194::7:21098396-21100397(-)
Zm00001d033969::1:279875586-279877587(+)
Zm00001d021304::7:148346768-148348769(+)
Zm00001d038808::6:164872556-164874557(-)
Zm00001d043207::3:191796083-191798084(-)
Zm00001d036267::6:81089242-81091243(-)
Zm00001d021021::7:140561121-140563122(+)
Zm00001d030026::1:100646761-100648762(-)
Zm00001d011243::8:144391222-144393223(-)
Zm00001d014701::5:59906929-59908930(-)
Zm00001d002790::2:22703066-22705067(+)
Zm00001d046304::9:79538432-79540433(-)
Zm00001d014770::5:62506957-62508958(+)
Zm00001d015955::5:134003894-134005895(-)
Zm00001d002973::2:28464880-28466881(+)
Zm00001d013415::5:10717962-10719963(-)
Zm00001d012659::8:178075608-178077609(+)
Zm00001d031783::1:201737375-201739376(-)
Zm00001d047435::9:129911706-129913707(-)
Zm00001d046513::9:93331911-93333912(-)
Zm00001d004676::2:129846331-129848332(-)
Zm00001d047077::9:117529810-117531811(-)
Zm00001d037990::6:144437433-144439434(-)
Zm00001d012036::8:166922759-166924760(-)
Zm00001d047192::9:121531886-121533887(-)
Zm00001d017100::5:185358504-185360505(+)
Zm00001d035800::6:50542268-50544269(-)
Zm00001d012540::8:176402494-176404495(-)
Zm00001d045533::9:25741803-25743804(-)
Zm00001d041436::3:119389024-119391025(+)
Zm00001d004959::2:150685717-150687718(-)
Zm00001d023882::10:26203188-26205189(+)
Zm00001d010821::8:128743076-128745077(-)
Zm00001d027479::1:6245361-6247362(+)
Zm00001d028588::1:40098719-40100720(+)
Zm00001d039197::6:172335827-172337828(-)
Zm00001d047726::9:140010535-140012536(+)
Zm00001d010137::8:101125931-101127932(+)
Zm00001d024333::10:65224988-65226989(-)
Zm00001d008271::8:3628768-3630769(-)
Zm00001d035734::6:44156868-44158869(+)
Zm00001d041753::3:135971167-135973168(+)
Zm00001d052933::4:205273321-205275322(+)
Zm00001d050614::4:104547798-104549799(+)
Zm00001d042711::3:177893357-177895358(+)
Zm00001d016586::5:168560695-168562696(-)
Zm00001d032805::1:238803355-238805356(+)
Zm00001d032517::1:229148601-229150602(-)
Zm00001d011411::8:149800196-149802197(-)
Zm00001d033297::1:258036706-258038707(+)
Zm00001d022578::7:180307864-180309865(-)
Zm00001d016007::5:139010931-139012932(-)
Zm00001d019507::7:38300453-38302454(+)
Zm00001d047366::9:127831604-127833605(+)
Zm00001d043232::3:192593030-192595031(+)
Zm00001d037408::6:124700128-124702129(+)
Zm00001d035965::6:62967440-62969441(+)
Zm00001d022082::7:169729084-169731085(+)
Zm00001d008179::8:562263-564264(+)
Zm00001d037861::6:140083361-140085362(-)
Zm00001d022051::7:169054859-169056860(+)
Zm00001d025071::10:102507530-102509531(-)
Zm00001d049867::4:49649024-49651025(-)
Zm00001d030062::1:102951524-102953525(+)
Zm00001d029093::1:57598072-57600073(-)
Zm00001d036420::6:87681861-87683862(+)
Zm00001d049510::4:32832532-32834533(-)
Zm00001d043441::3:199987048-199989049(-)
Zm00001d011745::8:160625540-160627541(+)
Zm00001d021301::7:148263073-148265074(+)
Zm00001d040173::3:30594034-30596035(-)
Zm00001d051796::4:169930678-169932679(-)
Zm00001d029816::1:88322978-88324979(-)
Zm00001d028967::1:53187937-53189938(-)
Zm00001d022627::7:181716481-181718482(+)
Zm00001d009316::8:55099566-55101567(+)
Zm00001d040090::3:27131918-27133919(+)
Zm00001d019577::7:44052068-44054069(+)
Zm00001d026295::10:143138048-143140049(-)
Zm00001d004956::2:150596817-150598818(-)
Zm00001d037038::6:110011339-110013340(+)
Zm00001d013094::5:4679707-4681708(-)
Zm00001d022366::7:176168412-176170413(+)
Zm00001d028074::1:22018085-22020086(-)
Zm00001d020983::7:139024059-139026060(-)
Zm00001d003291::2:38958108-38960109(-)
Zm00001d011597::8:155438384-155440385(+)
Zm00001d046109::9:63900207-63902208(-)
Zm00001d019348::7:29127873-29129874(-)
Zm00001d028784::1:46377086-46379087(-)
Zm00001d020348::7:108323259-108325260(-)
Zm00001d032686::1:234428892-234430893(+)
Zm00001d019600::7:45982893-45984894(-)
Zm00001d020887::7:135476545-135478546(-)
Zm00001d041634::3:130574168-130576169(+)
Zm00001d019004::7:12733738-12735739(-)
Zm00001d047063::9:117059765-117061766(-)
Zm00001d031706::1:199026122-199028123(-)
Zm00001d044433::3:227868855-227870856(+)
Zm00001d040470::3:45271038-45273039(+)
Zm00001d047502::9:132771922-132773923(-)
Zm00001d047985::9:147200595-147202596(-)
Zm00001d045277::9:17751905-17753906(-)
Zm00001d010852::8:130479481-130481482(-)
Zm00001d010255::8:106231971-106233972(+)
Zm00001d024239::10:59004670-59006671(-)
Zm00001d021676::7:159795568-159797569(-)
Zm00001d010799::8:128210113-128212114(-)
Zm00001d043992::3:215865976-215867977(-)
Zm00001d053819::4:241708555-241710556(+)
Zm00001d045889::9:46115908-46117909(-)
Zm00001d021287::7:147958805-147960806(+)
Zm00001d018404::5:220041268-220043269(-)
Zm00001d045096::9:12384708-12386709(-)
Zm00001d044511::3:230422409-230424410(+)
Zm00001d027322::1:2897047-2899048(-)
Zm00001d048096::9:150082376-150084377(+)
Zm00001d044556::3:231685487-231687488(+)
Zm00001d006658::2:213749382-213751383(-)
Zm00001d044738::9:829698-831699(-)
Zm00001d030253::1:116929736-116931737(+)
Zm00001d011778::8:161410562-161412563(+)
Zm00001d028214::1:26609062-26611063(+)
Zm00001d021371::7:150145139-150147140(+)
Zm00001d011765::8:161173216-161175217(+)
Zm00001d006562::2:210983466-210985467(+)
Zm00001d004326::2:103392307-103394308(+)
Zm00001d024712::10:84552985-84554986(+)
Zm00001d048380::9:155276269-155278270(-)
Zm00001d011244::8:144399773-144401774(-)
Zm00001d032815::1:239120141-239122142(+)
Zm00001d014172::5:34983151-34985152(-)
Zm00001d007810::2:240072995-240074996(-)
Zm00001d051053::4:139075499-139077500(+)
Zm00001d048766::4:5227794-5229795(-)
Zm00001d053591::4:235610970-235612971(+)
Zm00001d006641::2:213266899-213268900(+)
Zm00001d008666::8:16424714-16426715(+)
Zm00001d049571::4:35624832-35626833(-)
Zm00001d015130::5:76650259-76652260(+)
Zm00001d001849::2:1911930-1913931(-)
Zm00001d005372::2:171225560-171227561(-)
Zm00001d037790::6:137864862-137866863(-)
Zm00001d047683::9:139191790-139193791(+)
Zm00001d039366::3:2657989-2659990(-)
Zm00001d028111::1:23117219-23119220(+)
Zm00001d037203::6:115604344-115606345(+)
Zm00001d014029::5:29348679-29350680(-)
Zm00001d016099::5:144531807-144533808(-)
Zm00001d012196::8:169923738-169925739(-)
Zm00001d029380::1:68390922-68392923(+)
Zm00001d034838::1:303464302-303466303(+)
Zm00001d010104::8:99267321-99269322(-)
Zm00001d050505::4:94715047-94717048(-)
Zm00001d027503::1:6828308-6830309(+)
Zm00001d053856::4:242284113-242286114(+)
Zm00001d007712::2:237953825-237955826(-)
Zm00001d025111::10:104815851-104817852(+)
Zm00001d052614::4:194777570-194779571(+)
Zm00001d006068::2:197298263-197300264(-)
Zm00001d015138::5:76840568-76842569(+)
Zm00001d014237::5:37548095-37550096(-)
Zm00001d052653::4:196012455-196014456(-)
Zm00001d048255::9:153314029-153316030(-)
Zm00001d005736::2:185236392-185238393(-)
Zm00001d044973::9:8673094-8675095(-)
Zm00001d048308::9:154290877-154292878(+)
Zm00001d005566::2:178662001-178664002(+)
Zm00001d051875::4:173013629-173015630(+)
Zm00001d051114::4:143870229-143872230(-)
Zm00001d053157::4:217059246-217061247(+)
Zm00001d045539::9:25850370-25852371(-)
Zm00001d030773::1:159069558-159071559(-)
Zm00001d048694::4:3414744-3416745(+)
Zm00001d019770::7:58306764-58308765(+)
Zm00001d019187::7:20842801-20844802(+)
Zm00001d053337::4:226699074-226701075(-)
Zm00001d006221::2:202186829-202188830(+)
Zm00001d019489::7:36793023-36795024(-)
Zm00001d040066::3:25594578-25596579(-)
Zm00001d025233::10:110235710-110237711(+)
Zm00001d002332::2:10487389-10489390(+)
Zm00001d010241::8:105692052-105694053(-)
Zm00001d050313::4:80554383-80556384(-)
Zm00001d047498::9:132738401-132740402(+)
Zm00001d021812::7:163522347-163524348(+)
Zm00001d040308::3:37002801-37004802(+)
Zm00001d004437::2:111722783-111724784(-)
Zm00001d014710::5:60107215-60109216(-)
Zm00001d022443::7:177802808-177804809(-)
Zm00001d041098::3:97284943-97286944(-)
Zm00001d046323::9:80366912-80368913(-)
Zm00001d006700::2:214677169-214679170(-)
Zm00001d002250::2:8978880-8980881(-)
Zm00001d035169::6:7511146-7513147(+)
Zm00001d025166::10:107140406-107142407(+)
Zm00001d051311::4:152983837-152985838(-)
Zm00001d035603::6:36121834-36123835(+)
Zm00001d045529::9:25601894-25603895(-)
Zm00001d038995::6:168422573-168424574(-)
Zm00001d049160::4:18470168-18472169(-)
Zm00001d044692::3:235007216-235009217(+)
Zm00001d006408::2:206932691-206934692(-)
Zm00001d033467::1:263517512-263519513(-)
Zm00001d002988::2:28927871-28929872(-)
Zm00001d010294::8:108104027-108106028(-)
Zm00001d005901::2:192224605-192226606(-)
Zm00001d054104::4:246556418-246558419(-)
Zm00001d003611::2:50117037-50119038(-)
Zm00001d017962::5:210954390-210956391(-)
Zm00001d038165::6:150161189-150163190(-)
Zm00001d034931::1:306071183-306073184(-)
Zm00001d003878::2:64525038-64527039(+)
Zm00001d045351::9:19285238-19287239(+)
Zm00001d020371::7:109920513-109922514(+)
Zm00001d043516::3:202501201-202503202(-)
Zm00001d018214::5:216732038-216734039(+)
Zm00001d030114::1:106838622-106840623(+)
Zm00001d043275::3:194094296-194096297(+)
Zm00001d018364::5:219212300-219214301(+)
Zm00001d026514::10:147435935-147437936(+)
Zm00001d025310::10:113836639-113838640(+)
Zm00001d029094::1:57595451-57597452(+)
Zm00001d047090::9:118163053-118165054(-)
Zm00001d013111::5:4794651-4796652(+)
Zm00001d005627::2:181172506-181174507(-)
Zm00001d042982::3:185782469-185784470(-)
Zm00001d023446::10:5749398-5751399(-)
Zm00001d033334::1:259328814-259330815(+)
Zm00001d005303::2:168787670-168789671(-)
Zm00001d010196::8:103510146-103512147(+)
Zm00001d003256::2:38090663-38092664(-)
Zm00001d042114::3:151475268-151477269(-)
Zm00001d022621::7:181283470-181285471(+)
Zm00001d002989::2:28929233-28931234(+)
Zm00001d050026::4:60972867-60974868(+)
Zm00001d045565::9:26894114-26896115(-)
Zm00001d016163::5:147969614-147971615(-)
Zm00001d008690::8:17243142-17245143(-)
Zm00001d013166::5:5732870-5734871(-)
Zm00001d010620::8:122051464-122053465(+)
Zm00001d007058::2:220987450-220989451(-)
Zm00001d047797::9:142002390-142004391(+)
Zm00001d027464::1:5887907-5889908(-)
Zm00001d002029::2:4664810-4666811(+)
Zm00001d017468::5:196758978-196760979(-)
Zm00001d010995::8:136180690-136182691(-)
Zm00001d006047::2:196522482-196524483(-)
Zm00001d017925::5:210194808-210196809(-)
Zm00001d042872::3:182590871-182592872(-)
Zm00001d020409::7:112012744-112014745(+)
Zm00001d032086::1:212143940-212145941(+)
Zm00001d020781::7:132447536-132449537(+)
Zm00001d021014::7:140477377-140479378(-)
Zm00001d002164::2:7012672-7014673(-)
Zm00001d022337::7:175702612-175704613(-)
Zm00001d047382::9:128263440-128265441(-)
Zm00001d007068::2:221310873-221312874(+)
Zm00001d004591::2:120681857-120683858(-)
Zm00001d020644::7:126244199-126246200(+)
Zm00001d049293::4:24643375-24645376(+)
Zm00001d043185::3:190869468-190871469(-)
Zm00001d002235::2:8468830-8470831(+)
Zm00001d025048::10:101559844-101561845(+)
Zm00001d021793::7:163083889-163085890(+)
Zm00001d006287::2:203643783-203645784(-)
Zm00001d002645::2:18048229-18050230(+)
Zm00001d013763::5:19653149-19655150(-)
Zm00001d027416::1:4838599-4840600(+)
Zm00001d023827::10:23687802-23689803(+)
Zm00001d013727::5:18697114-18699115(+)
Zm00001d026634::10:149199864-149201865(+)
Zm00001d048408::9:155708874-155710875(-)
Zm00001d001859::2:2043346-2045347(-)
Zm00001d039851::3:16610424-16612425(+)
Zm00001d021733::7:161663572-161665573(+)
Zm00001d035570::6:34075049-34077050(-)
Zm00001d012694::8:178735433-178737434(+)
Zm00001d043392::3:198632582-198634583(-)
Zm00001d011096::8:138823859-138825860(-)
Zm00001d024602::10:80085326-80087327(-)
Zm00001d002056::2:5040820-5042821(+)
Zm00001d033895::1:277659505-277661506(-)
Zm00001d027395::1:4351029-4353030(-)
Zm00001d017609::5:201461784-201463785(+)
Zm00001d043314::3:196106663-196108664(+)
Zm00001d006166::2:200275921-200277922(-)
Zm00001d034232::1:287351741-287353742(+)
Zm00001d042461::3:168476674-168478675(+)
Zm00001d046559::9:95954937-95956938(+)
Zm00001d003411::2:43576187-43578188(+)
Zm00001d034410::1:292175734-292177735(-)
Zm00001d031171::1:180488941-180490942(+)
Zm00001d002553::2:15287424-15289425(-)
Zm00001d016570::5:167857220-167859221(-)
Zm00001d018833::7:6809310-6811311(+)
Zm00001d016588::5:168631640-168633641(+)
Zm00001d036629::6:95621033-95623034(+)
Zm00001d007039::2:220652547-220654548(-)
Zm00001d012906::5:1836629-1838630(-)
Zm00001d024643::10:81779388-81781389(-)
Zm00001d023350::10:3916058-3918059(-)
Zm00001d031971::1:208251390-208253391(+)
Zm00001d021224::7:146506703-146508704(+)
Zm00001d014900::5:67363086-67365087(-)
Zm00001d013817::5:21327743-21329744(-)
Zm00001d041461::3:121784159-121786160(-)
Zm00001d015798::5:121146083-121148084(-)
Zm00001d040698::3:58957928-58959929(-)
Zm00001d049230::4:21787410-21789411(+)
Zm00001d031733::1:200067070-200069071(+)
Zm00001d004641::2:124683831-124685832(+)
Zm00001d038805::6:164799601-164801602(+)
Zm00001d033466::1:263447096-263449097(+)
Zm00001d041871::3:141634842-141636843(-)
Zm00001d008499::8:10457081-10459082(+)
Zm00001d052123::4:180319146-180321147(+)
Zm00001d002117::2:6106457-6108458(+)
Zm00001d044056::3:218049988-218051989(-)
Zm00001d023865::10:25415858-25417859(+)
Zm00001d051068::4:140489434-140491435(-)
Zm00001d020572::7:122850946-122852947(-)
Zm00001d021378::7:150328728-150330729(-)
Zm00001d044260::3:223169330-223171331(-)
Zm00001d029392::1:68675479-68677480(-)
Zm00001d047785::9:141758285-141760286(+)
Zm00001d040175::3:30631637-30633638(+)
Zm00001d015406::5:88520297-88522298(-)
Zm00001d014601::5:54848217-54850218(+)
Zm00001d018194::5:216141733-216143734(+)
Zm00001d005099::2:158138900-158140901(-)
Zm00001d032250::1:218948576-218950577(-)
Zm00001d006127::2:199264024-199266025(+)
Zm00001d006699::2:214600980-214602981(+)
Zm00001d023775::10:19783401-19785402(-)
Zm00001d014583::5:54406198-54408199(-)
Zm00001d053664::4:238425605-238427606(-)
Zm00001d028375::1:32601268-32603269(+)
Zm00001d021999::7:167784907-167786908(-)
Zm00001d022576::7:180279897-180281898(-)
Zm00001d052114::4:180175906-180177907(+)
Zm00001d043690::3:207536758-207538759(-)
Zm00001d004782::2:138883129-138885130(+)
Zm00001d051672::4:166284426-166286427(+)
Zm00001d047449::9:130553568-130555569(-)
Zm00001d047738::9:140332167-140334168(+)
Zm00001d014487::5:49946873-49948874(+)
Zm00001d048710::4:3839429-3841430(-)
Zm00001d043069::3:188279071-188281072(+)
Zm00001d002068::2:5319722-5321723(-)
Zm00001d032215::1:217386294-217388295(-)
Zm00001d047182::9:121103578-121105579(-)
Zm00001d051174::4:147176359-147178360(-)
Zm00001d004790::2:139457003-139459004(-)
Zm00001d009150::8:39635850-39637851(-)
Zm00001d031488::1:191773534-191775535(+)
Zm00001d034063::1:282855582-282857583(+)
Zm00001d037270::6:118891065-118893066(+)
Zm00001d021491::7:153943025-153945026(-)
Zm00001d051180::4:147441511-147443512(+)
Zm00001d052616::4:194837578-194839579(-)
Zm00001d003707::2:55658154-55660155(+)
Zm00001d045212::9:16242042-16244043(+)
Zm00001d051525::4:161343509-161345510(+)
Zm00001d045477::9:23629714-23631715(+)
Zm00001d031626::1:196844403-196846404(-)
Zm00001d018523::5:222460371-222462372(+)
Zm00001d017867::5:209145342-209147343(-)
Zm00001d031915::1:206653215-206655216(-)
Zm00001d005981::2:194591267-194593268(+)
Zm00001d017846::5:208641464-208643465(-)
Zm00001d052497::4:191489208-191491209(-)
Zm00001d036056::6:69323615-69325616(-)
Zm00001d007835::2:240563685-240565686(-)
Zm00001d044731::9:651593-653594(-)
Zm00001d013370::5:9973925-9975926(-)
Zm00001d004659::2:126968172-126970173(+)
Zm00001d035870::6:57860943-57862944(+)
Zm00001d032526::1:229510751-229512752(-)
Zm00001d015821::5:123915795-123917796(+)
Zm00001d049416::4:29874341-29876342(-)
Zm00001d011173::8:141782767-141784768(-)
Zm00001d026603::10:148756522-148758523(+)
Zm00001d010200::8:103826965-103828966(+)
Zm00001d033211::1:254302366-254304367(-)
Zm00001d032272::1:219875341-219877342(+)
Zm00001d032226::1:217933739-217935740(+)
Zm00001d036092::6:71928061-71930062(-)
Zm00001d026446::10:145981478-145983479(-)
Zm00001d011272::8:145384460-145386461(-)
Zm00001d018614::7:912055-914056(-)
Zm00001d027266::1:1029625-1031626(-)
Zm00001d014246::5:37919503-37921504(-)
Zm00001d011444::8:150556098-150558099(-)
Zm00001d038312::6:154180760-154182761(-)
Zm00001d042795::3:180009399-180011400(+)
Zm00001d052461::4:190491320-190493321(-)
Zm00001d049855::4:48357656-48359657(-)
Zm00001d027884::1:16705700-16707701(+)
Zm00001d047687::9:139354650-139356651(-)
Zm00001d045497::9:24458387-24460388(+)
Zm00001d016082::5:143465475-143467476(-)
Zm00001d041484::3:123241202-123243203(+)
Zm00001d038702::6:162913753-162915754(+)
Zm00001d038239::6:152184123-152186124(-)
Zm00001d041139::3:99822100-99824101(-)
Zm00001d044982::9:9210968-9212969(-)
Zm00001d017670::5:203609709-203611710(-)
Zm00001d043109::3:189361710-189363711(+)
Zm00001d040677::3:57354172-57356173(+)
Zm00001d039757::3:14109352-14111353(-)
Zm00001d039660::3:10951515-10953516(-)
Zm00001d047219::9:122662859-122664860(-)
Zm00001d006462::2:208895348-208897349(-)
Zm00001d049399::4:29279142-29281143(-)
Zm00001d007698::2:237614602-237616603(+)
Zm00001d016866::5:178640091-178642092(+)
Zm00001d010206::8:104003989-104005990(-)
Zm00001d030148::1:108717158-108719159(-)
Zm00001d023211::10:263742-265743(+)
Zm00001d030656::1:151225320-151227321(-)
Zm00001d021242::7:146761734-146763735(+)
Zm00001d016308::5:156566461-156568462(+)
Zm00001d052586::4:193762160-193764161(+)
Zm00001d012457::8:174847523-174849524(+)
Zm00001d010965::8:135175316-135177317(-)
Zm00001d046277::9:77637834-77639835(-)
Zm00001d009396::8:62200739-62202740(-)
Zm00001d013625::5:15730902-15732903(+)
Zm00001d006825::2:217433055-217435056(+)
Zm00001d028718::1:44177871-44179872(+)
Zm00001d033804::1:274204975-274206976(-)
Zm00001d042335::3:161680935-161682936(+)
Zm00001d031262::1:184232169-184234170(+)
Zm00001d021553::7:155748197-155750198(-)
Zm00001d020289::7:104318207-104320208(-)
Zm00001d025833::10:131302577-131304578(+)
Zm00001d048841::4:6225005-6227006(-)
Zm00001d017677::5:204023439-204025440(-)
Zm00001d029189::1:61570217-61572218(+)
Zm00001d031212::1:182383972-182385973(-)
Zm00001d006251::2:202847563-202849564(+)
Zm00001d050913::4:130431944-130433945(+)
Zm00001d022581::7:180322129-180324130(-)
Zm00001d045377::9:20084670-20086671(+)
Zm00001d038554::6:159785064-159787065(-)
Zm00001d047201::9:121701628-121703629(-)
Zm00001d034129::1:284694784-284696785(-)
Zm00001d015058::5:73770838-73772839(+)
Zm00001d041294::3:110707928-110709929(+)
Zm00001d032306::1:221459274-221461275(-)
Zm00001d003825::2:61125385-61127386(-)
Zm00001d035205::6:9897548-9899549(-)
Zm00001d037010::6:108956526-108958527(+)
Zm00001d015131::5:76709471-76711472(-)
Zm00001d043652::3:206065384-206067385(-)
Zm00001d012832::5:955182-957183(+)
Zm00001d052362::4:188297356-188299357(+)
Zm00001d048184::9:151926157-151928158(+)
Zm00001d017802::5:207142768-207144769(+)
Zm00001d022338::7:175704400-175706401(+)
Zm00001d029014::1:54936013-54938014(+)
Zm00001d030661::1:151633544-151635545(-)
Zm00001d034919::1:305596849-305598850(+)
Zm00001d018478::5:221517660-221519661(-)
Zm00001d037140::6:113742964-113744965(+)
Zm00001d035916::6:60138069-60140070(-)
Zm00001d043357::3:197606933-197608934(-)
Zm00001d049806::4:45461562-45463563(+)
Zm00001d026468::10:146510237-146512238(+)
Zm00001d045341::9:19219542-19221543(+)
Zm00001d043406::3:198945575-198947576(-)
Zm00001d010367::8:111458740-111460741(-)
Zm00001d020325::7:106753871-106755872(+)
Zm00001d007652::2:236953006-236955007(+)
Zm00001d033767::1:273085650-273087651(+)
Zm00001d034842::1:303633544-303635545(+)
Zm00001d013950::5:25863152-25865153(+)
Zm00001d008300::8:4576700-4578701(-)
Zm00001d048736::4:4609856-4611857(-)
Zm00001d018031::5:212484806-212486807(-)
Zm00001d049687::4:40260761-40262762(+)
Zm00001d052800::4:201398499-201400500(-)
Zm00001d006895::2:218755568-218757569(-)
Zm00001d045597::9:28030319-28032320(+)
Zm00001d012656::8:178056415-178058416(+)
Zm00001d009104::8:36609898-36611899(+)
Zm00001d044915::9:7167695-7169696(+)
Zm00001d053228::4:220899344-220901345(-)
Zm00001d009810::8:82420139-82422140(-)
Zm00001d007279::2:226698040-226700041(-)
Zm00001d005580::2:179435810-179437811(-)
Zm00001d036785::6:100876204-100878205(-)
```
