## Supplementary material for "A comprehensive map of preferentially located motifs reveals distinct proximal *cis*-regulatory elements in plants": GAAATGA_containing_gene_set.txt

```
#Occurences of GAAATGA between 20 and 30 (positions relative to the transcription start site)
#129 sequences with GAAATGA in this interval
#0.51% of the sequences in promoter set with GAAATGA (set with 25199 sequences)
Zm00001d049074::4:14846349-14848350(+)
Zm00001d031971::1:208251390-208253391(+)
Zm00001d012067::8:167568728-167570729(-)
Zm00001d047985::9:147200595-147202596(-)
Zm00001d051375::4:156370914-156372915(-)
Zm00001d021218::7:146450218-146452219(-)
Zm00001d011817::8:162013394-162015395(+)
Zm00001d043690::3:207536758-207538759(-)
Zm00001d022065::7:169201365-169203366(+)
Zm00001d051009::4:136550720-136552721(-)
Zm00001d041671::3:132868482-132870483(-)
Zm00001d011970::8:165343030-165345031(-)
Zm00001d051824::4:171069265-171071266(+)
Zm00001d007153::2:223381169-223383170(-)
Zm00001d032945::1:244342518-244344519(-)
Zm00001d013817::5:21327743-21329744(-)
Zm00001d026547::10:147983660-147985661(+)
Zm00001d009178::8:41091194-41093195(+)
Zm00001d004336::2:104247647-104249648(+)
Zm00001d037386::6:124043507-124045508(+)
Zm00001d051126::4:144690587-144692588(-)
Zm00001d003256::2:38090663-38092664(-)
Zm00001d033355::1:260100832-260102833(+)
Zm00001d008726::8:17929193-17931194(+)
Zm00001d003492::2:45894799-45896800(-)
Zm00001d013360::5:9536599-9538600(+)
Zm00001d053107::4:214128372-214130373(+)
Zm00001d038087::6:147385224-147387225(-)
Zm00001d004467::2:113709702-113711703(+)
Zm00001d014782::5:62915659-62917660(+)
Zm00001d018614::7:912055-914056(-)
Zm00001d037990::6:144437433-144439434(-)
Zm00001d043116::3:189580163-189582164(+)
Zm00001d044079::3:218443780-218445781(+)
Zm00001d048977::4:11328345-11330346(-)
Zm00001d037693::6:134216428-134218429(-)
Zm00001d035935::6:61215454-61217455(+)
Zm00001d037551::6:129106264-129108265(+)
Zm00001d018010::5:211974396-211976397(-)
Zm00001d029443::1:70816226-70818227(+)
Zm00001d032334::1:222822613-222824614(+)
Zm00001d026446::10:145981478-145983479(-)
Zm00001d003539::2:47414315-47416316(-)
Zm00001d030773::1:159069558-159071559(-)
Zm00001d008193::8:822987-824988(+)
Zm00001d039840::3:16368684-16370685(-)
Zm00001d033211::1:254302366-254304367(-)
Zm00001d018515::5:222296716-222298717(+)
Zm00001d017691::5:204332123-204334124(+)
Zm00001d033092::1:250108021-250110022(-)
Zm00001d005631::2:181236024-181238025(+)
Zm00001d038192::6:151105205-151107206(+)
Zm00001d002318::2:10184193-10186194(-)
Zm00001d002342::2:10611564-10613565(+)
Zm00001d018230::5:217044195-217046196(+)
Zm00001d013614::5:15424506-15426507(-)
Zm00001d037112::6:112671793-112673794(+)
Zm00001d027758::1:12771496-12773497(-)
Zm00001d022444::7:177864722-177866723(-)
Zm00001d029392::1:68675479-68677480(-)
Zm00001d021014::7:140477377-140479378(-)
Zm00001d018560::5:223235990-223237991(-)
Zm00001d017613::5:201702770-201704771(-)
Zm00001d003685::2:54350772-54352773(-)
Zm00001d051672::4:166284426-166286427(+)
Zm00001d013120::5:5121609-5123610(-)
Zm00001d007862::2:241116169-241118170(+)
Zm00001d002068::2:5319722-5321723(-)
Zm00001d011272::8:145384460-145386461(-)
Zm00001d009493::8:67180175-67182176(-)
Zm00001d007068::2:221310873-221312874(+)
Zm00001d046304::9:79538432-79540433(-)
Zm00001d033397::1:261809038-261811039(+)
Zm00001d002366::2:10961225-10963226(+)
Zm00001d009396::8:62200739-62202740(-)
Zm00001d006948::2:220004056-220006057(-)
Zm00001d043543::3:203444246-203446247(-)
Zm00001d024333::10:65224988-65226989(-)
Zm00001d052905::4:204262166-204264167(-)
Zm00001d038653::6:161895853-161897854(-)
Zm00001d040515::3:47737316-47739317(-)
Zm00001d003229::2:36864052-36866053(-)
Zm00001d048408::9:155708874-155710875(-)
Zm00001d017420::5:195390563-195392564(+)
Zm00001d031487::1:191771308-191773309(-)
Zm00001d024239::10:59004670-59006671(-)
Zm00001d049160::4:18470168-18472169(-)
Zm00001d043840::3:211464360-211466361(+)
Zm00001d011644::8:157384346-157386347(+)
Zm00001d021453::7:152607581-152609582(-)
Zm00001d049853::4:48164819-48166820(-)
Zm00001d022627::7:181716481-181718482(+)
Zm00001d037509::6:127636487-127638488(+)
Zm00001d014547::5:52710062-52712063(+)
Zm00001d052751::4:199810550-199812551(-)
Zm00001d035870::6:57860943-57862944(+)
Zm00001d013177::5:5980327-5982328(-)
Zm00001d049976::4:56503619-56505620(+)
Zm00001d034410::1:292175734-292177735(-)
Zm00001d009316::8:55099566-55101567(+)
Zm00001d023766::10:19365498-19367499(+)
Zm00001d006916::2:219338969-219340970(-)
Zm00001d042353::3:162862116-162864117(-)
Zm00001d006702::2:214684048-214686049(+)
Zm00001d026634::10:149199864-149201865(+)
Zm00001d044982::9:9210968-9212969(-)
Zm00001d006474::2:209340367-209342368(+)
Zm00001d047679::9:139133065-139135066(-)
Zm00001d040066::3:25594578-25596579(-)
Zm00001d040244::3:33431744-33433745(+)
Zm00001d017169::5:187813004-187815005(-)
Zm00001d044917::9:7208534-7210535(-)
Zm00001d048184::9:151926157-151928158(+)
Zm00001d005489::2:175802347-175804348(-)
Zm00001d025833::10:131302577-131304578(+)
Zm00001d026425::10:145555063-145557064(+)
Zm00001d004992::2:152651258-152653259(-)
Zm00001d024110::10:46170059-46172060(+)
Zm00001d052720::4:198681519-198683520(+)
Zm00001d038808::6:164872556-164874557(-)
Zm00001d012761::8:180180791-180182792(-)
Zm00001d036631::6:95648169-95650170(+)
Zm00001d036050::6:69001221-69003222(-)
Zm00001d002235::2:8468830-8470831(+)
Zm00001d045463::9:23150360-23152361(+)
Zm00001d048271::9:153590782-153592783(-)
Zm00001d038805::6:164799601-164801602(+)
Zm00001d021947::7:166770345-166772346(+)
Zm00001d020471::7:116950491-116952492(-)
```
