## Supplementary material for "A comprehensive map of preferentially located motifs reveals distinct proximal *cis*-regulatory elements in plants": GAAATGAA_containing_gene_set.txt

```
#Occurences of GAAATGAA between 10 and 30 (positions relative to the transcription start site)
#93 sequences with GAAATGAA in this interval
#0.37% of the sequences in promoter set with GAAATGAA (set with 25199 sequences)
Zm00001d021668::7:159571772-159573773(+)
Zm00001d009178::8:41091194-41093195(+)
Zm00001d048408::9:155708874-155710875(-)
Zm00001d026547::10:147983660-147985661(+)
Zm00001d009493::8:67180175-67182176(-)
Zm00001d026634::10:149199864-149201865(+)
Zm00001d004467::2:113709702-113711703(+)
Zm00001d040244::3:33431744-33433745(+)
Zm00001d005631::2:181236024-181238025(+)
Zm00001d027351::1:3486731-3488732(-)
Zm00001d017420::5:195390563-195392564(+)
Zm00001d003825::2:61125385-61127386(-)
Zm00001d030814::1:161425598-161427599(+)
Zm00001d037551::6:129106264-129108265(+)
Zm00001d052751::4:199810550-199812551(-)
Zm00001d021947::7:166770345-166772346(+)
Zm00001d012898::5:1764188-1766189(-)
Zm00001d047986::9:147266979-147268980(-)
Zm00001d006702::2:214684048-214686049(+)
Zm00001d038235::6:152162359-152164360(+)
Zm00001d011644::8:157384346-157386347(+)
Zm00001d008308::8:4799954-4801955(+)
Zm00001d053107::4:214128372-214130373(+)
Zm00001d007153::2:223381169-223383170(-)
Zm00001d037713::6:134931916-134933917(+)
Zm00001d053885::4:242965897-242967898(-)
Zm00001d013614::5:15424506-15426507(-)
Zm00001d021812::7:163522347-163524348(+)
Zm00001d047679::9:139133065-139135066(-)
Zm00001d012027::8:166754964-166756965(-)
Zm00001d046304::9:79538432-79540433(-)
Zm00001d036631::6:95648169-95650170(+)
Zm00001d034063::1:282855582-282857583(+)
Zm00001d021907::7:165741627-165743628(+)
Zm00001d018515::5:222296716-222298717(+)
Zm00001d049293::4:24643375-24645376(+)
Zm00001d007862::2:241116169-241118170(+)
Zm00001d038653::6:161895853-161897854(-)
Zm00001d004992::2:152651258-152653259(-)
Zm00001d052905::4:204262166-204264167(-)
Zm00001d026700::10:150355351-150357352(-)
Zm00001d023580::10:10657225-10659226(-)
Zm00001d012067::8:167568728-167570729(-)
Zm00001d002342::2:10611564-10613565(+)
Zm00001d023766::10:19365498-19367499(+)
Zm00001d017802::5:207142768-207144769(+)
Zm00001d017964::5:210964882-210966883(-)
Zm00001d037386::6:124043507-124045508(+)
Zm00001d018010::5:211974396-211976397(-)
Zm00001d044982::9:9210968-9212969(-)
Zm00001d033355::1:260100832-260102833(+)
Zm00001d005003::2:153249386-153251387(-)
Zm00001d038808::6:164872556-164874557(-)
Zm00001d022391::7:176621718-176623719(+)
Zm00001d025833::10:131302577-131304578(+)
Zm00001d040066::3:25594578-25596579(-)
Zm00001d032945::1:244342518-244344519(-)
Zm00001d003539::2:47414315-47416316(-)
Zm00001d017613::5:201702770-201704771(-)
Zm00001d007068::2:221310873-221312874(+)
Zm00001d049160::4:18470168-18472169(-)
Zm00001d022627::7:181716481-181718482(+)
Zm00001d040708::3:59517269-59519270(+)
Zm00001d003492::2:45894799-45896800(-)
Zm00001d033211::1:254302366-254304367(-)
Zm00001d041671::3:132868482-132870483(-)
Zm00001d009436::8:64428831-64430832(+)
Zm00001d047985::9:147200595-147202596(-)
Zm00001d037509::6:127636487-127638488(+)
Zm00001d051126::4:144690587-144692588(-)
Zm00001d031971::1:208251390-208253391(+)
Zm00001d049074::4:14846349-14848350(+)
Zm00001d029392::1:68675479-68677480(-)
Zm00001d051824::4:171069265-171071266(+)
Zm00001d026446::10:145981478-145983479(-)
Zm00001d048271::9:153590782-153592783(-)
Zm00001d031915::1:206653215-206655216(-)
Zm00001d011970::8:165343030-165345031(-)
Zm00001d009472::8:66132781-66134782(-)
Zm00001d002318::2:10184193-10186194(-)
Zm00001d051009::4:136550720-136552721(-)
Zm00001d003607::2:49878331-49880332(-)
Zm00001d044079::3:218443780-218445781(+)
Zm00001d026458::10:146240308-146242309(+)
Zm00001d022444::7:177864722-177866723(-)
Zm00001d043840::3:211464360-211466361(+)
Zm00001d024110::10:46170059-46172060(+)
Zm00001d006916::2:219338969-219340970(-)
Zm00001d005566::2:178662001-178664002(+)
Zm00001d032334::1:222822613-222824614(+)
Zm00001d038805::6:164799601-164801602(+)
Zm00001d013817::5:21327743-21329744(-)
Zm00001d012499::8:175512594-175514595(+)
```
