## Supplementary material for "A comprehensive map of preferentially located motifs reveals distinct proximal *cis*-regulatory elements in plants": GAAATTT_containing_gene_set.txt

```
#Occurences of GAAATTT between -27 and 32 (positions relative to the transcription start site)
#553 sequences with GAAATTT in this interval
#2.19% of the sequences in promoter set with GAAATTT (set with 25199 sequences)
Zm00001d020519::7:120445075-120447076(-)
Zm00001d053826::4:241932125-241934126(-)
Zm00001d053927::4:243693160-243695161(+)
Zm00001d033614::1:268752634-268754635(+)
Zm00001d041993::3:146854033-146856034(+)
Zm00001d005446::2:174387995-174389996(+)
Zm00001d029642::1:80921437-80923438(-)
Zm00001d018257::5:217523950-217525951(-)
Zm00001d008386::8:6911360-6913361(-)
Zm00001d044213::3:221963576-221965577(+)
Zm00001d052696::4:197663763-197665764(+)
Zm00001d053868::4:242573401-242575402(-)
Zm00001d009315::8:54552440-54554441(-)
Zm00001d026578::10:148266257-148268258(+)
Zm00001d017323::5:192702092-192704093(-)
Zm00001d002735::2:20722161-20724162(+)
Zm00001d033893::1:277646545-277648546(-)
Zm00001d031274::1:184685894-184687895(+)
Zm00001d039537::3:7485744-7487745(+)
Zm00001d002893::2:26047882-26049883(-)
Zm00001d016902::5:179643560-179645561(+)
Zm00001d023694::10:15878458-15880459(-)
Zm00001d016099::5:144531807-144533808(-)
Zm00001d053706::4:239627008-239629009(-)
Zm00001d020157::7:96197519-96199520(+)
Zm00001d018136::5:215110712-215112713(+)
Zm00001d034205::1:286736941-286738942(+)
Zm00001d017986::5:211404915-211406916(+)
Zm00001d010034::8:96383293-96385294(+)
Zm00001d049470::4:31446646-31448647(-)
Zm00001d022501::7:178947214-178949215(-)
Zm00001d023371::10:4189179-4191180(+)
Zm00001d039222::6:173160698-173162699(+)
Zm00001d010889::8:132311860-132313861(+)
Zm00001d017361::5:193661670-193663671(+)
Zm00001d021914::7:165821312-165823313(-)
Zm00001d030908::1:166757348-166759349(-)
Zm00001d045334::9:19135624-19137625(-)
Zm00001d002676::2:19018880-19020881(-)
Zm00001d037590::6:130726440-130728441(-)
Zm00001d041138::3:99795458-99797459(+)
Zm00001d043515::3:202395254-202397255(+)
Zm00001d020867::7:135071219-135073220(-)
Zm00001d021249::7:146835547-146837548(-)
Zm00001d010033::8:96363510-96365511(-)
Zm00001d051749::4:168777656-168779657(-)
Zm00001d017930::5:210261941-210263942(-)
Zm00001d045128::9:13707620-13709621(-)
Zm00001d048376::9:155255127-155257128(+)
Zm00001d049348::4:27362906-27364907(+)
Zm00001d007565::2:234946765-234948766(+)
Zm00001d008766::8:19545444-19547445(-)
Zm00001d007379::2:230224641-230226642(+)
Zm00001d014820::5:64544058-64546059(+)
Zm00001d041568::3:127510696-127512697(+)
Zm00001d047481::9:131634359-131636360(-)
Zm00001d041198::3:105026758-105028759(+)
Zm00001d033420::1:262570997-262572998(-)
Zm00001d043445::3:200382859-200384860(-)
Zm00001d007311::2:227454362-227456363(+)
Zm00001d005337::2:169968525-169970526(-)
Zm00001d021588::7:157335107-157337108(-)
Zm00001d018693::7:2684984-2686985(+)
Zm00001d025017::10:99815985-99817986(+)
Zm00001d016941::5:180625852-180627853(-)
Zm00001d040446::3:43700424-43702425(+)
Zm00001d015102::5:75381162-75383163(-)
Zm00001d045752::9:37136369-37138370(+)
Zm00001d019293::7:25960996-25962997(+)
Zm00001d017419::5:195385862-195387863(+)
Zm00001d033297::1:258036706-258038707(+)
Zm00001d024767::10:87220663-87222664(-)
Zm00001d052978::4:207030931-207032932(-)
Zm00001d038081::6:147118144-147120145(-)
Zm00001d008495::8:10368863-10370864(+)
Zm00001d053812::4:241525531-241527532(-)
Zm00001d016566::5:167763467-167765468(+)
Zm00001d013380::5:10059330-10061331(-)
Zm00001d018970::7:11066961-11068962(+)
Zm00001d037287::6:119493251-119495252(+)
Zm00001d013402::5:10478578-10480579(-)
Zm00001d002095::2:5872111-5874112(+)
Zm00001d044572::3:232047106-232049107(-)
Zm00001d021497::7:154120045-154122046(-)
Zm00001d007503::2:233399094-233401095(+)
Zm00001d015921::5:131468115-131470116(+)
Zm00001d053036::4:210076030-210078031(-)
Zm00001d017374::5:193774912-193776913(+)
Zm00001d044035::3:217294836-217296837(+)
Zm00001d053183::4:218605294-218607295(-)
Zm00001d045114::9:13156242-13158243(-)
Zm00001d038914::6:166875477-166877478(-)
Zm00001d007828::2:240468614-240470615(+)
Zm00001d017906::5:209947856-209949857(-)
Zm00001d039032::6:168947957-168949958(-)
Zm00001d033547::1:266745892-266747893(+)
Zm00001d043185::3:190869468-190871469(-)
Zm00001d012865::5:1356592-1358593(-)
Zm00001d024998::10:98562935-98564936(-)
Zm00001d041887::3:142422057-142424058(+)
Zm00001d038982::6:168193881-168195882(+)
Zm00001d048842::4:6226040-6228041(+)
Zm00001d003556::2:47888732-47890733(+)
Zm00001d032669::1:233727664-233729665(-)
Zm00001d026406::10:145323803-145325804(-)
Zm00001d017331::5:193178529-193180530(-)
Zm00001d013022::5:3408674-3410675(+)
Zm00001d011670::8:158183973-158185974(+)
Zm00001d003890::2:65459647-65461648(+)
Zm00001d016488::5:164515656-164517657(+)
Zm00001d021120::7:143204280-143206281(-)
Zm00001d016913::5:179730050-179732051(-)
Zm00001d005893::2:191935862-191937863(-)
Zm00001d027279::1:1547840-1549841(-)
Zm00001d021952::7:166937236-166939237(-)
Zm00001d045951::9:49189046-49191047(+)
Zm00001d002757::2:21811502-21813503(-)
Zm00001d038946::6:167400793-167402794(+)
Zm00001d015396::5:88226586-88228587(+)
Zm00001d028193::1:25918978-25920979(-)
Zm00001d025821::10:130673773-130675774(+)
Zm00001d047981::9:147116283-147118284(+)
Zm00001d034385::1:291509236-291511237(+)
Zm00001d011614::8:155952199-155954200(-)
Zm00001d019217::7:22229547-22231548(+)
Zm00001d018134::5:215048534-215050535(+)
Zm00001d021684::7:160007500-160009501(-)
Zm00001d002962::2:28202644-28204645(+)
Zm00001d009430::8:64107060-64109061(-)
Zm00001d003144::2:33546152-33548153(+)
Zm00001d042092::3:150546422-150548423(-)
Zm00001d041662::3:132537991-132539992(+)
Zm00001d005072::2:157223017-157225018(+)
Zm00001d013499::5:12909943-12911944(-)
Zm00001d025680::10:126109891-126111892(-)
Zm00001d014775::5:62832366-62834367(-)
Zm00001d016340::5:158126225-158128226(+)
Zm00001d028532::1:38403005-38405006(-)
Zm00001d033994::1:280607719-280609720(-)
Zm00001d034636::1:298591073-298593074(+)
Zm00001d049161::4:18470012-18472013(+)
Zm00001d047897::9:144678576-144680577(-)
Zm00001d036267::6:81089242-81091243(-)
Zm00001d040049::3:24777980-24779981(-)
Zm00001d012166::8:169362390-169364391(+)
Zm00001d006488::2:209764833-209766834(-)
Zm00001d047717::9:139869965-139871966(+)
Zm00001d028936::1:52166111-52168112(+)
Zm00001d034498::1:294674415-294676416(+)
Zm00001d018349::5:219011020-219013021(-)
Zm00001d044991::9:9472320-9474321(+)
Zm00001d029546::1:75694510-75696511(+)
Zm00001d037354::6:122606890-122608891(-)
Zm00001d037150::6:113961295-113963296(-)
Zm00001d012408::8:173985432-173987433(+)
Zm00001d038745::6:163785283-163787284(-)
Zm00001d016551::5:167019824-167021825(-)
Zm00001d032761::1:237513892-237515893(+)
Zm00001d033862::1:276518005-276520006(+)
Zm00001d003176::2:34604864-34606865(+)
Zm00001d042494::3:169457790-169459791(-)
Zm00001d009965::8:92682350-92684351(+)
Zm00001d038463::6:157795268-157797269(-)
Zm00001d051458::4:159346870-159348871(+)
Zm00001d045843::9:43307808-43309809(-)
Zm00001d027941::1:18021236-18023237(-)
Zm00001d045578::9:27180358-27182359(-)
Zm00001d021815::7:163559401-163561402(-)
Zm00001d009372::8:60517804-60519805(-)
Zm00001d023382::10:4331976-4333977(-)
Zm00001d041070::3:94810488-94812489(-)
Zm00001d048891::4:7213032-7215033(+)
Zm00001d002639::2:17688612-17690613(-)
Zm00001d015861::5:127018143-127020144(+)
Zm00001d004673::2:129471012-129473013(-)
Zm00001d048440::9:156457280-156459281(+)
Zm00001d005687::2:183362289-183364290(+)
Zm00001d005402::2:172696052-172698053(-)
Zm00001d053800::4:241340219-241342220(+)
Zm00001d049809::4:45662907-45664908(+)
Zm00001d023905::10:27381209-27383210(+)
Zm00001d033843::1:275609178-275611179(-)
Zm00001d005015::2:153786581-153788582(-)
Zm00001d050324::4:81461410-81463411(-)
Zm00001d039133::6:170772887-170774888(-)
Zm00001d014186::5:35492744-35494745(-)
Zm00001d031077::1:176195548-176197549(-)
Zm00001d005278::2:167121952-167123953(+)
Zm00001d042675::3:176503712-176505713(-)
Zm00001d052872::4:203087029-203089030(-)
Zm00001d049656::4:38888477-38890478(-)
Zm00001d053919::4:243646452-243648453(+)
Zm00001d048867::4:6757142-6759143(-)
Zm00001d038876::6:166215914-166217915(-)
Zm00001d010723::8:125887321-125889322(+)
Zm00001d016501::5:165006847-165008848(+)
Zm00001d037627::6:132318776-132320777(-)
Zm00001d036818::6:101959140-101961141(+)
Zm00001d018193::5:216138398-216140399(+)
Zm00001d041315::3:111762250-111764251(+)
Zm00001d014669::5:58223371-58225372(+)
Zm00001d034666::1:299214642-299216643(-)
Zm00001d052751::4:199810550-199812551(-)
Zm00001d042626::3:174362275-174364276(+)
Zm00001d004977::2:151853441-151855442(-)
Zm00001d023543::10:9577169-9579170(+)
Zm00001d038811::6:164909614-164911615(+)
Zm00001d020257::7:102494099-102496100(-)
Zm00001d034644::1:298707606-298709607(-)
Zm00001d012232::8:170595831-170597832(-)
Zm00001d023366::10:4126719-4128720(+)
Zm00001d046972::9:113639386-113641387(+)
Zm00001d046029::9:56385265-56387266(+)
Zm00001d009127::8:38449958-38451959(-)
Zm00001d023724::10:17271175-17273176(+)
Zm00001d006928::2:219594161-219596162(+)
Zm00001d016553::5:167127234-167129235(+)
Zm00001d052125::4:180361395-180363396(-)
Zm00001d051375::4:156370914-156372915(-)
Zm00001d022032::7:168317846-168319847(+)
Zm00001d036819::6:102080027-102082028(+)
Zm00001d038926::6:167148846-167150847(-)
Zm00001d010907::8:132972883-132974884(-)
Zm00001d031375::1:187631581-187633582(-)
Zm00001d034649::1:298759957-298761958(+)
Zm00001d034237::1:287531981-287533982(+)
Zm00001d039677::3:11690959-11692960(-)
Zm00001d039477::3:5327493-5329494(+)
Zm00001d001846::2:1772156-1774157(-)
Zm00001d042253::3:157461158-157463159(-)
Zm00001d004383::2:107709449-107711450(-)
Zm00001d002685::2:19211493-19213494(+)
Zm00001d013446::5:11812419-11814420(-)
Zm00001d035199::6:9597016-9599017(+)
Zm00001d028646::1:41718044-41720045(+)
Zm00001d020423::7:113099007-113101008(+)
Zm00001d006094::2:197973215-197975216(-)
Zm00001d005783::2:188169306-188171307(-)
Zm00001d025874::10:132246654-132248655(-)
Zm00001d030557::1:143975921-143977922(-)
Zm00001d007014::2:220187332-220189333(-)
Zm00001d004036::2:77716820-77718821(-)
Zm00001d011562::8:154551055-154553056(+)
Zm00001d038031::6:145659159-145661160(-)
Zm00001d018360::5:219160002-219162003(+)
Zm00001d035802::6:50789948-50791949(-)
Zm00001d036524::6:91186765-91188766(-)
Zm00001d038572::6:160157540-160159541(-)
Zm00001d011099::8:139021903-139023904(-)
Zm00001d012604::8:177069068-177071069(+)
Zm00001d008950::8:26735785-26737786(-)
Zm00001d026004::10:135834390-135836391(-)
Zm00001d050877::4:128070958-128072959(-)
Zm00001d031141::1:179513932-179515933(+)
Zm00001d007573::2:235059027-235061028(+)
Zm00001d035986::6:64768890-64770891(+)
Zm00001d002350::2:10689380-10691381(-)
Zm00001d051814::4:170345602-170347603(-)
Zm00001d030661::1:151633544-151635545(-)
Zm00001d020973::7:138247395-138249396(+)
Zm00001d012674::8:178409466-178411467(-)
Zm00001d029250::1:63810348-63812349(+)
Zm00001d045557::9:26654427-26656428(+)
Zm00001d042627::3:174459924-174461925(+)
Zm00001d032613::1:232026327-232028328(+)
Zm00001d032096::1:212560142-212562143(-)
Zm00001d038718::6:163322934-163324935(+)
Zm00001d028501::1:37244360-37246361(-)
Zm00001d039534::3:7450312-7452313(+)
Zm00001d007302::2:227312081-227314082(+)
Zm00001d013126::5:5157404-5159405(-)
Zm00001d039578::3:8261994-8263995(-)
Zm00001d004120::2:84066627-84068628(+)
Zm00001d043356::3:197527137-197529138(-)
Zm00001d004119::2:83932434-83934435(+)
Zm00001d030953::1:168709003-168711004(-)
Zm00001d039746::3:13661171-13663172(-)
Zm00001d001796::2:1049843-1051844(-)
Zm00001d045462::9:23105828-23107829(+)
Zm00001d040082::3:26318388-26320389(+)
Zm00001d033674::1:270717680-270719681(+)
Zm00001d012609::8:177162004-177164005(-)
Zm00001d053597::4:235913444-235915445(-)
Zm00001d050606::4:103705099-103707100(+)
Zm00001d043822::3:210991383-210993384(-)
Zm00001d036371::6:86011320-86013321(-)
Zm00001d020544::7:121749211-121751212(+)
Zm00001d023949::10:31068334-31070335(-)
Zm00001d042929::3:184354113-184356114(-)
Zm00001d013804::5:20986258-20988259(-)
Zm00001d039858::3:16939347-16941348(-)
Zm00001d004725::2:134071707-134073708(+)
Zm00001d050250::4:76348032-76350033(+)
Zm00001d023534::10:9084199-9086200(-)
Zm00001d010894::8:132442590-132444591(-)
Zm00001d040656::3:56773651-56775652(-)
Zm00001d047856::9:143531831-143533832(+)
Zm00001d005867::2:191186070-191188071(+)
Zm00001d028252::1:28059365-28061366(-)
Zm00001d002001::2:4155059-4157060(+)
Zm00001d033948::1:279364599-279366600(+)
Zm00001d047626::9:137458182-137460183(+)
Zm00001d049076::4:14945791-14947792(-)
Zm00001d048366::9:155191196-155193197(-)
Zm00001d019126::7:18219048-18221049(-)
Zm00001d006948::2:220004056-220006057(-)
Zm00001d033231::1:255274999-255277000(-)
Zm00001d006807::2:217110658-217112659(-)
Zm00001d032967::1:244980383-244982384(+)
Zm00001d010914::8:133296009-133298010(+)
Zm00001d006497::2:209868855-209870856(+)
Zm00001d045897::9:46365459-46367460(+)
Zm00001d006889::2:218601539-218603540(-)
Zm00001d038263::6:152645724-152647725(+)
Zm00001d043942::3:214344759-214346760(-)
Zm00001d006177::2:200733378-200735379(+)
Zm00001d002772::2:22171326-22173327(-)
Zm00001d043927::3:214034971-214036972(+)
Zm00001d037766::6:136764687-136766688(-)
Zm00001d003522::2:46608968-46610969(+)
Zm00001d001913::2:2802516-2804517(-)
Zm00001d033172::1:252795747-252797748(-)
Zm00001d002781::2:22576167-22578168(-)
Zm00001d052188::4:182610208-182612209(+)
Zm00001d003356::2:41432467-41434468(-)
Zm00001d032508::1:228911686-228913687(+)
Zm00001d039147::6:171048496-171050497(-)
Zm00001d015816::5:123450902-123452903(-)
Zm00001d053642::4:238093639-238095640(-)
Zm00001d023646::10:13504117-13506118(-)
Zm00001d046352::9:82887785-82889786(+)
Zm00001d043519::3:202656604-202658605(-)
Zm00001d005185::2:162914056-162916057(-)
Zm00001d018604::7:630441-632442(-)
Zm00001d033937::1:279128039-279130040(-)
Zm00001d024155::10:50394212-50396213(-)
Zm00001d022529::7:179417273-179419274(-)
Zm00001d010790::8:127850574-127852575(+)
Zm00001d015805::5:121769623-121771624(-)
Zm00001d026137::10:139478314-139480315(+)
Zm00001d003813::2:60624644-60626645(+)
Zm00001d023906::10:27455358-27457359(+)
Zm00001d048877::4:6910801-6912802(-)
Zm00001d044559::3:231693124-231695125(+)
Zm00001d006211::2:201911294-201913295(+)
Zm00001d022427::7:177453093-177455094(-)
Zm00001d052742::4:199483780-199485781(+)
Zm00001d046679::9:102107969-102109970(-)
Zm00001d053679::4:238902021-238904022(-)
Zm00001d011634::8:156914297-156916298(-)
Zm00001d010512::8:118586580-118588581(+)
Zm00001d049552::4:34379860-34381861(+)
Zm00001d052901::4:204069668-204071669(+)
Zm00001d006667::2:213895328-213897329(-)
Zm00001d044823::9:3918474-3920475(+)
Zm00001d040720::3:59859751-59861752(-)
Zm00001d046786::9:105954353-105956354(+)
Zm00001d039608::3:8849381-8851382(+)
Zm00001d048977::4:11328345-11330346(-)
Zm00001d041549::3:126663975-126665976(+)
Zm00001d003284::2:38747433-38749434(+)
Zm00001d040456::3:44225537-44227538(+)
Zm00001d047677::9:139093937-139095938(-)
Zm00001d035048::6:3085229-3087230(+)
Zm00001d031997::1:209098027-209100028(-)
Zm00001d004392::2:108516933-108518934(+)
Zm00001d027887::1:16742839-16744840(+)
Zm00001d023957::10:31819582-31821583(+)
Zm00001d041092::3:97015312-97017313(-)
Zm00001d028761::1:45867494-45869495(-)
Zm00001d002638::2:17669084-17671085(+)
Zm00001d032157::1:214724542-214726543(-)
Zm00001d048444::9:156573366-156575367(+)
Zm00001d031139::1:179455610-179457611(+)
Zm00001d050164::4:70176711-70178712(+)
Zm00001d020675::7:127688993-127690994(-)
Zm00001d031657::1:197691164-197693165(+)
Zm00001d036905::6:106076861-106078862(-)
Zm00001d046691::9:102505076-102507077(+)
Zm00001d017947::5:210664205-210666206(+)
Zm00001d020491::7:118718938-118720939(-)
Zm00001d016760::5:175168501-175170502(+)
Zm00001d037840::6:139315298-139317299(+)
Zm00001d020054::7:88920859-88922860(-)
Zm00001d037561::6:129537686-129539687(+)
Zm00001d042426::3:166837442-166839443(+)
Zm00001d030105::1:105947804-105949805(-)
Zm00001d043333::3:196853290-196855291(-)
Zm00001d008654::8:16041243-16043244(-)
Zm00001d038555::6:159793828-159795829(-)
Zm00001d017801::5:207144327-207146328(-)
Zm00001d018938::7:9822282-9824283(+)
Zm00001d014577::5:54071790-54073791(+)
Zm00001d044335::3:225401998-225403999(-)
Zm00001d032866::1:240601508-240603509(-)
Zm00001d009122::8:37719525-37721526(-)
Zm00001d053060::4:211444130-211446131(-)
Zm00001d025739::10:128020107-128022108(+)
Zm00001d026555::10:148052546-148054547(-)
Zm00001d026501::10:147239128-147241129(+)
Zm00001d010500::8:118166642-118168643(-)
Zm00001d053371::4:227974496-227976497(+)
Zm00001d047538::9:134291708-134293709(-)
Zm00001d003015::2:29470097-29472098(-)
Zm00001d020528::7:120941388-120943389(+)
Zm00001d021910::7:165776861-165778862(+)
Zm00001d036820::6:102177732-102179733(+)
Zm00001d041225::3:106402499-106404500(-)
Zm00001d018699::7:2725846-2727847(+)
Zm00001d039474::3:5283671-5285672(-)
Zm00001d046136::9:65969822-65971823(+)
Zm00001d018229::5:217044951-217046952(-)
Zm00001d020616::7:125179237-125181238(-)
Zm00001d027557::1:8127541-8129542(+)
Zm00001d039221::6:173161743-173163744(-)
Zm00001d048822::4:6008250-6010251(+)
Zm00001d049715::4:41270299-41272300(+)
Zm00001d016585::5:168387645-168389646(-)
Zm00001d030962::1:169326309-169328310(+)
Zm00001d007147::2:223334991-223336992(-)
Zm00001d005973::2:194457884-194459885(-)
Zm00001d013979::5:27072049-27074050(-)
Zm00001d047793::9:141896608-141898609(-)
Zm00001d006001::2:195045687-195047688(+)
Zm00001d003866::2:63972411-63974412(+)
Zm00001d050313::4:80554383-80556384(-)
Zm00001d019599::7:45892231-45894232(-)
Zm00001d043589::3:204491264-204493265(-)
Zm00001d010141::8:101176270-101178271(-)
Zm00001d016756::5:175027476-175029477(-)
Zm00001d027846::1:15062532-15064533(-)
Zm00001d047358::9:127485734-127487735(-)
Zm00001d021291::7:148064047-148066048(+)
Zm00001d022544::7:179769342-179771343(+)
Zm00001d028174::1:25498259-25500260(-)
Zm00001d040438::3:43454556-43456557(-)
Zm00001d017456::5:196439200-196441201(-)
Zm00001d043959::3:214839742-214841743(-)
Zm00001d025507::10:120794145-120796146(+)
Zm00001d005770::2:187672732-187674733(+)
Zm00001d024698::10:83960504-83962505(+)
Zm00001d015307::5:83961704-83963705(+)
Zm00001d052452::4:190312158-190314159(+)
Zm00001d034824::1:303001013-303003014(+)
Zm00001d049239::4:22374437-22376438(-)
Zm00001d015292::5:82968587-82970588(+)
Zm00001d003730::2:56681754-56683755(+)
Zm00001d042670::3:176205108-176207109(-)
Zm00001d049425::4:30017749-30019750(-)
Zm00001d019030::7:13541065-13543066(-)
Zm00001d050430::4:87435582-87437583(-)
Zm00001d002601::2:16460404-16462405(+)
Zm00001d018059::5:213448955-213450956(+)
Zm00001d038855::6:165901123-165903124(+)
Zm00001d003995::2:74392938-74394939(+)
Zm00001d044442::3:228213307-228215308(+)
Zm00001d016457::5:162996126-162998127(-)
Zm00001d034082::1:283606245-283608246(-)
Zm00001d033682::1:270984522-270986523(+)
Zm00001d027468::1:5947123-5949124(-)
Zm00001d051242::4:150077365-150079366(-)
Zm00001d012399::8:173681499-173683500(-)
Zm00001d011667::8:158091723-158093724(-)
Zm00001d027519::1:7345699-7347700(-)
Zm00001d030939::1:168398057-168400058(+)
Zm00001d004098::2:82649539-82651540(+)
Zm00001d010603::8:121651021-121653022(-)
Zm00001d012144::8:168854186-168856187(+)
Zm00001d012128::8:168575541-168577542(-)
Zm00001d016804::5:176687400-176689401(-)
Zm00001d010207::8:104001685-104003686(+)
Zm00001d032366::1:224068985-224070986(+)
Zm00001d023903::10:27297496-27299497(+)
Zm00001d035698::6:41670517-41672518(+)
Zm00001d038809::6:164887810-164889811(+)
Zm00001d028211::1:26523709-26525710(+)
Zm00001d002101::2:5978585-5980586(+)
Zm00001d038352::6:155010066-155012067(+)
Zm00001d030424::1:131545450-131547451(+)
Zm00001d054078::4:245969174-245971175(+)
Zm00001d012258::8:171231022-171233023(-)
Zm00001d004642::2:124715184-124717185(+)
Zm00001d010982::8:135758193-135760194(+)
Zm00001d011465::8:151222310-151224311(+)
Zm00001d018988::7:12178726-12180727(-)
Zm00001d012693::8:178729057-178731058(+)
Zm00001d006212::2:201956142-201958143(+)
Zm00001d008257::8:3292611-3294612(-)
Zm00001d041088::3:96606038-96608039(-)
Zm00001d047241::9:123685720-123687721(-)
Zm00001d010763::8:127323244-127325245(+)
Zm00001d039475::3:5282635-5284636(+)
Zm00001d025274::10:112167613-112169614(-)
Zm00001d006117::2:199026499-199028500(+)
Zm00001d019477::7:35914470-35916471(-)
Zm00001d002288::2:9616756-9618757(+)
Zm00001d031074::1:175983833-175985834(+)
Zm00001d045579::9:27179337-27181338(+)
Zm00001d053895::4:243228604-243230605(+)
Zm00001d012923::5:1992394-1994395(+)
Zm00001d001980::2:3880201-3882202(-)
Zm00001d017205::5:188876341-188878342(-)
Zm00001d020826::7:134000197-134002198(-)
Zm00001d034510::1:294989746-294991747(+)
Zm00001d010228::8:104779910-104781911(+)
Zm00001d038841::6:165628066-165630067(+)
Zm00001d018489::5:221701462-221703463(+)
Zm00001d052689::4:197455803-197457804(-)
Zm00001d021580::7:156777340-156779341(+)
Zm00001d015798::5:121146083-121148084(-)
Zm00001d020351::7:108483037-108485038(+)
Zm00001d046890::9:109048145-109050146(+)
Zm00001d030814::1:161425598-161427599(+)
Zm00001d021183::7:145177986-145179987(+)
Zm00001d025495::10:120565089-120567090(+)
Zm00001d012671::8:178358805-178360806(-)
Zm00001d031396::1:188823731-188825732(-)
Zm00001d043407::3:198980654-198982655(-)
Zm00001d008193::8:822987-824988(+)
Zm00001d007197::2:224453108-224455109(+)
Zm00001d035595::6:35978214-35980215(-)
Zm00001d001945::2:3373732-3375733(-)
Zm00001d039702::3:12559252-12561253(+)
Zm00001d038387::6:156101252-156103253(+)
Zm00001d016786::5:175958382-175960383(+)
Zm00001d023211::10:263742-265743(+)
Zm00001d048536::9:158055039-158057040(-)
Zm00001d051525::4:161343509-161345510(+)
Zm00001d020234::7:101491328-101493329(+)
Zm00001d020537::7:121387268-121389269(+)
Zm00001d003696::2:54979564-54981565(+)
Zm00001d012970::5:2557706-2559707(-)
Zm00001d015672::5:105096523-105098524(+)
Zm00001d043091::3:188974887-188976888(+)
Zm00001d015515::5:95185187-95187188(-)
Zm00001d007215::2:224896993-224898994(+)
Zm00001d022381::7:176484898-176486899(-)
Zm00001d036123::6:73399496-73401497(+)
Zm00001d009605::8:72868094-72870095(-)
Zm00001d002933::2:27116507-27118508(-)
Zm00001d051860::4:172527848-172529849(-)
Zm00001d028369::1:32359807-32361808(-)
Zm00001d025887::10:133097495-133099496(-)
Zm00001d003729::2:56643954-56645955(+)
Zm00001d037712::6:134847144-134849145(+)
Zm00001d012757::8:180033933-180035934(-)
Zm00001d025566::10:122511087-122513088(-)
Zm00001d024008::10:36384109-36386110(-)
Zm00001d013801::5:20671783-20673784(+)
Zm00001d028331::1:31051213-31053214(-)
Zm00001d046020::9:55666650-55668651(+)
Zm00001d014180::5:35158722-35160723(+)
Zm00001d036824::6:102770746-102772747(+)
```
