## Supplementary material for "A comprehensive map of preferentially located motifs reveals distinct proximal *cis*-regulatory elements in plants": GAAATTTC_containing_gene_set.txt

```
#Occurences of GAAATTTC between -36 and 8 (positions relative to the transcription start site)
#61 sequences with GAAATTTC in this interval
#0.24% of the sequences in promoter set with GAAATTTC (set with 25199 sequences)
Zm00001d053919::4:243646452-243648453(+)
Zm00001d041549::3:126663975-126665976(+)
Zm00001d038926::6:167148846-167150847(-)
Zm00001d022544::7:179769342-179771343(+)
Zm00001d023543::10:9577169-9579170(+)
Zm00001d049202::4:20465412-20467413(+)
Zm00001d029250::1:63810348-63812349(+)
Zm00001d020867::7:135071219-135073220(-)
Zm00001d009127::8:38449958-38451959(-)
Zm00001d021952::7:166937236-166939237(-)
Zm00001d026406::10:145323803-145325804(-)
Zm00001d035294::6:19586719-19588720(+)
Zm00001d045462::9:23105828-23107829(+)
Zm00001d028369::1:32359807-32361808(-)
Zm00001d011667::8:158091723-158093724(-)
Zm00001d030105::1:105947804-105949805(-)
Zm00001d045752::9:37136369-37138370(+)
Zm00001d030661::1:151633544-151635545(-)
Zm00001d018134::5:215048534-215050535(+)
Zm00001d035595::6:35978214-35980215(-)
Zm00001d002781::2:22576167-22578168(-)
Zm00001d043091::3:188974887-188976888(+)
Zm00001d020502::7:119517677-119519678(-)
Zm00001d033994::1:280607719-280609720(-)
Zm00001d038387::6:156101252-156103253(+)
Zm00001d032366::1:224068985-224070986(+)
Zm00001d003995::2:74392938-74394939(+)
Zm00001d040253::3:34132819-34134820(-)
Zm00001d002757::2:21811502-21813503(-)
Zm00001d032669::1:233727664-233729665(-)
Zm00001d018776::7:4960160-4962161(+)
Zm00001d043515::3:202395254-202397255(+)
Zm00001d018988::7:12178726-12180727(-)
Zm00001d032621::1:232352619-232354620(-)
Zm00001d029642::1:80921437-80923438(-)
Zm00001d043822::3:210991383-210993384(-)
Zm00001d031375::1:187631581-187633582(-)
Zm00001d048376::9:155255127-155257128(+)
Zm00001d044991::9:9472320-9474321(+)
Zm00001d004725::2:134071707-134073708(+)
Zm00001d003284::2:38747433-38749434(+)
Zm00001d002095::2:5872111-5874112(+)
Zm00001d031396::1:188823731-188825732(-)
Zm00001d020491::7:118718938-118720939(-)
Zm00001d003890::2:65459647-65461648(+)
Zm00001d049809::4:45662907-45664908(+)
Zm00001d036371::6:86011320-86013321(-)
Zm00001d003696::2:54979564-54981565(+)
Zm00001d042670::3:176205108-176207109(-)
Zm00001d025495::10:120565089-120567090(+)
Zm00001d033682::1:270984522-270986523(+)
Zm00001d047677::9:139093937-139095938(-)
Zm00001d038463::6:157795268-157797269(-)
Zm00001d032508::1:228911686-228913687(+)
Zm00001d021664::7:159489464-159491465(-)
Zm00001d039858::3:16939347-16941348(-)
Zm00001d021183::7:145177986-145179987(+)
Zm00001d020234::7:101491328-101493329(+)
Zm00001d024155::10:50394212-50396213(-)
Zm00001d033937::1:279128039-279130040(-)
Zm00001d043942::3:214344759-214346760(-)
```
