## Supplementary material for "A comprehensive map of preferentially located motifs reveals distinct proximal *cis*-regulatory elements in plants": GAAATTTG_containing_gene_set.txt

```
#Occurences of GAAATTTG between -57 and 27 (positions relative to the transcription start site)
#189 sequences with GAAATTTG in this interval
#0.75% of the sequences in promoter set with GAAATTTG (set with 25199 sequences)
Zm00001d049076::4:14945791-14947792(-)
Zm00001d014948::5:69544091-69546092(-)
Zm00001d038914::6:166875477-166877478(-)
Zm00001d042675::3:176503712-176505713(-)
Zm00001d005185::2:162914056-162916057(-)
Zm00001d010907::8:132972883-132974884(-)
Zm00001d036904::6:106004644-106006645(+)
Zm00001d030962::1:169326309-169328310(+)
Zm00001d046786::9:105954353-105956354(+)
Zm00001d040438::3:43454556-43456557(-)
Zm00001d022381::7:176484898-176486899(-)
Zm00001d034649::1:298759957-298761958(+)
Zm00001d037766::6:136764687-136766688(-)
Zm00001d040265::3:35059599-35061600(-)
Zm00001d002685::2:19211493-19213494(+)
Zm00001d026689::10:150023160-150025161(-)
Zm00001d039677::3:11690959-11692960(-)
Zm00001d048444::9:156573366-156575367(+)
Zm00001d014180::5:35158722-35160723(+)
Zm00001d002001::2:4155059-4157060(+)
Zm00001d013499::5:12909943-12911944(-)
Zm00001d010207::8:104001685-104003686(+)
Zm00001d008386::8:6911360-6913361(-)
Zm00001d029418::1:69730792-69732793(+)
Zm00001d016340::5:158126225-158128226(+)
Zm00001d006096::2:198092393-198094394(-)
Zm00001d004392::2:108516933-108518934(+)
Zm00001d015279::5:82562291-82564292(-)
Zm00001d045128::9:13707620-13709621(-)
Zm00001d010033::8:96363510-96365511(-)
Zm00001d038811::6:164909614-164911615(+)
Zm00001d017374::5:193774912-193776913(+)
Zm00001d018349::5:219011020-219013021(-)
Zm00001d030005::1:98583926-98585927(+)
Zm00001d016941::5:180625852-180627853(-)
Zm00001d051525::4:161343509-161345510(+)
Zm00001d010141::8:101176270-101178271(-)
Zm00001d003380::2:42239819-42241820(-)
Zm00001d017323::5:192702092-192704093(-)
Zm00001d045579::9:27179337-27181338(+)
Zm00001d010406::8:113200869-113202870(+)
Zm00001d035986::6:64768890-64770891(+)
Zm00001d010735::8:126340021-126342022(+)
Zm00001d043294::3:194899326-194901327(-)
Zm00001d015672::5:105096523-105098524(+)
Zm00001d003680::2:53962976-53964977(-)
Zm00001d028193::1:25918978-25920979(-)
Zm00001d043185::3:190869468-190871469(-)
Zm00001d003292::2:38988789-38990790(-)
Zm00001d023366::10:4126719-4128720(+)
Zm00001d045951::9:49189046-49191047(+)
Zm00001d033547::1:266745892-266747893(+)
Zm00001d024767::10:87220663-87222664(-)
Zm00001d025739::10:128020107-128022108(+)
Zm00001d044559::3:231693124-231695125(+)
Zm00001d028174::1:25498259-25500260(-)
Zm00001d052188::4:182610208-182612209(+)
Zm00001d005295::2:168135632-168137633(+)
Zm00001d048890::4:7213988-7215989(-)
Zm00001d050130::4:68056578-68058579(-)
Zm00001d010914::8:133296009-133298010(+)
Zm00001d004383::2:107709449-107711450(-)
Zm00001d038387::6:156101252-156103253(+)
Zm00001d006741::2:215679977-215681978(-)
Zm00001d041414::3:117926579-117928580(-)
Zm00001d033948::1:279364599-279366600(+)
Zm00001d021120::7:143204280-143206281(-)
Zm00001d018257::5:217523950-217525951(-)
Zm00001d020973::7:138247395-138249396(+)
Zm00001d017727::5:205302583-205304584(+)
Zm00001d029144::1:60425616-60427617(+)
Zm00001d008495::8:10368863-10370864(+)
Zm00001d040185::3:31046780-31048781(-)
Zm00001d050430::4:87435582-87437583(-)
Zm00001d041225::3:106402499-106404500(-)
Zm00001d016566::5:167763467-167765468(+)
Zm00001d006928::2:219594161-219596162(+)
Zm00001d001980::2:3880201-3882202(-)
Zm00001d003556::2:47888732-47890733(+)
Zm00001d015805::5:121769623-121771624(-)
Zm00001d027516::1:7296436-7298437(-)
Zm00001d025887::10:133097495-133099496(-)
Zm00001d004977::2:151853441-151855442(-)
Zm00001d042426::3:166837442-166839443(+)
Zm00001d040731::3:60613279-60615280(-)
Zm00001d052751::4:199810550-199812551(-)
Zm00001d050324::4:81461410-81463411(-)
Zm00001d025874::10:132246654-132248655(-)
Zm00001d023724::10:17271175-17273176(+)
Zm00001d034666::1:299214642-299216643(-)
Zm00001d034318::1:289122904-289124905(+)
Zm00001d005973::2:194457884-194459885(-)
Zm00001d013979::5:27072049-27074050(-)
Zm00001d043589::3:204491264-204493265(-)
Zm00001d012970::5:2557706-2559707(-)
Zm00001d017115::5:185869144-185871145(-)
Zm00001d036541::6:91504505-91506506(+)
Zm00001d012399::8:173681499-173683500(-)
Zm00001d021588::7:157335107-157337108(-)
Zm00001d020616::7:125179237-125181238(-)
Zm00001d015816::5:123450902-123452903(-)
Zm00001d052696::4:197663763-197665764(+)
Zm00001d039147::6:171048496-171050497(-)
Zm00001d039118::6:170354006-170356007(+)
Zm00001d021910::7:165776861-165778862(+)
Zm00001d011185::8:142292657-142294658(-)
Zm00001d010034::8:96383293-96385294(+)
Zm00001d028532::1:38403005-38405006(-)
Zm00001d006211::2:201911294-201913295(+)
Zm00001d039222::6:173160698-173162699(+)
Zm00001d017456::5:196439200-196441201(-)
Zm00001d012166::8:169362390-169364391(+)
Zm00001d023957::10:31819582-31821583(+)
Zm00001d037489::6:127107671-127109672(+)
Zm00001d018936::7:9657399-9659400(+)
Zm00001d034932::1:306070953-306072954(+)
Zm00001d052978::4:207030931-207032932(-)
Zm00001d051814::4:170345602-170347603(-)
Zm00001d048891::4:7213032-7215033(+)
Zm00001d038081::6:147118144-147120145(-)
Zm00001d045557::9:26654427-26656428(+)
Zm00001d050606::4:103705099-103707100(+)
Zm00001d038745::6:163785283-163787284(-)
Zm00001d006117::2:199026499-199028500(+)
Zm00001d038718::6:163322934-163324935(+)
Zm00001d052452::4:190312158-190314159(+)
Zm00001d047481::9:131634359-131636360(-)
Zm00001d047793::9:141896608-141898609(-)
Zm00001d003015::2:29470097-29472098(-)
Zm00001d010603::8:121651021-121653022(-)
Zm00001d024698::10:83960504-83962505(+)
Zm00001d047897::9:144678576-144680577(-)
Zm00001d049656::4:38888477-38890478(-)
Zm00001d045897::9:46365459-46367460(+)
Zm00001d028211::1:26523709-26525710(+)
Zm00001d009417::8:63477939-63479940(+)
Zm00001d027941::1:18021236-18023237(-)
Zm00001d028501::1:37244360-37246361(-)
Zm00001d002933::2:27116507-27118508(-)
Zm00001d031997::1:209098027-209100028(-)
Zm00001d042494::3:169457790-169459791(-)
Zm00001d030557::1:143975921-143977922(-)
Zm00001d032761::1:237513892-237515893(+)
Zm00001d020826::7:134000197-134002198(-)
Zm00001d035048::6:3085229-3087230(+)
Zm00001d034361::1:290793271-290795272(-)
Zm00001d028456::1:35504896-35506897(-)
Zm00001d033625::1:269138139-269140140(-)
Zm00001d015798::5:121146083-121148084(-)
Zm00001d001913::2:2802516-2804517(-)
Zm00001d044213::3:221963576-221965577(+)
Zm00001d042253::3:157461158-157463159(-)
Zm00001d052901::4:204069668-204071669(+)
Zm00001d030558::1:143985312-143987313(+)
Zm00001d005015::2:153786581-153788582(-)
Zm00001d039477::3:5327493-5329494(+)
Zm00001d027519::1:7345699-7347700(-)
Zm00001d045114::9:13156242-13158243(-)
Zm00001d017361::5:193661670-193663671(+)
Zm00001d025821::10:130673773-130675774(+)
Zm00001d010512::8:118586580-118588581(+)
Zm00001d047059::9:116852499-116854500(+)
Zm00001d002661::2:18651995-18653996(-)
Zm00001d022474::7:178332739-178334740(+)
Zm00001d013658::5:16520366-16522367(+)
Zm00001d032157::1:214724542-214726543(-)
Zm00001d051242::4:150077365-150079366(-)
Zm00001d002288::2:9616756-9618757(+)
Zm00001d039702::3:12559252-12561253(+)
Zm00001d053800::4:241340219-241342220(+)
Zm00001d026376::10:144635062-144637063(-)
Zm00001d016488::5:164515656-164517657(+)
Zm00001d013466::5:12272992-12274993(-)
Zm00001d037590::6:130726440-130728441(-)
Zm00001d033674::1:270717680-270719681(+)
Zm00001d003176::2:34604864-34606865(+)
Zm00001d012831::5:955609-957610(-)
Zm00001d042058::3:149056656-149058657(-)
Zm00001d050320::4:81157943-81159944(+)
Zm00001d045578::9:27180358-27182359(-)
Zm00001d045472::9:23404487-23406488(+)
Zm00001d016501::5:165006847-165008848(+)
Zm00001d034510::1:294989746-294991747(+)
Zm00001d007147::2:223334991-223336992(-)
Zm00001d007302::2:227312081-227314082(+)
Zm00001d004326::2:103392307-103394308(+)
Zm00001d021497::7:154120045-154122046(-)
Zm00001d042929::3:184354113-184356114(-)
Zm00001d023211::10:263742-265743(+)
```
