## Supplementary material for "A comprehensive map of preferentially located motifs reveals distinct proximal *cis*-regulatory elements in plants": GAAC_containing_gene_set.txt

```
#Occurences of GAAC between 0 and 0 (positions relative to the transcription start site)
#350 sequences with GAAC in this interval
#1.39% of the sequences in promoter set with GAAC (set with 25199 sequences)
Zm00001d039119::6:170392860-170394861(+)
Zm00001d014977::5:70821120-70823121(+)
Zm00001d003423::2:43896776-43898777(+)
Zm00001d030856::1:163636476-163638477(+)
Zm00001d004363::2:106493515-106495516(-)
Zm00001d028064::1:21884188-21886189(-)
Zm00001d024925::10:95279052-95281053(+)
Zm00001d034159::1:285325857-285327858(-)
Zm00001d021864::7:164878626-164880627(+)
Zm00001d050794::4:123432773-123434774(+)
Zm00001d011347::8:147385770-147387771(+)
Zm00001d027444::1:5477487-5479488(-)
Zm00001d036825::6:102829364-102831365(-)
Zm00001d048538::9:158094460-158096461(+)
Zm00001d003046::2:30270247-30272248(+)
Zm00001d030079::1:104117204-104119205(+)
Zm00001d026318::10:143502275-143504276(+)
Zm00001d050737::4:120108646-120110647(+)
Zm00001d005107::2:158561033-158563034(-)
Zm00001d052314::4:186820551-186822552(+)
Zm00001d026231::10:141564266-141566267(-)
Zm00001d012571::8:176800643-176802644(+)
Zm00001d032603::1:231784423-231786424(-)
Zm00001d019495::7:37539321-37541322(-)
Zm00001d004463::2:113567148-113569149(-)
Zm00001d047857::9:143573182-143575183(+)
Zm00001d044397::3:227121894-227123895(-)
Zm00001d006422::2:207464054-207466055(+)
Zm00001d029567::1:76612395-76614396(+)
Zm00001d039278::3:964271-966272(-)
Zm00001d035063::6:3468474-3470475(+)
Zm00001d026185::10:140540561-140542562(-)
Zm00001d014816::5:64423132-64425133(+)
Zm00001d028211::1:26523709-26525710(+)
Zm00001d007388::2:230469440-230471441(-)
Zm00001d041052::3:93328175-93330176(-)
Zm00001d047253::9:124176671-124178672(+)
Zm00001d007457::2:232173426-232175427(+)
Zm00001d004488::2:114730912-114732913(-)
Zm00001d002479::2:13603288-13605289(+)
Zm00001d022429::7:177463974-177465975(+)
Zm00001d052435::4:189980170-189982171(+)
Zm00001d024265::10:60014447-60016448(+)
Zm00001d024497::10:74152402-74154403(+)
Zm00001d017926::5:210206939-210208940(-)
Zm00001d050155::4:69591406-69593407(+)
Zm00001d009569::8:71078869-71080870(+)
Zm00001d041695::3:133724778-133726779(+)
Zm00001d007437::2:231738805-231740806(+)
Zm00001d031316::1:185875212-185877213(+)
Zm00001d017066::5:184298782-184300783(+)
Zm00001d038896::6:166660157-166662158(+)
Zm00001d027726::1:12296081-12298082(-)
Zm00001d023249::10:1459665-1461666(+)
Zm00001d006209::2:201894926-201896927(+)
Zm00001d048364::9:155129589-155131590(+)
Zm00001d015839::5:124934813-124936814(+)
Zm00001d039098::6:169967273-169969274(-)
Zm00001d028745::1:45168433-45170434(+)
Zm00001d025589::10:123301590-123303591(+)
Zm00001d039171::6:171693282-171695283(+)
Zm00001d050608::4:103848280-103850281(+)
Zm00001d017752::5:205891983-205893984(+)
Zm00001d040076::3:25950805-25952806(+)
Zm00001d012991::5:2856269-2858270(+)
Zm00001d020549::7:122008595-122010596(-)
Zm00001d016542::5:166723280-166725281(-)
Zm00001d026214::10:141181113-141183114(+)
Zm00001d019397::7:31804112-31806113(-)
Zm00001d021404::7:151355045-151357046(-)
Zm00001d035864::6:57472144-57474145(-)
Zm00001d002974::2:28499282-28501283(-)
Zm00001d029626::1:80232514-80234515(+)
Zm00001d046531::9:94210395-94212396(+)
Zm00001d047869::9:143861640-143863641(+)
Zm00001d038794::6:164491562-164493563(+)
Zm00001d009883::8:87299877-87301878(+)
Zm00001d047708::9:139686338-139688339(-)
Zm00001d028062::1:21840736-21842737(+)
Zm00001d010974::8:135528519-135530520(+)
Zm00001d006384::2:206324548-206326549(+)
Zm00001d016407::5:161267998-161269999(+)
Zm00001d038861::6:166021391-166023392(-)
Zm00001d029136::1:60084548-60086549(+)
Zm00001d007082::2:221853460-221855461(+)
Zm00001d019039::7:13833284-13835285(-)
Zm00001d047921::9:145466874-145468875(-)
Zm00001d024935::10:95664516-95666517(+)
Zm00001d040583::3:51567753-51569754(-)
Zm00001d023576::10:10617204-10619205(+)
Zm00001d037139::6:113725928-113727929(+)
Zm00001d016176::5:148531536-148533537(-)
Zm00001d019945::7:78502546-78504547(+)
Zm00001d045735::9:36013388-36015389(-)
Zm00001d026283::10:142759345-142761346(+)
Zm00001d048203::9:152375610-152377611(+)
Zm00001d016064::5:142465885-142467886(+)
Zm00001d023838::10:23885813-23887814(+)
Zm00001d029040::1:55714508-55716509(-)
Zm00001d013195::5:6189356-6191357(-)
Zm00001d028248::1:27965366-27967367(+)
Zm00001d033109::1:250359911-250361912(-)
Zm00001d044470::3:229098311-229100312(-)
Zm00001d014325::5:41053726-41055727(-)
Zm00001d042541::3:171424900-171426901(-)
Zm00001d020669::7:127430980-127432981(-)
Zm00001d052089::4:179109571-179111572(+)
Zm00001d012468::8:175070484-175072485(-)
Zm00001d010599::8:121490362-121492363(+)
Zm00001d043992::3:215865976-215867977(-)
Zm00001d043566::3:204190894-204192895(-)
Zm00001d052231::4:184155709-184157710(-)
Zm00001d052093::4:179380371-179382372(-)
Zm00001d029074::1:57253735-57255736(-)
Zm00001d019665::7:49003810-49005811(+)
Zm00001d045387::9:20382472-20384473(-)
Zm00001d020426::7:113228895-113230896(+)
Zm00001d007675::2:237249149-237251150(+)
Zm00001d005746::2:185842462-185844463(-)
Zm00001d047743::9:140449783-140451784(-)
Zm00001d053799::4:241338481-241340482(-)
Zm00001d027489::1:6417925-6419926(+)
Zm00001d049526::4:33213202-33215203(+)
Zm00001d050227::4:74757541-74759542(+)
Zm00001d012797::5:48942-50943(+)
Zm00001d003185::2:34989664-34991665(+)
Zm00001d035023::6:2028680-2030681(-)
Zm00001d018772::7:4778386-4780387(-)
Zm00001d009129::8:38542553-38544554(+)
Zm00001d051627::4:165053943-165055944(-)
Zm00001d007769::2:239295866-239297867(-)
Zm00001d013918::5:24817035-24819036(-)
Zm00001d042669::3:176162398-176164399(-)
Zm00001d012671::8:178358805-178360806(-)
Zm00001d013555::5:14171838-14173839(+)
Zm00001d033675::1:270859240-270861241(-)
Zm00001d001809::2:1293431-1295432(+)
Zm00001d031428::1:189807170-189809171(+)
Zm00001d037120::6:113000012-113002013(+)
Zm00001d030951::1:168633317-168635318(+)
Zm00001d043217::3:192242576-192244577(-)
Zm00001d025761::10:128643088-128645089(+)
Zm00001d024308::10:63094295-63096296(+)
Zm00001d005851::2:190889192-190891193(-)
Zm00001d015194::5:78921273-78923274(-)
Zm00001d014946::5:69426454-69428455(-)
Zm00001d018506::5:222062898-222064899(+)
Zm00001d036714::6:98446911-98448912(-)
Zm00001d009552::8:70009285-70011286(-)
Zm00001d011259::8:144806674-144808675(-)
Zm00001d048927::4:8249523-8251524(+)
Zm00001d007200::2:224489508-224491509(-)
Zm00001d029598::1:78389560-78391561(+)
Zm00001d027520::1:7358098-7360099(-)
Zm00001d031436::1:190179301-190181302(-)
Zm00001d045527::9:25546771-25548772(-)
Zm00001d012858::5:1179679-1181680(-)
Zm00001d014110::5:32816680-32818681(+)
Zm00001d002553::2:15287424-15289425(-)
Zm00001d036247::6:79804641-79806642(-)
Zm00001d046864::9:108495903-108497904(-)
Zm00001d033283::1:257406309-257408310(-)
Zm00001d015170::5:78255874-78257875(-)
Zm00001d003293::2:39099975-39101976(-)
Zm00001d020003::7:84904763-84906764(-)
Zm00001d016185::5:148954312-148956313(+)
Zm00001d049270::4:23899417-23901418(-)
Zm00001d031366::1:187455240-187457241(+)
Zm00001d009070::8:34251811-34253812(+)
Zm00001d018487::5:221686655-221688656(+)
Zm00001d044452::3:228388199-228390200(+)
Zm00001d049929::4:53636472-53638473(+)
Zm00001d030106::1:106129014-106131015(-)
Zm00001d053194::4:219167633-219169634(-)
Zm00001d002946::2:27829189-27831190(-)
Zm00001d027861::1:15585485-15587486(-)
Zm00001d050923::4:131647273-131649274(+)
Zm00001d038101::6:147947337-147949338(+)
Zm00001d026375::10:144613269-144615270(+)
Zm00001d050103::4:65731595-65733596(+)
Zm00001d016912::5:179722159-179724160(-)
Zm00001d043708::3:207957902-207959903(+)
Zm00001d048891::4:7213032-7215033(+)
Zm00001d042228::3:156898304-156900305(-)
Zm00001d026166::10:140247979-140249980(+)
Zm00001d034497::1:294671002-294673003(-)
Zm00001d017689::5:204309433-204311434(+)
Zm00001d037061::6:111054066-111056067(-)
Zm00001d027325::1:2976434-2978435(-)
Zm00001d031071::1:175968208-175970209(+)
Zm00001d043654::3:206101340-206103341(+)
Zm00001d023446::10:5749398-5751399(-)
Zm00001d021906::7:165741088-165743089(-)
Zm00001d021255::7:147041544-147043545(-)
Zm00001d005687::2:183362289-183364290(+)
Zm00001d014794::5:63463567-63465568(-)
Zm00001d037305::6:120196446-120198447(-)
Zm00001d051140::4:145571564-145573565(-)
Zm00001d012712::8:179085171-179087172(+)
Zm00001d033111::1:250444783-250446784(-)
Zm00001d046828::9:107484393-107486394(+)
Zm00001d018225::5:216952792-216954793(-)
Zm00001d037693::6:134216428-134218429(-)
Zm00001d007071::2:221448421-221450422(+)
Zm00001d042225::3:156803668-156805669(-)
Zm00001d015721::5:112710310-112712311(-)
Zm00001d051567::4:162921573-162923574(+)
Zm00001d053193::4:219148847-219150848(-)
Zm00001d016589::5:168670150-168672151(+)
Zm00001d048028::9:148353583-148355584(+)
Zm00001d007146::2:223324563-223326564(+)
Zm00001d026398::10:145218112-145220113(-)
Zm00001d017706::5:204698763-204700764(+)
Zm00001d009865::8:85756049-85758050(+)
Zm00001d014025::5:29091827-29093828(-)
Zm00001d005006::2:153447982-153449983(-)
Zm00001d051233::4:149420063-149422064(-)
Zm00001d012054::8:167344996-167346997(+)
Zm00001d042962::3:185011049-185013050(-)
Zm00001d026532::10:147804255-147806256(-)
Zm00001d047092::9:118311778-118313779(-)
Zm00001d049357::4:27753338-27755339(+)
Zm00001d047455::9:130783376-130785377(-)
Zm00001d032139::1:214254135-214256136(+)
Zm00001d013534::5:13762372-13764373(+)
Zm00001d038196::6:151271221-151273222(-)
Zm00001d053697::4:239380846-239382847(+)
Zm00001d031318::1:185920982-185922983(-)
Zm00001d007173::2:223806666-223808667(+)
Zm00001d038579::6:160392159-160394160(+)
Zm00001d031543::1:193780028-193782029(-)
Zm00001d011269::8:145258590-145260591(-)
Zm00001d018403::5:220017727-220019728(-)
Zm00001d021647::7:159046485-159048486(-)
Zm00001d009125::8:38277111-38279112(-)
Zm00001d029603::1:78751282-78753283(+)
Zm00001d020001::7:84203866-84205867(-)
Zm00001d029373::1:67972712-67974713(-)
Zm00001d008625::8:15174519-15176520(-)
Zm00001d033044::1:248429711-248431712(+)
Zm00001d029629::1:80602599-80604600(+)
Zm00001d047608::9:136964075-136966076(+)
Zm00001d050375::4:84711147-84713148(+)
Zm00001d023922::10:28391155-28393156(-)
Zm00001d038451::6:157438306-157440307(+)
Zm00001d046652::9:100616350-100618351(-)
Zm00001d039072::6:169541862-169543863(+)
Zm00001d006221::2:202186829-202188830(+)
Zm00001d015783::5:119210351-119212352(-)
Zm00001d030790::1:159883990-159885991(-)
Zm00001d034841::1:303629731-303631732(+)
Zm00001d029841::1:89616220-89618221(+)
Zm00001d014664::5:58017426-58019427(-)
Zm00001d048000::9:147666840-147668841(-)
Zm00001d005914::2:192543737-192545738(+)
Zm00001d026281::10:142748448-142750449(+)
Zm00001d045563::9:26820539-26822540(+)
Zm00001d038772::6:164181574-164183575(-)
Zm00001d033339::1:259582574-259584575(-)
Zm00001d042530::3:170936870-170938871(+)
Zm00001d044691::3:234991182-234993183(+)
Zm00001d049613::4:37641631-37643632(-)
Zm00001d043074::3:188382291-188384292(+)
Zm00001d044578::3:232295162-232297163(-)
Zm00001d033668::1:270121690-270123691(-)
Zm00001d012379::8:173239232-173241233(-)
Zm00001d045938::9:47943616-47945617(+)
Zm00001d051223::4:149060969-149062970(+)
Zm00001d031134::1:178997080-178999081(+)
Zm00001d037092::6:111876859-111878860(+)
Zm00001d003895::2:65738510-65740511(-)
Zm00001d014789::5:63233982-63235983(-)
Zm00001d042637::3:174785566-174787567(+)
Zm00001d014912::5:67937559-67939560(+)
Zm00001d033062::1:249129603-249131604(+)
Zm00001d005466::2:175170755-175172756(-)
Zm00001d021834::7:164112138-164114139(+)
Zm00001d006658::2:213749382-213751383(-)
Zm00001d043787::3:210237858-210239859(-)
Zm00001d050158::4:69693141-69695142(-)
Zm00001d024928::10:95449662-95451663(+)
Zm00001d022125::7:170845839-170847840(-)
Zm00001d037766::6:136764687-136766688(-)
Zm00001d024770::10:87263901-87265902(+)
Zm00001d013557::5:14235195-14237196(-)
Zm00001d019215::7:22125936-22127937(-)
Zm00001d026571::10:148198880-148200881(-)
Zm00001d007349::2:229331967-229333968(+)
Zm00001d014989::5:71261439-71263440(+)
Zm00001d011731::8:160193277-160195278(-)
Zm00001d040244::3:33431744-33433745(+)
Zm00001d011225::8:143690530-143692531(-)
Zm00001d046502::9:92909666-92911667(-)
Zm00001d035682::6:40988540-40990541(-)
Zm00001d015579::5:99077194-99079195(-)
Zm00001d028367::1:32296739-32298740(-)
Zm00001d029938::1:95656208-95658209(-)
Zm00001d008824::8:21739238-21741239(+)
Zm00001d046827::9:107403826-107405827(+)
Zm00001d033858::1:276050694-276052695(+)
Zm00001d028733::1:44560302-44562303(-)
Zm00001d034361::1:290793271-290795272(-)
Zm00001d048585::4:300953-302954(-)
Zm00001d004545::2:117224781-117226782(+)
Zm00001d014772::5:62614329-62616330(+)
Zm00001d047536::9:134146902-134148903(-)
Zm00001d004702::2:132208074-132210075(+)
Zm00001d036343::6:85018148-85020149(-)
Zm00001d053438::4:231447937-231449938(+)
Zm00001d032667::1:233704168-233706169(+)
Zm00001d038364::6:155604253-155606254(+)
Zm00001d042444::3:167658662-167660663(-)
Zm00001d024764::10:87128946-87130947(-)
Zm00001d051677::4:166469288-166471289(-)
Zm00001d031534::1:193341563-193343564(+)
Zm00001d013228::5:6772981-6774982(-)
Zm00001d031993::1:208980623-208982624(+)
Zm00001d022465::7:178211974-178213975(-)
Zm00001d011152::8:140851841-140853842(+)
Zm00001d007456::2:232155497-232157498(+)
Zm00001d025027::10:100392916-100394917(-)
Zm00001d050300::4:79803276-79805277(+)
Zm00001d032694::1:234844728-234846729(-)
Zm00001d015568::5:98404162-98406163(-)
Zm00001d034659::1:299109787-299111788(+)
Zm00001d047540::9:134440482-134442483(+)
Zm00001d043522::3:202711782-202713783(-)
Zm00001d049297::4:25099786-25101787(-)
Zm00001d053719::4:239820769-239822770(+)
Zm00001d036175::6:75715341-75717342(-)
Zm00001d008340::8:5787621-5789622(+)
Zm00001d034455::1:293443510-293445511(+)
Zm00001d005082::2:157617603-157619604(+)
Zm00001d006541::2:210704474-210706475(+)
Zm00001d030529::1:142031205-142033206(-)
Zm00001d033396::1:261789804-261791805(+)
Zm00001d011792::8:161708594-161710595(-)
Zm00001d004172::2:89174702-89176703(-)
Zm00001d037203::6:115604344-115606345(+)
Zm00001d031909::1:206463898-206465899(+)
Zm00001d053801::4:241343297-241345298(+)
Zm00001d014547::5:52710062-52712063(+)
Zm00001d042154::3:153990174-153992175(-)
Zm00001d036668::6:97148611-97150612(-)
Zm00001d034620::1:298049889-298051890(-)
Zm00001d048255::9:153314029-153316030(-)
Zm00001d012624::8:177408352-177410353(-)
Zm00001d054110::4:246847771-246849772(-)
Zm00001d039296::3:1203640-1205641(+)
Zm00001d048117::9:150409114-150411115(+)
```
