## Supplementary material for "A comprehensive map of preferentially located motifs reveals distinct proximal *cis*-regulatory elements in plants": GAACAAAC_containing_gene_set.txt

```
#Occurences of GAACAAAC between 46 and 101 (positions relative to the transcription start site)
#154 sequences with GAACAAAC in this interval
#0.61% of the sequences in promoter set with GAACAAAC (set with 25199 sequences)
Zm00001d008284::8:3993083-3995084(+)
Zm00001d009359::8:59321911-59323912(-)
Zm00001d039541::3:7733117-7735118(-)
Zm00001d020008::7:85217242-85219243(+)
Zm00001d023301::10:2372553-2374554(-)
Zm00001d017770::5:206297995-206299996(+)
Zm00001d022337::7:175702612-175704613(-)
Zm00001d031910::1:206517420-206519421(-)
Zm00001d033246::1:255869479-255871480(-)
Zm00001d047667::9:138656191-138658192(-)
Zm00001d048001::9:147677864-147679865(-)
Zm00001d022485::7:178576975-178578976(-)
Zm00001d028035::1:21005258-21007259(+)
Zm00001d013361::5:9590724-9592725(-)
Zm00001d037619::6:132055789-132057790(-)
Zm00001d031636::1:197044857-197046858(+)
Zm00001d015570::5:98835039-98837040(-)
Zm00001d053682::4:238941495-238943496(+)
Zm00001d038211::6:151752615-151754616(-)
Zm00001d052218::4:183566779-183568780(-)
Zm00001d013699::5:17862104-17864105(-)
Zm00001d037422::6:125057115-125059116(-)
Zm00001d049923::4:52879219-52881220(+)
Zm00001d039171::6:171693282-171695283(+)
Zm00001d010639::8:122786222-122788223(-)
Zm00001d024035::10:38785596-38787597(+)
Zm00001d047456::9:130789166-130791167(-)
Zm00001d013761::5:19614588-19616589(+)
Zm00001d048101::9:150200138-150202139(+)
Zm00001d037950::6:143300018-143302019(+)
Zm00001d015638::5:102524248-102526249(+)
Zm00001d005149::2:161140791-161142792(+)
Zm00001d049760::4:43394948-43396949(+)
Zm00001d039926::3:19728987-19730988(-)
Zm00001d007226::2:225145036-225147037(-)
Zm00001d003333::2:40561151-40563152(-)
Zm00001d021025::7:140789574-140791575(-)
Zm00001d007465::2:232274012-232276013(+)
Zm00001d041588::3:128520263-128522264(-)
Zm00001d048299::9:154129396-154131397(+)
Zm00001d007474::2:232515265-232517266(+)
Zm00001d049045::4:13818644-13820645(-)
Zm00001d038829::6:165362521-165364522(-)
Zm00001d035445::6:25929324-25931325(+)
Zm00001d053987::4:244607835-244609836(+)
Zm00001d024679::10:83446637-83448638(-)
Zm00001d045650::9:31091755-31093756(-)
Zm00001d046097::9:63159236-63161237(+)
Zm00001d043451::3:200443734-200445735(+)
Zm00001d021731::7:161605305-161607306(+)
Zm00001d015093::5:75203081-75205082(-)
Zm00001d029806::1:87744330-87746331(+)
Zm00001d028588::1:40098719-40100720(+)
Zm00001d008993::8:29090308-29092309(+)
Zm00001d048691::4:3346841-3348842(+)
Zm00001d033804::1:274204975-274206976(-)
Zm00001d008226::8:1887515-1889516(+)
Zm00001d039616::3:9146815-9148816(-)
Zm00001d052493::4:191341885-191343886(+)
Zm00001d049544::4:34208048-34210049(-)
Zm00001d016735::5:174687699-174689700(+)
Zm00001d037110::6:112660031-112662032(-)
Zm00001d025769::10:129034882-129036883(-)
Zm00001d034124::1:284543454-284545455(-)
Zm00001d044982::9:9210968-9212969(-)
Zm00001d053676::4:238812969-238814970(+)
Zm00001d013582::5:14851411-14853412(-)
Zm00001d045873::9:45051139-45053140(-)
Zm00001d006063::2:197040079-197042080(-)
Zm00001d044216::3:222095400-222097401(-)
Zm00001d017889::5:209653327-209655328(-)
Zm00001d019241::7:23594765-23596766(+)
Zm00001d025441::10:118738657-118740658(-)
Zm00001d051662::4:165926585-165928586(-)
Zm00001d031830::1:203040300-203042301(+)
Zm00001d024509::10:74929228-74931229(-)
Zm00001d011572::8:154712665-154714666(+)
Zm00001d048742::4:4827586-4829587(+)
Zm00001d032447::1:226863466-226865467(-)
Zm00001d042048::3:148577675-148579676(+)
Zm00001d019442::7:34006726-34008727(-)
Zm00001d019424::7:33078685-33080686(+)
Zm00001d021889::7:165488120-165490121(+)
Zm00001d050160::4:69707543-69709544(-)
Zm00001d048098::9:150139534-150141535(+)
Zm00001d025839::10:131432341-131434342(-)
Zm00001d007034::2:220602098-220604099(-)
Zm00001d010490::8:117586914-117588915(-)
Zm00001d012137::8:168716407-168718408(-)
Zm00001d042610::3:173524532-173526533(-)
Zm00001d002251::2:8980523-8982524(-)
Zm00001d046234::9:73799113-73801114(+)
Zm00001d012054::8:167344996-167346997(+)
Zm00001d040563::3:50100099-50102100(+)
Zm00001d043893::3:213240730-213242731(+)
Zm00001d018601::7:472687-474688(+)
Zm00001d003539::2:47414315-47416316(-)
Zm00001d036571::6:93091754-93093755(+)
Zm00001d034126::1:284600869-284602870(+)
Zm00001d017469::5:196845280-196847281(-)
Zm00001d023617::10:12274024-12276025(+)
Zm00001d052619::4:195016387-195018388(+)
Zm00001d020770::7:131823304-131825305(-)
Zm00001d026000::10:135749795-135751796(-)
Zm00001d048249::9:153144263-153146264(+)
Zm00001d010200::8:103826965-103828966(+)
Zm00001d030285::1:119479314-119481315(+)
Zm00001d018370::5:219419253-219421254(+)
Zm00001d042727::3:178252342-178254343(+)
Zm00001d042692::3:177202536-177204537(+)
Zm00001d024906::10:94247046-94249047(+)
Zm00001d038106::6:148078447-148080448(+)
Zm00001d044983::9:9318975-9320976(-)
Zm00001d017798::5:207097681-207099682(-)
Zm00001d002113::2:6091636-6093637(-)
Zm00001d028965::1:53167896-53169897(+)
Zm00001d009171::8:40737442-40739443(+)
Zm00001d025016::10:99824431-99826432(-)
Zm00001d001940::2:3196493-3198494(+)
Zm00001d001975::2:3763080-3765081(+)
Zm00001d028184::1:25737043-25739044(-)
Zm00001d025938::10:134158457-134160458(-)
Zm00001d051280::4:151468824-151470825(+)
Zm00001d021703::7:160761468-160763469(-)
Zm00001d051382::4:156513643-156515644(-)
Zm00001d020898::7:135846243-135848244(-)
Zm00001d008648::8:15865704-15867705(+)
Zm00001d051600::4:164092547-164094548(+)
Zm00001d013994::5:27802886-27804887(+)
Zm00001d038971::6:167997248-167999249(+)
Zm00001d038066::6:146741395-146743396(-)
Zm00001d029680::1:82526758-82528759(-)
Zm00001d034519::1:295594107-295596108(+)
Zm00001d041854::3:141175849-141177850(-)
Zm00001d011928::8:164791980-164793981(-)
Zm00001d011386::8:149255613-149257614(+)
Zm00001d006730::2:215404915-215406916(-)
Zm00001d005261::2:166094692-166096693(+)
Zm00001d039309::3:1443386-1445387(-)
Zm00001d030303::1:121004347-121006348(+)
Zm00001d048291::9:153998520-154000521(-)
Zm00001d025735::10:127935663-127937664(-)
Zm00001d021895::7:165556900-165558901(+)
Zm00001d015026::5:72693854-72695855(+)
Zm00001d038574::6:160171584-160173585(+)
Zm00001d016716::5:173614230-173616231(+)
Zm00001d021621::7:158179384-158181385(+)
Zm00001d036234::6:78448086-78450087(+)
Zm00001d005700::2:183833650-183835651(+)
Zm00001d053662::4:238374489-238376490(+)
Zm00001d013127::5:5187129-5189130(-)
Zm00001d011246::8:144407993-144409994(+)
Zm00001d005504::2:176570077-176572078(-)
Zm00001d006540::2:210705280-210707281(-)
```
