## Supplementary material for "A comprehensive map of preferentially located motifs reveals distinct proximal *cis*-regulatory elements in plants": GAACAACA_containing_gene_set.txt

```
#Occurences of GAACAACA between -49 and -8 (positions relative to the transcription start site)
#127 sequences with GAACAACA in this interval
#0.50% of the sequences in promoter set with GAACAACA (set with 25199 sequences)
Zm00001d041592::3:128772972-128774973(-)
Zm00001d007570::2:235044255-235046256(-)
Zm00001d006896::2:218760285-218762286(-)
Zm00001d046611::9:98776952-98778953(-)
Zm00001d035797::6:50382670-50384671(+)
Zm00001d016185::5:148954312-148956313(+)
Zm00001d051479::4:160039029-160041030(-)
Zm00001d018971::7:11077731-11079732(-)
Zm00001d041007::3:89969631-89971632(-)
Zm00001d053695::4:239188555-239190556(+)
Zm00001d004751::2:136248133-136250134(-)
Zm00001d002641::2:17742985-17744986(+)
Zm00001d048540::9:158124322-158126323(-)
Zm00001d005432::2:173780386-173782387(+)
Zm00001d014016::5:28798431-28800432(+)
Zm00001d018895::7:8602518-8604519(-)
Zm00001d002835::2:24246831-24248832(+)
Zm00001d015887::5:129135927-129137928(-)
Zm00001d027940::1:18008514-18010515(+)
Zm00001d036420::6:87681861-87683862(+)
Zm00001d015612::5:101057404-101059405(+)
Zm00001d035535::6:31588787-31590788(-)
Zm00001d047143::9:120015250-120017251(+)
Zm00001d053318::4:225890070-225892071(-)
Zm00001d045958::9:49776466-49778467(-)
Zm00001d038547::6:159732805-159734806(+)
Zm00001d005536::2:177664742-177666743(-)
Zm00001d048929::4:8269400-8271401(+)
Zm00001d053906::4:243391949-243393950(-)
Zm00001d038060::6:146621045-146623046(-)
Zm00001d018526::5:222484456-222486457(-)
Zm00001d021642::7:158944865-158946866(-)
Zm00001d032879::1:241277056-241279057(+)
Zm00001d038341::6:154861966-154863967(-)
Zm00001d023342::10:3815161-3817162(+)
Zm00001d050836::4:125509229-125511230(+)
Zm00001d051261::4:151011819-151013820(+)
Zm00001d052092::4:179373549-179375550(-)
Zm00001d046243::9:76102354-76104355(+)
Zm00001d031460::1:191034458-191036459(-)
Zm00001d050548::4:99406520-99408521(+)
Zm00001d001980::2:3880201-3882202(-)
Zm00001d015278::5:82511329-82513330(-)
Zm00001d018465::5:221327459-221329460(+)
Zm00001d008757::8:19080372-19082373(+)
Zm00001d037984::6:144390351-144392352(-)
Zm00001d003202::2:35511428-35513429(+)
Zm00001d047703::9:139531995-139533996(+)
Zm00001d042078::3:149864244-149866245(+)
Zm00001d037427::6:125222560-125224561(-)
Zm00001d009327::8:56286577-56288578(-)
Zm00001d015857::5:126867229-126869230(-)
Zm00001d041814::3:139022064-139024065(+)
Zm00001d045876::9:45288564-45290565(-)
Zm00001d004507::2:115669753-115671754(-)
Zm00001d028929::1:51820122-51822123(-)
Zm00001d049075::4:14907669-14909670(-)
Zm00001d029482::1:72596856-72598857(+)
Zm00001d018811::7:5844108-5846109(+)
Zm00001d041963::3:145907184-145909185(+)
Zm00001d040947::3:81709063-81711064(+)
Zm00001d023720::10:16781189-16783190(-)
Zm00001d027408::1:4602570-4604571(+)
Zm00001d051406::4:157350374-157352375(+)
Zm00001d015481::5:92809680-92811681(+)
Zm00001d008525::8:11672333-11674334(-)
Zm00001d013950::5:25863152-25865153(+)
Zm00001d012887::5:1607721-1609722(+)
Zm00001d012031::8:166788618-166790619(+)
Zm00001d053974::4:244499336-244501337(+)
Zm00001d025819::10:130622813-130624814(+)
Zm00001d048364::9:155129589-155131590(+)
Zm00001d040133::3:28853781-28855782(-)
Zm00001d019844::7:68695817-68697818(+)
Zm00001d053283::4:223936514-223938515(-)
Zm00001d036747::6:99738566-99740567(-)
Zm00001d020404::7:111768458-111770459(+)
Zm00001d041265::3:109136558-109138559(+)
Zm00001d017165::5:187568282-187570283(-)
Zm00001d023683::10:15303068-15305069(+)
Zm00001d031699::1:198829164-198831165(-)
Zm00001d015682::5:106606185-106608186(+)
Zm00001d032220::1:217629589-217631590(+)
Zm00001d002937::2:27419077-27421078(+)
Zm00001d023257::10:1490276-1492277(+)
Zm00001d001872::2:2205941-2207942(+)
Zm00001d006267::2:203283791-203285792(-)
Zm00001d052552::4:192875911-192877912(+)
Zm00001d014313::5:40587581-40589582(+)
Zm00001d046017::9:55196778-55198779(+)
Zm00001d041154::3:100563444-100565445(+)
Zm00001d041013::3:90295550-90297551(+)
Zm00001d050145::4:69075108-69077109(-)
Zm00001d011911::8:164323899-164325900(+)
Zm00001d019177::7:20468933-20470934(-)
Zm00001d003776::2:58878826-58880827(-)
Zm00001d008794::8:20543794-20545795(+)
Zm00001d052421::4:189652228-189654229(+)
Zm00001d006056::2:196696132-196698133(-)
Zm00001d040534::3:48539953-48541954(+)
Zm00001d008887::8:24105076-24107077(+)
Zm00001d018810::7:5845045-5847046(-)
Zm00001d021480::7:153347177-153349178(+)
Zm00001d034640::1:298692856-298694857(-)
Zm00001d003116::2:32715312-32717313(+)
Zm00001d052375::4:188483971-188485972(+)
Zm00001d037941::6:142908476-142910477(+)
Zm00001d016333::5:157774194-157776195(-)
Zm00001d031575::1:195068334-195070335(-)
Zm00001d007884::2:241690668-241692669(-)
Zm00001d032432::1:226222470-226224471(-)
Zm00001d025926::10:133897223-133899224(+)
Zm00001d045304::9:18542356-18544357(-)
Zm00001d048097::9:150092208-150094209(+)
Zm00001d041954::3:145307501-145309502(+)
Zm00001d041531::3:126092143-126094144(-)
Zm00001d024874::10:91750839-91752840(+)
Zm00001d026323::10:143585527-143587528(-)
Zm00001d037395::6:124283717-124285718(-)
Zm00001d046491::9:92234560-92236561(+)
Zm00001d035647::6:38174220-38176221(-)
Zm00001d038383::6:156031916-156033917(+)
Zm00001d035226::6:15066454-15068455(+)
Zm00001d005247::2:165584236-165586237(+)
Zm00001d019659::7:48428159-48430160(+)
Zm00001d016388::5:160392727-160394728(-)
Zm00001d013367::5:9833293-9835294(+)
```
