## Supplementary material for "A comprehensive map of preferentially located motifs reveals distinct proximal *cis*-regulatory elements in plants": GAACACTG_containing_gene_set.txt

```
#Occurences of GAACACTG between -74 and -30 (positions relative to the transcription start site)
#57 sequences with GAACACTG in this interval
#0.23% of the sequences in promoter set with GAACACTG (set with 25199 sequences)
Zm00001d044628::3:233535124-233537125(-)
Zm00001d003730::2:56681754-56683755(+)
Zm00001d006199::2:201506996-201508997(-)
Zm00001d040014::3:22987441-22989442(-)
Zm00001d052519::4:191972079-191974080(-)
Zm00001d042828::3:181359929-181361930(+)
Zm00001d028518::1:37968968-37970969(-)
Zm00001d033140::1:251983845-251985846(-)
Zm00001d007124::2:222818900-222820901(-)
Zm00001d003894::2:65551343-65553344(-)
Zm00001d044149::3:220508319-220510320(-)
Zm00001d054088::4:246276243-246278244(-)
Zm00001d004458::2:113251407-113253408(-)
Zm00001d007975::2:244365411-244367412(+)
Zm00001d034951::1:306512208-306514209(-)
Zm00001d038916::6:166895282-166897283(-)
Zm00001d037797::6:138059188-138061189(-)
Zm00001d019397::7:31804112-31806113(-)
Zm00001d039049::6:169246772-169248773(-)
Zm00001d015452::5:91147556-91149557(-)
Zm00001d049138::4:17364683-17366684(+)
Zm00001d038500::6:158632682-158634683(+)
Zm00001d017441::5:195905188-195907189(+)
Zm00001d048717::4:4145109-4147110(+)
Zm00001d003089::2:31853752-31855753(-)
Zm00001d040038::3:24227407-24229408(+)
Zm00001d018368::5:219314283-219316284(-)
Zm00001d021481::7:153362961-153364962(-)
Zm00001d053722::4:239848212-239850213(+)
Zm00001d038170::6:150416643-150418644(+)
Zm00001d006591::2:211743502-211745503(+)
Zm00001d036903::6:106001677-106003678(-)
Zm00001d011687::8:158766323-158768324(+)
Zm00001d052154::4:181428229-181430230(+)
Zm00001d031210::1:182336238-182338239(-)
Zm00001d029155::1:60831490-60833491(-)
Zm00001d012985::5:2834086-2836087(+)
Zm00001d007901::2:242051144-242053145(+)
Zm00001d008512::8:11117566-11119567(+)
Zm00001d044624::3:233512187-233514188(-)
Zm00001d028082::1:22208826-22210827(+)
Zm00001d047821::9:142592735-142594736(+)
Zm00001d003619::2:50635887-50637888(-)
Zm00001d048076::9:149399932-149401933(+)
Zm00001d034003::1:280808695-280810696(+)
Zm00001d047084::9:117766689-117768690(-)
Zm00001d035254::6:17436012-17438013(-)
Zm00001d004979::2:151890927-151892928(+)
Zm00001d026115::10:138790905-138792906(+)
Zm00001d014090::5:31978095-31980096(+)
Zm00001d019641::7:47734766-47736767(-)
Zm00001d047522::9:133459476-133461477(+)
Zm00001d037109::6:112503476-112505477(+)
Zm00001d045309::9:18676908-18678909(+)
Zm00001d042370::3:163515798-163517799(-)
Zm00001d026366::10:144413703-144415704(+)
Zm00001d037026::6:109475374-109477375(-)
```
