## Supplementary material for "A comprehensive map of preferentially located motifs reveals distinct proximal *cis*-regulatory elements in plants": GAACATGT_containing_gene_set.txt

```
#Occurences of GAACATGT between -37 and 104 (positions relative to the transcription start site)
#332 sequences with GAACATGT in this interval
#1.32% of the sequences in promoter set with GAACATGT (set with 25199 sequences)
Zm00001d047873::9:143985381-143987382(-)
Zm00001d034298::1:288719810-288721811(+)
Zm00001d051835::4:171671147-171673148(+)
Zm00001d003439::2:44470130-44472131(+)
Zm00001d024910::10:94434703-94436704(+)
Zm00001d040365::3:40178932-40180933(+)
Zm00001d037717::6:135052157-135054158(+)
Zm00001d020858::7:134904278-134906279(-)
Zm00001d028089::1:22607479-22609480(+)
Zm00001d007060::2:221014968-221016969(-)
Zm00001d038204::6:151476700-151478701(+)
Zm00001d042257::3:157564058-157566059(+)
Zm00001d039189::6:172209973-172211974(-)
Zm00001d004125::2:84509773-84511774(-)
Zm00001d050808::4:123988092-123990093(+)
Zm00001d006346::2:205247770-205249771(+)
Zm00001d010923::8:133673022-133675023(-)
Zm00001d042640::3:174990639-174992640(-)
Zm00001d018451::5:221118913-221120914(-)
Zm00001d004994::2:152812570-152814571(+)
Zm00001d025620::10:124228210-124230211(+)
Zm00001d042254::3:157464786-157466787(-)
Zm00001d039417::3:3836745-3838746(-)
Zm00001d013583::5:14850671-14852672(+)
Zm00001d029383::1:68459218-68461219(+)
Zm00001d023211::10:263742-265743(+)
Zm00001d002385::2:11638231-11640232(-)
Zm00001d019299::7:26617825-26619826(+)
Zm00001d032807::1:238895006-238897007(+)
Zm00001d024698::10:83960504-83962505(+)
Zm00001d017979::5:211182825-211184826(+)
Zm00001d045557::9:26654427-26656428(+)
Zm00001d018876::7:7988730-7990731(-)
Zm00001d033714::1:271995726-271997727(-)
Zm00001d006181::2:200888473-200890474(-)
Zm00001d015618::5:101492052-101494053(+)
Zm00001d044437::3:228052769-228054770(+)
Zm00001d027698::1:11322110-11324111(-)
Zm00001d039133::6:170772887-170774888(-)
Zm00001d003504::2:46186076-46188077(+)
Zm00001d005616::2:180788690-180790691(+)
Zm00001d038301::6:153935443-153937444(-)
Zm00001d007577::2:235093342-235095343(+)
Zm00001d009765::8:80234163-80236164(+)
Zm00001d054078::4:245969174-245971175(+)
Zm00001d052067::4:178303439-178305440(+)
Zm00001d033645::1:269532497-269534498(-)
Zm00001d026106::10:138567653-138569654(+)
Zm00001d011419::8:149990867-149992868(-)
Zm00001d038205::6:151482732-151484733(+)
Zm00001d035672::6:40183963-40185964(+)
Zm00001d035506::6:29707856-29709857(+)
Zm00001d028762::1:45895994-45897995(-)
Zm00001d012818::5:845550-847551(-)
Zm00001d007874::2:241466577-241468578(-)
Zm00001d052753::4:199826302-199828303(-)
Zm00001d047265::9:124811528-124813529(-)
Zm00001d043716::3:208168720-208170721(+)
Zm00001d005024::2:154433882-154435883(+)
Zm00001d002680::2:19116043-19118044(+)
Zm00001d017710::5:204811209-204813210(+)
Zm00001d038014::6:145189540-145191541(+)
Zm00001d006604::2:211886192-211888193(-)
Zm00001d037771::6:136913668-136915669(+)
Zm00001d035292::6:19577544-19579545(-)
Zm00001d006195::2:201273331-201275332(+)
Zm00001d036682::6:97480147-97482148(+)
Zm00001d006399::2:206593586-206595587(-)
Zm00001d028595::1:40238805-40240806(-)
Zm00001d008369::8:6537324-6539325(+)
Zm00001d011233::8:144127336-144129337(-)
Zm00001d023560::10:10217233-10219234(+)
Zm00001d007057::2:220978431-220980432(+)
Zm00001d031413::1:189317042-189319043(+)
Zm00001d050816::4:124422559-124424560(-)
Zm00001d016452::5:162870177-162872178(-)
Zm00001d043993::3:215925135-215927136(+)
Zm00001d027966::1:18512676-18514677(+)
Zm00001d021899::7:165628930-165630931(-)
Zm00001d025111::10:104815851-104817852(+)
Zm00001d027630::1:9491639-9493640(-)
Zm00001d044865::9:5840797-5842798(-)
Zm00001d027863::1:15683518-15685519(+)
Zm00001d017620::5:201986522-201988523(-)
Zm00001d010969::8:135350645-135352646(+)
Zm00001d051241::4:149909729-149911730(-)
Zm00001d034768::1:301677267-301679268(-)
Zm00001d008516::8:11267096-11269097(+)
Zm00001d003462::2:45038711-45040712(-)
Zm00001d015843::5:125688495-125690496(+)
Zm00001d051815::4:170371066-170373067(+)
Zm00001d049391::4:28935530-28937531(-)
Zm00001d029126::1:59131129-59133130(+)
Zm00001d027344::1:3374365-3376366(-)
Zm00001d022150::7:171310140-171312141(+)
Zm00001d018570::5:223396064-223398065(+)
Zm00001d047821::9:142592735-142594736(+)
Zm00001d018416::5:220298711-220300712(+)
Zm00001d008816::8:21386924-21388925(+)
Zm00001d030796::1:160085864-160087865(+)
Zm00001d011478::8:151706737-151708738(-)
Zm00001d015063::5:73843615-73845616(+)
Zm00001d033260::1:256387097-256389098(-)
Zm00001d025709::10:126926134-126928135(+)
Zm00001d019105::7:16886470-16888471(+)
Zm00001d006762::2:216181342-216183343(+)
Zm00001d036903::6:106001677-106003678(-)
Zm00001d053909::4:243462607-243464608(+)
Zm00001d013083::5:4459781-4461782(+)
Zm00001d051928::4:174744996-174746997(+)
Zm00001d052183::4:182552337-182554338(+)
Zm00001d037061::6:111054066-111056067(-)
Zm00001d020947::7:137481025-137483026(+)
Zm00001d003635::2:51164334-51166335(+)
Zm00001d051375::4:156370914-156372915(-)
Zm00001d026304::10:143262502-143264503(+)
Zm00001d035593::6:35732795-35734796(+)
Zm00001d032269::1:219851704-219853705(+)
Zm00001d023292::10:2235929-2237930(+)
Zm00001d020642::7:126105572-126107573(+)
Zm00001d036631::6:95648169-95650170(+)
Zm00001d018082::5:213923476-213925477(-)
Zm00001d044868::9:5907319-5909320(-)
Zm00001d043419::3:199108202-199110203(-)
Zm00001d046502::9:92909666-92911667(-)
Zm00001d014122::5:33166012-33168013(+)
Zm00001d016164::5:147980635-147982636(-)
Zm00001d042712::3:177928213-177930214(-)
Zm00001d003148::2:33777556-33779557(-)
Zm00001d033287::1:257639082-257641083(-)
Zm00001d015600::5:100359449-100361450(+)
Zm00001d015759::5:116971351-116973352(+)
Zm00001d053632::4:237549622-237551623(+)
Zm00001d020806::7:133442380-133444381(+)
Zm00001d033558::1:267130650-267132651(+)
Zm00001d044988::9:9424327-9426328(-)
Zm00001d026286::10:142865830-142867831(-)
Zm00001d044386::3:226650209-226652210(+)
Zm00001d048977::4:11328345-11330346(-)
Zm00001d038044::6:145986184-145988185(-)
Zm00001d020666::7:127321566-127323567(-)
Zm00001d043688::3:207416662-207418663(+)
Zm00001d047605::9:136921777-136923778(-)
Zm00001d017487::5:197360981-197362982(+)
Zm00001d023544::10:9590922-9592923(+)
Zm00001d044859::9:5604458-5606459(+)
Zm00001d005500::2:176233155-176235156(-)
Zm00001d008765::8:19527779-19529780(-)
Zm00001d018888::7:8360894-8362895(+)
Zm00001d016357::5:159014182-159016183(+)
Zm00001d039448::3:4598129-4600130(+)
Zm00001d004019::2:76036069-76038070(-)
Zm00001d021520::7:154993948-154995949(+)
Zm00001d052792::4:201130287-201132288(-)
Zm00001d025589::10:123301590-123303591(+)
Zm00001d046511::9:93194900-93196901(-)
Zm00001d006066::2:197194055-197196056(+)
Zm00001d051245::4:150317276-150319277(-)
Zm00001d045084::9:12047174-12049175(-)
Zm00001d041662::3:132537991-132539992(+)
Zm00001d039337::3:2050682-2052683(-)
Zm00001d026426::10:145632427-145634428(+)
Zm00001d042552::3:171557601-171559602(+)
Zm00001d031411::1:189278448-189280449(-)
Zm00001d021191::7:145448406-145450407(-)
Zm00001d037577::6:130273582-130275583(+)
Zm00001d032588::1:231395123-231397124(+)
Zm00001d004768::2:137855739-137857740(-)
Zm00001d024810::10:88886061-88888062(+)
Zm00001d047811::9:142368703-142370704(+)
Zm00001d039843::3:16525841-16527842(-)
Zm00001d017307::5:192248623-192250624(+)
Zm00001d052830::4:202078494-202080495(-)
Zm00001d049091::4:15754944-15756945(-)
Zm00001d017270::5:191244627-191246628(-)
Zm00001d030860::1:164030517-164032518(-)
Zm00001d021910::7:165776861-165778862(+)
Zm00001d011636::8:156954637-156956638(+)
Zm00001d002540::2:14992152-14994153(+)
Zm00001d037291::6:119609331-119611332(+)
Zm00001d014998::5:71501571-71503572(+)
Zm00001d027386::1:4120279-4122280(+)
Zm00001d053636::4:237926883-237928884(+)
Zm00001d033847::1:275689268-275691269(-)
Zm00001d014340::5:41542362-41544363(+)
Zm00001d039430::3:4035936-4037937(+)
Zm00001d047758::9:141025056-141027057(+)
Zm00001d006859::2:218015035-218017036(-)
Zm00001d011850::8:162782423-162784424(+)
Zm00001d019613::7:46352258-46354259(+)
Zm00001d010525::8:119260434-119262435(-)
Zm00001d011393::8:149448472-149450473(+)
Zm00001d011938::8:164852677-164854678(+)
Zm00001d008491::8:10201871-10203872(+)
Zm00001d016340::5:158126225-158128226(+)
Zm00001d037550::6:129102996-129104997(-)
Zm00001d013527::5:13628813-13630814(+)
Zm00001d020070::7:90262997-90264998(-)
Zm00001d017129::5:186409204-186411205(+)
Zm00001d021579::7:156777924-156779925(-)
Zm00001d052137::4:180620835-180622836(-)
Zm00001d051804::4:170035195-170037196(+)
Zm00001d012274::8:171720566-171722567(-)
Zm00001d011353::8:147895503-147897504(-)
Zm00001d040513::3:47621883-47623884(+)
Zm00001d026460::10:146256307-146258308(+)
Zm00001d028351::1:31654564-31656565(+)
Zm00001d017536::5:198951532-198953533(-)
Zm00001d015244::5:80937056-80939057(-)
Zm00001d008815::8:21388042-21390043(-)
Zm00001d015851::5:126285117-126287118(-)
Zm00001d028671::1:42455672-42457673(+)
Zm00001d005614::2:180739477-180741478(-)
Zm00001d027827::1:14615519-14617520(-)
Zm00001d030881::1:165230235-165232236(+)
Zm00001d033855::1:275937456-275939457(+)
Zm00001d041343::3:113593765-113595766(-)
Zm00001d051927::4:174746054-174748055(-)
Zm00001d013085::5:4525544-4527545(-)
Zm00001d041649::3:131633805-131635806(+)
Zm00001d033717::1:272121991-272123992(+)
Zm00001d024068::10:41311662-41313663(+)
Zm00001d007720::2:238199954-238201955(+)
Zm00001d047810::9:142360087-142362088(-)
Zm00001d023813::10:22946795-22948796(+)
Zm00001d035988::6:64832400-64834401(-)
Zm00001d050217::4:74115994-74117995(-)
Zm00001d042637::3:174785566-174787567(+)
Zm00001d018825::7:6511247-6513248(+)
Zm00001d030982::1:171822795-171824796(-)
Zm00001d052063::4:178257950-178259951(-)
Zm00001d004852::2:144671202-144673203(+)
Zm00001d025574::10:122794878-122796879(-)
Zm00001d052674::4:196904789-196906790(-)
Zm00001d042191::3:155496348-155498349(+)
Zm00001d030574::1:144879555-144881556(+)
Zm00001d052471::4:190743170-190745171(-)
Zm00001d051645::4:165613786-165615787(-)
Zm00001d031569::1:194691304-194693305(-)
Zm00001d048910::4:7806618-7808619(+)
Zm00001d010988::8:136012600-136014601(-)
Zm00001d039890::3:18009049-18011050(+)
Zm00001d049226::4:21692068-21694069(+)
Zm00001d018414::5:220285016-220287017(-)
Zm00001d039334::3:2018961-2020962(+)
Zm00001d034370::1:291074827-291076828(-)
Zm00001d044176::3:221178861-221180862(+)
Zm00001d045019::9:10335276-10337277(+)
Zm00001d052742::4:199483780-199485781(+)
Zm00001d022021::7:168219051-168221052(+)
Zm00001d048184::9:151926157-151928158(+)
Zm00001d006502::2:210094606-210096607(-)
Zm00001d009676::8:75412252-75414253(-)
Zm00001d045679::9:32794727-32796728(+)
Zm00001d041705::3:134130560-134132561(+)
Zm00001d004196::2:90585875-90587876(-)
Zm00001d037260::6:118433442-118435443(-)
Zm00001d052980::4:207107982-207109983(-)
Zm00001d030516::1:140847454-140849455(+)
Zm00001d041064::3:94324920-94326921(-)
Zm00001d014325::5:41053726-41055727(-)
Zm00001d044019::3:216881071-216883072(-)
Zm00001d011791::8:161665460-161667461(+)
Zm00001d026513::10:147432625-147434626(+)
Zm00001d030997::1:172608720-172610721(+)
Zm00001d039079::6:169688420-169690421(-)
Zm00001d022000::7:167812812-167814813(-)
Zm00001d009423::8:63772485-63774486(-)
Zm00001d032667::1:233704168-233706169(+)
Zm00001d024710::10:84553132-84555133(-)
Zm00001d038327::6:154619996-154621997(-)
Zm00001d044826::9:4093037-4095038(-)
Zm00001d042500::3:169653599-169655600(-)
Zm00001d048795::4:5650551-5652552(-)
Zm00001d018863::7:7666974-7668975(+)
Zm00001d021268::7:147333501-147335502(+)
Zm00001d020898::7:135846243-135848244(-)
Zm00001d025803::10:130084917-130086918(-)
Zm00001d053251::4:222298565-222300566(+)
Zm00001d032676::1:233775864-233777865(+)
Zm00001d002339::2:10593992-10595993(+)
Zm00001d033303::1:258177004-258179005(-)
Zm00001d022491::7:178666698-178668699(+)
Zm00001d034673::1:299502235-299504236(+)
Zm00001d047809::9:142343263-142345264(+)
Zm00001d009740::8:78866708-78868709(-)
Zm00001d017727::5:205302583-205304584(+)
Zm00001d025839::10:131432341-131434342(-)
Zm00001d033520::1:265491633-265493634(-)
Zm00001d052595::4:194256227-194258228(+)
Zm00001d025757::10:128609744-128611745(-)
Zm00001d028816::1:47446387-47448388(-)
Zm00001d051510::4:160973658-160975659(+)
Zm00001d051441::4:158729664-158731665(+)
Zm00001d011819::8:162064972-162066973(-)
Zm00001d034222::1:287044875-287046876(+)
Zm00001d024278::10:61395774-61397775(+)
Zm00001d030346::1:124045778-124047779(+)
Zm00001d024640::10:81534172-81536173(-)
Zm00001d046638::9:100060804-100062805(-)
Zm00001d023784::10:20015130-20017131(+)
Zm00001d021224::7:146506703-146508704(+)
Zm00001d043628::3:205576362-205578363(-)
Zm00001d020224::7:100780182-100782183(+)
Zm00001d039733::3:13210696-13212697(+)
Zm00001d038435::6:157223386-157225387(+)
Zm00001d009242::8:46228710-46230711(+)
Zm00001d006329::2:204889252-204891253(-)
Zm00001d030707::1:154856553-154858554(-)
Zm00001d017895::5:209713777-209715778(-)
Zm00001d009007::8:29789716-29791717(-)
Zm00001d053989::4:244764933-244766934(-)
Zm00001d022176::7:171739160-171741161(+)
Zm00001d031677::1:198455259-198457260(-)
Zm00001d026541::10:147940549-147942550(-)
Zm00001d005372::2:171225560-171227561(-)
Zm00001d045424::9:21658739-21660740(-)
Zm00001d017896::5:209712672-209714673(+)
Zm00001d025773::10:129115265-129117266(-)
Zm00001d042347::3:162368044-162370045(+)
Zm00001d045292::9:18059907-18061908(-)
Zm00001d052856::4:202680448-202682449(-)
Zm00001d028596::1:40249554-40251555(-)
Zm00001d005920::2:192760848-192762849(+)
Zm00001d003383::2:42363763-42365764(-)
Zm00001d017563::5:199686409-199688410(-)
Zm00001d019981::7:81825205-81827206(-)
Zm00001d038987::6:168292202-168294203(-)
Zm00001d011089::8:138656228-138658229(-)
Zm00001d026311::10:143368785-143370786(-)
Zm00001d036541::6:91504505-91506506(+)
Zm00001d005419::2:173365155-173367156(+)
```
