## Supplementary material for "A comprehensive map of preferentially located motifs reveals distinct proximal *cis*-regulatory elements in plants": GAACATT_containing_gene_set.txt

```
#Occurences of GAACATT between -9 and 117 (positions relative to the transcription start site)
#775 sequences with GAACATT in this interval
#3.08% of the sequences in promoter set with GAACATT (set with 25199 sequences)
Zm00001d045206::9:16074657-16076658(+)
Zm00001d005513::2:176945383-176947384(+)
Zm00001d004293::2:100987502-100989503(-)
Zm00001d021469::7:153016514-153018515(+)
Zm00001d034577::1:296863847-296865848(+)
Zm00001d028511::1:37579097-37581098(+)
Zm00001d021982::7:167527499-167529500(+)
Zm00001d043827::3:211043325-211045326(-)
Zm00001d052390::4:188974932-188976933(-)
Zm00001d052540::4:192576671-192578672(+)
Zm00001d043287::3:194439247-194441248(+)
Zm00001d029818::1:88462487-88464488(-)
Zm00001d045231::9:16734579-16736580(-)
Zm00001d033781::1:273612032-273614033(+)
Zm00001d015549::5:96928475-96930476(-)
Zm00001d021036::7:141007642-141009643(+)
Zm00001d013376::5:10002693-10004694(+)
Zm00001d038017::6:145292155-145294156(+)
Zm00001d016203::5:150384526-150386527(+)
Zm00001d007283::2:226801436-226803437(-)
Zm00001d033422::1:262590897-262592898(+)
Zm00001d002239::2:8606017-8608018(+)
Zm00001d032117::1:213690422-213692423(-)
Zm00001d018661::7:2088569-2090570(-)
Zm00001d002319::2:10183926-10185927(+)
Zm00001d047558::9:135456637-135458638(-)
Zm00001d029709::1:83410901-83412902(+)
Zm00001d022621::7:181283470-181285471(+)
Zm00001d020776::7:132115846-132117847(+)
Zm00001d023291::10:2236284-2238285(-)
Zm00001d049187::4:19754299-19756300(+)
Zm00001d015693::5:108279728-108281729(+)
Zm00001d038460::6:157676006-157678007(+)
Zm00001d017988::5:211454210-211456211(+)
Zm00001d028951::1:52644232-52646233(+)
Zm00001d043025::3:186839354-186841355(+)
Zm00001d033201::1:253758831-253760832(+)
Zm00001d038257::6:152494111-152496112(-)
Zm00001d025234::10:110344262-110346263(-)
Zm00001d035048::6:3085229-3087230(+)
Zm00001d016711::5:173430742-173432743(-)
Zm00001d001790::2:1022992-1024993(-)
Zm00001d025497::10:120582967-120584968(-)
Zm00001d025760::10:128640246-128642247(+)
Zm00001d048116::9:150406495-150408496(+)
Zm00001d029056::1:56699578-56701579(-)
Zm00001d049161::4:18470012-18472013(+)
Zm00001d045063::9:11348018-11350019(-)
Zm00001d042600::3:173138160-173140161(-)
Zm00001d044290::3:224370067-224372068(-)
Zm00001d049059::4:14336064-14338065(-)
Zm00001d039866::3:17172434-17174435(-)
Zm00001d051856::4:172456987-172458988(+)
Zm00001d040244::3:33431744-33433745(+)
Zm00001d048193::9:152166184-152168185(+)
Zm00001d033855::1:275937456-275939457(+)
Zm00001d038754::6:163905589-163907590(-)
Zm00001d033203::1:253922414-253924415(+)
Zm00001d011713::8:159511998-159513999(+)
Zm00001d044422::3:227574241-227576242(-)
Zm00001d041923::3:143810981-143812982(+)
Zm00001d004734::2:134684951-134686952(+)
Zm00001d011168::8:141594942-141596943(-)
Zm00001d008585::8:13621725-13623726(-)
Zm00001d042596::3:173073309-173075310(+)
Zm00001d011348::8:147531783-147533784(+)
Zm00001d046810::9:106752370-106754371(-)
Zm00001d018971::7:11077731-11079732(-)
Zm00001d053351::4:227180798-227182799(-)
Zm00001d028240::1:27697182-27699183(-)
Zm00001d034218::1:287000389-287002390(-)
Zm00001d030968::1:169615471-169617472(-)
Zm00001d039878::3:17380493-17382494(-)
Zm00001d045155::9:14564162-14566163(-)
Zm00001d005632::2:181288143-181290144(+)
Zm00001d032292::1:220639468-220641469(+)
Zm00001d011745::8:160625540-160627541(+)
Zm00001d051761::4:168958180-168960181(+)
Zm00001d033993::1:280587901-280589902(+)
Zm00001d037990::6:144437433-144439434(-)
Zm00001d028812::1:47210275-47212276(+)
Zm00001d005419::2:173365155-173367156(+)
Zm00001d009242::8:46228710-46230711(+)
Zm00001d033342::1:259640993-259642994(-)
Zm00001d021348::7:149643470-149645471(+)
Zm00001d031569::1:194691304-194693305(-)
Zm00001d021748::7:162165956-162167957(+)
Zm00001d045404::9:20779758-20781759(+)
Zm00001d010585::8:121018814-121020815(-)
Zm00001d008691::8:17292513-17294514(-)
Zm00001d046047::9:58962104-58964105(-)
Zm00001d049572::4:35624864-35626865(+)
Zm00001d022131::7:170932837-170934838(+)
Zm00001d014788::5:63148393-63150394(+)
Zm00001d012712::8:179085171-179087172(+)
Zm00001d029958::1:96470349-96472350(-)
Zm00001d008788::8:20206056-20208057(-)
Zm00001d037223::6:116550244-116552245(-)
Zm00001d020806::7:133442380-133444381(+)
Zm00001d017274::5:191417210-191419211(+)
Zm00001d021739::7:161895292-161897293(+)
Zm00001d052830::4:202078494-202080495(-)
Zm00001d020103::7:92280353-92282354(+)
Zm00001d015553::5:97240483-97242484(-)
Zm00001d041648::3:131577084-131579085(-)
Zm00001d053797::4:241314067-241316068(+)
Zm00001d051626::4:164950104-164952105(+)
Zm00001d005303::2:168787670-168789671(-)
Zm00001d025251::10:111151695-111153696(-)
Zm00001d037709::6:134658454-134660455(-)
Zm00001d027535::1:7596604-7598605(+)
Zm00001d037287::6:119493251-119495252(+)
Zm00001d050934::4:132597931-132599932(+)
Zm00001d027366::1:3803636-3805637(+)
Zm00001d016542::5:166723280-166725281(-)
Zm00001d047809::9:142343263-142345264(+)
Zm00001d013073::5:4319601-4321602(+)
Zm00001d024429::10:70576238-70578239(+)
Zm00001d022150::7:171310140-171312141(+)
Zm00001d008680::8:16984441-16986442(-)
Zm00001d002357::2:10766614-10768615(+)
Zm00001d050714::4:117918748-117920749(-)
Zm00001d010017::8:95276329-95278330(+)
Zm00001d050049::4:62565768-62567769(-)
Zm00001d023884::10:26301850-26303851(-)
Zm00001d028766::1:45939537-45941538(-)
Zm00001d025991::10:135566785-135568786(+)
Zm00001d038506::6:158823948-158825949(+)
Zm00001d041803::3:138830891-138832892(-)
Zm00001d020101::7:92050357-92052358(+)
Zm00001d053066::4:211862318-211864319(-)
Zm00001d001885::2:2465973-2467974(-)
Zm00001d042329::3:161486264-161488265(+)
Zm00001d001797::2:1073877-1075878(-)
Zm00001d041748::3:135858402-135860403(-)
Zm00001d023747::10:18442195-18444196(-)
Zm00001d032736::1:236831603-236833604(+)
Zm00001d051118::4:144243312-144245313(-)
Zm00001d042995::3:186184225-186186226(-)
Zm00001d018213::5:216729380-216731381(-)
Zm00001d049384::4:28586701-28588702(+)
Zm00001d029200::1:62024972-62026973(+)
Zm00001d038156::6:149719874-149721875(+)
Zm00001d007225::2:225140200-225142201(-)
Zm00001d047463::9:130905383-130907384(-)
Zm00001d017112::5:185771629-185773630(+)
Zm00001d030270::1:118101243-118103244(+)
Zm00001d020673::7:127585206-127587207(+)
Zm00001d021785::7:162969318-162971319(+)
Zm00001d030534::1:142273670-142275671(+)
Zm00001d038166::6:150255267-150257268(+)
Zm00001d002532::2:14860579-14862580(-)
Zm00001d048379::9:155273208-155275209(-)
Zm00001d013842::5:22205468-22207469(-)
Zm00001d041883::3:142275444-142277445(+)
Zm00001d014813::5:64067398-64069399(+)
Zm00001d052791::4:201057283-201059284(-)
Zm00001d009810::8:82420139-82422140(-)
Zm00001d047673::9:138865249-138867250(+)
Zm00001d044379::3:226482113-226484114(-)
Zm00001d023693::10:15730962-15732963(+)
Zm00001d037546::6:128909149-128911150(-)
Zm00001d045999::9:53119195-53121196(+)
Zm00001d029104::1:58181736-58183737(-)
Zm00001d050106::4:65965843-65967844(+)
Zm00001d030627::1:149696242-149698243(-)
Zm00001d029907::1:93608144-93610145(-)
Zm00001d042454::3:168341836-168343837(+)
Zm00001d012664::8:178285556-178287557(-)
Zm00001d053553::4:233806192-233808193(+)
Zm00001d019105::7:16886470-16888471(+)
Zm00001d034382::1:291400331-291402332(+)
Zm00001d038595::6:160664053-160666054(+)
Zm00001d045996::9:53099644-53101645(+)
Zm00001d049694::4:40527742-40529743(-)
Zm00001d005921::2:192821000-192823001(-)
Zm00001d032464::1:227553606-227555607(-)
Zm00001d013463::5:12127009-12129010(-)
Zm00001d034431::1:292889373-292891374(+)
Zm00001d048574::9:159324701-159326702(+)
Zm00001d035590::6:35405361-35407362(-)
Zm00001d053589::4:235593298-235595299(-)
Zm00001d002631::2:17557856-17559857(-)
Zm00001d029959::1:96470256-96472257(-)
Zm00001d041569::3:127514064-127516065(+)
Zm00001d035265::6:18512155-18514156(-)
Zm00001d011796::8:161716456-161718457(+)
Zm00001d036107::6:72486727-72488728(-)
Zm00001d025700::10:126771226-126773227(+)
Zm00001d033504::1:264693828-264695829(+)
Zm00001d047940::9:145878959-145880960(+)
Zm00001d010618::8:122040121-122042122(+)
Zm00001d020946::7:137479433-137481434(-)
Zm00001d021728::7:161526736-161528737(-)
Zm00001d033750::1:272780184-272782185(-)
Zm00001d024464::10:71968841-71970842(-)
Zm00001d041362::3:114242891-114244892(+)
Zm00001d035511::6:30355855-30357856(-)
Zm00001d044475::3:229132569-229134570(+)
Zm00001d044630::3:233628087-233630088(-)
Zm00001d039158::6:171284257-171286258(+)
Zm00001d035705::6:41906739-41908740(+)
Zm00001d034877::1:304526782-304528783(-)
Zm00001d033860::1:276303680-276305681(-)
Zm00001d009163::8:40369556-40371557(+)
Zm00001d049412::4:29800982-29802983(+)
Zm00001d020495::7:118961851-118963852(+)
Zm00001d049251::4:22915751-22917752(+)
Zm00001d044865::9:5840797-5842798(-)
Zm00001d023957::10:31819582-31821583(+)
Zm00001d011424::8:150166168-150168169(-)
Zm00001d013962::5:26413732-26415733(-)
Zm00001d029640::1:80884696-80886697(+)
Zm00001d052314::4:186820551-186822552(+)
Zm00001d052461::4:190491320-190493321(-)
Zm00001d033839::1:275425286-275427287(+)
Zm00001d039890::3:18009049-18011050(+)
Zm00001d006562::2:210983466-210985467(+)
Zm00001d018496::5:221816145-221818146(-)
Zm00001d051695::4:167036280-167038281(-)
Zm00001d010621::8:122090886-122092887(-)
Zm00001d051366::4:156037042-156039043(-)
Zm00001d043339::3:197025476-197027477(-)
Zm00001d040089::3:27064442-27066443(+)
Zm00001d032377::1:224562586-224564587(-)
Zm00001d047810::9:142360087-142362088(-)
Zm00001d051755::4:168936693-168938694(-)
Zm00001d052416::4:189487513-189489514(+)
Zm00001d009683::8:75787744-75789745(-)
Zm00001d025633::10:124644428-124646429(+)
Zm00001d043768::3:209491944-209493945(+)
Zm00001d024826::10:89842505-89844506(+)
Zm00001d051967::4:175607806-175609807(+)
Zm00001d036118::6:72945551-72947552(-)
Zm00001d046521::9:93517844-93519845(-)
Zm00001d036633::6:95827870-95829871(+)
Zm00001d020160::7:96520969-96522970(-)
Zm00001d032504::1:228755296-228757297(+)
Zm00001d015455::5:91168860-91170861(-)
Zm00001d027506::1:7033579-7035580(-)
Zm00001d005744::2:185662310-185664311(+)
Zm00001d010149::8:101496375-101498376(+)
Zm00001d028520::1:38039114-38041115(-)
Zm00001d052108::4:179886087-179888088(+)
Zm00001d053210::4:220291181-220293182(+)
Zm00001d011041::8:137258414-137260415(+)
Zm00001d016309::5:156611482-156613483(-)
Zm00001d009404::8:63106343-63108344(-)
Zm00001d041511::3:125027156-125029157(+)
Zm00001d016988::5:182120409-182122410(-)
Zm00001d034448::1:293309684-293311685(+)
Zm00001d005024::2:154433882-154435883(+)
Zm00001d042685::3:176825881-176827882(+)
Zm00001d052420::4:189611804-189613805(-)
Zm00001d049557::4:35011471-35013472(+)
Zm00001d007204::2:224652975-224654976(+)
Zm00001d015654::5:103261844-103263845(+)
Zm00001d010229::8:104835954-104837955(-)
Zm00001d044274::3:223575066-223577067(+)
Zm00001d035567::6:33953555-33955556(-)
Zm00001d025501::10:120599528-120601529(-)
Zm00001d025629::10:124620762-124622763(+)
Zm00001d048710::4:3839429-3841430(-)
Zm00001d048837::4:6171582-6173583(+)
Zm00001d052767::4:200047792-200049793(+)
Zm00001d044691::3:234991182-234993183(+)
Zm00001d029031::1:55370315-55372316(+)
Zm00001d010514::8:118705203-118707204(+)
Zm00001d015568::5:98404162-98406163(-)
Zm00001d010923::8:133673022-133675023(-)
Zm00001d015683::5:107118304-107120305(+)
Zm00001d026451::10:146096128-146098129(-)
Zm00001d010200::8:103826965-103828966(+)
Zm00001d047429::9:129739144-129741145(-)
Zm00001d019563::7:42950194-42952195(+)
Zm00001d050745::4:120508564-120510565(+)
Zm00001d002946::2:27829189-27831190(-)
Zm00001d008456::8:9210155-9212156(+)
Zm00001d018275::5:217784115-217786116(-)
Zm00001d003994::2:74392935-74394936(-)
Zm00001d020936::7:137154151-137156152(-)
Zm00001d046817::9:107019989-107021990(-)
Zm00001d017812::5:207524151-207526152(-)
Zm00001d015905::5:130025953-130027954(+)
Zm00001d036014::6:66265349-66267350(-)
Zm00001d021391::7:150692436-150694437(+)
Zm00001d038558::6:159803408-159805409(+)
Zm00001d040035::3:23933938-23935939(+)
Zm00001d039096::6:169964159-169966160(-)
Zm00001d052720::4:198681519-198683520(+)
Zm00001d028079::1:22189289-22191290(+)
Zm00001d013015::5:3229868-3231869(+)
Zm00001d008176::8:326097-328098(+)
Zm00001d034516::1:295480463-295482464(-)
Zm00001d042384::3:164051072-164053073(+)
Zm00001d019394::7:31626267-31628268(-)
Zm00001d051510::4:160973658-160975659(+)
Zm00001d027509::1:7074023-7076024(-)
Zm00001d025853::10:131516669-131518670(+)
Zm00001d029424::1:69907937-69909938(+)
Zm00001d050217::4:74115994-74117995(-)
Zm00001d049023::4:12946568-12948569(-)
Zm00001d030881::1:165230235-165232236(+)
Zm00001d018944::7:10192902-10194903(-)
Zm00001d024910::10:94434703-94436704(+)
Zm00001d036008::6:65513125-65515126(+)
Zm00001d020941::7:137272099-137274100(+)
Zm00001d037966::6:143781601-143783602(-)
Zm00001d033408::1:262238970-262240971(-)
Zm00001d014695::5:59737620-59739621(-)
Zm00001d047929::9:145593270-145595271(-)
Zm00001d030133::1:108281382-108283383(+)
Zm00001d016495::5:164786570-164788571(-)
Zm00001d049153::4:17991960-17993961(-)
Zm00001d022444::7:177864722-177866723(-)
Zm00001d046571::9:96439501-96441502(-)
Zm00001d036680::6:97451378-97453379(+)
Zm00001d035838::6:54312076-54314077(-)
Zm00001d012351::8:172910945-172912946(+)
Zm00001d046638::9:100060804-100062805(-)
Zm00001d044828::9:4252669-4254670(-)
Zm00001d003693::2:54632042-54634043(+)
Zm00001d016207::5:150431435-150433436(+)
Zm00001d003140::2:33433309-33435310(+)
Zm00001d010218::8:104570457-104572458(+)
Zm00001d042396::3:164465640-164467641(-)
Zm00001d003773::2:58371175-58373176(+)
Zm00001d048115::9:150407617-150409618(-)
Zm00001d005831::2:190283220-190285221(+)
Zm00001d035920::6:60306607-60308608(+)
Zm00001d008628::8:15227621-15229622(-)
Zm00001d024278::10:61395774-61397775(+)
Zm00001d043580::3:204376795-204378796(+)
Zm00001d043819::3:210961866-210963867(+)
Zm00001d025134::10:105976897-105978898(-)
Zm00001d024251::10:59641300-59643301(-)
Zm00001d044473::3:229109000-229111001(+)
Zm00001d013979::5:27072049-27074050(-)
Zm00001d005997::2:194949701-194951702(+)
Zm00001d038400::6:156333223-156335224(+)
Zm00001d042018::3:147549224-147551225(-)
Zm00001d007218::2:225061659-225063660(-)
Zm00001d010174::8:102987399-102989400(+)
Zm00001d020408::7:111960670-111962671(-)
Zm00001d024459::10:71760474-71762475(-)
Zm00001d039407::3:3617689-3619690(-)
Zm00001d006089::2:197852448-197854449(-)
Zm00001d033753::1:272914345-272916346(+)
Zm00001d007289::2:226919361-226921362(-)
Zm00001d013156::5:5558767-5560768(-)
Zm00001d037672::6:133573039-133575040(+)
Zm00001d003879::2:64585066-64587067(+)
Zm00001d012993::5:2877952-2879953(-)
Zm00001d008331::8:5500165-5502166(-)
Zm00001d017242::5:190094332-190096333(+)
Zm00001d033709::1:271941135-271943136(+)
Zm00001d026039::10:136646291-136648292(-)
Zm00001d017432::5:195843467-195845468(+)
Zm00001d031970::1:208242070-208244071(+)
Zm00001d040577::3:50993579-50995580(-)
Zm00001d035300::6:20186775-20188776(+)
Zm00001d032945::1:244342518-244344519(-)
Zm00001d037406::6:124642509-124644510(+)
Zm00001d050224::4:74624516-74626517(-)
Zm00001d032424::1:225987181-225989182(-)
Zm00001d048184::9:151926157-151928158(+)
Zm00001d027576::1:8335861-8337862(-)
Zm00001d039503::3:6082514-6084515(-)
Zm00001d012433::8:174374957-174376958(+)
Zm00001d049438::4:30252101-30254102(-)
Zm00001d027784::1:13439225-13441226(-)
Zm00001d013428::5:11193509-11195510(+)
Zm00001d030074::1:103637464-103639465(-)
Zm00001d020937::7:137153090-137155091(+)
Zm00001d017577::5:200284311-200286312(+)
Zm00001d017147::5:187052101-187054102(+)
Zm00001d011395::8:149466555-149468556(+)
Zm00001d005775::2:187826999-187829000(-)
Zm00001d032032::1:209997010-209999011(-)
Zm00001d029706::1:83225437-83227438(+)
Zm00001d054098::4:246454035-246456036(+)
Zm00001d036386::6:86345502-86347503(-)
Zm00001d030093::1:105073231-105075232(-)
Zm00001d012845::5:1065030-1067031(+)
Zm00001d005404::2:172868401-172870402(+)
Zm00001d005094::2:158028686-158030687(-)
Zm00001d010962::8:135145018-135147019(+)
Zm00001d013906::5:24368668-24370669(-)
Zm00001d016838::5:177878616-177880617(+)
Zm00001d009177::8:41090404-41092405(-)
Zm00001d007068::2:221310873-221312874(+)
Zm00001d024807::10:88841904-88843905(-)
Zm00001d012611::8:177174854-177176855(-)
Zm00001d026207::10:140949020-140951021(-)
Zm00001d018042::5:212716409-212718410(-)
Zm00001d018420::5:220378338-220380339(+)
Zm00001d026641::10:149272327-149274328(+)
Zm00001d017144::5:186768538-186770539(+)
Zm00001d010525::8:119260434-119262435(-)
Zm00001d053448::4:232003961-232005962(-)
Zm00001d016277::5:155421295-155423296(-)
Zm00001d027388::1:4147150-4149151(-)
Zm00001d007461::2:232213855-232215856(-)
Zm00001d020020::7:86223580-86225581(-)
Zm00001d046681::9:102109866-102111867(+)
Zm00001d035665::6:40027177-40029178(-)
Zm00001d008485::8:9906537-9908538(+)
Zm00001d046645::9:100363663-100365664(+)
Zm00001d033556::1:267108264-267110265(-)
Zm00001d035909::6:59673949-59675950(+)
Zm00001d007890::2:241884772-241886773(-)
Zm00001d008604::8:14290935-14292936(-)
Zm00001d008477::8:9805694-9807695(+)
Zm00001d053728::4:239929854-239931855(+)
Zm00001d044219::3:222121908-222123909(-)
Zm00001d039252::3:565644-567645(-)
Zm00001d002943::2:27778691-27780692(-)
Zm00001d043693::3:207550259-207552260(+)
Zm00001d018194::5:216141733-216143734(+)
Zm00001d027566::1:8232241-8234242(-)
Zm00001d003835::2:61464015-61466016(-)
Zm00001d053984::4:244596837-244598838(-)
Zm00001d028187::1:25759247-25761248(-)
Zm00001d035051::6:3224975-3226976(+)
Zm00001d035470::6:28277962-28279963(-)
Zm00001d002669::2:18834421-18836422(-)
Zm00001d019028::7:13453659-13455660(+)
Zm00001d032831::1:239608351-239610352(+)
Zm00001d026129::10:139298234-139300235(-)
Zm00001d012142::8:168738620-168740621(-)
Zm00001d017473::5:196993698-196995699(+)
Zm00001d012836::5:970508-972509(-)
Zm00001d013358::5:9522074-9524075(+)
Zm00001d010398::8:112850705-112852706(+)
Zm00001d014005::5:28300821-28302822(-)
Zm00001d038974::6:168031668-168033669(+)
Zm00001d048546::9:158403487-158405488(+)
Zm00001d042943::3:184609389-184611390(+)
Zm00001d049930::4:53739058-53741059(-)
Zm00001d014690::5:59258021-59260022(-)
Zm00001d028055::1:21773046-21775047(+)
Zm00001d044663::3:234340496-234342497(-)
Zm00001d011848::8:162679664-162681665(-)
Zm00001d014097::5:32305870-32307871(-)
Zm00001d037239::6:117463202-117465203(+)
Zm00001d014325::5:41053726-41055727(-)
Zm00001d041711::3:134554029-134556030(-)
Zm00001d005850::2:190829880-190831881(-)
Zm00001d009210::8:43206484-43208485(-)
Zm00001d017029::5:183180612-183182613(-)
Zm00001d027646::1:9996460-9998461(-)
Zm00001d022565::7:180095491-180097492(-)
Zm00001d033225::1:255168938-255170939(+)
Zm00001d039154::6:171168700-171170701(-)
Zm00001d034554::1:296097580-296099581(+)
Zm00001d049092::4:15795221-15797222(+)
Zm00001d038128::6:148805165-148807166(+)
Zm00001d006398::2:206592093-206594094(-)
Zm00001d042290::3:159215990-159217991(-)
Zm00001d027656::1:10265354-10267355(-)
Zm00001d049717::4:41324463-41326464(-)
Zm00001d003730::2:56681754-56683755(+)
Zm00001d029684::1:82568089-82570090(+)
Zm00001d006212::2:201956142-201958143(+)
Zm00001d036971::6:107847086-107849087(+)
Zm00001d033409::1:262240556-262242557(+)
Zm00001d052211::4:183371788-183373789(-)
Zm00001d025309::10:113730119-113732120(-)
Zm00001d039880::3:17451766-17453767(+)
Zm00001d044232::3:222541312-222543313(+)
Zm00001d053308::4:225413200-225415201(+)
Zm00001d010146::8:101392027-101394028(+)
Zm00001d053827::4:241946191-241948192(-)
Zm00001d012126::8:168498481-168500482(+)
Zm00001d027697::1:11317575-11319576(-)
Zm00001d044376::3:226414289-226416290(+)
Zm00001d042692::3:177202536-177204537(+)
Zm00001d043451::3:200443734-200445735(+)
Zm00001d010373::8:111701113-111703114(+)
Zm00001d046511::9:93194900-93196901(-)
Zm00001d023729::10:17437491-17439492(-)
Zm00001d006580::2:211469363-211471364(-)
Zm00001d052230::4:184118361-184120362(-)
Zm00001d051083::4:141343298-141345299(-)
Zm00001d038688::6:162604659-162606660(-)
Zm00001d032127::1:213901071-213903072(-)
Zm00001d007508::2:233477093-233479094(-)
Zm00001d040466::3:44984045-44986046(+)
Zm00001d052674::4:196904789-196906790(-)
Zm00001d048151::9:150986159-150988160(-)
Zm00001d021713::7:161067719-161069720(+)
Zm00001d052750::4:199670746-199672747(-)
Zm00001d044973::9:8673094-8675095(-)
Zm00001d041139::3:99822100-99824101(-)
Zm00001d046438::9:89740299-89742300(-)
Zm00001d049094::4:15845167-15847168(+)
Zm00001d026608::10:148914303-148916304(-)
Zm00001d034222::1:287044875-287046876(+)
Zm00001d039631::3:9576927-9578928(-)
Zm00001d044993::9:9497746-9499747(-)
Zm00001d037532::6:128418120-128420121(-)
Zm00001d041852::3:140629191-140631192(-)
Zm00001d016682::5:172406584-172408585(+)
Zm00001d038642::6:161551430-161553431(-)
Zm00001d032083::1:212105383-212107384(-)
Zm00001d047228::9:123041790-123043791(+)
Zm00001d027588::1:8556729-8558730(-)
Zm00001d030739::1:157117413-157119414(+)
Zm00001d019165::7:19781636-19783637(+)
Zm00001d043268::3:193853221-193855222(+)
Zm00001d019461::7:34778556-34780557(+)
Zm00001d037140::6:113742964-113744965(+)
Zm00001d012211::8:170114731-170116732(-)
Zm00001d044559::3:231693124-231695125(+)
Zm00001d003358::2:41529186-41531187(-)
Zm00001d006065::2:197129771-197131772(+)
Zm00001d032210::1:217249758-217251759(-)
Zm00001d027464::1:5887907-5889908(-)
Zm00001d026103::10:138513870-138515871(-)
Zm00001d029647::1:80969055-80971056(+)
Zm00001d028402::1:33653228-33655229(+)
Zm00001d036878::6:105498039-105500040(-)
Zm00001d007071::2:221448421-221450422(+)
Zm00001d025025::10:100276927-100278928(+)
Zm00001d017145::5:186841226-186843227(+)
Zm00001d011199::8:142753922-142755923(+)
Zm00001d038918::6:166900342-166902343(+)
Zm00001d007401::2:230847126-230849127(+)
Zm00001d014422::5:45962334-45964335(-)
Zm00001d005969::2:194259696-194261697(-)
Zm00001d029093::1:57598072-57600073(-)
Zm00001d015622::5:101913080-101915081(+)
Zm00001d018011::5:211974128-211976129(+)
Zm00001d032534::1:229829772-229831773(+)
Zm00001d020362::7:109288940-109290941(+)
Zm00001d013059::5:3971308-3973309(+)
Zm00001d015141::5:76863518-76865519(+)
Zm00001d005199::2:163238450-163240451(+)
Zm00001d023223::10:822377-824378(+)
Zm00001d024413::10:69710966-69712967(+)
Zm00001d031490::1:191817698-191819699(+)
Zm00001d019555::7:42145529-42147530(-)
Zm00001d049450::4:30696929-30698930(+)
Zm00001d043058::3:187679973-187681974(-)
Zm00001d029487::1:72835526-72837527(-)
Zm00001d036682::6:97480147-97482148(+)
Zm00001d026238::10:141678541-141680542(+)
Zm00001d019370::7:30366367-30368368(-)
Zm00001d013773::5:19860932-19862933(+)
Zm00001d003667::2:53273342-53275343(-)
Zm00001d010000::8:94266379-94268380(+)
Zm00001d004630::2:123642900-123644901(-)
Zm00001d014961::5:70340880-70342881(+)
Zm00001d025469::10:119878389-119880390(-)
Zm00001d027893::1:16954621-16956622(-)
Zm00001d045499::9:24597069-24599070(+)
Zm00001d048386::9:155335962-155337963(+)
Zm00001d042517::3:170329661-170331662(-)
Zm00001d018487::5:221686655-221688656(+)
Zm00001d040455::3:44152363-44154364(-)
Zm00001d022643::7:182126125-182128126(+)
Zm00001d014446::5:47420945-47422946(+)
Zm00001d031783::1:201737375-201739376(-)
Zm00001d030942::1:168493203-168495204(-)
Zm00001d002611::2:16716732-16718733(+)
Zm00001d027490::1:6425591-6427592(+)
Zm00001d049515::4:32958482-32960483(+)
Zm00001d034415::1:292329707-292331708(+)
Zm00001d043688::3:207416662-207418663(+)
Zm00001d007920::2:242697012-242699013(-)
Zm00001d032186::1:216169353-216171354(-)
Zm00001d052667::4:196489843-196491844(+)
Zm00001d003672::2:53478531-53480532(+)
Zm00001d021445::7:152356611-152358612(+)
Zm00001d036691::6:97808605-97810606(-)
Zm00001d036973::6:108030099-108032100(+)
Zm00001d018952::7:10372255-10374256(-)
Zm00001d050794::4:123432773-123434774(+)
Zm00001d047751::9:140862595-140864596(+)
Zm00001d007530::2:234054329-234056330(-)
Zm00001d049640::4:38551028-38553029(-)
Zm00001d024241::10:59154892-59156893(-)
Zm00001d037853::6:139799084-139801085(-)
Zm00001d025193::10:108472690-108474691(-)
Zm00001d036704::6:98141511-98143512(+)
Zm00001d049403::4:29505395-29507396(+)
Zm00001d027271::1:1066312-1068313(+)
Zm00001d002385::2:11638231-11640232(-)
Zm00001d035198::6:9597892-9599893(-)
Zm00001d049830::4:46816158-46818159(-)
Zm00001d013703::5:18052011-18054012(-)
Zm00001d035672::6:40183963-40185964(+)
Zm00001d030690::1:153226725-153228726(-)
Zm00001d029025::1:55180961-55182962(-)
Zm00001d026195::10:140695082-140697083(+)
Zm00001d053624::4:237059335-237061336(-)
Zm00001d043465::3:200809580-200811581(-)
Zm00001d003389::2:42584541-42586542(-)
Zm00001d037340::6:122062577-122064578(+)
Zm00001d024890::10:93050918-93052919(+)
Zm00001d012694::8:178735433-178737434(+)
Zm00001d047005::9:114949544-114951545(+)
Zm00001d040614::3:54000569-54002570(+)
Zm00001d007118::2:222722162-222724163(-)
Zm00001d040584::3:51571935-51573936(+)
Zm00001d047329::9:126697996-126699997(-)
Zm00001d009724::8:77912139-77914140(+)
Zm00001d038920::6:166933902-166935903(-)
Zm00001d015244::5:80937056-80939057(-)
Zm00001d046247::9:76308601-76310602(+)
Zm00001d006270::2:203312031-203314032(+)
Zm00001d015520::5:95613108-95615109(+)
Zm00001d033808::1:274300169-274302170(+)
Zm00001d036563::6:92450582-92452583(-)
Zm00001d013524::5:13582820-13584821(+)
Zm00001d035454::6:26666941-26668942(-)
Zm00001d045938::9:47943616-47945617(+)
Zm00001d028863::1:48937427-48939428(-)
Zm00001d046277::9:77637834-77639835(-)
Zm00001d010622::8:122162567-122164568(+)
Zm00001d051605::4:164207838-164209839(+)
Zm00001d030951::1:168633317-168635318(+)
Zm00001d021600::7:157796303-157798304(-)
Zm00001d029699::1:83059158-83061159(-)
Zm00001d049427::4:30057474-30059475(-)
Zm00001d047062::9:117034616-117036617(+)
Zm00001d017945::5:210538615-210540616(+)
Zm00001d024804::10:88760312-88762313(+)
Zm00001d053257::4:222753933-222755934(+)
Zm00001d012679::8:178501965-178503966(-)
Zm00001d040752::3:63581472-63583473(-)
Zm00001d016966::5:181527986-181529987(+)
Zm00001d028129::1:23626869-23628870(-)
Zm00001d046221::9:72874968-72876969(-)
Zm00001d045377::9:20084670-20086671(+)
Zm00001d033466::1:263447096-263449097(+)
Zm00001d013089::5:4536026-4538027(-)
Zm00001d008237::8:2223249-2225250(+)
Zm00001d047461::9:130895762-130897763(-)
Zm00001d023640::10:13315010-13317011(+)
Zm00001d047689::9:139369731-139371732(-)
Zm00001d042075::3:149708348-149710349(+)
Zm00001d007583::2:235284813-235286814(+)
Zm00001d034244::1:287674214-287676215(+)
Zm00001d051262::4:151027467-151029468(+)
Zm00001d021733::7:161663572-161665573(+)
Zm00001d014462::5:48441566-48443567(-)
Zm00001d011257::8:144718810-144720811(-)
Zm00001d042515::3:170298863-170300864(+)
Zm00001d007135::2:223110520-223112521(-)
Zm00001d015788::5:119721230-119723231(-)
Zm00001d004855::2:144881479-144883480(+)
Zm00001d040187::3:31070658-31072659(-)
Zm00001d040865::3:73283115-73285116(-)
Zm00001d020261::7:102760401-102762402(+)
Zm00001d043566::3:204190894-204192895(-)
Zm00001d003100::2:32064389-32066390(-)
Zm00001d010145::8:101317025-101319026(-)
Zm00001d017791::5:206961616-206963617(-)
Zm00001d052980::4:207107982-207109983(-)
Zm00001d007529::2:234008189-234010190(-)
Zm00001d027353::1:3493620-3495621(+)
Zm00001d043375::3:198075569-198077570(-)
Zm00001d025278::10:112307217-112309218(-)
Zm00001d018742::7:3850708-3852709(-)
Zm00001d052538::4:192570332-192572333(+)
Zm00001d007391::2:230563136-230565137(+)
Zm00001d033473::1:263675511-263677512(+)
Zm00001d007041::2:220734219-220736220(-)
Zm00001d038452::6:157519970-157521971(-)
Zm00001d007424::2:231429738-231431739(-)
Zm00001d026517::10:147473819-147475820(-)
Zm00001d049929::4:53636472-53638473(+)
Zm00001d003872::2:64314457-64316458(+)
Zm00001d035490::6:29243502-29245503(+)
Zm00001d053560::4:234191682-234193683(-)
Zm00001d030214::1:113478395-113480396(-)
Zm00001d003289::2:38816880-38818881(+)
Zm00001d033102::1:250201773-250203774(+)
Zm00001d027991::1:19586115-19588116(-)
Zm00001d017475::5:197050757-197052758(-)
Zm00001d053806::4:241442449-241444450(+)
Zm00001d037322::6:121066895-121068896(+)
Zm00001d048906::4:7643059-7645060(+)
Zm00001d032523::1:229369180-229371181(+)
Zm00001d025460::10:119206102-119208103(+)
Zm00001d034492::1:294613357-294615358(-)
Zm00001d011585::8:155019347-155021348(-)
Zm00001d029579::1:77560550-77562551(-)
Zm00001d052990::4:207846709-207848710(+)
Zm00001d049338::4:27144495-27146496(+)
Zm00001d044339::3:225460228-225462229(-)
Zm00001d052093::4:179380371-179382372(-)
Zm00001d017427::5:195762966-195764967(+)
Zm00001d029094::1:57595451-57597452(+)
Zm00001d020900::7:135890362-135892363(+)
Zm00001d013204::5:6419057-6421058(+)
Zm00001d004354::2:105822608-105824609(+)
Zm00001d014204::5:36527214-36529215(+)
Zm00001d047276::9:125271738-125273739(-)
Zm00001d021768::7:162730127-162732128(-)
Zm00001d009305::8:53633516-53635517(+)
Zm00001d008181::8:620831-622832(+)
Zm00001d037992::6:144489820-144491821(-)
Zm00001d028725::1:44364856-44366857(-)
Zm00001d049419::4:29926160-29928161(+)
Zm00001d047811::9:142368703-142370704(+)
Zm00001d034272::1:288311693-288313694(+)
Zm00001d012950::5:2321180-2323181(-)
Zm00001d052106::4:179760989-179762990(+)
Zm00001d038161::6:149981478-149983479(-)
Zm00001d008549::8:12684110-12686111(-)
Zm00001d037480::6:126662368-126664369(+)
Zm00001d040734::3:60732662-60734663(-)
Zm00001d050913::4:130431944-130433945(+)
Zm00001d016552::5:167127606-167129607(-)
Zm00001d035292::6:19577544-19579545(-)
Zm00001d048937::4:9743726-9745727(+)
Zm00001d043404::3:198912705-198914706(+)
Zm00001d033415::1:262544275-262546276(-)
Zm00001d028201::1:26045317-26047318(-)
Zm00001d015500::5:94104611-94106612(-)
Zm00001d002875::2:25268172-25270173(-)
Zm00001d049428::4:30062787-30064788(-)
Zm00001d017470::5:196850894-196852895(+)
Zm00001d010985::8:135930018-135932019(-)
Zm00001d047904::9:144841638-144843639(-)
Zm00001d053104::4:213971265-213973266(+)
Zm00001d032308::1:221570744-221572745(-)
Zm00001d032961::1:244866916-244868917(-)
Zm00001d024869::10:91496216-91498217(-)
Zm00001d013329::5:8765412-8767413(-)
Zm00001d024529::10:76537452-76539453(-)
Zm00001d044180::3:221248492-221250493(+)
Zm00001d025816::10:130398399-130400400(+)
Zm00001d025992::10:135573011-135575012(+)
Zm00001d047165::9:120518488-120520489(-)
Zm00001d042343::3:162176591-162178592(-)
Zm00001d049197::4:20093781-20095782(+)
Zm00001d015672::5:105096523-105098524(+)
Zm00001d017580::5:200598085-200600086(+)
Zm00001d043508::3:202330632-202332633(-)
Zm00001d027975::1:18952739-18954740(+)
Zm00001d018187::5:216016253-216018254(+)
Zm00001d044672::3:234549274-234551275(-)
Zm00001d034965::6:288545-290546(+)
Zm00001d028225::1:27266466-27268467(-)
Zm00001d029674::1:82236849-82238850(-)
Zm00001d016968::5:181545374-181547375(-)
Zm00001d006828::2:217455855-217457856(+)
Zm00001d020058::7:89290986-89292987(+)
Zm00001d049690::4:40426465-40428466(+)
Zm00001d006613::2:212615485-212617486(-)
Zm00001d047527::9:133873786-133875787(+)
Zm00001d012681::8:178512634-178514635(+)
Zm00001d017501::5:197646030-197648031(+)
Zm00001d053682::4:238941495-238943496(+)
Zm00001d036057::6:69404923-69406924(+)
Zm00001d006729::2:215392738-215394739(-)
Zm00001d023543::10:9577169-9579170(+)
Zm00001d024066::10:41071792-41073793(+)
Zm00001d043814::3:210942399-210944400(-)
Zm00001d044877::9:6286025-6288026(-)
Zm00001d007795::2:239825487-239827488(-)
Zm00001d020204::7:98993654-98995655(+)
Zm00001d004914::2:148226722-148228723(+)
Zm00001d051601::4:164102376-164104377(+)
Zm00001d013290::5:7927732-7929733(-)
Zm00001d047605::9:136921777-136923778(-)
Zm00001d051902::4:173986960-173988961(+)
Zm00001d042598::3:173102454-173104455(-)
Zm00001d007193::2:224437388-224439389(-)
Zm00001d047067::9:117135740-117137741(+)
Zm00001d008765::8:19527779-19529780(-)
Zm00001d031275::1:184818985-184820986(-)
```
