## Supplementary material for "A comprehensive map of preferentially located motifs reveals distinct proximal *cis*-regulatory elements in plants": GAACCTA_containing_gene_set.txt

```
#Occurences of GAACCTA between 80 and 82 (positions relative to the transcription start site)
#35 sequences with GAACCTA in this interval
#0.14% of the sequences in promoter set with GAACCTA (set with 25199 sequences)
Zm00001d044559::3:231693124-231695125(+)
Zm00001d033808::1:274300169-274302170(+)
Zm00001d042848::3:181945505-181947506(+)
Zm00001d050103::4:65731595-65733596(+)
Zm00001d025501::10:120599528-120601529(-)
Zm00001d015672::5:105096523-105098524(+)
Zm00001d044993::9:9497746-9499747(-)
Zm00001d047929::9:145593270-145595271(-)
Zm00001d033241::1:255568734-255570735(-)
Zm00001d021768::7:162730127-162732128(-)
Zm00001d029979::1:97326536-97328537(-)
Zm00001d028520::1:38039114-38041115(-)
Zm00001d042515::3:170298863-170300864(+)
Zm00001d039503::3:6082514-6084515(-)
Zm00001d043819::3:210961866-210963867(+)
Zm00001d015455::5:91168860-91170861(-)
Zm00001d029640::1:80884696-80886697(+)
Zm00001d002789::2:22697102-22699103(+)
Zm00001d030757::1:158366820-158368821(+)
Zm00001d033102::1:250201773-250203774(+)
Zm00001d005178::2:162545404-162547405(-)
Zm00001d012950::5:2321180-2323181(-)
Zm00001d034272::1:288311693-288313694(+)
Zm00001d027697::1:11317575-11319576(-)
Zm00001d028079::1:22189289-22191290(+)
Zm00001d033993::1:280587901-280589902(+)
Zm00001d035705::6:41906739-41908740(+)
Zm00001d016711::5:173430742-173432743(-)
Zm00001d046915::9:110366594-110368595(-)
Zm00001d016968::5:181545374-181547375(-)
Zm00001d054098::4:246454035-246456036(+)
Zm00001d025497::10:120582967-120584968(-)
Zm00001d019619::7:46403812-46405813(-)
Zm00001d041969::3:146060655-146062656(+)
Zm00001d007717::2:238101881-238103882(-)
```
