## Supplementary material for "A comprehensive map of preferentially located motifs reveals distinct proximal *cis*-regulatory elements in plants": GAACGAA_containing_gene_set.txt

```
#Occurences of GAACGAA between -91 and -2 (positions relative to the transcription start site)
#296 sequences with GAACGAA in this interval
#1.17% of the sequences in promoter set with GAACGAA (set with 25199 sequences)
Zm00001d031682::1:198601324-198603325(-)
Zm00001d008276::8:3702388-3704389(-)
Zm00001d017025::5:183001147-183003148(+)
Zm00001d006195::2:201273331-201275332(+)
Zm00001d024763::10:87103897-87105898(-)
Zm00001d027987::1:19435171-19437172(-)
Zm00001d034181::1:285871287-285873288(-)
Zm00001d008865::8:23220499-23222500(-)
Zm00001d047847::9:143198690-143200691(-)
Zm00001d013477::5:12482362-12484363(-)
Zm00001d052197::4:183012605-183014606(+)
Zm00001d034929::1:305921673-305923674(-)
Zm00001d012070::8:167596982-167598983(+)
Zm00001d037194::6:115261212-115263213(-)
Zm00001d034638::1:298680239-298682240(-)
Zm00001d038553::6:159772568-159774569(+)
Zm00001d040727::3:60292661-60294662(+)
Zm00001d049873::4:49839290-49841291(+)
Zm00001d035736::6:44286671-44288672(+)
Zm00001d028354::1:31744163-31746164(+)
Zm00001d039634::3:9747560-9749561(-)
Zm00001d047067::9:117135740-117137741(+)
Zm00001d042746::3:178832520-178834521(-)
Zm00001d020780::7:132448505-132450506(-)
Zm00001d024535::10:76867835-76869836(-)
Zm00001d029531::1:75093060-75095061(+)
Zm00001d042469::3:168635075-168637076(+)
Zm00001d018987::7:12175130-12177131(-)
Zm00001d015248::5:81117761-81119762(-)
Zm00001d026485::10:146890121-146892122(-)
Zm00001d026375::10:144613269-144615270(+)
Zm00001d006614::2:212620105-212622106(+)
Zm00001d033087::1:249988540-249990541(-)
Zm00001d015293::5:82990829-82992830(+)
Zm00001d039459::3:4939535-4941536(+)
Zm00001d013155::5:5510760-5512761(+)
Zm00001d038007::6:145009086-145011087(-)
Zm00001d026346::10:143961425-143963426(-)
Zm00001d036978::6:108107601-108109602(+)
Zm00001d018660::7:2083365-2085366(+)
Zm00001d016815::5:177050371-177052372(+)
Zm00001d040278::3:35455673-35457674(+)
Zm00001d048080::9:149453468-149455469(+)
Zm00001d027532::1:7563586-7565587(-)
Zm00001d032145::1:214383852-214385853(+)
Zm00001d035184::6:8534833-8536834(-)
Zm00001d014702::5:59907638-59909639(+)
Zm00001d004467::2:113709702-113711703(+)
Zm00001d018024::5:212252761-212254762(+)
Zm00001d030231::1:114880004-114882005(-)
Zm00001d034937::1:306103146-306105147(+)
Zm00001d029223::1:63023843-63025844(+)
Zm00001d006158::2:200052165-200054166(+)
Zm00001d014655::5:57564768-57566769(+)
Zm00001d010321::8:109469210-109471211(-)
Zm00001d035752::6:45358354-45360355(-)
Zm00001d034674::1:299548620-299550621(+)
Zm00001d042435::3:167143797-167145798(+)
Zm00001d035702::6:41776380-41778381(+)
Zm00001d021330::7:149053880-149055881(-)
Zm00001d017742::5:205732744-205734745(+)
Zm00001d042923::3:184010939-184012940(+)
Zm00001d017417::5:195361930-195363931(-)
Zm00001d015851::5:126285117-126287118(-)
Zm00001d002846::2:24451909-24453910(-)
Zm00001d053632::4:237549622-237551623(+)
Zm00001d008528::8:11882070-11884071(+)
Zm00001d018698::7:2704527-2706528(+)
Zm00001d047276::9:125271738-125273739(-)
Zm00001d033062::1:249129603-249131604(+)
Zm00001d022615::7:181116770-181118771(-)
Zm00001d036941::6:106886897-106888898(+)
Zm00001d035901::6:58856258-58858259(+)
Zm00001d041889::3:142444864-142446865(-)
Zm00001d048109::9:150359246-150361247(-)
Zm00001d001902::2:2636158-2638159(-)
Zm00001d020976::7:138348169-138350170(+)
Zm00001d018339::5:218840594-218842595(-)
Zm00001d008800::8:20776230-20778231(+)
Zm00001d051163::4:146792239-146794240(+)
Zm00001d028188::1:25758819-25760820(+)
Zm00001d034150::1:285137207-285139208(+)
Zm00001d001959::2:3549431-3551432(-)
Zm00001d006896::2:218760285-218762286(-)
Zm00001d011747::8:160679361-160681362(+)
Zm00001d032881::1:241338525-241340526(-)
Zm00001d022139::7:171051525-171053526(-)
Zm00001d028986::1:53578144-53580145(+)
Zm00001d023429::10:5411440-5413441(-)
Zm00001d006088::2:197834900-197836901(-)
Zm00001d033922::1:278619718-278621719(-)
Zm00001d028493::1:36892927-36894928(+)
Zm00001d040126::3:28538408-28540409(+)
Zm00001d033262::1:256424328-256426329(-)
Zm00001d021140::7:143876736-143878737(-)
Zm00001d047404::9:129013123-129015124(+)
Zm00001d035473::6:28368893-28370894(-)
Zm00001d038739::6:163587808-163589809(+)
Zm00001d037540::6:128728306-128730307(-)
Zm00001d053628::4:237226391-237228392(+)
Zm00001d049080::4:15131769-15133770(+)
Zm00001d014327::5:41099668-41101669(-)
Zm00001d048142::9:150749582-150751583(+)
Zm00001d018383::5:219689383-219691384(-)
Zm00001d009117::8:37519322-37521323(-)
Zm00001d048081::9:149607133-149609134(-)
Zm00001d036382::6:86300296-86302297(+)
Zm00001d050753::4:120952031-120954032(+)
Zm00001d041217::3:105967705-105969706(-)
Zm00001d045616::9:28907960-28909961(-)
Zm00001d045391::9:20445563-20447564(+)
Zm00001d018093::5:214082460-214084461(-)
Zm00001d029629::1:80602599-80604600(+)
Zm00001d020552::7:122016866-122018867(-)
Zm00001d002338::2:10594376-10596377(-)
Zm00001d031366::1:187455240-187457241(+)
Zm00001d043879::3:212723407-212725408(-)
Zm00001d043528::3:202843448-202845449(+)
Zm00001d052060::4:178017570-178019571(+)
Zm00001d021514::7:154731055-154733056(-)
Zm00001d047579::9:136184231-136186232(+)
Zm00001d029595::1:78350914-78352915(-)
Zm00001d016619::5:170326349-170328350(-)
Zm00001d012504::8:175576427-175578428(-)
Zm00001d051924::4:174720062-174722063(-)
Zm00001d021943::7:166610766-166612767(+)
Zm00001d005039::2:155435613-155437614(-)
Zm00001d032837::1:239720362-239722363(-)
Zm00001d047072::9:117275992-117277993(-)
Zm00001d003894::2:65551343-65553344(-)
Zm00001d026608::10:148914303-148916304(-)
Zm00001d045039::9:10833663-10835664(-)
Zm00001d011474::8:151592399-151594400(+)
Zm00001d002454::2:13188692-13190693(-)
Zm00001d020827::7:134000080-134002081(+)
Zm00001d031509::1:192303852-192305853(-)
Zm00001d002252::2:8986638-8988639(-)
Zm00001d002275::2:9315866-9317867(-)
Zm00001d048442::9:156481636-156483637(+)
Zm00001d047807::9:142291724-142293725(+)
Zm00001d028112::1:23150280-23152281(-)
Zm00001d046255::9:77035305-77037306(-)
Zm00001d001765::2:98300-100301(+)
Zm00001d053935::4:243882268-243884269(-)
Zm00001d010611::8:121840079-121842080(-)
Zm00001d053981::4:244566558-244568559(+)
Zm00001d031471::1:191268479-191270480(+)
Zm00001d006096::2:198092393-198094394(-)
Zm00001d001885::2:2465973-2467974(-)
Zm00001d016998::5:182320772-182322773(+)
Zm00001d013982::5:27224162-27226163(+)
Zm00001d018609::7:833954-835955(+)
Zm00001d042847::3:181899040-181901041(+)
Zm00001d025252::10:111155437-111157438(+)
Zm00001d028995::1:54032710-54034711(+)
Zm00001d040286::3:35719910-35721911(+)
Zm00001d008898::8:24391387-24393388(-)
Zm00001d029343::1:66654593-66656594(-)
Zm00001d038891::6:166500668-166502669(+)
Zm00001d009110::8:37004177-37006178(+)
Zm00001d007294::2:226990759-226992760(-)
Zm00001d011718::8:159814451-159816452(+)
Zm00001d009617::8:73342103-73344104(+)
Zm00001d018472::5:221367796-221369797(+)
Zm00001d020970::7:138206786-138208787(+)
Zm00001d029573::1:77069597-77071598(-)
Zm00001d053202::4:219686271-219688272(+)
Zm00001d047910::9:144996038-144998039(+)
Zm00001d006578::2:211374233-211376234(+)
Zm00001d017441::5:195905188-195907189(+)
Zm00001d049786::4:44639962-44641963(+)
Zm00001d044768::9:1934583-1936584(-)
Zm00001d014844::5:65184601-65186602(+)
Zm00001d008820::8:21648902-21650903(+)
Zm00001d045002::9:9721740-9723741(+)
Zm00001d037434::6:125287879-125289880(-)
Zm00001d052615::4:194835266-194837267(+)
Zm00001d005330::2:169720822-169722823(-)
Zm00001d047519::9:133376011-133378012(+)
Zm00001d026331::10:143643754-143645755(-)
Zm00001d036761::6:99959845-99961846(+)
Zm00001d031639::1:197108339-197110340(-)
Zm00001d045729::9:35626907-35628908(-)
Zm00001d019394::7:31626267-31628268(-)
Zm00001d052170::4:181658708-181660709(+)
Zm00001d014365::5:43034419-43036420(-)
Zm00001d050833::4:125335061-125337062(+)
Zm00001d031532::1:193256479-193258480(-)
Zm00001d013073::5:4319601-4321602(+)
Zm00001d042821::3:181142309-181144310(-)
Zm00001d052145::4:181032590-181034591(-)
Zm00001d028358::1:31908276-31910277(-)
Zm00001d046128::9:65191246-65193247(+)
Zm00001d044054::3:217926683-217928684(+)
Zm00001d045206::9:16074657-16076658(+)
Zm00001d011330::8:146960981-146962982(-)
Zm00001d043314::3:196106663-196108664(+)
Zm00001d015012::5:72081808-72083809(-)
Zm00001d037651::6:133042709-133044710(-)
Zm00001d012295::8:172038018-172040019(+)
Zm00001d027300::1:2232453-2234454(+)
Zm00001d032146::1:214435110-214437111(+)
Zm00001d002878::2:25537220-25539221(+)
Zm00001d041638::3:130790579-130792580(-)
Zm00001d003664::2:53139244-53141245(+)
Zm00001d023901::10:27252214-27254215(-)
Zm00001d009702::8:76421973-76423974(+)
Zm00001d042656::3:175633747-175635748(+)
Zm00001d050353::4:83030275-83032276(-)
Zm00001d051607::4:164400847-164402848(-)
Zm00001d047595::9:136680181-136682182(+)
Zm00001d042270::3:158429971-158431972(-)
Zm00001d028167::1:25046205-25048206(+)
Zm00001d008944::8:26441699-26443700(-)
Zm00001d023769::10:19507012-19509013(-)
Zm00001d047153::9:120195332-120197333(-)
Zm00001d038080::6:147035910-147037911(+)
Zm00001d029804::1:87662285-87664286(-)
Zm00001d035126::6:6272635-6274636(-)
Zm00001d033300::1:258061692-258063693(+)
Zm00001d015671::5:105090962-105092963(+)
Zm00001d032694::1:234844728-234846729(-)
Zm00001d032298::1:220973248-220975249(-)
Zm00001d048340::9:154758548-154760549(-)
Zm00001d039946::3:20169460-20171461(-)
Zm00001d006750::2:215852263-215854264(-)
Zm00001d033518::1:265457136-265459137(+)
Zm00001d017806::5:207371875-207373876(-)
Zm00001d020810::7:133608924-133610925(-)
Zm00001d035298::6:20151843-20153844(+)
Zm00001d027485::1:6309826-6311827(-)
Zm00001d006638::2:213104043-213106044(-)
Zm00001d049387::4:28603800-28605801(+)
Zm00001d009628::8:73833759-73835760(+)
Zm00001d007952::2:243983259-243985260(-)
Zm00001d043864::3:212466186-212468187(+)
Zm00001d017577::5:200284311-200286312(+)
Zm00001d012335::8:172651248-172653249(+)
Zm00001d016943::5:180769122-180771123(+)
Zm00001d014664::5:58017426-58019427(-)
Zm00001d018532::5:222550937-222552938(-)
Zm00001d039144::6:171030546-171032547(-)
Zm00001d038239::6:152184123-152186124(-)
Zm00001d043344::3:197153548-197155549(-)
Zm00001d006194::2:201271332-201273333(-)
Zm00001d001804::2:1250127-1252128(+)
Zm00001d038400::6:156333223-156335224(+)
Zm00001d006683::2:214237047-214239048(+)
Zm00001d025759::10:128640043-128642044(-)
Zm00001d032055::1:210915519-210917520(-)
Zm00001d045686::9:33213467-33215468(-)
Zm00001d040342::3:39040078-39042079(-)
Zm00001d022463::7:178163731-178165732(+)
Zm00001d029140::1:60224157-60226158(+)
Zm00001d012812::5:700981-702982(-)
Zm00001d046317::9:80088488-80090489(-)
Zm00001d052366::4:188312199-188314200(-)
Zm00001d018334::5:218620328-218622329(+)
Zm00001d033556::1:267108264-267110265(-)
Zm00001d015233::5:80238839-80240840(-)
Zm00001d014201::5:36221361-36223362(+)
Zm00001d019541::7:41461681-41463682(+)
Zm00001d017110::5:185768359-185770360(-)
Zm00001d042125::3:152139783-152141784(-)
Zm00001d020175::7:97546179-97548180(-)
Zm00001d041495::3:124132514-124134515(-)
Zm00001d006116::2:199000350-199002351(+)
Zm00001d016305::5:156483288-156485289(-)
Zm00001d006607::2:212388957-212390958(-)
Zm00001d010135::8:100967601-100969602(-)
Zm00001d002433::2:12563852-12565853(-)
Zm00001d051644::4:165587927-165589928(+)
Zm00001d014608::5:55122765-55124766(-)
Zm00001d048798::4:5675602-5677603(+)
Zm00001d024771::10:87290145-87292146(+)
Zm00001d025815::10:130393570-130395571(+)
Zm00001d042534::3:171053486-171055487(-)
Zm00001d042180::3:155203096-155205097(-)
Zm00001d007060::2:221014968-221016969(-)
Zm00001d051638::4:165370959-165372960(-)
Zm00001d011510::8:152921150-152923151(-)
Zm00001d002784::2:22583257-22585258(+)
Zm00001d041995::3:146866077-146868078(+)
Zm00001d007433::2:231619510-231621511(-)
Zm00001d005544::2:178133212-178135213(-)
Zm00001d042276::3:158612401-158614402(-)
Zm00001d046889::9:108886458-108888459(+)
Zm00001d027763::1:13053451-13055452(-)
Zm00001d003875::2:64366745-64368746(+)
Zm00001d047066::9:117134671-117136672(-)
Zm00001d008993::8:29090308-29092309(+)
Zm00001d020623::7:125322228-125324229(-)
Zm00001d018474::5:221421619-221423620(+)
Zm00001d034148::1:285031661-285033662(+)
Zm00001d007978::2:244406118-244408119(+)
Zm00001d051843::4:171967779-171969780(-)
```
