## Supplementary material for "A comprehensive map of preferentially located motifs reveals distinct proximal *cis*-regulatory elements in plants": GAACGACA_containing_gene_set.txt

```
#Occurences of GAACGACA between -26 and -1 (positions relative to the transcription start site)
#38 sequences with GAACGACA in this interval
#0.15% of the sequences in promoter set with GAACGACA (set with 25199 sequences)
Zm00001d024061::10:40786554-40788555(-)
Zm00001d052785::4:200789446-200791447(+)
Zm00001d044523::3:230845113-230847114(+)
Zm00001d031687::1:198648274-198650275(-)
Zm00001d032403::1:225534147-225536148(+)
Zm00001d037006::6:108816444-108818445(+)
Zm00001d018660::7:2083365-2085366(+)
Zm00001d013301::5:8063416-8065417(+)
Zm00001d035286::6:19369806-19371807(+)
Zm00001d029538::1:75324328-75326329(-)
Zm00001d042729::3:178331698-178333699(+)
Zm00001d040429::3:43100247-43102248(+)
Zm00001d019328::7:28089019-28091020(-)
Zm00001d018263::5:217599611-217601612(-)
Zm00001d002941::2:27633817-27635818(+)
Zm00001d047721::9:139935041-139937042(+)
Zm00001d024425::10:70495210-70497211(-)
Zm00001d053072::4:212305989-212307990(-)
Zm00001d020245::7:101950194-101952195(-)
Zm00001d025421::10:118151058-118153059(-)
Zm00001d037731::6:135530873-135532874(-)
Zm00001d011566::8:154587505-154589506(+)
Zm00001d028042::1:21378586-21380587(-)
Zm00001d017012::5:182687300-182689301(+)
Zm00001d006041::2:196157466-196159467(-)
Zm00001d047861::9:143639141-143641142(+)
Zm00001d013284::5:7859375-7861376(+)
Zm00001d004084::2:80921813-80923814(-)
Zm00001d049680::4:39882250-39884251(+)
Zm00001d036916::6:106354825-106356826(-)
Zm00001d011248::8:144590601-144592602(-)
Zm00001d004357::2:105979321-105981322(-)
Zm00001d052693::4:197538985-197540986(+)
Zm00001d006344::2:205080697-205082698(+)
Zm00001d020083::7:90823773-90825774(-)
Zm00001d028193::1:25918978-25920979(-)
Zm00001d019897::7:73564717-73566718(-)
Zm00001d014823::5:64556520-64558521(-)
```
