## Supplementary material for "A comprehensive map of preferentially located motifs reveals distinct proximal *cis*-regulatory elements in plants": GAACGAGG_containing_gene_set.txt

```
#Occurences of GAACGAGG between 372 and 400 (positions relative to the transcription start site)
#46 sequences with GAACGAGG in this interval
#0.18% of the sequences in promoter set with GAACGAGG (set with 25199 sequences)
Zm00001d023556::10:10136357-10138358(-)
Zm00001d047861::9:143639141-143641142(+)
Zm00001d019854::7:70496683-70498684(-)
Zm00001d034830::1:303246567-303248568(+)
Zm00001d037142::6:113764092-113766093(+)
Zm00001d011101::8:139031676-139033677(-)
Zm00001d050506::4:94732312-94734313(-)
Zm00001d045691::9:33518503-33520504(-)
Zm00001d004480::2:114514676-114516677(+)
Zm00001d014823::5:64556520-64558521(-)
Zm00001d028001::1:19941699-19943700(+)
Zm00001d031687::1:198648274-198650275(-)
Zm00001d020083::7:90823773-90825774(-)
Zm00001d019897::7:73564717-73566718(-)
Zm00001d024858::10:91012873-91014874(-)
Zm00001d017137::5:186653387-186655388(-)
Zm00001d028995::1:54032710-54034711(+)
Zm00001d047887::9:144329924-144331925(-)
Zm00001d035558::6:33060438-33062439(+)
Zm00001d002600::2:16446626-16448627(+)
Zm00001d016452::5:162870177-162872178(-)
Zm00001d052504::4:191567822-191569823(-)
Zm00001d047721::9:139935041-139937042(+)
Zm00001d023561::10:10260275-10262276(+)
Zm00001d043473::3:201247897-201249898(-)
Zm00001d048345::9:154817619-154819620(-)
Zm00001d008339::8:5744900-5746901(+)
Zm00001d007964::2:244286076-244288077(-)
Zm00001d012747::8:179642894-179644895(+)
Zm00001d029538::1:75324328-75326329(-)
Zm00001d006383::2:206309666-206311667(-)
Zm00001d041272::3:109592252-109594253(+)
Zm00001d031988::1:208833863-208835864(+)
Zm00001d028042::1:21378586-21380587(-)
Zm00001d031888::1:205335189-205337190(+)
Zm00001d021362::7:149913555-149915556(-)
Zm00001d011566::8:154587505-154589506(+)
Zm00001d020245::7:101950194-101952195(-)
Zm00001d040727::3:60292661-60294662(+)
Zm00001d037993::6:144584308-144586309(-)
Zm00001d033873::1:277021533-277023534(+)
Zm00001d013284::5:7859375-7861376(+)
Zm00001d033318::1:258873950-258875951(-)
Zm00001d038522::6:159138645-159140646(+)
Zm00001d002113::2:6091636-6093637(-)
Zm00001d022463::7:178163731-178165732(+)
```
