## Supplementary material for "A comprehensive map of preferentially located motifs reveals distinct proximal *cis*-regulatory elements in plants": GAACGATA_containing_gene_set.txt

```
#Occurences of GAACGATA between 23 and 38 (positions relative to the transcription start site)
#15 sequences with GAACGATA in this interval
#0.06% of the sequences in promoter set with GAACGATA (set with 25199 sequences)
Zm00001d025659::10:125276107-125278108(+)
Zm00001d002425::2:12405879-12407880(-)
Zm00001d030020::1:99950181-99952182(-)
Zm00001d029386::1:68539633-68541634(-)
Zm00001d025713::10:127153277-127155278(+)
Zm00001d009314::8:54504299-54506300(-)
Zm00001d043296::3:194977274-194979275(-)
Zm00001d007571::2:235047394-235049395(+)
Zm00001d006433::2:207988481-207990482(-)
Zm00001d021551::7:155651299-155653300(-)
Zm00001d036312::6:83912210-83914211(-)
Zm00001d023738::10:18081946-18083947(+)
Zm00001d052353::4:187991383-187993384(-)
Zm00001d033792::1:273826161-273828162(+)
Zm00001d033312::1:258661650-258663651(-)
```
