## Supplementary material for "A comprehensive map of preferentially located motifs reveals distinct proximal *cis*-regulatory elements in plants": GAACGCGA_containing_gene_set.txt

```
#Occurences of GAACGCGA between 357 and 419 (positions relative to the transcription start site)
#45 sequences with GAACGCGA in this interval
#0.18% of the sequences in promoter set with GAACGCGA (set with 25199 sequences)
Zm00001d033447::1:262993815-262995816(-)
Zm00001d051525::4:161343509-161345510(+)
Zm00001d035664::6:39872919-39874920(+)
Zm00001d044690::3:234989108-234991109(-)
Zm00001d031634::1:196940045-196942046(-)
Zm00001d003584::2:49055544-49057545(-)
Zm00001d036429::6:88155767-88157768(+)
Zm00001d051110::4:143184275-143186276(-)
Zm00001d045550::9:26526094-26528095(+)
Zm00001d006657::2:213714489-213716490(-)
Zm00001d016591::5:168783565-168785566(+)
Zm00001d011178::8:142035866-142037867(+)
Zm00001d040390::3:41122305-41124306(-)
Zm00001d034002::1:280777173-280779174(+)
Zm00001d011380::8:149102052-149104053(+)
Zm00001d052067::4:178303439-178305440(+)
Zm00001d002359::2:10792790-10794791(-)
Zm00001d019265::7:24769601-24771602(+)
Zm00001d002801::2:23086114-23088115(-)
Zm00001d048066::9:149281934-149283935(+)
Zm00001d017152::5:187134031-187136032(-)
Zm00001d013554::5:14165986-14167987(-)
Zm00001d011417::8:149932755-149934756(-)
Zm00001d031676::1:198304449-198306450(-)
Zm00001d010039::8:96547567-96549568(-)
Zm00001d014606::5:55058033-55060034(-)
Zm00001d013032::5:3491025-3493026(-)
Zm00001d004440::2:112117437-112119438(-)
Zm00001d023432::10:5428630-5430631(+)
Zm00001d051692::4:166907623-166909624(-)
Zm00001d038553::6:159772568-159774569(+)
Zm00001d030103::1:105861446-105863447(+)
Zm00001d005775::2:187826999-187829000(-)
Zm00001d008990::8:29050425-29052426(-)
Zm00001d039439::3:4456340-4458341(+)
Zm00001d038319::6:154337541-154339542(+)
Zm00001d011319::8:146545490-146547491(+)
Zm00001d033815::1:274394836-274396837(-)
Zm00001d013113::5:4878326-4880327(-)
Zm00001d032926::1:243419336-243421337(-)
Zm00001d018214::5:216732038-216734039(+)
Zm00001d023450::10:5900564-5902565(+)
Zm00001d014804::5:63817706-63819707(-)
Zm00001d044153::3:220576273-220578274(+)
Zm00001d029762::1:86134030-86136031(-)
```
