## Supplementary material for "A comprehensive map of preferentially located motifs reveals distinct proximal *cis*-regulatory elements in plants": GAACGGCA_containing_gene_set.txt

```
#Occurences of GAACGGCA between 367 and 430 (positions relative to the transcription start site)
#83 sequences with GAACGGCA in this interval
#0.33% of the sequences in promoter set with GAACGGCA (set with 25199 sequences)
Zm00001d008987::8:28722074-28724075(-)
Zm00001d039310::3:1445927-1447928(+)
Zm00001d012869::5:1397429-1399430(-)
Zm00001d018718::7:3072241-3074242(+)
Zm00001d028756::1:45718976-45720977(-)
Zm00001d042266::3:158056494-158058495(-)
Zm00001d015618::5:101492052-101494053(+)
Zm00001d052831::4:202128812-202130813(-)
Zm00001d043080::3:188608870-188610871(+)
Zm00001d014816::5:64423132-64425133(+)
Zm00001d005193::2:163081643-163083644(-)
Zm00001d048865::4:6681245-6683246(+)
Zm00001d008606::8:14381184-14383185(-)
Zm00001d038655::6:161935769-161937770(-)
Zm00001d034888::1:304817186-304819187(-)
Zm00001d010713::8:125356432-125358433(-)
Zm00001d051520::4:161212075-161214076(+)
Zm00001d045883::9:45476605-45478606(-)
Zm00001d050357::4:83385914-83387915(+)
Zm00001d023580::10:10657225-10659226(-)
Zm00001d011430::8:150341691-150343692(-)
Zm00001d036482::6:90173689-90175690(-)
Zm00001d022429::7:177463974-177465975(+)
Zm00001d024432::10:70728660-70730661(-)
Zm00001d048875::4:6844380-6846381(-)
Zm00001d022469::7:178244968-178246969(+)
Zm00001d027846::1:15062532-15064533(-)
Zm00001d005631::2:181236024-181238025(+)
Zm00001d042972::3:185404396-185406397(-)
Zm00001d039338::3:2049450-2051451(+)
Zm00001d023689::10:15574322-15576323(-)
Zm00001d045324::9:18948444-18950445(+)
Zm00001d032687::1:234435047-234437048(+)
Zm00001d012517::8:175967927-175969928(+)
Zm00001d031118::1:177982572-177984573(-)
Zm00001d034212::1:286896283-286898284(-)
Zm00001d012447::8:174717581-174719582(-)
Zm00001d005822::2:189711906-189713907(-)
Zm00001d028562::1:39214125-39216126(+)
Zm00001d013967::5:26608573-26610574(+)
Zm00001d045138::9:14008150-14010151(-)
Zm00001d044497::3:229712809-229714810(+)
Zm00001d002202::2:8233973-8235974(-)
Zm00001d004075::2:80536537-80538538(-)
Zm00001d013061::5:4065303-4067304(-)
Zm00001d049679::4:39830448-39832449(+)
Zm00001d046630::9:99657414-99659415(+)
Zm00001d002228::2:8407132-8409133(-)
Zm00001d011964::8:165283327-165285328(-)
Zm00001d013101::5:4713695-4715696(-)
Zm00001d011093::8:138777367-138779368(+)
Zm00001d053448::4:232003961-232005962(-)
Zm00001d008567::8:13152861-13154862(-)
Zm00001d031794::1:202095005-202097006(-)
Zm00001d042920::3:183965679-183967680(-)
Zm00001d026452::10:146102216-146104217(-)
Zm00001d005729::2:185052707-185054708(+)
Zm00001d052784::4:200746869-200748870(-)
Zm00001d036894::6:105841895-105843896(-)
Zm00001d020569::7:122617469-122619470(+)
Zm00001d018404::5:220041268-220043269(-)
Zm00001d035266::6:18675455-18677456(-)
Zm00001d017420::5:195390563-195392564(+)
Zm00001d028750::1:45284830-45286831(+)
Zm00001d042026::3:147733667-147735668(-)
Zm00001d005823::2:189799470-189801471(-)
Zm00001d037493::6:127216358-127218359(+)
Zm00001d024712::10:84552985-84554986(+)
Zm00001d002750::2:21405105-21407106(+)
Zm00001d038400::6:156333223-156335224(+)
Zm00001d050992::4:135836471-135838472(+)
Zm00001d034547::1:295998387-296000388(-)
Zm00001d019034::7:13645776-13647777(+)
Zm00001d012276::8:171738419-171740420(+)
Zm00001d043187::3:190909409-190911410(-)
Zm00001d026131::10:139322774-139324775(-)
Zm00001d034002::1:280777173-280779174(+)
Zm00001d048705::4:3673902-3675903(-)
Zm00001d014571::5:53947112-53949113(-)
Zm00001d002191::2:7658446-7660447(-)
Zm00001d011979::8:165564935-165566936(+)
Zm00001d034366::1:290940101-290942102(+)
Zm00001d042916::3:183870289-183872290(-)
```
