## Supplementary material for "A comprehensive map of preferentially located motifs reveals distinct proximal *cis*-regulatory elements in plants": GAACTATG_containing_gene_set.txt

```
#Occurences of GAACTATG between 8 and 76 (positions relative to the transcription start site)
#89 sequences with GAACTATG in this interval
#0.35% of the sequences in promoter set with GAACTATG (set with 25199 sequences)
Zm00001d029155::1:60831490-60833491(-)
Zm00001d051001::4:136190029-136192030(-)
Zm00001d024398::10:68927578-68929579(-)
Zm00001d040149::3:29239428-29241429(-)
Zm00001d022490::7:178666969-178668970(-)
Zm00001d038682::6:162458100-162460101(-)
Zm00001d025997::10:135687336-135689337(-)
Zm00001d031264::1:184285831-184287832(-)
Zm00001d038330::6:154715313-154717314(-)
Zm00001d031633::1:196909193-196911194(+)
Zm00001d003098::2:32020226-32022227(+)
Zm00001d035170::6:7521149-7523150(-)
Zm00001d009472::8:66132781-66134782(-)
Zm00001d038877::6:166220365-166222366(-)
Zm00001d045656::9:31316933-31318934(+)
Zm00001d039006::6:168663300-168665301(-)
Zm00001d048233::9:152885126-152887127(-)
Zm00001d043157::3:190363656-190365657(-)
Zm00001d031333::1:186422557-186424558(-)
Zm00001d019479::7:36169750-36171751(+)
Zm00001d039595::3:8571155-8573156(-)
Zm00001d048945::4:10444293-10446294(+)
Zm00001d052008::4:176338268-176340269(+)
Zm00001d030376::1:127352694-127354695(-)
Zm00001d037855::6:139896439-139898440(-)
Zm00001d050974::4:134744644-134746645(-)
Zm00001d003600::2:49394017-49396018(-)
Zm00001d028280::1:29052095-29054096(-)
Zm00001d029755::1:85772105-85774106(+)
Zm00001d012328::8:172513124-172515125(+)
Zm00001d002941::2:27633817-27635818(+)
Zm00001d012925::5:2068317-2070318(-)
Zm00001d012878::5:1534167-1536168(-)
Zm00001d030276::1:118397459-118399460(-)
Zm00001d023995::10:35300375-35302376(+)
Zm00001d026099::10:138484005-138486006(+)
Zm00001d045672::9:32614844-32616845(+)
Zm00001d018183::5:215964274-215966275(+)
Zm00001d038500::6:158632682-158634683(+)
Zm00001d001946::2:3401618-3403619(-)
Zm00001d024168::10:52226033-52228034(-)
Zm00001d014290::5:39668181-39670182(-)
Zm00001d051605::4:164207838-164209839(+)
Zm00001d010131::8:100727283-100729284(+)
Zm00001d045389::9:20390417-20392418(+)
Zm00001d031265::1:184284752-184286753(+)
Zm00001d033986::1:280284579-280286580(+)
Zm00001d025319::10:114036987-114038988(-)
Zm00001d052831::4:202128812-202130813(-)
Zm00001d012820::5:847400-849401(+)
Zm00001d019809::7:63693917-63695918(-)
Zm00001d051093::4:141789220-141791221(+)
Zm00001d043139::3:190001016-190003017(+)
Zm00001d015560::5:97683821-97685822(-)
Zm00001d035352::6:22885013-22887014(-)
Zm00001d022239::7:173395198-173397199(+)
Zm00001d015452::5:91147556-91149557(-)
Zm00001d037861::6:140083361-140085362(-)
Zm00001d047681::9:139140882-139142883(+)
Zm00001d037275::6:119095064-119097065(+)
Zm00001d022455::7:178068326-178070327(-)
Zm00001d051949::4:175084675-175086676(-)
Zm00001d029261::1:63989559-63991560(+)
Zm00001d030275::1:118378900-118380901(-)
Zm00001d007500::2:233354945-233356946(-)
Zm00001d052675::4:196969360-196971361(-)
Zm00001d037780::6:137465378-137467379(-)
Zm00001d012911::5:1882698-1884699(+)
Zm00001d028518::1:37968968-37970969(-)
Zm00001d044273::3:223524842-223526843(+)
Zm00001d011567::8:154588233-154590234(+)
Zm00001d040765::3:64547884-64549885(+)
Zm00001d024308::10:63094295-63096296(+)
Zm00001d024400::10:68969032-68971033(-)
Zm00001d003911::2:66822784-66824785(-)
Zm00001d030277::1:118417050-118419051(-)
Zm00001d013195::5:6189356-6191357(-)
Zm00001d011061::8:137869262-137871263(+)
Zm00001d029300::1:65443061-65445062(-)
Zm00001d014098::5:32363252-32365253(+)
Zm00001d035460::6:27592328-27594329(-)
Zm00001d031458::1:190925818-190927819(+)
Zm00001d018459::5:221175041-221177042(+)
Zm00001d050178::4:71007582-71009583(-)
Zm00001d018259::5:217538767-217540768(+)
Zm00001d012682::8:178609000-178611001(-)
Zm00001d016348::5:158773623-158775624(+)
Zm00001d014111::5:32936715-32938716(-)
Zm00001d037093::6:111971504-111973505(-)
```
