## Supplementary material for "A comprehensive map of preferentially located motifs reveals distinct proximal *cis*-regulatory elements in plants": GAACTTAT_containing_gene_set.txt

```
#Occurences of GAACTTAT between -13 and 3 (positions relative to the transcription start site)
#44 sequences with GAACTTAT in this interval
#0.17% of the sequences in promoter set with GAACTTAT (set with 25199 sequences)
Zm00001d047752::9:140901837-140903838(-)
Zm00001d020673::7:127585206-127587207(+)
Zm00001d009766::8:80258614-80260615(-)
Zm00001d015452::5:91147556-91149557(-)
Zm00001d024265::10:60014447-60016448(+)
Zm00001d016002::5:138885654-138887655(-)
Zm00001d026394::10:145135873-145137874(-)
Zm00001d009180::8:41198855-41200856(-)
Zm00001d036531::6:91292941-91294942(-)
Zm00001d010398::8:112850705-112852706(+)
Zm00001d004645::2:124823705-124825706(+)
Zm00001d029643::1:80922113-80924114(+)
Zm00001d046103::9:63754122-63756123(-)
Zm00001d021182::7:145177778-145179779(-)
Zm00001d013629::5:15858669-15860670(-)
Zm00001d013072::5:4312051-4314052(+)
Zm00001d039347::3:2202501-2204502(-)
Zm00001d025494::10:120564881-120566882(-)
Zm00001d017559::5:199533884-199535885(+)
Zm00001d014716::5:60300119-60302120(+)
Zm00001d028518::1:37968968-37970969(-)
Zm00001d015758::5:116975883-116977884(-)
Zm00001d052211::4:183371788-183373789(-)
Zm00001d005378::2:171594498-171596499(-)
Zm00001d026577::10:148259990-148261991(+)
Zm00001d005466::2:175170755-175172756(-)
Zm00001d028082::1:22208826-22210827(+)
Zm00001d032186::1:216169353-216171354(-)
Zm00001d053438::4:231447937-231449938(+)
Zm00001d037323::6:121113195-121115196(-)
Zm00001d051538::4:161855247-161857248(-)
Zm00001d033813::1:274319349-274321350(+)
Zm00001d021765::7:162693866-162695867(-)
Zm00001d011668::8:158118088-158120089(-)
Zm00001d016149::5:147040170-147042171(+)
Zm00001d031300::1:185592462-185594463(-)
Zm00001d048375::9:155254919-155256920(-)
Zm00001d038500::6:158632682-158634683(+)
Zm00001d044990::9:9471646-9473647(-)
Zm00001d037519::6:128003096-128005097(-)
Zm00001d029155::1:60831490-60833491(-)
Zm00001d011257::8:144718810-144720811(-)
Zm00001d043824::3:210992077-210994078(+)
Zm00001d031303::1:185710405-185712406(-)
```
