## Supplementary material for "A comprehensive map of preferentially located motifs reveals distinct proximal *cis*-regulatory elements in plants": GAAGAAAA_containing_gene_set.txt

```
#Occurences of GAAGAAAA between -4 and 0 (positions relative to the transcription start site)
#52 sequences with GAAGAAAA in this interval
#0.21% of the sequences in promoter set with GAAGAAAA (set with 25199 sequences)
Zm00001d029872::1:91257733-91259734(-)
Zm00001d014993::5:71284139-71286140(+)
Zm00001d022386::7:176530370-176532371(+)
Zm00001d048424::9:155992546-155994547(+)
Zm00001d033529::1:265789789-265791790(+)
Zm00001d024854::10:90670913-90672914(-)
Zm00001d032656::1:233335553-233337554(+)
Zm00001d004764::2:137388617-137390618(-)
Zm00001d028960::1:52937129-52939130(+)
Zm00001d007381::2:230303400-230305401(+)
Zm00001d031911::1:206536714-206538715(-)
Zm00001d047600::9:136756366-136758367(-)
Zm00001d031040::1:174738137-174740138(+)
Zm00001d008354::8:6162976-6164977(-)
Zm00001d008743::8:18850662-18852663(-)
Zm00001d026046::10:136886393-136888394(-)
Zm00001d021310::7:148459615-148461616(+)
Zm00001d049605::4:37192908-37194909(-)
Zm00001d036959::6:107402817-107404818(-)
Zm00001d037950::6:143300018-143302019(+)
Zm00001d033596::1:268073040-268075041(+)
Zm00001d037209::6:115846517-115848518(+)
Zm00001d048099::9:150150552-150152553(+)
Zm00001d052835::4:202209500-202211501(-)
Zm00001d037233::6:117054337-117056338(-)
Zm00001d004737::2:134904160-134906161(+)
Zm00001d052333::4:187329313-187331314(+)
Zm00001d046970::9:113509535-113511536(+)
Zm00001d013683::5:17281074-17283075(+)
Zm00001d025817::10:130520954-130522955(+)
Zm00001d051521::4:161218050-161220051(+)
Zm00001d025136::10:106033762-106035763(+)
Zm00001d049505::4:32685493-32687494(-)
Zm00001d008986::8:28667294-28669295(+)
Zm00001d020780::7:132448505-132450506(-)
Zm00001d049553::4:34699705-34701706(-)
Zm00001d032911::1:242882647-242884648(+)
Zm00001d006079::2:197543167-197545168(+)
Zm00001d004831::2:142067077-142069078(+)
Zm00001d031232::1:182923611-182925612(+)
Zm00001d014665::5:58165204-58167205(-)
Zm00001d028962::1:53031625-53033626(-)
Zm00001d049769::4:44000702-44002703(-)
Zm00001d039483::3:5498066-5500067(+)
Zm00001d032776::1:237890536-237892537(-)
Zm00001d031077::1:176195548-176197549(-)
Zm00001d052993::4:207979003-207981004(+)
Zm00001d047875::9:144031735-144033736(-)
Zm00001d027278::1:1532657-1534658(-)
Zm00001d040968::3:85427561-85429562(-)
Zm00001d028188::1:25758819-25760820(+)
Zm00001d048412::9:155823801-155825802(-)
```
