## Supplementary material for "A comprehensive map of preferentially located motifs reveals distinct proximal *cis*-regulatory elements in plants": GAAGAAGA_containing_gene_set.txt

```
#Occurences of GAAGAAGA between 243 and 378 (positions relative to the transcription start site)
#630 sequences with GAAGAAGA in this interval
#2.50% of the sequences in promoter set with GAAGAAGA (set with 25199 sequences)
Zm00001d009586::8:71652948-71654949(+)
Zm00001d018614::7:912055-914056(-)
Zm00001d029638::1:80879210-80881211(+)
Zm00001d012004::8:166295067-166297068(+)
Zm00001d031706::1:199026122-199028123(-)
Zm00001d040178::3:30683893-30685894(+)
Zm00001d039547::3:7818294-7820295(-)
Zm00001d034429::1:292816269-292818270(-)
Zm00001d039081::6:169690491-169692492(+)
Zm00001d032451::1:226935032-226937033(-)
Zm00001d028696::1:43357852-43359853(+)
Zm00001d045340::9:19214810-19216811(+)
Zm00001d047767::9:141354468-141356469(-)
Zm00001d043808::3:210746082-210748083(-)
Zm00001d023294::10:2260953-2262954(+)
Zm00001d042968::3:185336341-185338342(-)
Zm00001d003776::2:58878826-58880827(-)
Zm00001d009174::8:40916497-40918498(+)
Zm00001d037626::6:132310937-132312938(-)
Zm00001d007489::2:232842075-232844076(+)
Zm00001d052902::4:204195159-204197160(-)
Zm00001d043816::3:210955181-210957182(+)
Zm00001d014731::5:60956136-60958137(-)
Zm00001d024947::10:96356973-96358974(+)
Zm00001d012552::8:176490331-176492332(+)
Zm00001d049079::4:15081361-15083362(-)
Zm00001d036353::6:85343638-85345639(+)
Zm00001d037001::6:108724044-108726045(+)
Zm00001d015378::5:87173465-87175466(-)
Zm00001d002735::2:20722161-20724162(+)
Zm00001d008909::8:24851242-24853243(+)
Zm00001d003121::2:32866438-32868439(-)
Zm00001d022242::7:173464353-173466354(+)
Zm00001d019560::7:42570670-42572671(+)
Zm00001d005764::2:187151466-187153467(-)
Zm00001d007600::2:235987100-235989101(-)
Zm00001d039706::3:12672899-12674900(+)
Zm00001d031558::1:194161056-194163057(+)
Zm00001d024903::10:93910734-93912735(-)
Zm00001d052612::4:194615156-194617157(-)
Zm00001d014235::5:37525865-37527866(-)
Zm00001d038564::6:159976201-159978202(+)
Zm00001d050123::4:67475037-67477038(+)
Zm00001d035988::6:64832400-64834401(-)
Zm00001d013595::5:15092039-15094040(-)
Zm00001d015870::5:127452818-127454819(+)
Zm00001d051712::4:167785938-167787939(+)
Zm00001d006415::2:207284442-207286443(-)
Zm00001d017130::5:186478828-186480829(-)
Zm00001d039076::6:169622156-169624157(+)
Zm00001d005843::2:190606401-190608402(-)
Zm00001d015043::5:73063832-73065833(+)
Zm00001d043071::3:188319147-188321148(+)
Zm00001d024468::10:72227734-72229735(+)
Zm00001d010456::8:116046598-116048599(+)
Zm00001d006375::2:206068569-206070570(-)
Zm00001d046383::9:86005466-86007467(+)
Zm00001d014897::5:67133627-67135628(+)
Zm00001d025664::10:125368297-125370298(+)
Zm00001d031749::1:200684821-200686822(+)
Zm00001d021839::7:164316319-164318320(+)
Zm00001d007870::2:241393068-241395069(-)
Zm00001d048772::4:5271232-5273233(-)
Zm00001d017676::5:203884147-203886148(-)
Zm00001d010610::8:121825386-121827387(-)
Zm00001d037142::6:113764092-113766093(+)
Zm00001d025727::10:127666898-127668899(+)
Zm00001d011104::8:139081074-139083075(+)
Zm00001d010702::8:124972533-124974534(+)
Zm00001d019228::7:22844081-22846082(+)
Zm00001d034757::1:301492236-301494237(-)
Zm00001d044906::9:6894512-6896513(-)
Zm00001d047140::9:119766922-119768923(+)
Zm00001d052683::4:197239105-197241106(-)
Zm00001d053094::4:213445591-213447592(+)
Zm00001d034070::1:283085784-283087785(+)
Zm00001d048011::9:147987904-147989905(+)
Zm00001d008759::8:19243838-19245839(-)
Zm00001d024659::10:82480585-82482586(+)
Zm00001d030380::1:127552095-127554096(-)
Zm00001d024035::10:38785596-38787597(+)
Zm00001d023431::10:5418470-5420471(+)
Zm00001d014081::5:31730339-31732340(+)
Zm00001d034717::1:300609909-300611910(-)
Zm00001d052056::4:177954468-177956469(+)
Zm00001d048970::4:11114144-11116145(+)
Zm00001d035701::6:41696975-41698976(+)
Zm00001d031700::1:198831748-198833749(+)
Zm00001d049640::4:38551028-38553029(-)
Zm00001d006321::2:204516526-204518527(-)
Zm00001d011428::8:150255222-150257223(-)
Zm00001d052758::4:199896222-199898223(+)
Zm00001d049541::4:33816268-33818269(+)
Zm00001d027339::1:3230895-3232896(+)
Zm00001d044632::3:233649221-233651222(-)
Zm00001d022295::7:174696152-174698153(+)
Zm00001d042974::3:185495639-185497640(+)
Zm00001d053006::4:208793706-208795707(-)
Zm00001d012861::5:1282568-1284569(-)
Zm00001d013420::5:10941608-10943609(-)
Zm00001d015560::5:97683821-97685822(-)
Zm00001d053831::4:241980539-241982540(+)
Zm00001d049459::4:31015760-31017761(+)
Zm00001d022463::7:178163731-178165732(+)
Zm00001d002033::2:4809100-4811101(-)
Zm00001d012263::8:171419695-171421696(+)
Zm00001d051363::4:155988767-155990768(+)
Zm00001d024978::10:97758316-97760317(-)
Zm00001d026087::10:138091487-138093488(+)
Zm00001d027288::1:1840221-1842222(+)
Zm00001d012868::5:1374865-1376866(-)
Zm00001d047177::9:121015865-121017866(+)
Zm00001d027240::1:197844-199845(+)
Zm00001d015050::5:73190625-73192626(-)
Zm00001d041726::3:135358045-135360046(+)
Zm00001d040965::3:85290910-85292911(+)
Zm00001d051245::4:150317276-150319277(-)
Zm00001d006130::2:199405236-199407237(+)
Zm00001d042552::3:171557601-171559602(+)
Zm00001d040541::3:48777273-48779274(-)
Zm00001d033260::1:256387097-256389098(-)
Zm00001d035494::6:29416920-29418921(+)
Zm00001d043194::3:191212310-191214311(+)
Zm00001d042500::3:169653599-169655600(-)
Zm00001d021642::7:158944865-158946866(-)
Zm00001d047849::9:143266966-143268967(+)
Zm00001d021574::7:156487460-156489461(+)
Zm00001d040360::3:39912912-39914913(-)
Zm00001d045076::9:11779428-11781429(+)
Zm00001d010616::8:121971615-121973616(+)
Zm00001d039710::3:12753335-12755336(-)
Zm00001d009802::8:82151050-82153051(+)
Zm00001d028539::1:38643413-38645414(-)
Zm00001d047162::9:120448971-120450972(+)
Zm00001d013218::5:6651079-6653080(+)
Zm00001d041609::3:129608641-129610642(-)
Zm00001d042447::3:168080018-168082019(+)
Zm00001d011970::8:165343030-165345031(-)
Zm00001d020769::7:131677125-131679126(+)
Zm00001d024222::10:58036419-58038420(-)
Zm00001d017368::5:193707730-193709731(+)
Zm00001d033426::1:262671980-262673981(-)
Zm00001d011342::8:147353587-147355588(-)
Zm00001d035773::6:47338938-47340939(-)
Zm00001d001811::2:1334258-1336259(-)
Zm00001d050193::4:72528365-72530366(-)
Zm00001d025839::10:131432341-131434342(-)
Zm00001d009423::8:63772485-63774486(-)
Zm00001d026541::10:147940549-147942550(-)
Zm00001d022148::7:171257493-171259494(-)
Zm00001d036359::6:85618399-85620400(+)
Zm00001d016913::5:179730050-179732051(-)
Zm00001d004733::2:134526807-134528808(-)
Zm00001d047192::9:121531886-121533887(-)
Zm00001d037978::6:144042196-144044197(-)
Zm00001d043009::3:186340698-186342699(+)
Zm00001d002100::2:5980567-5982568(-)
Zm00001d025983::10:135288492-135290493(+)
Zm00001d044973::9:8673094-8675095(-)
Zm00001d010573::8:120711554-120713555(-)
Zm00001d026254::10:142136190-142138191(-)
Zm00001d038389::6:156201241-156203242(+)
Zm00001d033543::1:266537389-266539390(-)
Zm00001d040643::3:55819214-55821215(+)
Zm00001d003601::2:49475072-49477073(+)
Zm00001d033176::1:252931615-252933616(+)
Zm00001d033167::1:252665379-252667380(-)
Zm00001d005437::2:173964747-173966748(+)
Zm00001d035141::6:6852484-6854485(+)
Zm00001d032116::1:213633819-213635820(+)
Zm00001d044576::3:232185503-232187504(+)
Zm00001d019122::7:17901307-17903308(-)
Zm00001d002380::2:11532624-11534625(-)
Zm00001d038056::6:146553969-146555970(+)
Zm00001d011955::8:165138989-165140990(-)
Zm00001d007214::2:224879581-224881582(+)
Zm00001d010818::8:128724594-128726595(+)
Zm00001d017187::5:188278797-188280798(+)
Zm00001d023858::10:25243622-25245623(+)
Zm00001d015627::5:102004770-102006771(+)
Zm00001d048648::4:2606995-2608996(-)
Zm00001d038394::6:156290924-156292925(+)
Zm00001d045095::9:12378912-12380913(+)
Zm00001d036759::6:99956370-99958371(-)
Zm00001d032178::1:215898042-215900043(-)
Zm00001d011429::8:150283477-150285478(-)
Zm00001d054069::4:245858976-245860977(-)
Zm00001d041788::3:138092225-138094226(+)
Zm00001d029170::1:60933810-60935811(-)
Zm00001d051104::4:142718582-142720583(-)
Zm00001d033615::1:268778399-268780400(+)
Zm00001d033666::1:269992272-269994273(-)
Zm00001d038688::6:162604659-162606660(-)
Zm00001d015091::5:75194478-75196479(-)
Zm00001d037175::6:114788442-114790443(+)
Zm00001d027993::1:19602046-19604047(+)
Zm00001d002978::2:28632643-28634644(-)
Zm00001d008706::8:17462247-17464248(-)
Zm00001d025289::10:112744955-112746956(+)
Zm00001d043924::3:213987201-213989202(+)
Zm00001d048219::9:152663453-152665454(-)
Zm00001d015040::5:73016285-73018286(+)
Zm00001d033544::1:266535845-266537846(+)
Zm00001d044381::3:226484550-226486551(-)
Zm00001d052268::4:185306084-185308085(+)
Zm00001d046235::9:74055218-74057219(-)
Zm00001d020568::7:122608780-122610781(-)
Zm00001d049171::4:19000549-19002550(+)
Zm00001d027717::1:12043128-12045129(-)
Zm00001d021774::7:162831231-162833232(+)
Zm00001d023593::10:11234820-11236821(+)
Zm00001d010834::8:129333942-129335943(-)
Zm00001d046767::9:104953386-104955387(+)
Zm00001d034931::1:306071183-306073184(-)
Zm00001d017113::5:185785704-185787705(-)
Zm00001d009967::8:92804970-92806971(+)
Zm00001d045706::9:34509213-34511214(-)
Zm00001d009476::8:66325572-66327573(+)
Zm00001d033067::1:249376450-249378451(+)
Zm00001d033634::1:269329534-269331535(-)
Zm00001d051707::4:167317990-167319991(+)
Zm00001d024916::10:94903444-94905445(+)
Zm00001d009610::8:72972221-72974222(+)
Zm00001d024723::10:85126622-85128623(+)
Zm00001d041322::3:112348696-112350697(-)
Zm00001d053289::4:224315300-224317301(+)
Zm00001d004015::2:75787749-75789750(+)
Zm00001d040780::3:65425646-65427647(-)
Zm00001d024966::10:97203192-97205193(+)
Zm00001d049440::4:30360858-30362859(-)
Zm00001d029539::1:75376479-75378480(+)
Zm00001d006133::2:199508021-199510022(+)
Zm00001d029174::1:60995404-60997405(+)
Zm00001d017095::5:185261125-185263126(+)
Zm00001d015228::5:80070130-80072131(+)
Zm00001d039303::3:1392744-1394745(+)
Zm00001d016277::5:155421295-155423296(-)
Zm00001d010687::8:124480098-124482099(+)
Zm00001d050970::4:134313262-134315263(+)
Zm00001d035191::6:8694566-8696567(+)
Zm00001d010912::8:133265505-133267506(+)
Zm00001d018349::5:219011020-219013021(-)
Zm00001d034629::1:298426549-298428550(-)
Zm00001d016793::5:176109433-176111434(-)
Zm00001d015487::5:93130313-93132314(+)
Zm00001d053101::4:213755115-213757116(+)
Zm00001d049950::4:55132977-55134978(-)
Zm00001d005373::2:171264119-171266120(+)
Zm00001d050328::4:81519495-81521496(+)
Zm00001d043775::3:209810821-209812822(-)
Zm00001d050171::4:70427562-70429563(-)
Zm00001d008794::8:20543794-20545795(+)
Zm00001d040724::3:60046640-60048641(+)
Zm00001d021086::7:142450463-142452464(+)
Zm00001d021880::7:165321478-165323479(+)
Zm00001d006175::2:200677973-200679974(-)
Zm00001d045667::9:32542033-32544034(-)
Zm00001d019256::7:24212359-24214360(-)
Zm00001d045576::9:27085897-27087898(+)
Zm00001d013176::5:5961913-5963914(-)
Zm00001d015204::5:79240709-79242710(+)
Zm00001d008299::8:4563025-4565026(+)
Zm00001d047562::9:135604010-135606011(+)
Zm00001d047462::9:130901060-130903061(-)
Zm00001d017459::5:196474960-196476961(-)
Zm00001d012994::5:2882073-2884074(-)
Zm00001d039335::3:2039609-2041610(-)
Zm00001d029198::1:61902600-61904601(+)
Zm00001d027442::1:5432807-5434808(+)
Zm00001d031911::1:206536714-206538715(-)
Zm00001d030109::1:106378383-106380384(-)
Zm00001d048521::9:157717404-157719405(+)
Zm00001d034970::6:386779-388780(+)
Zm00001d040621::3:54365305-54367306(-)
Zm00001d026193::10:140680376-140682377(-)
Zm00001d016568::5:167815823-167817824(+)
Zm00001d035139::6:6671323-6673324(+)
Zm00001d037724::6:135243216-135245217(-)
Zm00001d022394::7:176674277-176676278(-)
Zm00001d019596::7:45652261-45654262(+)
Zm00001d028194::1:25920124-25922125(+)
Zm00001d019376::7:30745073-30747074(-)
Zm00001d005934::2:193306233-193308234(+)
Zm00001d013211::5:6613233-6615234(+)
Zm00001d032139::1:214254135-214256136(+)
Zm00001d034904::1:305194807-305196808(+)
Zm00001d011156::8:141116479-141118480(+)
Zm00001d025591::10:123377018-123379019(-)
Zm00001d042697::3:177337444-177339445(+)
Zm00001d044701::3:235258718-235260719(-)
Zm00001d020958::7:137740395-137742396(-)
Zm00001d028541::1:38682256-38684257(+)
Zm00001d009268::8:49302850-49304851(-)
Zm00001d002962::2:28202644-28204645(+)
Zm00001d046890::9:109048145-109050146(+)
Zm00001d044971::9:8654602-8656603(-)
Zm00001d010425::8:114501951-114503952(+)
Zm00001d001946::2:3401618-3403619(-)
Zm00001d024293::10:62335131-62337132(+)
Zm00001d035789::6:49256653-49258654(+)
Zm00001d034060::1:282835046-282837047(-)
Zm00001d005672::2:182906061-182908062(+)
Zm00001d049812::4:45786856-45788857(+)
Zm00001d022460::7:178141999-178144000(-)
Zm00001d032661::1:233440303-233442304(-)
Zm00001d016176::5:148531536-148533537(-)
Zm00001d032745::1:237061813-237063814(+)
Zm00001d008923::8:25311111-25313112(-)
Zm00001d044594::3:232913061-232915062(+)
Zm00001d011765::8:161173216-161175217(+)
Zm00001d045384::9:20250431-20252432(-)
Zm00001d019377::7:30758321-30760322(-)
Zm00001d052475::4:190837584-190839585(+)
Zm00001d027330::1:3052485-3054486(-)
Zm00001d010755::8:126977626-126979627(-)
Zm00001d002258::2:9079846-9081847(+)
Zm00001d028649::1:41795769-41797770(-)
Zm00001d009508::8:68052820-68054821(-)
Zm00001d024525::10:76300794-76302795(+)
Zm00001d022519::7:179285128-179287129(+)
Zm00001d042455::3:168344796-168346797(+)
Zm00001d007801::2:239871415-239873416(+)
Zm00001d025903::10:133421110-133423111(-)
Zm00001d034621::1:298062185-298064186(-)
Zm00001d054079::4:245972644-245974645(+)
Zm00001d015730::5:114126296-114128297(+)
Zm00001d038457::6:157653498-157655499(+)
Zm00001d037489::6:127107671-127109672(+)
Zm00001d024373::10:67658571-67660572(-)
Zm00001d040734::3:60732662-60734663(-)
Zm00001d045884::9:45475459-45477460(+)
Zm00001d018648::7:1662432-1664433(-)
Zm00001d003024::2:29734629-29736630(-)
Zm00001d011849::8:162774495-162776496(+)
Zm00001d016521::5:166106544-166108545(-)
Zm00001d023321::10:3230564-3232565(+)
Zm00001d030951::1:168633317-168635318(+)
Zm00001d009186::8:41873750-41875751(+)
Zm00001d002146::2:6772224-6774225(+)
Zm00001d017324::5:192700994-192702995(+)
Zm00001d032740::1:237002243-237004244(+)
Zm00001d026531::10:147767690-147769691(+)
Zm00001d030114::1:106838622-106840623(+)
Zm00001d046866::9:108599046-108601047(-)
Zm00001d049073::4:14847169-14849170(-)
Zm00001d028004::1:19964455-19966456(+)
Zm00001d019033::7:13643842-13645843(-)
Zm00001d052709::4:198313209-198315210(-)
Zm00001d048205::9:152407024-152409025(+)
Zm00001d044600::3:233110283-233112284(-)
Zm00001d021703::7:160761468-160763469(-)
Zm00001d020036::7:87448165-87450166(-)
Zm00001d018573::5:223576581-223578582(-)
Zm00001d051014::4:136925571-136927572(+)
Zm00001d026169::10:140262040-140264041(+)
Zm00001d028277::1:28938767-28940768(-)
Zm00001d020081::7:90819615-90821616(-)
Zm00001d047638::9:137805139-137807140(+)
Zm00001d046055::9:60346792-60348793(+)
Zm00001d047194::9:121578298-121580299(+)
Zm00001d028947::1:52516614-52518615(-)
Zm00001d012050::8:167239512-167241513(+)
Zm00001d034001::1:280776372-280778373(-)
Zm00001d006132::2:199486202-199488203(-)
Zm00001d037557::6:129474390-129476391(+)
Zm00001d050942::4:132806814-132808815(+)
Zm00001d047049::9:116616229-116618230(+)
Zm00001d033976::1:279921556-279923557(+)
Zm00001d041756::3:136129454-136131455(-)
Zm00001d043786::3:210230650-210232651(+)
Zm00001d039144::6:171030546-171032547(-)
Zm00001d006726::2:215374208-215376209(-)
Zm00001d020748::7:131106212-131108213(-)
Zm00001d031051::1:174875894-174877895(+)
Zm00001d008938::8:26103291-26105292(+)
Zm00001d037034::6:109809347-109811348(+)
Zm00001d031109::1:177583458-177585459(-)
Zm00001d047764::9:141296393-141298394(-)
Zm00001d030711::1:154989719-154991720(-)
Zm00001d045174::9:15125710-15127711(+)
Zm00001d036727::6:99185517-99187518(-)
Zm00001d017958::5:210866124-210868125(+)
Zm00001d041867::3:141612826-141614827(+)
Zm00001d045953::9:49411789-49413790(+)
Zm00001d020501::7:119466025-119468026(-)
Zm00001d025803::10:130084917-130086918(-)
Zm00001d023595::10:11317697-11319698(-)
Zm00001d049199::4:20195160-20197161(+)
Zm00001d025781::10:129474544-129476545(-)
Zm00001d021580::7:156777340-156779341(+)
Zm00001d026490::10:146960445-146962446(-)
Zm00001d053686::4:239027744-239029745(+)
Zm00001d038630::6:161313663-161315664(+)
Zm00001d044552::3:231535243-231537244(+)
Zm00001d039634::3:9747560-9749561(-)
Zm00001d013501::5:12923087-12925088(+)
Zm00001d035506::6:29707856-29709857(+)
Zm00001d043523::3:202711130-202713131(+)
Zm00001d052859::4:202732880-202734881(+)
Zm00001d031179::1:181312959-181314960(+)
Zm00001d047799::9:142106417-142108418(-)
Zm00001d049252::4:22930591-22932592(+)
Zm00001d034855::1:303827816-303829817(-)
Zm00001d043943::3:214379004-214381005(-)
Zm00001d008178::8:564637-566638(-)
Zm00001d043420::3:199109058-199111059(+)
Zm00001d014895::5:67116951-67118952(+)
Zm00001d018639::7:1412959-1414960(+)
Zm00001d020531::7:121212803-121214804(-)
Zm00001d008716::8:17622209-17624210(+)
Zm00001d025694::10:126529491-126531492(-)
Zm00001d008690::8:17243142-17245143(-)
Zm00001d039260::3:754483-756484(-)
Zm00001d018812::7:5869622-5871623(+)
Zm00001d003275::2:38563796-38565797(-)
Zm00001d043411::3:199017732-199019733(+)
Zm00001d035526::6:31121405-31123406(-)
Zm00001d048825::4:6035016-6037017(-)
Zm00001d034487::1:294260559-294262560(-)
Zm00001d011585::8:155019347-155021348(-)
Zm00001d004910::2:148017214-148019215(-)
Zm00001d053886::4:242980888-242982889(-)
Zm00001d035321::6:21259683-21261684(-)
Zm00001d019992::7:83431033-83433034(-)
Zm00001d052523::4:192075427-192077428(-)
Zm00001d044652::3:234081445-234083446(-)
Zm00001d044908::9:6926229-6928230(+)
Zm00001d031345::1:186946079-186948080(-)
Zm00001d009037::8:31005113-31007114(-)
Zm00001d007382::2:230340705-230342706(-)
Zm00001d016371::5:159627180-159629181(-)
Zm00001d022504::7:179045916-179047917(+)
Zm00001d014017::5:28891100-28893101(+)
Zm00001d006480::2:209641195-209643196(+)
Zm00001d017448::5:196095527-196097528(+)
Zm00001d048101::9:150200138-150202139(+)
Zm00001d012955::5:2344163-2346164(+)
Zm00001d052111::4:180083939-180085940(-)
Zm00001d002811::2:23360732-23362733(+)
Zm00001d004978::2:151885745-151887746(+)
Zm00001d024319::10:64275069-64277070(-)
Zm00001d004641::2:124683831-124685832(+)
Zm00001d050062::4:63284556-63286557(+)
Zm00001d024816::10:89406414-89408415(+)
Zm00001d020189::7:98580307-98582308(-)
Zm00001d052495::4:191461021-191463022(-)
Zm00001d015123::5:76474386-76476387(+)
Zm00001d037920::6:141996224-141998225(+)
Zm00001d010210::8:104160954-104162955(-)
Zm00001d028424::1:34546042-34548043(-)
Zm00001d014971::5:70576264-70578265(+)
Zm00001d014168::5:34955889-34957890(-)
Zm00001d011802::8:161756324-161758325(+)
Zm00001d041225::3:106402499-106404500(-)
Zm00001d033898::1:277880378-277882379(+)
Zm00001d042575::3:172366231-172368232(-)
Zm00001d025982::10:135289601-135291602(-)
Zm00001d020366::7:109738088-109740089(+)
Zm00001d052990::4:207846709-207848710(+)
Zm00001d009850::8:85064407-85066408(+)
Zm00001d015227::5:80070130-80072131(+)
Zm00001d051724::4:168112981-168114982(+)
Zm00001d005359::2:170958055-170960056(+)
Zm00001d013331::5:8801686-8803687(+)
Zm00001d015361::5:86289485-86291486(-)
Zm00001d018411::5:220249781-220251782(-)
Zm00001d015101::5:75377784-75379785(-)
Zm00001d023220::10:698908-700909(+)
Zm00001d037035::6:109822932-109824933(+)
Zm00001d053354::4:227319522-227321523(+)
Zm00001d046120::9:64632385-64634386(-)
Zm00001d045578::9:27180358-27182359(-)
Zm00001d026513::10:147432625-147434626(+)
Zm00001d014880::5:66842495-66844496(+)
Zm00001d029899::1:93191593-93193594(+)
Zm00001d035185::6:8561024-8563025(+)
Zm00001d011720::8:159840347-159842348(-)
Zm00001d051065::4:140070802-140072803(+)
Zm00001d054001::4:244900586-244902587(-)
Zm00001d024960::10:96938140-96940141(-)
Zm00001d012450::8:174727376-174729377(+)
Zm00001d032695::1:234901157-234903158(+)
Zm00001d030916::1:167086909-167088910(+)
Zm00001d040364::3:40089111-40091112(+)
Zm00001d051554::4:162656912-162658913(-)
Zm00001d050730::4:119104593-119106594(-)
Zm00001d006446::2:208455626-208457627(+)
Zm00001d013427::5:11136528-11138529(+)
Zm00001d048040::9:148599129-148601130(+)
Zm00001d047516::9:133205760-133207761(-)
Zm00001d044534::3:231137831-231139832(-)
Zm00001d034319::1:289128415-289130416(+)
Zm00001d013056::5:3931222-3933223(-)
Zm00001d045548::9:26522145-26524146(+)
Zm00001d012420::8:174178463-174180464(+)
Zm00001d049510::4:32832532-32834533(-)
Zm00001d052825::4:202032404-202034405(+)
Zm00001d043405::3:198923251-198925252(-)
Zm00001d025654::10:125147212-125149213(+)
Zm00001d014848::5:65460768-65462769(-)
Zm00001d007720::2:238199954-238201955(+)
Zm00001d015135::5:76827591-76829592(-)
Zm00001d045882::9:45463030-45465031(-)
Zm00001d017331::5:193178529-193180530(-)
Zm00001d014479::5:49672527-49674528(-)
Zm00001d039312::3:1460488-1462489(+)
Zm00001d016787::5:175970047-175972048(+)
Zm00001d036057::6:69404923-69406924(+)
Zm00001d029012::1:54933247-54935248(-)
Zm00001d012557::8:176584046-176586047(-)
Zm00001d011390::8:149379521-149381522(+)
Zm00001d042569::3:172227646-172229647(+)
Zm00001d032439::1:226426276-226428277(-)
Zm00001d002713::2:20016404-20018405(-)
Zm00001d037140::6:113742964-113744965(+)
Zm00001d033533::1:266044469-266046470(+)
Zm00001d049977::4:56584726-56586727(-)
Zm00001d045513::9:25065913-25067914(+)
Zm00001d047893::9:144515902-144517903(-)
Zm00001d019994::7:83697626-83699627(-)
Zm00001d014814::5:64071855-64073856(-)
Zm00001d013098::5:4700384-4702385(-)
Zm00001d018475::5:221506757-221508758(-)
Zm00001d042695::3:177274765-177276766(+)
Zm00001d043580::3:204376795-204378796(+)
Zm00001d053176::4:218278249-218280250(+)
Zm00001d006614::2:212620105-212622106(+)
Zm00001d029035::1:55560376-55562377(-)
Zm00001d039575::3:8206195-8208196(-)
Zm00001d031514::1:192435160-192437161(+)
Zm00001d031502::1:192120512-192122513(+)
Zm00001d016531::5:166563333-166565334(+)
Zm00001d031724::1:199526068-199528069(-)
Zm00001d005912::2:192535766-192537767(-)
Zm00001d045206::9:16074657-16076658(+)
Zm00001d032811::1:239027488-239029489(-)
Zm00001d028657::1:42056084-42058085(-)
Zm00001d047910::9:144996038-144998039(+)
Zm00001d012761::8:180180791-180182792(-)
Zm00001d002259::2:9083886-9085887(+)
Zm00001d029933::1:95010688-95012689(+)
Zm00001d003531::2:46843574-46845575(-)
Zm00001d050977::4:134809833-134811834(+)
Zm00001d043615::3:205275901-205277902(-)
Zm00001d031338::1:186738815-186740816(-)
Zm00001d053800::4:241340219-241342220(+)
Zm00001d017959::5:210910021-210912022(-)
Zm00001d014548::5:52710110-52712111(+)
Zm00001d003707::2:55658154-55660155(+)
Zm00001d030010::1:98968787-98970788(-)
Zm00001d045730::9:35763164-35765165(-)
Zm00001d047755::9:140916773-140918774(+)
Zm00001d006732::2:215446997-215448998(-)
Zm00001d053967::4:244417896-244419897(-)
Zm00001d019120::7:17889400-17891401(-)
Zm00001d053659::4:238359711-238361712(+)
Zm00001d007768::2:239286986-239288987(-)
Zm00001d010195::8:103510458-103512459(-)
Zm00001d039687::3:11885723-11887724(+)
Zm00001d042523::3:170598468-170600469(-)
Zm00001d049190::4:19767978-19769979(+)
Zm00001d002099::2:5967615-5969616(+)
Zm00001d045734::9:35998093-36000094(-)
Zm00001d048098::9:150139534-150141535(+)
Zm00001d031484::1:191584074-191586075(-)
Zm00001d015203::5:79241687-79243688(-)
Zm00001d002250::2:8978880-8980881(-)
Zm00001d048434::9:156293812-156295813(+)
Zm00001d046564::9:96091147-96093148(-)
Zm00001d039345::3:2189775-2191776(+)
Zm00001d038558::6:159803408-159805409(+)
Zm00001d005317::2:169452417-169454418(-)
Zm00001d041550::3:126860644-126862645(+)
Zm00001d025722::10:127565303-127567304(-)
Zm00001d011920::8:164599730-164601731(-)
Zm00001d030774::1:159126645-159128646(-)
Zm00001d012132::8:168621384-168623385(+)
Zm00001d016708::5:173407782-173409783(-)
Zm00001d021448::7:152384449-152386450(+)
Zm00001d011088::8:138557751-138559752(+)
Zm00001d051365::4:156030576-156032577(+)
Zm00001d003422::2:43833078-43835079(+)
Zm00001d015568::5:98404162-98406163(-)
Zm00001d007462::2:232255015-232257016(-)
Zm00001d052385::4:188825181-188827182(+)
Zm00001d024930::10:95465054-95467055(-)
Zm00001d033109::1:250359911-250361912(-)
Zm00001d046155::9:67847397-67849398(+)
Zm00001d040775::3:64948045-64950046(-)
Zm00001d002441::2:12743748-12745749(+)
Zm00001d042027::3:147769289-147771290(+)
Zm00001d010931::8:133992872-133994873(+)
Zm00001d013750::5:19224899-19226900(-)
Zm00001d010229::8:104835954-104837955(-)
Zm00001d034194::1:286267321-286269322(-)
Zm00001d048904::4:7507083-7509084(-)
Zm00001d002072::2:5413462-5415463(-)
Zm00001d012578::8:176851550-176853551(+)
Zm00001d020697::7:128985796-128987797(+)
Zm00001d053080::4:212683911-212685912(+)
Zm00001d049613::4:37641631-37643632(-)
Zm00001d021057::7:141727631-141729632(-)
Zm00001d002675::2:19013436-19015437(-)
Zm00001d051876::4:173199114-173201115(-)
Zm00001d051329::4:154795469-154797470(+)
Zm00001d023290::10:2228713-2230714(+)
Zm00001d026706::10:150555300-150557301(+)
Zm00001d033344::1:259655153-259657154(-)
Zm00001d022376::7:176288422-176290423(+)
Zm00001d021994::7:167662420-167664421(-)
Zm00001d042258::3:157665504-157667505(-)
Zm00001d026446::10:145981478-145983479(-)
Zm00001d017442::5:195908643-195910644(+)
Zm00001d036382::6:86300296-86302297(+)
Zm00001d011402::8:149528632-149530633(+)
Zm00001d051934::4:174843039-174845040(-)
Zm00001d035201::6:9610442-9612443(+)
Zm00001d051732::4:168457489-168459490(+)
Zm00001d027296::1:2107688-2109689(+)
Zm00001d040816::3:67781328-67783329(-)
Zm00001d046044::9:58532763-58534764(+)
Zm00001d035995::6:65186917-65188918(+)
Zm00001d005914::2:192543737-192545738(+)
Zm00001d002479::2:13603288-13605289(+)
Zm00001d031318::1:185920982-185922983(-)
Zm00001d002946::2:27829189-27831190(-)
Zm00001d033025::1:247650362-247652363(+)
Zm00001d019138::7:18718227-18720228(+)
Zm00001d035761::6:46128766-46130767(+)
Zm00001d045042::9:10912443-10914444(-)
```
