## Supplementary material for "A comprehensive map of preferentially located motifs reveals distinct proximal *cis*-regulatory elements in plants": GAAGACAC_containing_gene_set.txt

```
#Occurences of GAAGACAC between 368 and 384 (positions relative to the transcription start site)
#35 sequences with GAAGACAC in this interval
#0.14% of the sequences in promoter set with GAAGACAC (set with 25199 sequences)
Zm00001d017576::5:200174935-200176936(-)
Zm00001d007883::2:241674835-241676836(+)
Zm00001d041385::3:115250409-115252410(+)
Zm00001d020329::7:106852341-106854342(+)
Zm00001d019429::7:33319075-33321076(+)
Zm00001d044569::3:231973321-231975322(+)
Zm00001d021367::7:150059342-150061343(+)
Zm00001d039978::3:21465248-21467249(+)
Zm00001d016914::5:179737226-179739227(+)
Zm00001d029177::1:61045455-61047456(-)
Zm00001d040679::3:57621066-57623067(+)
Zm00001d045604::9:28455683-28457684(+)
Zm00001d045401::9:20681599-20683600(-)
Zm00001d053964::4:244387831-244389832(-)
Zm00001d030738::1:156961526-156963527(-)
Zm00001d047936::9:145688046-145690047(+)
Zm00001d023660::10:13983590-13985591(+)
Zm00001d020387::7:110770829-110772830(-)
Zm00001d008448::8:8847024-8849025(+)
Zm00001d010608::8:121800179-121802180(-)
Zm00001d045829::9:42342046-42344047(-)
Zm00001d047449::9:130553568-130555569(-)
Zm00001d002419::2:12299519-12301520(+)
Zm00001d006848::2:217789288-217791289(+)
Zm00001d003496::2:46051684-46053685(-)
Zm00001d019245::7:23696735-23698736(+)
Zm00001d040385::3:40905863-40907864(+)
Zm00001d044420::3:227505422-227507423(+)
Zm00001d010086::8:98838236-98840237(-)
Zm00001d052953::4:206114998-206116999(+)
Zm00001d040941::3:81367601-81369602(+)
Zm00001d024960::10:96938140-96940141(-)
Zm00001d018444::5:220941000-220943001(-)
Zm00001d049236::4:22176685-22178686(+)
Zm00001d029682::1:82565886-82567887(-)
```
