## Supplementary material for "A comprehensive map of preferentially located motifs reveals distinct proximal *cis*-regulatory elements in plants": GAAGAGTA_containing_gene_set.txt

```
#Occurences of GAAGAGTA between 84 and 209 (positions relative to the transcription start site)
#116 sequences with GAAGAGTA in this interval
#0.46% of the sequences in promoter set with GAAGAGTA (set with 25199 sequences)
Zm00001d002681::2:19182182-19184183(+)
Zm00001d002783::2:22582589-22584590(-)
Zm00001d003289::2:38816880-38818881(+)
Zm00001d052698::4:197883812-197885813(-)
Zm00001d008462::8:9348633-9350634(+)
Zm00001d042045::3:148448588-148450589(+)
Zm00001d007092::2:222132389-222134390(-)
Zm00001d017026::5:183094343-183096344(-)
Zm00001d029441::1:70620804-70622805(-)
Zm00001d003059::2:30710932-30712933(+)
Zm00001d036179::6:75758809-75760810(+)
Zm00001d015730::5:114126296-114128297(+)
Zm00001d008495::8:10368863-10370864(+)
Zm00001d008477::8:9805694-9807695(+)
Zm00001d025780::10:129427633-129429634(-)
Zm00001d028240::1:27697182-27699183(-)
Zm00001d045656::9:31316933-31318934(+)
Zm00001d012128::8:168575541-168577542(-)
Zm00001d026535::10:147818104-147820105(-)
Zm00001d015775::5:118266060-118268061(-)
Zm00001d042050::3:148700325-148702326(+)
Zm00001d022147::7:171238354-171240355(+)
Zm00001d034209::1:286844786-286846787(+)
Zm00001d003354::2:41370151-41372152(-)
Zm00001d045672::9:32614844-32616845(+)
Zm00001d047086::9:117847238-117849239(+)
Zm00001d027347::1:3379143-3381144(+)
Zm00001d024412::10:69679530-69681531(-)
Zm00001d037780::6:137465378-137467379(-)
Zm00001d038739::6:163587808-163589809(+)
Zm00001d037855::6:139896439-139898440(-)
Zm00001d035509::6:29931526-29933527(+)
Zm00001d042772::3:179263893-179265894(+)
Zm00001d015229::5:80098348-80100349(+)
Zm00001d020521::7:120457566-120459567(+)
Zm00001d021532::7:155245134-155247135(+)
Zm00001d032837::1:239720362-239722363(-)
Zm00001d011214::8:143199886-143201887(+)
Zm00001d008488::8:9997859-9999860(+)
Zm00001d011839::8:162486790-162488791(+)
Zm00001d038503::6:158795244-158797245(-)
Zm00001d008189::8:753715-755716(-)
Zm00001d038150::6:149491406-149493407(+)
Zm00001d041725::3:135290104-135292105(+)
Zm00001d017347::5:193473014-193475015(+)
Zm00001d043017::3:186593936-186595937(+)
Zm00001d012328::8:172513124-172515125(+)
Zm00001d032605::1:231854778-231856779(+)
Zm00001d042463::3:168521079-168523080(-)
Zm00001d028167::1:25046205-25048206(+)
Zm00001d049336::4:27052720-27054721(-)
Zm00001d033656::1:269802127-269804128(-)
Zm00001d033567::1:267320961-267322962(-)
Zm00001d031672::1:198167907-198169908(-)
Zm00001d013222::5:6719056-6721057(-)
Zm00001d002661::2:18651995-18653996(-)
Zm00001d014111::5:32936715-32938716(-)
Zm00001d007726::2:238230336-238232337(+)
Zm00001d021246::7:146811583-146813584(+)
Zm00001d030094::1:105185525-105187526(-)
Zm00001d014343::5:41975113-41977114(+)
Zm00001d009795::8:81770856-81772857(-)
Zm00001d041801::3:138811022-138813023(-)
Zm00001d011497::8:152511559-152513560(-)
Zm00001d030235::1:115179592-115181593(+)
Zm00001d008485::8:9906537-9908538(+)
Zm00001d013020::5:3282067-3284068(+)
Zm00001d034606::1:297655800-297657801(-)
Zm00001d037694::6:134243934-134245935(-)
Zm00001d035265::6:18512155-18514156(-)
Zm00001d010752::8:126879030-126881031(+)
Zm00001d006172::2:200513959-200515960(+)
Zm00001d046254::9:76909415-76911416(-)
Zm00001d013651::5:16210142-16212143(-)
Zm00001d024674::10:83253747-83255748(-)
Zm00001d030401::1:129737990-129739991(+)
Zm00001d017471::5:196867424-196869425(+)
Zm00001d020180::7:97826121-97828122(-)
Zm00001d021245::7:146812957-146814958(-)
Zm00001d052585::4:193612016-193614017(-)
Zm00001d014845::5:65245097-65247098(-)
Zm00001d040765::3:64547884-64549885(+)
Zm00001d007903::2:242106173-242108174(-)
Zm00001d048135::9:150650841-150652842(-)
Zm00001d004516::2:116132759-116134760(-)
Zm00001d008507::8:10953589-10955590(-)
Zm00001d029829::1:89163157-89165158(-)
Zm00001d051949::4:175084675-175086676(-)
Zm00001d024406::10:69203795-69205796(-)
Zm00001d006896::2:218760285-218762286(-)
Zm00001d044831::9:4440979-4442980(-)
Zm00001d048695::4:3432826-3434827(-)
Zm00001d019320::7:27707699-27709700(-)
Zm00001d047491::9:132257930-132259931(+)
Zm00001d027373::1:3964420-3966421(-)
Zm00001d039446::3:4589452-4591453(+)
Zm00001d025302::10:113397948-113399949(-)
Zm00001d031669::1:198141157-198143158(-)
Zm00001d038375::6:155842380-155844381(-)
Zm00001d024088::10:43225428-43227429(-)
Zm00001d032210::1:217249758-217251759(-)
Zm00001d042421::3:166638986-166640987(+)
Zm00001d031458::1:190925818-190927819(+)
Zm00001d038494::6:158556190-158558191(-)
Zm00001d040251::3:33859457-33861458(-)
Zm00001d029715::1:83657461-83659462(+)
Zm00001d046694::9:102719455-102721456(-)
Zm00001d019522::7:39729534-39731535(+)
Zm00001d002803::2:23170251-23172252(+)
Zm00001d043103::3:189307253-189309254(+)
Zm00001d009488::8:67041786-67043787(+)
Zm00001d022537::7:179681253-179683254(-)
Zm00001d044245::3:222922188-222924189(+)
Zm00001d016348::5:158773623-158775624(+)
Zm00001d018722::7:3099598-3101599(-)
Zm00001d010899::8:132498699-132500700(-)
```
