## Supplementary material for "A comprehensive map of preferentially located motifs reveals distinct proximal *cis*-regulatory elements in plants": GAAGCATT_containing_gene_set.txt

```
#Occurences of GAAGCATT between 244 and 261 (positions relative to the transcription start site)
#48 sequences with GAAGCATT in this interval
#0.19% of the sequences in promoter set with GAAGCATT (set with 25199 sequences)
Zm00001d027489::1:6417925-6419926(+)
Zm00001d003101::2:32088213-32090214(-)
Zm00001d021187::7:145309958-145311959(-)
Zm00001d024842::10:90455147-90457148(-)
Zm00001d049787::4:44678693-44680694(+)
Zm00001d043764::3:209273140-209275141(+)
Zm00001d020152::7:96121021-96123022(-)
Zm00001d008448::8:8847024-8849025(+)
Zm00001d037485::6:126952548-126954549(-)
Zm00001d016914::5:179737226-179739227(+)
Zm00001d011670::8:158183973-158185974(+)
Zm00001d049236::4:22176685-22178686(+)
Zm00001d024348::10:65985233-65987234(-)
Zm00001d038758::6:163953988-163955989(+)
Zm00001d015026::5:72693854-72695855(+)
Zm00001d040385::3:40905863-40907864(+)
Zm00001d010086::8:98838236-98840237(-)
Zm00001d028244::1:27826832-27828833(+)
Zm00001d025075::10:102768962-102770963(+)
Zm00001d029682::1:82565886-82567887(-)
Zm00001d038752::6:163883669-163885670(+)
Zm00001d035870::6:57860943-57862944(+)
Zm00001d045401::9:20681599-20683600(-)
Zm00001d003496::2:46051684-46053685(-)
Zm00001d032908::1:242755866-242757867(-)
Zm00001d030738::1:156961526-156963527(-)
Zm00001d019332::7:28217380-28219381(+)
Zm00001d033275::1:257134709-257136710(-)
Zm00001d019429::7:33319075-33321076(+)
Zm00001d006848::2:217789288-217791289(+)
Zm00001d009137::8:38777237-38779238(+)
Zm00001d017261::5:190818533-190820534(-)
Zm00001d052953::4:206114998-206116999(+)
Zm00001d002566::2:15559579-15561580(-)
Zm00001d021668::7:159571772-159573773(+)
Zm00001d006621::2:212768758-212770759(+)
Zm00001d011697::8:159026631-159028632(+)
Zm00001d052938::4:205509090-205511091(-)
Zm00001d007883::2:241674835-241676836(+)
Zm00001d023660::10:13983590-13985591(+)
Zm00001d012937::5:2228925-2230926(-)
Zm00001d033046::1:248460585-248462586(-)
Zm00001d016861::5:178513163-178515164(-)
Zm00001d003864::2:63723247-63725248(-)
Zm00001d045963::9:50290996-50292997(-)
Zm00001d027402::1:4420558-4422559(-)
Zm00001d027384::1:4117218-4119219(-)
Zm00001d018532::5:222550937-222552938(-)
```
