## Supplementary material for "A comprehensive map of preferentially located motifs reveals distinct proximal *cis*-regulatory elements in plants": GAAGCTCC_containing_gene_set.txt

```
#Occurences of GAAGCTCC between 227 and 326 (positions relative to the transcription start site)
#140 sequences with GAAGCTCC in this interval
#0.56% of the sequences in promoter set with GAAGCTCC (set with 25199 sequences)
Zm00001d038058::6:146571815-146573816(-)
Zm00001d041311::3:111538331-111540332(+)
Zm00001d044079::3:218443780-218445781(+)
Zm00001d009579::8:71613599-71615600(-)
Zm00001d022406::7:176982005-176984006(-)
Zm00001d041088::3:96606038-96608039(-)
Zm00001d012825::5:929186-931187(+)
Zm00001d002580::2:15967857-15969858(+)
Zm00001d053828::4:241948007-241950008(+)
Zm00001d031871::1:204746910-204748911(+)
Zm00001d028669::1:42454288-42456289(-)
Zm00001d002387::2:11650289-11652290(-)
Zm00001d031733::1:200067070-200069071(+)
Zm00001d023318::10:2948876-2950877(+)
Zm00001d023552::10:9847377-9849378(+)
Zm00001d035962::6:62957007-62959008(-)
Zm00001d035876::6:58232013-58234014(+)
Zm00001d032156::1:214678412-214680413(-)
Zm00001d043795::3:210371105-210373106(-)
Zm00001d006059::2:196799913-196801914(+)
Zm00001d046181::9:69845598-69847599(-)
Zm00001d013419::5:10872743-10874744(+)
Zm00001d028348::1:31547498-31549499(+)
Zm00001d035761::6:46128766-46130767(+)
Zm00001d035669::6:40166720-40168721(-)
Zm00001d022584::7:180348281-180350282(-)
Zm00001d053308::4:225413200-225415201(+)
Zm00001d017187::5:188278797-188280798(+)
Zm00001d014260::5:38479283-38481284(+)
Zm00001d038618::6:161020554-161022555(-)
Zm00001d050304::4:80222982-80224983(-)
Zm00001d050885::4:128465116-128467117(-)
Zm00001d022088::7:169849221-169851222(-)
Zm00001d035835::6:54255738-54257739(+)
Zm00001d013785::5:20158008-20160009(-)
Zm00001d029872::1:91257733-91259734(-)
Zm00001d038333::6:154780145-154782146(+)
Zm00001d050723::4:118810402-118812403(+)
Zm00001d042810::3:180843736-180845737(+)
Zm00001d005027::2:154621475-154623476(-)
Zm00001d011853::8:162804416-162806417(+)
Zm00001d015423::5:89381277-89383278(+)
Zm00001d047984::9:147156948-147158949(-)
Zm00001d014419::5:45784142-45786143(+)
Zm00001d037976::6:143942086-143944087(+)
Zm00001d007070::2:221395198-221397199(+)
Zm00001d037040::6:110122924-110124925(-)
Zm00001d027353::1:3493620-3495621(+)
Zm00001d038260::6:152556443-152558444(-)
Zm00001d045391::9:20445563-20447564(+)
Zm00001d016811::5:176928871-176930872(+)
Zm00001d046697::9:102859264-102861265(-)
Zm00001d014797::5:63621482-63623483(+)
Zm00001d009103::8:36536551-36538552(-)
Zm00001d016831::5:177773777-177775778(-)
Zm00001d037794::6:137922609-137924610(+)
Zm00001d016575::5:167948816-167950817(-)
Zm00001d002558::2:15318105-15320106(-)
Zm00001d027925::1:17805623-17807624(+)
Zm00001d043808::3:210746082-210748083(-)
Zm00001d053066::4:211862318-211864319(-)
Zm00001d045472::9:23404487-23406488(+)
Zm00001d011244::8:144399773-144401774(-)
Zm00001d022114::7:170596748-170598749(+)
Zm00001d019593::7:45244587-45246588(+)
Zm00001d049714::4:41259300-41261301(+)
Zm00001d001799::2:1082934-1084935(+)
Zm00001d036020::6:66593608-66595609(-)
Zm00001d043009::3:186340698-186342699(+)
Zm00001d043628::3:205576362-205578363(-)
Zm00001d011104::8:139081074-139083075(+)
Zm00001d047972::9:146755447-146757448(-)
Zm00001d034370::1:291074827-291076828(-)
Zm00001d051666::4:166117498-166119499(+)
Zm00001d003067::2:31071940-31073941(-)
Zm00001d010672::8:123812839-123814840(+)
Zm00001d051247::4:150381520-150383521(+)
Zm00001d046342::9:81727756-81729757(+)
Zm00001d017284::5:191692963-191694964(-)
Zm00001d036829::6:103048090-103050091(-)
Zm00001d043144::3:190098683-190100684(+)
Zm00001d012224::8:170417965-170419966(+)
Zm00001d014110::5:32816680-32818681(+)
Zm00001d005770::2:187672732-187674733(+)
Zm00001d031053::1:174881015-174883016(+)
Zm00001d029896::1:92898386-92900387(-)
Zm00001d002589::2:16285968-16287969(+)
Zm00001d043853::3:212108942-212110943(-)
Zm00001d047455::9:130783376-130785377(-)
Zm00001d038937::6:167326113-167328114(-)
Zm00001d011461::8:151000672-151002673(+)
Zm00001d038224::6:151979299-151981300(-)
Zm00001d037545::6:128885646-128887647(-)
Zm00001d044669::3:234438634-234440635(+)
Zm00001d023327::10:3459212-3461213(+)
Zm00001d018893::7:8552729-8554730(-)
Zm00001d026039::10:136646291-136648292(-)
Zm00001d015281::5:82608823-82610824(-)
Zm00001d028144::1:24010753-24012754(+)
Zm00001d027703::1:11491715-11493716(+)
Zm00001d026490::10:146960445-146962446(-)
Zm00001d026263::10:142358552-142360553(-)
Zm00001d049825::4:46651259-46653260(+)
Zm00001d011438::8:150483955-150485956(-)
Zm00001d042935::3:184486880-184488881(-)
Zm00001d047045::9:116589938-116591939(+)
Zm00001d053028::4:209914446-209916447(+)
Zm00001d023658::10:13795639-13797640(-)
Zm00001d016259::5:154061849-154063850(-)
Zm00001d053698::4:239537251-239539252(-)
Zm00001d003540::2:47413309-47415310(+)
Zm00001d010852::8:130479481-130481482(-)
Zm00001d048421::9:155969653-155971654(-)
Zm00001d003878::2:64525038-64527039(+)
Zm00001d033839::1:275425286-275427287(+)
Zm00001d036742::6:99716794-99718795(+)
Zm00001d011467::8:151281429-151283430(-)
Zm00001d039274::3:918469-920470(-)
Zm00001d015102::5:75381162-75383163(-)
Zm00001d045491::9:24410753-24412754(+)
Zm00001d013923::5:24945140-24947141(-)
Zm00001d051875::4:173013629-173015630(+)
Zm00001d039671::3:11563006-11565007(-)
Zm00001d009627::8:73807505-73809506(+)
Zm00001d016783::5:175763478-175765479(+)
Zm00001d021095::7:142662227-142664228(-)
Zm00001d029929::1:94858302-94860303(-)
Zm00001d034522::1:295611298-295613299(+)
Zm00001d023629::10:12740877-12742878(-)
Zm00001d014585::5:54419900-54421901(-)
Zm00001d042381::3:163977526-163979527(+)
Zm00001d018542::5:222670006-222672007(-)
Zm00001d035869::6:57748180-57750181(+)
Zm00001d039273::3:899266-901267(+)
Zm00001d043226::3:192432249-192434250(-)
Zm00001d011997::8:166100020-166102021(+)
Zm00001d053855::4:242285063-242287064(-)
Zm00001d012234::8:170598787-170600788(+)
Zm00001d003768::2:58219563-58221564(-)
Zm00001d021347::7:149581124-149583125(+)
```
