## Supplementary material for "A comprehensive map of preferentially located motifs reveals distinct proximal *cis*-regulatory elements in plants": GAAGGCCT_containing_gene_set.txt

```
#Occurences of GAAGGCCT between 345 and 396 (positions relative to the transcription start site)
#75 sequences with GAAGGCCT in this interval
#0.30% of the sequences in promoter set with GAAGGCCT (set with 25199 sequences)
Zm00001d007597::2:235975631-235977632(-)
Zm00001d020689::7:128595366-128597367(-)
Zm00001d019078::7:15494461-15496462(+)
Zm00001d008393::8:7168968-7170969(-)
Zm00001d020876::7:135224244-135226245(-)
Zm00001d019343::7:28786359-28788360(-)
Zm00001d047366::9:127831604-127833605(+)
Zm00001d024963::10:96968011-96970012(+)
Zm00001d047203::9:121852239-121854240(-)
Zm00001d012590::8:176948679-176950680(+)
Zm00001d027707::1:11589618-11591619(+)
Zm00001d013786::5:20162931-20164932(-)
Zm00001d018916::7:9213795-9215796(+)
Zm00001d034954::1:306619436-306621437(-)
Zm00001d021906::7:165741088-165743089(-)
Zm00001d035841::6:54770696-54772697(+)
Zm00001d039165::6:171552580-171554581(+)
Zm00001d043694::3:207561630-207563631(+)
Zm00001d052289::4:186094713-186096714(-)
Zm00001d035854::6:56295065-56297066(+)
Zm00001d019549::7:41860316-41862317(+)
Zm00001d015636::5:102368048-102370049(-)
Zm00001d028775::1:46179861-46181862(+)
Zm00001d039321::3:1750930-1752931(+)
Zm00001d028603::1:40509025-40511026(+)
Zm00001d001975::2:3763080-3765081(+)
Zm00001d015348::5:85739252-85741253(-)
Zm00001d006923::2:219454800-219456801(+)
Zm00001d008569::8:13255328-13257329(-)
Zm00001d046925::9:111033641-111035642(-)
Zm00001d033152::1:252203257-252205258(-)
Zm00001d034219::1:287002907-287004908(-)
Zm00001d034129::1:284694784-284696785(-)
Zm00001d020780::7:132448505-132450506(-)
Zm00001d037359::6:122792111-122794112(+)
Zm00001d037498::6:127317161-127319162(+)
Zm00001d029799::1:87447243-87449244(+)
Zm00001d029377::1:68226252-68228253(-)
Zm00001d007688::2:237428738-237430739(-)
Zm00001d043406::3:198945575-198947576(-)
Zm00001d002490::2:13900201-13902202(-)
Zm00001d006730::2:215404915-215406916(-)
Zm00001d042094::3:150548807-150550808(+)
Zm00001d052765::4:200041849-200043850(-)
Zm00001d040583::3:51567753-51569754(-)
Zm00001d006924::2:219454801-219456802(+)
Zm00001d040010::3:22860349-22862350(-)
Zm00001d029933::1:95010688-95012689(+)
Zm00001d038494::6:158556190-158558191(-)
Zm00001d026369::10:144446563-144448564(-)
Zm00001d029201::1:62064092-62066093(+)
Zm00001d037688::6:134046137-134048138(+)
Zm00001d042048::3:148577675-148579676(+)
Zm00001d047774::9:141478578-141480579(-)
Zm00001d028325::1:30792236-30794237(+)
Zm00001d028987::1:53747321-53749322(+)
Zm00001d005421::2:173381977-173383978(-)
Zm00001d049999::4:58834050-58836051(-)
Zm00001d004270::2:98333398-98335399(-)
Zm00001d032409::1:225828530-225830531(+)
Zm00001d012675::8:178414146-178416147(-)
Zm00001d049418::4:29893075-29895076(+)
Zm00001d002178::2:7304064-7306065(-)
Zm00001d031928::1:207096613-207098614(+)
Zm00001d050518::4:96147893-96149894(+)
Zm00001d002080::2:5506883-5508884(+)
Zm00001d034206::1:286754857-286756858(+)
Zm00001d049905::4:51608249-51610250(+)
Zm00001d023298::10:2342760-2344761(+)
Zm00001d047441::9:130333226-130335227(-)
Zm00001d038503::6:158795244-158797245(-)
Zm00001d012962::5:2398772-2400773(-)
Zm00001d019226::7:22698761-22700762(-)
Zm00001d025776::10:129150447-129152448(-)
Zm00001d031525::1:192897422-192899423(-)
```
