## Supplementary material for "A comprehensive map of preferentially located motifs reveals distinct proximal *cis*-regulatory elements in plants": GAAGTAAC_containing_gene_set.txt

```
#Occurences of GAAGTAAC between -387 and -303 (positions relative to the transcription start site)
#86 sequences with GAAGTAAC in this interval
#0.34% of the sequences in promoter set with GAAGTAAC (set with 25199 sequences)
Zm00001d047809::9:142343263-142345264(+)
Zm00001d018833::7:6809310-6811311(+)
Zm00001d046511::9:93194900-93196901(-)
Zm00001d043688::3:207416662-207418663(+)
Zm00001d022150::7:171310140-171312141(+)
Zm00001d020806::7:133442380-133444381(+)
Zm00001d046638::9:100060804-100062805(-)
Zm00001d012559::8:176646118-176648119(-)
Zm00001d052830::4:202078494-202080495(-)
Zm00001d034222::1:287044875-287046876(+)
Zm00001d049009::4:12392337-12394338(-)
Zm00001d024339::10:65522783-65524784(+)
Zm00001d049614::4:37639661-37641662(+)
Zm00001d048184::9:151926157-151928158(+)
Zm00001d018601::7:472687-474688(+)
Zm00001d052674::4:196904789-196906790(-)
Zm00001d044468::3:228981952-228983953(+)
Zm00001d024459::10:71760474-71762475(-)
Zm00001d024060::10:40746207-40748208(+)
Zm00001d044865::9:5840797-5842798(-)
Zm00001d023989::10:34614670-34616671(+)
Zm00001d002943::2:27778691-27780692(-)
Zm00001d002103::2:5980330-5982331(+)
Zm00001d050934::4:132597931-132599932(+)
Zm00001d012418::8:174167990-174169991(+)
Zm00001d050109::4:66250080-66252081(-)
Zm00001d033892::1:277643679-277645680(-)
Zm00001d039890::3:18009049-18011050(+)
Zm00001d024278::10:61395774-61397775(+)
Zm00001d039546::3:7805769-7807770(+)
Zm00001d043667::3:206773116-206775117(-)
Zm00001d015244::5:80937056-80939057(-)
Zm00001d015912::5:130789363-130791364(-)
Zm00001d026482::10:146766667-146768668(+)
Zm00001d030701::1:154405919-154407920(-)
Zm00001d023325::10:3354533-3356534(+)
Zm00001d032534::1:229829772-229831773(+)
Zm00001d036845::6:103647206-103649207(-)
Zm00001d021662::7:159484072-159486073(-)
Zm00001d008765::8:19527779-19529780(-)
Zm00001d024209::10:56569096-56571097(-)
Zm00001d028986::1:53578144-53580145(+)
Zm00001d049731::4:41764216-41766217(+)
Zm00001d048299::9:154129396-154131397(+)
Zm00001d034544::1:295924076-295926077(+)
Zm00001d047605::9:136921777-136923778(-)
Zm00001d037853::6:139799084-139801085(-)
Zm00001d033752::1:272911772-272913773(+)
Zm00001d046072::9:61248599-61250600(-)
Zm00001d005538::2:178019595-178021596(-)
Zm00001d052980::4:207107982-207109983(-)
Zm00001d021788::7:163001619-163003620(-)
Zm00001d030881::1:165230235-165232236(+)
Zm00001d026637::10:149250584-149252585(+)
Zm00001d038387::6:156101252-156103253(+)
Zm00001d005419::2:173365155-173367156(+)
Zm00001d030096::1:105531725-105533726(-)
Zm00001d045424::9:21658739-21660740(-)
Zm00001d035511::6:30355855-30357856(-)
Zm00001d042099::3:150689093-150691094(+)
Zm00001d018952::7:10372255-10374256(-)
Zm00001d047811::9:142368703-142370704(+)
Zm00001d021123::7:143288333-143290334(-)
Zm00001d052750::4:199670746-199672747(-)
Zm00001d049522::4:33125441-33127442(+)
Zm00001d010428::8:114574455-114576456(-)
Zm00001d019373::7:30459360-30461361(+)
Zm00001d019105::7:16886470-16888471(+)
Zm00001d032662::1:233439338-233441339(+)
Zm00001d010923::8:133673022-133675023(-)
Zm00001d048386::9:155335962-155337963(+)
Zm00001d029002::1:54348104-54350105(-)
Zm00001d006372::2:205995308-205997309(-)
Zm00001d031411::1:189278448-189280449(-)
Zm00001d024910::10:94434703-94436704(+)
Zm00001d005744::2:185662310-185664311(+)
Zm00001d051510::4:160973658-160975659(+)
Zm00001d036847::6:103721421-103723422(-)
Zm00001d023241::10:1288999-1291000(-)
Zm00001d005024::2:154433882-154435883(+)
Zm00001d009242::8:46228710-46230711(+)
Zm00001d047810::9:142360087-142362088(-)
Zm00001d037285::6:119375912-119377913(+)
Zm00001d041402::3:116831651-116833652(-)
Zm00001d050217::4:74115994-74117995(-)
Zm00001d008435::8:8638416-8640417(+)
```
