## Supplementary material for "A comprehensive map of preferentially located motifs reveals distinct proximal *cis*-regulatory elements in plants": GAAGTACA_containing_gene_set.txt

```
#Occurences of GAAGTACA between 209 and 219 (positions relative to the transcription start site)
#42 sequences with GAAGTACA in this interval
#0.17% of the sequences in promoter set with GAAGTACA (set with 25199 sequences)
Zm00001d029640::1:80884696-80886697(+)
Zm00001d028520::1:38039114-38041115(-)
Zm00001d015455::5:91168860-91170861(-)
Zm00001d013140::5:5354345-5356346(+)
Zm00001d042323::3:161219505-161221506(+)
Zm00001d021768::7:162730127-162732128(-)
Zm00001d028079::1:22189289-22191290(+)
Zm00001d042349::3:162502081-162504082(+)
Zm00001d013785::5:20158008-20160009(-)
Zm00001d051541::4:161913839-161915840(-)
Zm00001d011147::8:140679105-140681106(+)
Zm00001d006507::2:210161214-210163215(+)
Zm00001d017545::5:199139903-199141904(+)
Zm00001d042515::3:170298863-170300864(+)
Zm00001d054098::4:246454035-246456036(+)
Zm00001d025501::10:120599528-120601529(-)
Zm00001d044993::9:9497746-9499747(-)
Zm00001d044559::3:231693124-231695125(+)
Zm00001d033107::1:250327189-250329190(+)
Zm00001d028425::1:34593327-34595328(-)
Zm00001d031134::1:178997080-178999081(+)
Zm00001d025497::10:120582967-120584968(-)
Zm00001d009800::8:82040029-82042030(-)
Zm00001d039503::3:6082514-6084515(-)
Zm00001d016968::5:181545374-181547375(-)
Zm00001d039105::6:170119951-170121952(-)
Zm00001d033102::1:250201773-250203774(+)
Zm00001d006929::2:219604999-219607000(-)
Zm00001d035705::6:41906739-41908740(+)
Zm00001d015672::5:105096523-105098524(+)
Zm00001d019619::7:46403812-46405813(-)
Zm00001d015387::5:87759872-87761873(-)
Zm00001d043819::3:210961866-210963867(+)
Zm00001d033808::1:274300169-274302170(+)
Zm00001d005708::2:184107711-184109712(+)
Zm00001d012950::5:2321180-2323181(-)
Zm00001d016711::5:173430742-173432743(-)
Zm00001d027697::1:11317575-11319576(-)
Zm00001d028786::1:46383511-46385512(-)
Zm00001d047929::9:145593270-145595271(-)
Zm00001d029467::1:72009051-72011052(-)
Zm00001d034272::1:288311693-288313694(+)
```
