## Supplementary material for "A comprehensive map of preferentially located motifs reveals distinct proximal *cis*-regulatory elements in plants": GAAGTAT_containing_gene_set.txt

```
#Occurences of GAAGTAT between -62 and 48 (positions relative to the transcription start site)
#373 sequences with GAAGTAT in this interval
#1.48% of the sequences in promoter set with GAAGTAT (set with 25199 sequences)
Zm00001d048065::9:149253730-149255731(-)
Zm00001d028365::1:32244392-32246393(+)
Zm00001d051321::4:154088080-154090081(-)
Zm00001d038274::6:153042033-153044034(-)
Zm00001d026536::10:147842355-147844356(+)
Zm00001d040263::3:34656690-34658691(-)
Zm00001d052694::4:197560059-197562060(+)
Zm00001d027386::1:4120279-4122280(+)
Zm00001d045213::9:16254686-16256687(-)
Zm00001d053907::4:243381875-243383876(+)
Zm00001d037139::6:113725928-113727929(+)
Zm00001d019299::7:26617825-26619826(+)
Zm00001d012544::8:176419376-176421377(+)
Zm00001d039421::3:3854669-3856670(+)
Zm00001d051831::4:171494455-171496456(-)
Zm00001d023465::10:6425839-6427840(+)
Zm00001d008432::8:8625913-8627914(-)
Zm00001d036058::6:69603172-69605173(-)
Zm00001d012208::8:170083765-170085766(-)
Zm00001d005466::2:175170755-175172756(-)
Zm00001d047207::9:121975454-121977455(+)
Zm00001d011769::8:161257107-161259108(+)
Zm00001d030712::1:155201081-155203082(-)
Zm00001d036855::6:104126121-104128122(+)
Zm00001d013448::5:11833563-11835564(-)
Zm00001d033196::1:253430411-253432412(+)
Zm00001d034553::1:296070635-296072636(+)
Zm00001d028020::1:20538912-20540913(-)
Zm00001d008708::8:17547853-17549854(+)
Zm00001d030558::1:143985312-143987313(+)
Zm00001d035370::6:23531885-23533886(+)
Zm00001d032131::1:213973600-213975601(-)
Zm00001d026547::10:147983660-147985661(+)
Zm00001d041716::3:134770566-134772567(-)
Zm00001d012212::8:170114288-170116289(+)
Zm00001d044377::3:226461567-226463568(+)
Zm00001d019692::7:51182618-51184619(+)
Zm00001d018674::7:2273709-2275710(+)
Zm00001d051524::4:161336798-161338799(+)
Zm00001d053010::4:208869047-208871048(+)
Zm00001d006230::2:202411473-202413474(-)
Zm00001d022045::7:168611657-168613658(-)
Zm00001d053296::4:224804011-224806012(-)
Zm00001d039613::3:9082577-9084578(+)
Zm00001d024823::10:89629516-89631517(-)
Zm00001d019084::7:15695032-15697033(-)
Zm00001d020283::7:104113813-104115814(+)
Zm00001d032812::1:239021376-239023377(+)
Zm00001d043188::3:190964193-190966194(+)
Zm00001d035106::6:5509443-5511444(-)
Zm00001d050606::4:103705099-103707100(+)
Zm00001d002958::2:28096799-28098800(-)
Zm00001d028721::1:44339122-44341123(+)
Zm00001d049679::4:39830448-39832449(+)
Zm00001d044780::9:2212787-2214788(-)
Zm00001d051664::4:166087230-166089231(+)
Zm00001d025836::10:131413583-131415584(+)
Zm00001d048538::9:158094460-158096461(+)
Zm00001d046767::9:104953386-104955387(+)
Zm00001d037163::6:114531418-114533419(-)
Zm00001d014772::5:62614329-62616330(+)
Zm00001d005812::2:189449522-189451523(+)
Zm00001d042441::3:167537469-167539470(-)
Zm00001d018608::7:746343-748344(-)
Zm00001d051000::4:136178717-136180718(-)
Zm00001d021313::7:148568147-148570148(+)
Zm00001d022107::7:170523777-170525778(-)
Zm00001d040144::3:29124342-29126343(+)
Zm00001d019403::7:32377976-32379977(-)
Zm00001d017778::5:206412972-206414973(+)
Zm00001d025835::10:131412861-131414862(-)
Zm00001d010172::8:102867167-102869168(+)
Zm00001d024432::10:70728660-70730661(-)
Zm00001d047828::9:142624373-142626374(+)
Zm00001d050794::4:123432773-123434774(+)
Zm00001d004841::2:143654031-143656032(-)
Zm00001d043893::3:213240730-213242731(+)
Zm00001d041944::3:144727380-144729381(+)
Zm00001d019978::7:81484882-81486883(+)
Zm00001d019668::7:49139122-49141123(+)
Zm00001d049381::4:28443972-28445973(+)
Zm00001d004731::2:134452243-134454244(+)
Zm00001d035631::6:37792005-37794006(+)
Zm00001d002145::2:6746867-6748868(-)
Zm00001d019754::7:56515022-56517023(+)
Zm00001d007483::2:232741936-232743937(-)
Zm00001d042104::3:150757559-150759560(+)
Zm00001d043117::3:189697539-189699540(-)
Zm00001d044043::3:217620381-217622382(-)
Zm00001d018457::5:221163548-221165549(-)
Zm00001d007324::2:228478180-228480181(-)
Zm00001d012685::8:178641126-178643127(-)
Zm00001d014267::5:38552904-38554905(-)
Zm00001d019498::7:37886289-37888290(+)
Zm00001d005039::2:155435613-155437614(-)
Zm00001d049715::4:41270299-41272300(+)
Zm00001d030777::1:159299458-159301459(-)
Zm00001d026543::10:147957413-147959414(-)
Zm00001d033030::1:247822965-247824966(+)
Zm00001d013049::5:3817742-3819743(+)
Zm00001d031505::1:192250988-192252989(+)
Zm00001d048701::4:3508033-3510034(+)
Zm00001d014564::5:53470822-53472823(-)
Zm00001d046274::9:77372531-77374532(+)
Zm00001d053274::4:223770411-223772412(+)
Zm00001d007475::2:232610565-232612566(-)
Zm00001d039662::3:11022967-11024968(-)
Zm00001d018123::5:214728494-214730495(+)
Zm00001d049293::4:24643375-24645376(+)
Zm00001d003203::2:35514287-35516288(+)
Zm00001d012902::5:1774897-1776898(+)
Zm00001d041514::3:125125909-125127910(-)
Zm00001d041098::3:97284943-97286944(-)
Zm00001d028103::1:23018361-23020362(-)
Zm00001d027855::1:15364100-15366101(+)
Zm00001d047596::9:136684209-136686210(+)
Zm00001d014946::5:69426454-69428455(-)
Zm00001d044272::3:223524902-223526903(-)
Zm00001d037775::6:137238226-137240227(+)
Zm00001d040123::3:28443233-28445234(+)
Zm00001d009681::8:75580072-75582073(-)
Zm00001d006181::2:200888473-200890474(-)
Zm00001d025469::10:119878389-119880390(-)
Zm00001d019019::7:12903874-12905875(-)
Zm00001d005118::2:159229565-159231566(-)
Zm00001d019207::7:21928906-21930907(-)
Zm00001d047293::9:125765726-125767727(+)
Zm00001d009034::8:30864504-30866505(+)
Zm00001d047289::9:125640429-125642430(-)
Zm00001d047410::9:129360156-129362157(+)
Zm00001d009870::8:86259757-86261758(-)
Zm00001d027612::1:9007450-9009451(+)
Zm00001d042684::3:176819331-176821332(+)
Zm00001d044381::3:226484550-226486551(-)
Zm00001d012339::8:172717795-172719796(-)
Zm00001d014299::5:40084666-40086667(+)
Zm00001d042093::3:150549842-150551843(-)
Zm00001d023664::10:14451012-14453013(-)
Zm00001d045991::9:52949329-52951330(+)
Zm00001d033849::1:275750526-275752527(+)
Zm00001d011364::8:148612770-148614771(-)
Zm00001d046249::9:76620181-76622182(+)
Zm00001d001784::2:832375-834376(-)
Zm00001d041982::3:146543992-146545993(+)
Zm00001d027445::1:5487073-5489074(-)
Zm00001d026064::10:137388455-137390456(+)
Zm00001d043721::3:208290738-208292739(+)
Zm00001d042066::3:149519951-149521952(+)
Zm00001d043588::3:204480496-204482497(+)
Zm00001d003046::2:30270247-30272248(+)
Zm00001d025682::10:126120224-126122225(-)
Zm00001d018060::5:213493146-213495147(+)
Zm00001d012906::5:1836629-1838630(-)
Zm00001d004772::2:138159544-138161545(+)
Zm00001d035981::6:64339768-64341769(+)
Zm00001d042378::3:163832786-163834787(+)
Zm00001d039395::3:3335052-3337053(+)
Zm00001d032076::1:211707820-211709821(+)
Zm00001d039971::3:21172946-21174947(+)
Zm00001d028276::1:28858301-28860302(-)
Zm00001d022381::7:176484898-176486899(-)
Zm00001d031511::1:192364640-192366641(+)
Zm00001d011003::8:136381820-136383821(+)
Zm00001d042381::3:163977526-163979527(+)
Zm00001d020093::7:91455485-91457486(+)
Zm00001d042972::3:185404396-185406397(-)
Zm00001d040008::3:22773657-22775658(+)
Zm00001d045483::9:24096973-24098974(+)
Zm00001d008303::8:4662013-4664014(+)
Zm00001d008323::8:5216585-5218586(-)
Zm00001d022600::7:180839086-180841087(-)
Zm00001d032485::1:228139721-228141722(+)
Zm00001d029243::1:63575699-63577700(-)
Zm00001d030300::1:120738604-120740605(+)
Zm00001d013799::5:20612116-20614117(-)
Zm00001d030707::1:154856553-154858554(-)
Zm00001d013063::5:4117471-4119472(-)
Zm00001d018727::7:3151012-3153013(+)
Zm00001d039265::3:825867-827868(-)
Zm00001d039598::3:8679135-8681136(-)
Zm00001d008429::8:8453445-8455446(+)
Zm00001d012085::8:167845784-167847785(+)
Zm00001d028279::1:29002479-29004480(-)
Zm00001d046654::9:100662666-100664667(-)
Zm00001d035040::6:2929557-2931558(-)
Zm00001d038723::6:163345152-163347153(+)
Zm00001d001788::2:947943-949944(-)
Zm00001d006122::2:199206049-199208050(+)
Zm00001d017066::5:184298782-184300783(+)
Zm00001d029343::1:66654593-66656594(-)
Zm00001d045695::9:33749397-33751398(-)
Zm00001d033570::1:267329393-267331394(+)
Zm00001d006594::2:211787563-211789564(-)
Zm00001d053295::4:224783593-224785594(-)
Zm00001d022159::7:171438984-171440985(-)
Zm00001d029366::1:67608640-67610641(-)
Zm00001d018987::7:12175130-12177131(-)
Zm00001d017110::5:185768359-185770360(-)
Zm00001d043146::3:190112197-190114198(-)
Zm00001d012052::8:167249145-167251146(+)
Zm00001d053753::4:240500295-240502296(-)
Zm00001d008215::8:1459263-1461264(+)
Zm00001d054082::4:246077994-246079995(+)
Zm00001d019310::7:26980210-26982211(-)
Zm00001d033342::1:259640993-259642994(-)
Zm00001d053875::4:242706810-242708811(-)
Zm00001d003615::2:50413163-50415164(+)
Zm00001d013979::5:27072049-27074050(-)
Zm00001d050972::4:134423080-134425081(-)
Zm00001d004840::2:143077580-143079581(+)
Zm00001d053265::4:223184856-223186857(+)
Zm00001d013950::5:25863152-25865153(+)
Zm00001d051889::4:173797531-173799532(+)
Zm00001d047186::9:121316510-121318511(-)
Zm00001d003150::2:33815714-33817715(-)
Zm00001d016783::5:175763478-175765479(+)
Zm00001d046625::9:99492426-99494427(-)
Zm00001d018428::5:220577660-220579661(+)
Zm00001d011729::8:160089554-160091555(-)
Zm00001d035855::6:56380013-56382014(+)
Zm00001d051824::4:171069265-171071266(+)
Zm00001d012664::8:178285556-178287557(-)
Zm00001d019163::7:19753823-19755824(-)
Zm00001d032900::1:242188966-242190967(+)
Zm00001d046759::9:104674920-104676921(-)
Zm00001d001923::2:3010295-3012296(-)
Zm00001d031275::1:184818985-184820986(-)
Zm00001d020544::7:121749211-121751212(+)
Zm00001d015822::5:123931030-123933031(-)
Zm00001d034868::1:304295726-304297727(+)
Zm00001d041119::3:98757820-98759821(-)
Zm00001d025805::10:130102175-130104176(+)
Zm00001d050106::4:65965843-65967844(+)
Zm00001d049097::4:15959211-15961212(+)
Zm00001d041551::3:126878099-126880100(-)
Zm00001d044243::3:222854855-222856856(+)
Zm00001d039347::3:2202501-2204502(-)
Zm00001d044417::3:227494209-227496210(+)
Zm00001d033807::1:274293234-274295235(+)
Zm00001d019370::7:30366367-30368368(-)
Zm00001d009683::8:75787744-75789745(-)
Zm00001d009112::8:37141382-37143383(+)
Zm00001d053349::4:227108253-227110254(-)
Zm00001d032274::1:219946189-219948190(+)
Zm00001d040082::3:26318388-26320389(+)
Zm00001d006402::2:206602348-206604349(+)
Zm00001d011578::8:154849662-154851663(+)
Zm00001d032590::1:231432865-231434866(-)
Zm00001d038876::6:166215914-166217915(-)
Zm00001d011487::8:152071465-152073466(+)
Zm00001d041201::3:105178320-105180321(+)
Zm00001d013596::5:15093270-15095271(+)
Zm00001d008595::8:13964222-13966223(-)
Zm00001d037143::6:113822583-113824584(+)
Zm00001d012079::8:167757839-167759840(+)
Zm00001d017896::5:209712672-209714673(+)
Zm00001d033898::1:277880378-277882379(+)
Zm00001d015251::5:81365473-81367474(-)
Zm00001d030342::1:123463436-123465437(+)
Zm00001d012170::8:169427553-169429554(+)
Zm00001d016440::5:162359127-162361128(+)
Zm00001d015823::5:124229087-124231088(-)
Zm00001d038791::6:164389322-164391323(-)
Zm00001d005081::2:157618390-157620391(-)
Zm00001d010631::8:122404922-122406923(+)
Zm00001d022294::7:174696752-174698753(-)
Zm00001d047411::9:129376561-129378562(+)
Zm00001d017138::5:186666446-186668447(-)
Zm00001d037081::6:111654048-111656049(+)
Zm00001d037234::6:117127708-117129709(-)
Zm00001d050054::4:62672480-62674481(-)
Zm00001d006647::2:213348664-213350665(-)
Zm00001d042807::3:180565274-180567275(+)
Zm00001d019531::7:40661839-40663840(-)
Zm00001d004361::2:106296805-106298806(-)
Zm00001d003515::2:46326963-46328964(+)
Zm00001d028960::1:52937129-52939130(+)
Zm00001d046992::9:114341205-114343206(-)
Zm00001d042443::3:167611206-167613207(+)
Zm00001d008532::8:11974578-11976579(-)
Zm00001d014674::5:58596134-58598135(+)
Zm00001d019661::7:48731973-48733974(+)
Zm00001d034834::1:303362329-303364330(-)
Zm00001d042438::3:167222708-167224709(+)
Zm00001d051743::4:168621924-168623925(+)
Zm00001d002351::2:10724191-10726192(-)
Zm00001d004771::2:138057132-138059133(+)
Zm00001d009452::8:65140368-65142369(+)
Zm00001d036407::6:87059399-87061400(-)
Zm00001d045894::9:46158567-46160568(-)
Zm00001d019375::7:30716792-30718793(+)
Zm00001d044669::3:234438634-234440635(+)
Zm00001d013493::5:12699679-12701680(+)
Zm00001d051424::4:158061698-158063699(+)
Zm00001d007038::2:220647681-220649682(-)
Zm00001d009750::8:79622374-79624375(+)
Zm00001d004876::2:145770290-145772291(-)
Zm00001d005543::2:178129162-178131163(-)
Zm00001d048505::9:157489056-157491057(-)
Zm00001d029136::1:60084548-60086549(+)
Zm00001d019628::7:46877997-46879998(+)
Zm00001d020935::7:137125038-137127039(+)
Zm00001d029705::1:83208376-83210377(-)
Zm00001d044020::3:216926484-216928485(+)
Zm00001d034446::1:293289215-293291216(-)
Zm00001d029567::1:76612395-76614396(+)
Zm00001d011598::8:155463277-155465278(+)
Zm00001d042094::3:150548807-150550808(+)
Zm00001d005502::2:176560729-176562730(-)
Zm00001d037229::6:116925843-116927844(-)
Zm00001d023868::10:25593989-25595990(+)
Zm00001d013891::5:24008240-24010241(-)
Zm00001d050718::4:118686269-118688270(-)
Zm00001d024455::10:71688118-71690119(-)
Zm00001d009628::8:73833759-73835760(+)
Zm00001d010337::8:110337533-110339534(-)
Zm00001d017834::5:208265806-208267807(-)
Zm00001d026598::10:148712055-148714056(-)
Zm00001d053969::4:244425563-244427564(+)
Zm00001d038747::6:163796934-163798935(-)
Zm00001d030720::1:155597776-155599777(+)
Zm00001d026192::10:140674300-140676301(+)
Zm00001d002371::2:11320258-11322259(-)
Zm00001d050214::4:73914672-73916673(-)
Zm00001d025067::10:102423103-102425104(+)
Zm00001d016640::5:170973763-170975764(+)
Zm00001d051394::4:157045770-157047771(+)
Zm00001d040140::3:29052343-29054344(+)
Zm00001d009805::8:82283332-82285333(+)
Zm00001d034706::1:300345050-300347051(+)
Zm00001d020827::7:134000080-134002081(+)
Zm00001d048652::4:2631770-2633771(+)
Zm00001d013105::5:4766139-4768140(-)
Zm00001d048393::9:155562684-155564685(-)
Zm00001d002560::2:15365259-15367260(+)
Zm00001d036402::6:86948905-86950906(+)
Zm00001d046779::9:105669671-105671672(+)
Zm00001d046183::9:70154849-70156850(-)
Zm00001d042444::3:167658662-167660663(-)
Zm00001d016815::5:177050371-177052372(+)
Zm00001d053259::4:222874185-222876186(-)
Zm00001d049260::4:23474623-23476624(+)
Zm00001d019164::7:19769943-19771944(+)
Zm00001d039730::3:13140625-13142626(+)
Zm00001d011873::8:163444789-163446790(-)
Zm00001d028045::1:21526520-21528521(-)
Zm00001d004790::2:139457003-139459004(-)
Zm00001d035254::6:17436012-17438013(-)
Zm00001d025397::10:116908780-116910781(+)
Zm00001d047830::9:142672292-142674293(-)
Zm00001d018488::5:221695170-221697171(+)
Zm00001d008293::8:4307980-4309981(+)
Zm00001d011424::8:150166168-150168169(-)
Zm00001d011158::8:141194416-141196417(-)
Zm00001d016280::5:155456601-155458602(+)
Zm00001d031026::1:174110851-174112852(+)
Zm00001d040389::3:41016174-41018175(+)
Zm00001d032209::1:217179538-217181539(+)
Zm00001d038526::6:159311246-159313247(-)
Zm00001d054105::4:246606450-246608451(+)
Zm00001d043227::3:192431480-192433481(+)
Zm00001d045645::9:30796622-30798623(-)
Zm00001d052288::4:186089006-186091007(-)
Zm00001d051901::4:173987593-173989594(-)
Zm00001d012667::8:178300933-178302934(+)
Zm00001d011446::8:150560317-150562318(+)
Zm00001d040864::3:73202367-73204368(+)
Zm00001d015225::5:80066748-80068749(-)
Zm00001d001820::2:1438370-1440371(+)
Zm00001d008363::8:6363819-6365820(+)
Zm00001d034688::1:300051345-300053346(+)
Zm00001d040312::3:37519743-37521744(+)
Zm00001d048218::9:152656588-152658589(-)
```
