## Supplementary material for "A comprehensive map of preferentially located motifs reveals distinct proximal *cis*-regulatory elements in plants": GAAGTGCC_containing_gene_set.txt

```
#Occurences of GAAGTGCC between 344 and 361 (positions relative to the transcription start site)
#29 sequences with GAAGTGCC in this interval
#0.12% of the sequences in promoter set with GAAGTGCC (set with 25199 sequences)
Zm00001d024429::10:70576238-70578239(+)
Zm00001d047025::9:115710575-115712576(-)
Zm00001d048096::9:150082376-150084377(+)
Zm00001d003496::2:46051684-46053685(-)
Zm00001d007883::2:241674835-241676836(+)
Zm00001d045401::9:20681599-20683600(-)
Zm00001d008448::8:8847024-8849025(+)
Zm00001d038995::6:168422573-168424574(-)
Zm00001d002566::2:15559579-15561580(-)
Zm00001d004509::2:115861338-115863339(-)
Zm00001d038871::6:166182006-166184007(-)
Zm00001d006848::2:217789288-217791289(+)
Zm00001d050106::4:65965843-65967844(+)
Zm00001d018784::7:5097923-5099924(+)
Zm00001d010086::8:98838236-98840237(-)
Zm00001d005831::2:190283220-190285221(+)
Zm00001d030738::1:156961526-156963527(-)
Zm00001d040385::3:40905863-40907864(+)
Zm00001d048672::4:3094786-3096787(-)
Zm00001d036403::6:86958187-86960188(+)
Zm00001d029682::1:82565886-82567887(-)
Zm00001d038832::6:165374873-165376874(+)
Zm00001d011214::8:143199886-143201887(+)
Zm00001d049236::4:22176685-22178686(+)
Zm00001d023660::10:13983590-13985591(+)
Zm00001d038328::6:154626799-154628800(-)
Zm00001d019429::7:33319075-33321076(+)
Zm00001d016914::5:179737226-179739227(+)
Zm00001d025302::10:113397948-113399949(-)
```
