## Supplementary material for "A comprehensive map of preferentially located motifs reveals distinct proximal *cis*-regulatory elements in plants": GAAGTGTC_containing_gene_set.txt

```
#Occurences of GAAGTGTC between -571 and -491 (positions relative to the transcription start site)
#84 sequences with GAAGTGTC in this interval
#0.33% of the sequences in promoter set with GAAGTGTC (set with 25199 sequences)
Zm00001d035960::6:62672374-62674375(-)
Zm00001d049075::4:14907669-14909670(-)
Zm00001d049254::4:22960066-22962067(-)
Zm00001d009931::8:90451515-90453516(-)
Zm00001d049224::4:21644488-21646489(-)
Zm00001d005247::2:165584236-165586237(+)
Zm00001d043328::3:196691208-196693209(+)
Zm00001d034990::6:1281253-1283254(+)
Zm00001d033776::1:273325164-273327165(+)
Zm00001d031575::1:195068334-195070335(-)
Zm00001d047143::9:120015250-120017251(+)
Zm00001d042537::3:171188489-171190490(+)
Zm00001d036000::6:65229146-65231147(-)
Zm00001d039497::3:5917057-5919058(+)
Zm00001d020479::7:117954398-117956399(+)
Zm00001d037996::6:144713191-144715192(+)
Zm00001d015876::5:127615015-127617016(+)
Zm00001d050807::4:123978849-123980850(-)
Zm00001d046017::9:55196778-55198779(+)
Zm00001d049086::4:15590432-15592433(-)
Zm00001d028505::1:37344701-37346702(-)
Zm00001d011906::8:164288022-164290023(+)
Zm00001d014094::5:32206321-32208322(+)
Zm00001d015571::5:98875414-98877415(-)
Zm00001d017778::5:206412972-206414973(+)
Zm00001d041265::3:109136558-109138559(+)
Zm00001d046381::9:85599471-85601472(+)
Zm00001d019678::7:50534751-50536752(+)
Zm00001d032530::1:229725189-229727190(-)
Zm00001d050526::4:96828309-96830310(-)
Zm00001d009327::8:56286577-56288578(-)
Zm00001d030124::1:107464535-107466536(-)
Zm00001d003673::2:53483100-53485101(+)
Zm00001d041449::3:120549110-120551111(-)
Zm00001d007725::2:238217943-238219944(+)
Zm00001d016103::5:144629082-144631083(-)
Zm00001d011094::8:138803106-138805107(-)
Zm00001d039836::3:16256461-16258462(+)
Zm00001d053283::4:223936514-223938515(-)
Zm00001d035797::6:50382670-50384671(+)
Zm00001d005101::2:158205781-158207782(+)
Zm00001d035182::6:8506746-8508747(+)
Zm00001d021480::7:153347177-153349178(+)
Zm00001d010246::8:105884125-105886126(+)
Zm00001d046611::9:98776952-98778953(-)
Zm00001d008925::8:25524325-25526326(-)
Zm00001d014223::5:36949945-36951946(-)
Zm00001d028738::1:44767910-44769911(-)
Zm00001d018333::5:218590949-218592950(+)
Zm00001d008842::8:22388275-22390276(+)
Zm00001d042156::3:154192130-154194131(+)
Zm00001d053906::4:243391949-243393950(-)
Zm00001d011360::8:148436405-148438406(-)
Zm00001d008887::8:24105076-24107077(+)
Zm00001d042870::3:182561540-182563541(-)
Zm00001d050145::4:69075108-69077109(-)
Zm00001d047142::9:119866846-119868847(+)
Zm00001d043185::3:190869468-190871469(-)
Zm00001d011152::8:140851841-140853842(+)
Zm00001d016333::5:157774194-157776195(-)
Zm00001d019212::7:22078852-22080853(+)
Zm00001d033642::1:269393543-269395544(+)
Zm00001d038487::6:158505046-158507047(+)
Zm00001d031993::1:208980623-208982624(+)
Zm00001d051261::4:151011819-151013820(+)
Zm00001d042154::3:153990174-153992175(-)
Zm00001d015496::5:93750962-93752963(-)
Zm00001d051320::4:153914842-153916843(+)
Zm00001d017704::5:204691936-204693937(-)
Zm00001d045876::9:45288564-45290565(-)
Zm00001d030079::1:104117204-104119205(+)
Zm00001d035559::6:33093350-33095351(+)
Zm00001d052117::4:180286098-180288099(-)
Zm00001d008713::8:17576925-17578926(-)
Zm00001d040408::3:41721153-41723154(-)
Zm00001d009883::8:87299877-87301878(+)
Zm00001d030106::1:106129014-106131015(-)
Zm00001d019680::7:50559066-50561067(+)
Zm00001d045958::9:49776466-49778467(-)
Zm00001d015682::5:106606185-106608186(+)
Zm00001d034282::1:288418212-288420213(+)
Zm00001d049855::4:48357656-48359657(-)
Zm00001d050368::4:84246002-84248003(+)
Zm00001d035226::6:15066454-15068455(+)
```
