## Supplementary material for "A comprehensive map of preferentially located motifs reveals distinct proximal *cis*-regulatory elements in plants": GAAGTTGA_containing_gene_set.txt

```
#Occurences of GAAGTTGA between 286 and 409 (positions relative to the transcription start site)
#210 sequences with GAAGTTGA in this interval
#0.83% of the sequences in promoter set with GAAGTTGA (set with 25199 sequences)
Zm00001d018570::5:223396064-223398065(+)
Zm00001d010989::8:136032372-136034373(+)
Zm00001d052014::4:176583578-176585579(+)
Zm00001d044814::9:3498520-3500521(-)
Zm00001d038491::6:158533454-158535455(-)
Zm00001d018478::5:221517660-221519661(-)
Zm00001d013799::5:20612116-20614117(-)
Zm00001d040613::3:53995018-53997019(+)
Zm00001d039086::6:169731921-169733922(+)
Zm00001d028005::1:20020993-20022994(+)
Zm00001d052904::4:204245162-204247163(-)
Zm00001d053742::4:240208827-240210828(+)
Zm00001d002857::2:24837093-24839094(-)
Zm00001d038440::6:157307680-157309681(-)
Zm00001d044447::3:228318104-228320105(+)
Zm00001d046679::9:102107969-102109970(-)
Zm00001d008916::8:25184891-25186892(+)
Zm00001d045597::9:28030319-28032320(+)
Zm00001d043862::3:212448944-212450945(-)
Zm00001d052591::4:193978723-193980724(+)
Zm00001d048477::9:156984634-156986635(+)
Zm00001d047063::9:117059765-117061766(-)
Zm00001d028325::1:30792236-30794237(+)
Zm00001d015251::5:81365473-81367474(-)
Zm00001d036198::6:76871511-76873512(-)
Zm00001d025103::10:104217660-104219661(+)
Zm00001d052832::4:202129642-202131643(+)
Zm00001d017555::5:199471601-199473602(-)
Zm00001d035198::6:9597892-9599893(-)
Zm00001d003675::2:53662663-53664664(+)
Zm00001d012893::5:1660017-1662018(+)
Zm00001d011207::8:142981272-142983273(+)
Zm00001d049956::4:55428562-55430563(-)
Zm00001d017714::5:205061139-205063140(-)
Zm00001d039407::3:3617689-3619690(-)
Zm00001d044267::3:223381590-223383591(+)
Zm00001d026207::10:140949020-140951021(-)
Zm00001d006853::2:217838693-217840694(-)
Zm00001d053386::4:228806324-228808325(+)
Zm00001d036868::6:105065200-105067201(-)
Zm00001d010502::8:118239542-118241543(-)
Zm00001d034883::1:304662629-304664630(-)
Zm00001d014366::5:43075659-43077660(-)
Zm00001d011646::8:157426945-157428946(+)
Zm00001d046506::9:92967788-92969789(-)
Zm00001d013378::5:10022407-10024408(-)
Zm00001d043228::3:192499313-192501314(-)
Zm00001d030657::1:151226115-151228116(+)
Zm00001d009221::8:44260447-44262448(-)
Zm00001d009472::8:66132781-66134782(-)
Zm00001d053104::4:213971265-213973266(+)
Zm00001d033077::1:249768655-249770656(+)
Zm00001d018255::5:217460540-217462541(+)
Zm00001d035570::6:34075049-34077050(-)
Zm00001d027512::1:7146871-7148872(+)
Zm00001d050460::4:90012959-90014960(-)
Zm00001d018449::5:221103598-221105599(+)
Zm00001d033573::1:267368426-267370427(+)
Zm00001d040344::3:39048918-39050919(-)
Zm00001d019661::7:48731973-48733974(+)
Zm00001d014332::5:41136238-41138239(-)
Zm00001d044600::3:233110283-233112284(-)
Zm00001d049678::4:39729873-39731874(+)
Zm00001d041649::3:131633805-131635806(+)
Zm00001d006257::2:202916608-202918609(-)
Zm00001d005456::2:174865437-174867438(+)
Zm00001d004102::2:82837862-82839863(+)
Zm00001d034251::1:287924874-287926875(-)
Zm00001d050219::4:74344358-74346359(-)
Zm00001d051345::4:155272521-155274522(+)
Zm00001d019990::7:83173414-83175415(-)
Zm00001d012289::8:171917303-171919304(-)
Zm00001d028096::1:22878521-22880522(+)
Zm00001d006199::2:201506996-201508997(-)
Zm00001d021649::7:159066837-159068838(-)
Zm00001d024931::10:95542968-95544969(-)
Zm00001d006787::2:216678248-216680249(-)
Zm00001d053004::4:208647803-208649804(+)
Zm00001d018585::5:223771816-223773817(-)
Zm00001d018843::7:7093848-7095849(+)
Zm00001d005996::2:194931716-194933717(-)
Zm00001d034607::1:297656730-297658731(+)
Zm00001d006647::2:213348664-213350665(-)
Zm00001d050037::4:61633793-61635794(-)
Zm00001d049133::4:17078632-17080633(-)
Zm00001d036301::6:83169716-83171717(+)
Zm00001d003468::2:45237798-45239799(-)
Zm00001d004021::2:76079942-76081943(-)
Zm00001d001928::2:3078530-3080531(-)
Zm00001d033044::1:248429711-248431712(+)
Zm00001d026071::10:137672646-137674647(+)
Zm00001d036206::6:77075325-77077326(+)
Zm00001d029979::1:97326536-97328537(-)
Zm00001d035887::6:58480077-58482078(-)
Zm00001d048656::4:2786827-2788828(+)
Zm00001d014415::5:45479976-45481977(+)
Zm00001d032945::1:244342518-244344519(-)
Zm00001d019072::7:15215299-15217300(-)
Zm00001d037200::6:115550237-115552238(-)
Zm00001d013430::5:11238955-11240956(-)
Zm00001d031729::1:199829170-199831171(-)
Zm00001d048548::9:158519656-158521657(+)
Zm00001d041729::3:135397299-135399300(+)
Zm00001d048877::4:6910801-6912802(-)
Zm00001d042556::3:171672779-171674780(+)
Zm00001d053240::4:221659254-221661255(+)
Zm00001d053735::4:240047815-240049816(-)
Zm00001d020434::7:114137854-114139855(+)
Zm00001d025012::10:99640734-99642735(+)
Zm00001d033824::1:274819677-274821678(+)
Zm00001d032603::1:231784423-231786424(-)
Zm00001d008604::8:14290935-14292936(-)
Zm00001d016357::5:159014182-159016183(+)
Zm00001d051813::4:170335239-170337240(-)
Zm00001d013035::5:3541806-3543807(-)
Zm00001d027369::1:3846794-3848795(-)
Zm00001d045825::9:41800211-41802212(-)
Zm00001d039285::3:1012859-1014860(+)
Zm00001d015142::5:76928613-76930614(+)
Zm00001d006275::2:203398554-203400555(-)
Zm00001d016007::5:139010931-139012932(-)
Zm00001d028237::1:27576774-27578775(-)
Zm00001d015634::5:102220421-102222422(+)
Zm00001d003227::2:36784673-36786674(+)
Zm00001d023871::10:25779954-25781955(-)
Zm00001d053539::4:233365581-233367582(-)
Zm00001d019643::7:47841511-47843512(-)
Zm00001d036784::6:100809745-100811746(-)
Zm00001d008507::8:10953589-10955590(-)
Zm00001d048721::4:4182699-4184700(+)
Zm00001d013375::5:9989222-9991223(+)
Zm00001d025709::10:126926134-126928135(+)
Zm00001d044693::3:235064585-235066586(-)
Zm00001d048673::4:3100353-3102354(-)
Zm00001d053384::4:228800268-228802269(+)
Zm00001d014820::5:64544058-64546059(+)
Zm00001d002679::2:19082718-19084719(+)
Zm00001d018359::5:219156969-219158970(+)
Zm00001d002490::2:13900201-13902202(-)
Zm00001d011319::8:146545490-146547491(+)
Zm00001d042643::3:175226104-175228105(-)
Zm00001d043814::3:210942399-210944400(-)
Zm00001d023429::10:5411440-5413441(-)
Zm00001d030581::1:146068253-146070254(+)
Zm00001d012407::8:173986929-173988930(-)
Zm00001d010982::8:135758193-135760194(+)
Zm00001d030146::1:108662139-108664140(+)
Zm00001d013958::5:26235824-26237825(+)
Zm00001d035246::6:16840258-16842259(-)
Zm00001d053559::4:234080649-234082650(+)
Zm00001d039900::3:18643923-18645924(-)
Zm00001d030953::1:168709003-168711004(-)
Zm00001d030781::1:159401739-159403740(+)
Zm00001d050121::4:67399132-67401133(+)
Zm00001d023340::10:3668382-3670383(+)
Zm00001d053334::4:226581765-226583766(+)
Zm00001d010564::8:120489118-120491119(-)
Zm00001d026139::10:139502729-139504730(-)
Zm00001d039822::3:15909539-15911540(+)
Zm00001d047868::9:143836004-143838005(+)
Zm00001d033392::1:261636129-261638130(-)
Zm00001d006676::2:214084262-214086263(-)
Zm00001d005264::2:166214372-166216373(-)
Zm00001d009047::8:33042930-33044931(+)
Zm00001d046277::9:77637834-77639835(-)
Zm00001d009967::8:92804970-92806971(+)
Zm00001d033840::1:275465568-275467569(+)
Zm00001d012317::8:172336297-172338298(+)
Zm00001d027593::1:8595005-8597006(+)
Zm00001d037916::6:141933012-141935013(-)
Zm00001d028655::1:41896393-41898394(+)
Zm00001d024066::10:41071792-41073793(+)
Zm00001d039395::3:3335052-3337053(+)
Zm00001d022226::7:173087954-173089955(+)
Zm00001d008395::8:7172472-7174473(+)
Zm00001d041983::3:146579978-146581979(+)
Zm00001d017029::5:183180612-183182613(-)
Zm00001d036624::6:95239867-95241868(-)
Zm00001d021011::7:140406950-140408951(-)
Zm00001d007496::2:233252480-233254481(-)
Zm00001d006841::2:217690372-217692373(+)
Zm00001d020016::7:85863074-85865075(+)
Zm00001d023908::10:27500635-27502636(+)
Zm00001d043227::3:192431480-192433481(+)
Zm00001d024718::10:84948748-84950749(+)
Zm00001d009847::8:84848685-84850686(+)
Zm00001d054052::4:245608416-245610417(-)
Zm00001d042820::3:181135221-181137222(-)
Zm00001d037609::6:131652017-131654018(+)
Zm00001d025950::10:134552368-134554369(+)
Zm00001d050607::4:103734742-103736743(-)
Zm00001d002804::2:23172805-23174806(+)
Zm00001d026500::10:147239888-147241889(-)
Zm00001d008401::8:7423687-7425688(+)
Zm00001d014896::5:67127800-67129801(+)
Zm00001d037786::6:137833793-137835794(-)
Zm00001d051879::4:173235281-173237282(+)
Zm00001d045163::9:14785015-14787016(+)
Zm00001d041965::3:145915659-145917660(+)
Zm00001d034886::1:304719417-304721418(-)
Zm00001d043491::3:201682187-201684188(-)
Zm00001d051405::4:157329497-157331498(+)
Zm00001d018601::7:472687-474688(+)
Zm00001d010755::8:126977626-126979627(-)
Zm00001d030342::1:123463436-123465437(+)
Zm00001d007200::2:224489508-224491509(-)
Zm00001d037383::6:123803439-123805440(+)
Zm00001d053372::4:228103943-228105944(-)
Zm00001d050475::4:91277469-91279470(+)
Zm00001d005488::2:175659456-175661457(-)
```
