## Supplementary material for "A comprehensive map of preferentially located motifs reveals distinct proximal *cis*-regulatory elements in plants": GAAGTTT_containing_gene_set.txt

```
#Occurences of GAAGTTT between -2 and 10 (positions relative to the transcription start site)
#84 sequences with GAAGTTT in this interval
#0.33% of the sequences in promoter set with GAAGTTT (set with 25199 sequences)
Zm00001d045389::9:20390417-20392418(+)
Zm00001d017165::5:187568282-187570283(-)
Zm00001d034057::1:282651442-282653443(-)
Zm00001d023945::10:30975806-30977807(-)
Zm00001d021365::7:150026879-150028880(-)
Zm00001d015221::5:80008023-80010024(+)
Zm00001d012687::8:178649527-178651528(-)
Zm00001d041987::3:146667338-146669339(+)
Zm00001d025745::10:128264257-128266258(+)
Zm00001d031008::1:173133703-173135704(+)
Zm00001d026705::10:150496694-150498695(-)
Zm00001d016846::5:178238366-178240367(+)
Zm00001d033991::1:280555953-280557954(-)
Zm00001d009111::8:37070969-37072970(+)
Zm00001d011829::8:162240279-162242280(+)
Zm00001d016965::5:181507018-181509019(+)
Zm00001d008488::8:9997859-9999860(+)
Zm00001d008462::8:9348633-9350634(+)
Zm00001d013989::5:27687162-27689163(-)
Zm00001d004241::2:95267205-95269206(+)
Zm00001d029036::1:55559272-55561273(+)
Zm00001d033578::1:267647854-267649855(-)
Zm00001d019079::7:15546052-15548053(+)
Zm00001d042610::3:173524532-173526533(-)
Zm00001d026144::10:139665377-139667378(+)
Zm00001d007038::2:220647681-220649682(-)
Zm00001d017100::5:185358504-185360505(+)
Zm00001d036597::6:94023237-94025238(-)
Zm00001d006057::2:196695873-196697874(+)
Zm00001d019627::7:46650025-46652026(-)
Zm00001d043468::3:200984570-200986571(+)
Zm00001d010823::8:128843344-128845345(+)
Zm00001d035163::6:7416530-7418531(-)
Zm00001d011646::8:157426945-157428946(+)
Zm00001d042517::3:170329661-170331662(-)
Zm00001d030691::1:153358790-153360791(-)
Zm00001d030191::1:112124483-112126484(+)
Zm00001d052117::4:180286098-180288099(-)
Zm00001d002503::2:14157621-14159622(+)
Zm00001d002439::2:12645894-12647895(+)
Zm00001d012382::8:173270589-173272590(-)
Zm00001d041985::3:146595270-146597271(+)
Zm00001d020692::7:128745972-128747973(+)
Zm00001d026301::10:143202582-143204583(+)
Zm00001d027619::1:9122187-9124188(-)
Zm00001d050992::4:135836471-135838472(+)
Zm00001d046898::9:109486949-109488950(+)
Zm00001d025683::10:126172073-126174074(+)
Zm00001d026548::10:147987787-147989788(+)
Zm00001d033467::1:263517512-263519513(-)
Zm00001d039740::3:13455980-13457981(+)
Zm00001d029429::1:70218659-70220660(-)
Zm00001d042862::3:182291069-182293070(-)
Zm00001d002312::2:10109155-10111156(-)
Zm00001d027517::1:7300299-7302300(-)
Zm00001d033812::1:274318300-274320301(-)
Zm00001d043655::3:206114463-206116464(-)
Zm00001d020877::7:135225712-135227713(-)
Zm00001d037779::6:137398626-137400627(-)
Zm00001d028226::1:27266749-27268750(+)
Zm00001d047500::9:132755030-132757031(-)
Zm00001d047979::9:146946566-146948567(+)
Zm00001d026371::10:144459515-144461516(-)
Zm00001d051474::4:159943078-159945079(-)
Zm00001d040789::3:66019306-66021307(+)
Zm00001d041963::3:145907184-145909185(+)
Zm00001d014689::5:59200175-59202176(-)
Zm00001d044584::3:232524653-232526654(+)
Zm00001d037388::6:124164520-124166521(+)
Zm00001d005821::2:189702602-189704603(+)
Zm00001d046590::9:97451070-97453071(+)
Zm00001d012931::5:2171688-2173689(+)
Zm00001d038193::6:151181429-151183430(-)
Zm00001d044352::3:225660715-225662716(+)
Zm00001d024715::10:84699873-84701874(+)
Zm00001d042958::3:184828833-184830834(-)
Zm00001d048469::9:156852301-156854302(-)
Zm00001d020989::7:139623517-139625518(-)
Zm00001d011851::8:162804980-162806981(-)
Zm00001d045996::9:53099644-53101645(+)
Zm00001d030939::1:168398057-168400058(+)
Zm00001d009407::8:63280965-63282966(-)
Zm00001d006467::2:209131199-209133200(+)
Zm00001d010521::8:119049574-119051575(-)
```
