## Supplementary material for "A comprehensive map of preferentially located motifs reveals distinct proximal *cis*-regulatory elements in plants": GAAT_containing_gene_set.txt

```
#Occurences of GAAT between -11 and 51 (positions relative to the transcription start site)
#12109 sequences with GAAT in this interval
#48.05% of the sequences in promoter set with GAAT (set with 25199 sequences)
Zm00001d037010::6:108956526-108958527(+)
Zm00001d028351::1:31654564-31656565(+)
Zm00001d002772::2:22171326-22173327(-)
Zm00001d018494::5:221799605-221801606(-)
Zm00001d035444::6:25702443-25704444(-)
Zm00001d050375::4:84711147-84713148(+)
Zm00001d025509::10:120874560-120876561(+)
Zm00001d034617::1:297875585-297877586(+)
Zm00001d044267::3:223381590-223383591(+)
Zm00001d033591::1:268004243-268006244(-)
Zm00001d022340::7:175735047-175737048(+)
Zm00001d045680::9:32980294-32982295(+)
Zm00001d030951::1:168633317-168635318(+)
Zm00001d018956::7:10470207-10472208(-)
Zm00001d041735::3:135547530-135549531(-)
Zm00001d014874::5:66660542-66662543(+)
Zm00001d021127::7:143344304-143346305(-)
Zm00001d011199::8:142753922-142755923(+)
Zm00001d016027::5:140213243-140215244(+)
Zm00001d021592::7:157523543-157525544(+)
Zm00001d025738::10:127955592-127957593(+)
Zm00001d041900::3:142563122-142565123(+)
Zm00001d011304::8:146196327-146198328(-)
Zm00001d051403::4:157203486-157205487(-)
Zm00001d008782::8:19835607-19837608(+)
Zm00001d049363::4:27917163-27919164(+)
Zm00001d011299::8:146131002-146133003(-)
Zm00001d032040::1:210210869-210212870(-)
Zm00001d051629::4:165076729-165078730(+)
Zm00001d035258::6:17776344-17778345(-)
Zm00001d012238::8:170737165-170739166(+)
Zm00001d007113::2:222489658-222491659(+)
Zm00001d001809::2:1293431-1295432(+)
Zm00001d038227::6:151994455-151996456(+)
Zm00001d012738::8:179533333-179535334(-)
Zm00001d035265::6:18512155-18514156(-)
Zm00001d010801::8:128219696-128221697(+)
Zm00001d017726::5:205303105-205305106(-)
Zm00001d031899::1:205990634-205992635(+)
Zm00001d038025::6:145561429-145563430(+)
Zm00001d010447::8:115545727-115547728(-)
Zm00001d036307::6:83735046-83737047(-)
Zm00001d013812::5:21293155-21295156(-)
Zm00001d048161::9:151212577-151214578(+)
Zm00001d012407::8:173986929-173988930(-)
Zm00001d028284::1:29161999-29164000(+)
Zm00001d026120::10:138886179-138888180(-)
Zm00001d023392::10:4493822-4495823(+)
Zm00001d031793::1:202088620-202090621(-)
Zm00001d046893::9:109340025-109342026(+)
Zm00001d020627::7:125488554-125490555(-)
Zm00001d002117::2:6106457-6108458(+)
Zm00001d050488::4:92826375-92828376(-)
Zm00001d017810::5:207490204-207492205(+)
Zm00001d045347::9:19261985-19263986(+)
Zm00001d002990::2:28951827-28953828(-)
Zm00001d033160::1:252544618-252546619(+)
Zm00001d033887::1:277537946-277539947(+)
Zm00001d048396::9:155581805-155583806(+)
Zm00001d023824::10:23505552-23507553(+)
Zm00001d016570::5:167857220-167859221(-)
Zm00001d053643::4:238098456-238100457(+)
Zm00001d030217::1:113712021-113714022(-)
Zm00001d022085::7:169772456-169774457(-)
Zm00001d042541::3:171424900-171426901(-)
Zm00001d016908::5:179679647-179681648(-)
Zm00001d018807::7:5749033-5751034(+)
Zm00001d020614::7:125132239-125134240(+)
Zm00001d041353::3:113998675-114000676(+)
Zm00001d050404::4:86265347-86267348(-)
Zm00001d016000::5:138590368-138592369(-)
Zm00001d008544::8:12498659-12500660(+)
Zm00001d020673::7:127585206-127587207(+)
Zm00001d038288::6:153437336-153439337(+)
Zm00001d047177::9:121015865-121017866(+)
Zm00001d021492::7:153972660-153974661(+)
Zm00001d038991::6:168304497-168306498(+)
Zm00001d052760::4:199961807-199963808(+)
Zm00001d041798::3:138775680-138777681(-)
Zm00001d046864::9:108495903-108497904(-)
Zm00001d042519::3:170387567-170389568(-)
Zm00001d006055::2:196665878-196667879(-)
Zm00001d012885::5:1592562-1594563(+)
Zm00001d011518::8:153279544-153281545(-)
Zm00001d045774::9:38440716-38442717(+)
Zm00001d028471::1:35964249-35966250(-)
Zm00001d040189::3:31399623-31401624(+)
Zm00001d012915::5:1907831-1909832(-)
Zm00001d029089::1:57483411-57485412(-)
Zm00001d031170::1:180462967-180464968(-)
Zm00001d007454::2:232020017-232022018(+)
Zm00001d029085::1:57455028-57457029(-)
Zm00001d016444::5:162576141-162578142(+)
Zm00001d036001::6:65314967-65316968(-)
Zm00001d047605::9:136921777-136923778(-)
Zm00001d052138::4:180629613-180631614(-)
Zm00001d046735::9:103877229-103879230(+)
Zm00001d039978::3:21465248-21467249(+)
Zm00001d038056::6:146553969-146555970(+)
Zm00001d005310::2:169139930-169141931(+)
Zm00001d028546::1:38914233-38916234(-)
Zm00001d007435::2:231644638-231646639(-)
Zm00001d006838::2:217670725-217672726(+)
Zm00001d021137::7:143760225-143762226(-)
Zm00001d045987::9:52750061-52752062(-)
Zm00001d005969::2:194259696-194261697(-)
Zm00001d003083::2:31518153-31520154(+)
Zm00001d051499::4:160462442-160464443(+)
Zm00001d045647::9:30892056-30894057(+)
Zm00001d045556::9:26648358-26650359(+)
Zm00001d039918::3:19355141-19357142(-)
Zm00001d039383::3:3078792-3080793(-)
Zm00001d008728::8:17944340-17946341(+)
Zm00001d042511::3:170270781-170272782(-)
Zm00001d048114::9:150389828-150391829(-)
Zm00001d029733::1:84356314-84358315(+)
Zm00001d017885::5:209619753-209621754(-)
Zm00001d032112::1:213434438-213436439(-)
Zm00001d018654::7:1971163-1973164(+)
Zm00001d027755::1:12681349-12683350(-)
Zm00001d020491::7:118718938-118720939(-)
Zm00001d044327::3:225302505-225304506(+)
Zm00001d014500::5:50447361-50449362(+)
Zm00001d014548::5:52710110-52712111(+)
Zm00001d027370::1:3853985-3855986(-)
Zm00001d007474::2:232515265-232517266(+)
Zm00001d041298::3:110786860-110788861(+)
Zm00001d035876::6:58232013-58234014(+)
Zm00001d044404::3:227295934-227297935(-)
Zm00001d001987::2:3957279-3959280(+)
Zm00001d012800::5:118055-120056(+)
Zm00001d034856::1:303901932-303903933(+)
Zm00001d046381::9:85599471-85601472(+)
Zm00001d049221::4:21298496-21300497(+)
Zm00001d041225::3:106402499-106404500(-)
Zm00001d016128::5:145733913-145735914(-)
Zm00001d024595::10:79820511-79822512(-)
Zm00001d007394::2:230640038-230642039(+)
Zm00001d029696::1:82923331-82925332(+)
Zm00001d045039::9:10833663-10835664(-)
Zm00001d017417::5:195361930-195363931(-)
Zm00001d021286::7:147950583-147952584(+)
Zm00001d024588::10:79473188-79475189(+)
Zm00001d018562::5:223276622-223278623(-)
Zm00001d036641::6:95983318-95985319(-)
Zm00001d042433::3:167048585-167050586(-)
Zm00001d038206::6:151542733-151544734(+)
Zm00001d006100::2:198155821-198157822(+)
Zm00001d052439::4:190071651-190073652(+)
Zm00001d021790::7:163077753-163079754(-)
Zm00001d025682::10:126120224-126122225(-)
Zm00001d041647::3:131553866-131555867(-)
Zm00001d011513::8:152939098-152941099(-)
Zm00001d014271::5:38632256-38634257(-)
Zm00001d045759::9:37436630-37438631(-)
Zm00001d010313::8:109191134-109193135(-)
Zm00001d019684::7:50707441-50709442(-)
Zm00001d053956::4:244185247-244187248(+)
Zm00001d015195::5:78920696-78922697(+)
Zm00001d045564::9:26892560-26894561(-)
Zm00001d034017::1:281249536-281251537(-)
Zm00001d032206::1:217041032-217043033(+)
Zm00001d020476::7:117739548-117741549(+)
Zm00001d037815::6:138657582-138659583(+)
Zm00001d019622::7:46430959-46432960(-)
Zm00001d049109::4:16376310-16378311(-)
Zm00001d045885::9:45588623-45590624(-)
Zm00001d026311::10:143368785-143370786(-)
Zm00001d053848::4:242175897-242177898(+)
Zm00001d018742::7:3850708-3852709(-)
Zm00001d019123::7:17936213-17938214(+)
Zm00001d017494::5:197533297-197535298(-)
Zm00001d031102::1:177371172-177373173(-)
Zm00001d016965::5:181507018-181509019(+)
Zm00001d045950::9:49164759-49166760(-)
Zm00001d040388::3:41003549-41005550(+)
Zm00001d017746::5:205828715-205830716(-)
Zm00001d004626::2:122674019-122676020(+)
Zm00001d007521::2:233711831-233713832(+)
Zm00001d005328::2:169710133-169712134(-)
Zm00001d038440::6:157307680-157309681(-)
Zm00001d014376::5:43557234-43559235(-)
Zm00001d030770::1:159023488-159025489(+)
Zm00001d021269::7:147344845-147346846(+)
Zm00001d038864::6:166068792-166070793(-)
Zm00001d052074::4:178665266-178667267(+)
Zm00001d007184::2:224066659-224068660(-)
Zm00001d004564::2:118173841-118175842(+)
Zm00001d024066::10:41071792-41073793(+)
Zm00001d036788::6:100888163-100890164(+)
Zm00001d052188::4:182610208-182612209(+)
Zm00001d004779::2:138646141-138648142(+)
Zm00001d023504::10:7629527-7631528(+)
Zm00001d013486::5:12650834-12652835(-)
Zm00001d038052::6:146470951-146472952(+)
Zm00001d007226::2:225145036-225147037(-)
Zm00001d022393::7:176664668-176666669(+)
Zm00001d034238::1:287574998-287576999(-)
Zm00001d051838::4:171767588-171769589(+)
Zm00001d033080::1:249853578-249855579(-)
Zm00001d029700::1:83119980-83121981(-)
Zm00001d030688::1:152994975-152996976(-)
Zm00001d009808::8:82341108-82343109(+)
Zm00001d025690::10:126318419-126320420(+)
Zm00001d031037::1:174656312-174658313(+)
Zm00001d039363::3:2607705-2609706(+)
Zm00001d028579::1:39744723-39746724(+)
Zm00001d013411::5:10556447-10558448(+)
Zm00001d011424::8:150166168-150168169(-)
Zm00001d013829::5:21859900-21861901(-)
Zm00001d027706::1:11589666-11591667(-)
Zm00001d049654::4:38848480-38850481(+)
Zm00001d044332::3:225377500-225379501(+)
Zm00001d007824::2:240325991-240327992(+)
Zm00001d051915::4:174614411-174616412(-)
Zm00001d034833::1:303289369-303291370(+)
Zm00001d009212::8:43470362-43472363(+)
Zm00001d038100::6:147945362-147947363(-)
Zm00001d013702::5:17947862-17949863(-)
Zm00001d048804::4:5798679-5800680(-)
Zm00001d029654::1:81611247-81613248(+)
Zm00001d031925::1:206933997-206935998(-)
Zm00001d036066::6:69883182-69885183(+)
Zm00001d051375::4:156370914-156372915(-)
Zm00001d004667::2:128130873-128132874(+)
Zm00001d051527::4:161524755-161526756(-)
Zm00001d003756::2:57731192-57733193(+)
Zm00001d028570::1:39408930-39410931(+)
Zm00001d002190::2:7654258-7656259(-)
Zm00001d032373::1:224243274-224245275(+)
Zm00001d037582::6:130522958-130524959(-)
Zm00001d002967::2:28258953-28260954(+)
Zm00001d053687::4:239035150-239037151(+)
Zm00001d036789::6:100932609-100934610(-)
Zm00001d026207::10:140949020-140951021(-)
Zm00001d030143::1:108595241-108597242(-)
Zm00001d052811::4:201674650-201676651(-)
Zm00001d020717::7:129915442-129917443(+)
Zm00001d034518::1:295589310-295591311(+)
Zm00001d021522::7:155090763-155092764(+)
Zm00001d028229::1:27306133-27308134(-)
Zm00001d027675::1:10757432-10759433(+)
Zm00001d025171::10:107514682-107516683(+)
Zm00001d028005::1:20020993-20022994(+)
Zm00001d045529::9:25601894-25603895(-)
Zm00001d026305::10:143271791-143273792(-)
Zm00001d004909::2:147982784-147984785(+)
Zm00001d023765::10:19356827-19358828(+)
Zm00001d026361::10:144218664-144220665(-)
Zm00001d031115::1:177819949-177821950(+)
Zm00001d029747::1:85173963-85175964(-)
Zm00001d053049::4:210620731-210622732(+)
Zm00001d016212::5:150594129-150596130(-)
Zm00001d034940::1:306172548-306174549(-)
Zm00001d027705::1:11552486-11554487(+)
Zm00001d008179::8:562263-564264(+)
Zm00001d041202::3:105278123-105280124(+)
Zm00001d009504::8:67752273-67754274(+)
Zm00001d053003::4:208590461-208592462(-)
Zm00001d037483::6:126832860-126834861(+)
Zm00001d015748::5:115887239-115889240(-)
Zm00001d036783::6:100790250-100792251(-)
Zm00001d021759::7:162470187-162472188(-)
Zm00001d052149::4:181207176-181209177(+)
Zm00001d024413::10:69710966-69712967(+)
Zm00001d049612::4:37640867-37642868(-)
Zm00001d018573::5:223576581-223578582(-)
Zm00001d023350::10:3916058-3918059(-)
Zm00001d026231::10:141564266-141566267(-)
Zm00001d036927::6:106650701-106652702(+)
Zm00001d017113::5:185785704-185787705(-)
Zm00001d052286::4:185986804-185988805(+)
Zm00001d046366::9:84483193-84485194(+)
Zm00001d031065::1:175608843-175610844(-)
Zm00001d035381::6:23812649-23814650(+)
Zm00001d054072::4:245923423-245925424(+)
Zm00001d007363::2:229729770-229731771(-)
Zm00001d045385::9:20248487-20250488(+)
Zm00001d005666::2:182757929-182759930(-)
Zm00001d034320::1:289177053-289179054(+)
Zm00001d026200::10:140835842-140837843(-)
Zm00001d015566::5:98147129-98149130(-)
Zm00001d050319::4:81113281-81115282(+)
Zm00001d028160::1:24588352-24590353(+)
Zm00001d051513::4:161036100-161038101(-)
Zm00001d052497::4:191489208-191491209(-)
Zm00001d034887::1:304718458-304720459(+)
Zm00001d017563::5:199686409-199688410(-)
Zm00001d034010::1:281129243-281131244(-)
Zm00001d018674::7:2273709-2275710(+)
Zm00001d031050::1:174871088-174873089(+)
Zm00001d009661::8:74954655-74956656(+)
Zm00001d042827::3:181270455-181272456(-)
Zm00001d048802::4:5769664-5771665(-)
Zm00001d007095::2:222181014-222183015(+)
Zm00001d048325::9:154498334-154500335(+)
Zm00001d033278::1:257231601-257233602(-)
Zm00001d042493::3:169440991-169442992(-)
Zm00001d040253::3:34132819-34134820(-)
Zm00001d033067::1:249376450-249378451(+)
Zm00001d035560::6:33143736-33145737(-)
Zm00001d004960::2:150750150-150752151(+)
Zm00001d039608::3:8849381-8851382(+)
Zm00001d045376::9:20053100-20055101(+)
Zm00001d052324::4:187127353-187129354(-)
Zm00001d016393::5:160632642-160634643(-)
Zm00001d021204::7:146024327-146026328(-)
Zm00001d048449::9:156615218-156617219(+)
Zm00001d047812::9:142387414-142389415(+)
Zm00001d039251::3:562692-564693(-)
Zm00001d021018::7:140508007-140510008(-)
Zm00001d017526::5:198709952-198711953(-)
Zm00001d002166::2:7065722-7067723(-)
Zm00001d006193::2:201253520-201255521(+)
Zm00001d053913::4:243611686-243613687(-)
Zm00001d041707::3:134155397-134157398(-)
Zm00001d004166::2:88505192-88507193(+)
Zm00001d048239::9:153032693-153034694(+)
Zm00001d048946::4:10451452-10453453(-)
Zm00001d015575::5:98920129-98922130(+)
Zm00001d019476::7:35816550-35818551(+)
Zm00001d012851::5:1098556-1100557(-)
Zm00001d005911::2:192481552-192483553(-)
Zm00001d033236::1:255317660-255319661(+)
Zm00001d053786::4:241015362-241017363(+)
Zm00001d009396::8:62200739-62202740(-)
Zm00001d046621::9:99141162-99143163(-)
Zm00001d006102::2:198164580-198166581(+)
Zm00001d007117::2:222665199-222667200(-)
Zm00001d045998::9:53118390-53120391(-)
Zm00001d048532::9:157942565-157944566(+)
Zm00001d014073::5:31565677-31567678(-)
Zm00001d008406::8:7830090-7832091(+)
Zm00001d021978::7:167480398-167482399(-)
Zm00001d043257::3:193490875-193492876(+)
Zm00001d003146::2:33735255-33737256(+)
Zm00001d049454::4:30736049-30738050(-)
Zm00001d030381::1:127551997-127553998(+)
Zm00001d041192::3:104336910-104338911(+)
Zm00001d044285::3:224216225-224218226(-)
Zm00001d019836::7:67847206-67849207(+)
Zm00001d029573::1:77069597-77071598(-)
Zm00001d019697::7:51732727-51734728(-)
Zm00001d042885::3:182851379-182853380(+)
Zm00001d029331::1:66254869-66256870(-)
Zm00001d017213::5:189091641-189093642(+)
Zm00001d044374::3:226361727-226363728(+)
Zm00001d024510::10:74928691-74930692(+)
Zm00001d002781::2:22576167-22578168(-)
Zm00001d028742::1:44977776-44979777(-)
Zm00001d031813::1:202631010-202633011(+)
Zm00001d052143::4:180870218-180872219(-)
Zm00001d044762::9:1712513-1714514(+)
Zm00001d005303::2:168787670-168789671(-)
Zm00001d040020::3:23247295-23249296(+)
Zm00001d020901::7:136106631-136108632(+)
Zm00001d010199::8:103713863-103715864(+)
Zm00001d014850::5:65521397-65523398(+)
Zm00001d036423::6:87795439-87797440(+)
Zm00001d049642::4:38573514-38575515(-)
Zm00001d045517::9:25248228-25250229(+)
Zm00001d004119::2:83932434-83934435(+)
Zm00001d016845::5:178237760-178239761(-)
Zm00001d017375::5:193828430-193830431(-)
Zm00001d014928::5:68774674-68776675(-)
Zm00001d001912::2:2795845-2797846(-)
Zm00001d023701::10:16192036-16194037(+)
Zm00001d051056::4:139238162-139240163(-)
Zm00001d016377::5:160009151-160011152(+)
Zm00001d028325::1:30792236-30794237(+)
Zm00001d032480::1:228061647-228063648(+)
Zm00001d038149::6:149409777-149411778(+)
Zm00001d029642::1:80921437-80923438(-)
Zm00001d008844::8:22465197-22467198(-)
Zm00001d025416::10:117963680-117965681(-)
Zm00001d015254::5:81447647-81449648(-)
Zm00001d053635::4:237829551-237831552(-)
Zm00001d027511::1:7142891-7144892(+)
Zm00001d053200::4:219512811-219514812(-)
Zm00001d048153::9:151003677-151005678(+)
Zm00001d052383::4:188783246-188785247(+)
Zm00001d019311::7:26993197-26995198(-)
Zm00001d028599::1:40282241-40284242(+)
Zm00001d012521::8:176019981-176021982(+)
Zm00001d029975::1:97111229-97113230(+)
Zm00001d053541::4:233442571-233444572(-)
Zm00001d044510::3:230398040-230400041(-)
Zm00001d029177::1:61045455-61047456(-)
Zm00001d014405::5:44699627-44701628(+)
Zm00001d036796::6:101181449-101183450(-)
Zm00001d024591::10:79576951-79578952(+)
Zm00001d041436::3:119389024-119391025(+)
Zm00001d010231::8:104888002-104890003(+)
Zm00001d053984::4:244596837-244598838(-)
Zm00001d003555::2:47889618-47891619(-)
Zm00001d022527::7:179353026-179355027(+)
Zm00001d038165::6:150161189-150163190(-)
Zm00001d009320::8:55174264-55176265(-)
Zm00001d045598::9:28062829-28064830(-)
Zm00001d028971::1:53300205-53302206(-)
Zm00001d010083::8:98784785-98786786(-)
Zm00001d045095::9:12378912-12380913(+)
Zm00001d007764::2:239264958-239266959(-)
Zm00001d006608::2:212459227-212461228(+)
Zm00001d053376::4:228361485-228363486(+)
Zm00001d021688::7:160078147-160080148(-)
Zm00001d010538::8:119701468-119703469(+)
Zm00001d002634::2:17628262-17630263(+)
Zm00001d028693::1:43341507-43343508(+)
Zm00001d031587::1:195525468-195527469(+)
Zm00001d011427::8:150245829-150247830(-)
Zm00001d025962::10:134951519-134953520(-)
Zm00001d047506::9:132921555-132923556(+)
Zm00001d036674::6:97252640-97254641(-)
Zm00001d025860::10:131689768-131691769(+)
Zm00001d043779::3:209998516-210000517(-)
Zm00001d008886::8:24103283-24105284(-)
Zm00001d035308::6:20481848-20483849(+)
Zm00001d004733::2:134526807-134528808(-)
Zm00001d053560::4:234191682-234193683(-)
Zm00001d050910::4:130229839-130231840(-)
Zm00001d043341::3:197031056-197033057(+)
Zm00001d023235::10:1052526-1054527(-)
Zm00001d040981::3:87915186-87917187(-)
Zm00001d009399::8:62577922-62579923(+)
Zm00001d037142::6:113764092-113766093(+)
Zm00001d021659::7:159382784-159384785(-)
Zm00001d009418::8:63650766-63652767(+)
Zm00001d017785::5:206725027-206727028(+)
Zm00001d049748::4:42990110-42992111(-)
Zm00001d022117::7:170766640-170768641(+)
Zm00001d038661::6:161971843-161973844(+)
Zm00001d017818::5:207637367-207639368(+)
Zm00001d042558::3:171708324-171710325(+)
Zm00001d052842::4:202393505-202395506(+)
Zm00001d006011::2:195229514-195231515(+)
Zm00001d011003::8:136381820-136383821(+)
Zm00001d012537::8:176317598-176319599(+)
Zm00001d007799::2:239864267-239866268(+)
Zm00001d021167::7:144658088-144660089(+)
Zm00001d052230::4:184118361-184120362(-)
Zm00001d033217::1:254542736-254544737(-)
Zm00001d043375::3:198075569-198077570(-)
Zm00001d044846::9:5041957-5043958(+)
Zm00001d017700::5:204561835-204563836(-)
Zm00001d027997::1:19760413-19762414(+)
Zm00001d029548::1:75697684-75699685(+)
Zm00001d036490::6:90473227-90475228(-)
Zm00001d020863::7:134965219-134967220(-)
Zm00001d029095::1:57696807-57698808(-)
Zm00001d051759::4:168954925-168956926(-)
Zm00001d032184::1:216042054-216044055(+)
Zm00001d052977::4:206918169-206920170(+)
Zm00001d018438::5:220883776-220885777(+)
Zm00001d002384::2:11635801-11637802(-)
Zm00001d043548::3:203544912-203546913(+)
Zm00001d017101::5:185443104-185445105(-)
Zm00001d015009::5:72038824-72040825(+)
Zm00001d017448::5:196095527-196097528(+)
Zm00001d050299::4:79714940-79716941(-)
Zm00001d015006::5:72023125-72025126(-)
Zm00001d044378::3:226468343-226470344(+)
Zm00001d006059::2:196799913-196801914(+)
Zm00001d050184::4:71455439-71457440(-)
Zm00001d044987::9:9415194-9417195(-)
Zm00001d022611::7:181059489-181061490(-)
Zm00001d023984::10:34282251-34284252(-)
Zm00001d036136::6:73925456-73927457(+)
Zm00001d024155::10:50394212-50396213(-)
Zm00001d006699::2:214600980-214602981(+)
Zm00001d022350::7:175999582-176001583(-)
Zm00001d005824::2:189873242-189875243(-)
Zm00001d029256::1:63873092-63875093(-)
Zm00001d009932::8:90453962-90455963(+)
Zm00001d012815::5:786965-788966(-)
Zm00001d043141::3:190035637-190037638(-)
Zm00001d038081::6:147118144-147120145(-)
Zm00001d042048::3:148577675-148579676(+)
Zm00001d030618::1:148821377-148823378(+)
Zm00001d054095::4:246376019-246378020(+)
Zm00001d051634::4:165276147-165278148(-)
Zm00001d047763::9:141271694-141273695(-)
Zm00001d024186::10:54195053-54197054(-)
Zm00001d053763::4:240653130-240655131(+)
Zm00001d018333::5:218590949-218592950(+)
Zm00001d011160::8:141332817-141334818(-)
Zm00001d046709::9:103044862-103046863(+)
Zm00001d017187::5:188278797-188280798(+)
Zm00001d043959::3:214839742-214841743(-)
Zm00001d041539::3:126344411-126346412(-)
Zm00001d042093::3:150549842-150551843(-)
Zm00001d039975::3:21321658-21323659(+)
Zm00001d049254::4:22960066-22962067(-)
Zm00001d032027::1:209850066-209852067(+)
Zm00001d003213::2:36129808-36131809(+)
Zm00001d012869::5:1397429-1399430(-)
Zm00001d020003::7:84904763-84906764(-)
Zm00001d049173::4:19023675-19025676(+)
Zm00001d028104::1:23018009-23020010(+)
Zm00001d042620::3:174100085-174102086(-)
Zm00001d002541::2:14999965-15001966(+)
Zm00001d021036::7:141007642-141009643(+)
Zm00001d020502::7:119517677-119519678(-)
Zm00001d037493::6:127216358-127218359(+)
Zm00001d011496::8:152418219-152420220(+)
Zm00001d041727::3:135394124-135396125(+)
Zm00001d046369::9:84829047-84831048(-)
Zm00001d015309::5:84027255-84029256(-)
Zm00001d005441::2:174333122-174335123(-)
Zm00001d051998::4:176220760-176222761(-)
Zm00001d043825::3:211005060-211007061(-)
Zm00001d018318::5:218386954-218388955(-)
Zm00001d002025::2:4634484-4636485(-)
Zm00001d028657::1:42056084-42058085(-)
Zm00001d015704::5:109295048-109297049(-)
Zm00001d017392::5:194377072-194379073(+)
Zm00001d002209::2:8280296-8282297(+)
Zm00001d005276::2:167102354-167104355(-)
Zm00001d053975::4:244517765-244519766(-)
Zm00001d024528::10:76467471-76469472(-)
Zm00001d050121::4:67399132-67401133(+)
Zm00001d021994::7:167662420-167664421(-)
Zm00001d002360::2:10836860-10838861(+)
Zm00001d025125::10:105495742-105497743(-)
Zm00001d039483::3:5498066-5500067(+)
Zm00001d053375::4:228264568-228266569(+)
Zm00001d021825::7:163781537-163783538(+)
Zm00001d015037::5:72933299-72935300(+)
Zm00001d048376::9:155255127-155257128(+)
Zm00001d023277::10:2017355-2019356(-)
Zm00001d012373::8:173136354-173138355(+)
Zm00001d036386::6:86345502-86347503(-)
Zm00001d039272::3:901352-903353(-)
Zm00001d046400::9:87394202-87396203(-)
Zm00001d029675::1:82277870-82279871(-)
Zm00001d048082::9:149620801-149622802(-)
Zm00001d008752::8:18997871-18999872(+)
Zm00001d011351::8:147727313-147729314(-)
Zm00001d002842::2:24290724-24292725(-)
Zm00001d025724::10:127582687-127584688(-)
Zm00001d003283::2:38747259-38749260(-)
Zm00001d005053::2:156306463-156308464(+)
Zm00001d037307::6:120262824-120264825(-)
Zm00001d025362::10:115710412-115712413(-)
Zm00001d048970::4:11114144-11116145(+)
Zm00001d007551::2:234553297-234555298(+)
Zm00001d002316::2:10156019-10158020(+)
Zm00001d044181::3:221275337-221277338(-)
Zm00001d052773::4:200378843-200380844(+)
Zm00001d009711::8:77217190-77219191(+)
Zm00001d034799::1:302443205-302445206(-)
Zm00001d033313::1:258662238-258664239(+)
Zm00001d034423::1:292610908-292612909(+)
Zm00001d017961::5:210939252-210941253(-)
Zm00001d044179::3:221236898-221238899(+)
Zm00001d021203::7:145877931-145879932(+)
Zm00001d037060::6:110984366-110986367(-)
Zm00001d008974::8:27983989-27985990(+)
Zm00001d017037::5:183342312-183344313(-)
Zm00001d030347::1:124328294-124330295(+)
Zm00001d043473::3:201247897-201249898(-)
Zm00001d035063::6:3468474-3470475(+)
Zm00001d007055::2:220971102-220973103(-)
Zm00001d036917::6:106359117-106361118(+)
Zm00001d043017::3:186593936-186595937(+)
Zm00001d048234::9:152917430-152919431(+)
Zm00001d048129::9:150532495-150534496(-)
Zm00001d018096::5:214121122-214123123(-)
Zm00001d007529::2:234008189-234010190(-)
Zm00001d029324::1:65939775-65941776(+)
Zm00001d016340::5:158126225-158128226(+)
Zm00001d049383::4:28547195-28549196(-)
Zm00001d002546::2:15134790-15136791(-)
Zm00001d026604::10:148809256-148811257(-)
Zm00001d001935::2:3111882-3113883(-)
Zm00001d033005::1:246789050-246791051(+)
Zm00001d043445::3:200382859-200384860(-)
Zm00001d001865::2:2077386-2079387(+)
Zm00001d040037::3:24015511-24017512(-)
Zm00001d051420::4:157870665-157872666(+)
Zm00001d047019::9:115436603-115438604(-)
Zm00001d031303::1:185710405-185712406(-)
Zm00001d015464::5:91772061-91774062(+)
Zm00001d011613::8:155925025-155927026(-)
Zm00001d048408::9:155708874-155710875(-)
Zm00001d008520::8:11341841-11343842(-)
Zm00001d016856::5:178420523-178422524(-)
Zm00001d050015::4:59616185-59618186(-)
Zm00001d018522::5:222422047-222424048(+)
Zm00001d037278::6:119171300-119173301(+)
Zm00001d024193::10:54918697-54920698(+)
Zm00001d043232::3:192593030-192595031(+)
Zm00001d047489::9:132236749-132238750(-)
Zm00001d027540::1:7876833-7878834(+)
Zm00001d043595::3:204591222-204593223(+)
Zm00001d014973::5:70726802-70728803(-)
Zm00001d020500::7:119414344-119416345(-)
Zm00001d038114::6:148434542-148436543(+)
Zm00001d023462::10:6348637-6350638(-)
Zm00001d043607::3:204994029-204996030(+)
Zm00001d045604::9:28455683-28457684(+)
Zm00001d017336::5:193244250-193246251(+)
Zm00001d044310::3:224936005-224938006(+)
Zm00001d021844::7:164360890-164362891(-)
Zm00001d052049::4:177642510-177644511(-)
Zm00001d037040::6:110122924-110124925(-)
Zm00001d052472::4:190786737-190788738(-)
Zm00001d044673::3:234565553-234567554(+)
Zm00001d036161::6:75122939-75124940(+)
Zm00001d028575::1:39561910-39563911(+)
Zm00001d040005::3:22640898-22642899(-)
Zm00001d007072::2:221454842-221456843(-)
Zm00001d053404::4:230473981-230475982(-)
Zm00001d036640::6:95979927-95981928(-)
Zm00001d007853::2:240958743-240960744(+)
Zm00001d020019::7:86099197-86101198(-)
Zm00001d053931::4:243766287-243768288(-)
Zm00001d039455::3:4836834-4838835(-)
Zm00001d042863::3:182290030-182292031(+)
Zm00001d029647::1:80969055-80971056(+)
Zm00001d024411::10:69485870-69487871(+)
Zm00001d044497::3:229712809-229714810(+)
Zm00001d041515::3:125288349-125290350(+)
Zm00001d046755::9:104437936-104439937(+)
Zm00001d024682::10:83543600-83545601(-)
Zm00001d052060::4:178017570-178019571(+)
Zm00001d050123::4:67475037-67477038(+)
Zm00001d034519::1:295594107-295596108(+)
Zm00001d005402::2:172696052-172698053(-)
Zm00001d006365::2:205732430-205734431(+)
Zm00001d043294::3:194899326-194901327(-)
Zm00001d032423::1:225975508-225977509(-)
Zm00001d052025::4:176829774-176831775(+)
Zm00001d024895::10:93456206-93458207(+)
Zm00001d029340::1:66594345-66596346(-)
Zm00001d006402::2:206602348-206604349(+)
Zm00001d009967::8:92804970-92806971(+)
Zm00001d031230::1:182803821-182805822(+)
Zm00001d028720::1:44243118-44245119(+)
Zm00001d047861::9:143639141-143641142(+)
Zm00001d023538::10:9370861-9372862(-)
Zm00001d011159::8:141233926-141235927(+)
Zm00001d042692::3:177202536-177204537(+)
Zm00001d023901::10:27252214-27254215(-)
Zm00001d011162::8:141380826-141382827(+)
Zm00001d051677::4:166469288-166471289(-)
Zm00001d048044::9:148681439-148683440(+)
Zm00001d035898::6:58736213-58738214(-)
Zm00001d025566::10:122511087-122513088(-)
Zm00001d048083::9:149625845-149627846(+)
Zm00001d026643::10:149292169-149294170(-)
Zm00001d034166::1:285646783-285648784(-)
Zm00001d031420::1:189576798-189578799(-)
Zm00001d041513::3:125117937-125119938(+)
Zm00001d012894::5:1700825-1702826(+)
Zm00001d016095::5:144346941-144348942(-)
Zm00001d021283::7:147807196-147809197(-)
Zm00001d019681::7:50688188-50690189(-)
Zm00001d021069::7:142083343-142085344(-)
Zm00001d027271::1:1066312-1068313(+)
Zm00001d031929::1:207098366-207100367(+)
Zm00001d022185::7:172181693-172183694(+)
Zm00001d008567::8:13152861-13154862(-)
Zm00001d034043::1:282041566-282043567(+)
Zm00001d011145::8:140401596-140403597(+)
Zm00001d024512::10:75068186-75070187(+)
Zm00001d036696::6:98047653-98049654(-)
Zm00001d046510::9:93174385-93176386(+)
Zm00001d031060::1:175162203-175164204(+)
Zm00001d035115::6:5902998-5904999(+)
Zm00001d045311::9:18787225-18789226(+)
Zm00001d008388::8:6992358-6994359(-)
Zm00001d027582::1:8372316-8374317(+)
Zm00001d012690::8:178706243-178708244(-)
Zm00001d017338::5:193304760-193306761(+)
Zm00001d023859::10:25282387-25284388(+)
Zm00001d042997::3:186198552-186200553(-)
Zm00001d032830::1:239569395-239571396(+)
Zm00001d004070::2:80080758-80082759(-)
Zm00001d021461::7:152744048-152746049(-)
Zm00001d051418::4:157818974-157820975(+)
Zm00001d016695::5:172831740-172833741(-)
Zm00001d031928::1:207096613-207098614(+)
Zm00001d034350::1:290343242-290345243(+)
Zm00001d007037::2:220614839-220616840(+)
Zm00001d001908::2:2696640-2698641(-)
Zm00001d038533::6:159379115-159381116(+)
Zm00001d008548::8:12670226-12672227(+)
Zm00001d010343::8:110630281-110632282(-)
Zm00001d044640::3:233821506-233823507(-)
Zm00001d036841::6:103432525-103434526(-)
Zm00001d039352::3:2367302-2369303(+)
Zm00001d002537::2:14985362-14987363(-)
Zm00001d029424::1:69907937-69909938(+)
Zm00001d007901::2:242051144-242053145(+)
Zm00001d045576::9:27085897-27087898(+)
Zm00001d050618::4:105017240-105019241(-)
Zm00001d051869::4:172949984-172951985(-)
Zm00001d033874::1:277051456-277053457(+)
Zm00001d013156::5:5558767-5560768(-)
Zm00001d027874::1:16037233-16039234(+)
Zm00001d013060::5:4061063-4063064(-)
Zm00001d026706::10:150555300-150557301(+)
Zm00001d002048::2:4955380-4957381(-)
Zm00001d015007::5:72034312-72036313(-)
Zm00001d043589::3:204491264-204493265(-)
Zm00001d025513::10:120959069-120961070(-)
Zm00001d024975::10:97689205-97691206(-)
Zm00001d013026::5:3436530-3438531(-)
Zm00001d052213::4:183439447-183441448(-)
Zm00001d039537::3:7485744-7487745(+)
Zm00001d050430::4:87435582-87437583(-)
Zm00001d013052::5:3885672-3887673(-)
Zm00001d020827::7:134000080-134002081(+)
Zm00001d032079::1:211795260-211797261(+)
Zm00001d019854::7:70496683-70498684(-)
Zm00001d019824::7:65869525-65871526(+)
Zm00001d002378::2:11473614-11475615(-)
Zm00001d031159::1:180217646-180219647(-)
Zm00001d031078::1:176205398-176207399(-)
Zm00001d013037::5:3582693-3584694(-)
Zm00001d035127::6:6315255-6317256(-)
Zm00001d020492::7:118718925-118720926(+)
Zm00001d051286::4:151647937-151649938(-)
Zm00001d003848::2:62263259-62265260(-)
Zm00001d016031::5:140471748-140473749(-)
Zm00001d038675::6:162385051-162387052(-)
Zm00001d045479::9:23840875-23842876(+)
Zm00001d026585::10:148386655-148388656(+)
Zm00001d037700::6:134425341-134427342(-)
Zm00001d049020::4:12825127-12827128(+)
Zm00001d044520::3:230789301-230791302(-)
Zm00001d004630::2:123642900-123644901(-)
Zm00001d010854::8:130511828-130513829(-)
Zm00001d040974::3:87046439-87048440(+)
Zm00001d031502::1:192120512-192122513(+)
Zm00001d017660::5:203315121-203317122(+)
Zm00001d044028::3:217225481-217227482(+)
Zm00001d033284::1:257408280-257410281(+)
Zm00001d002153::2:6868532-6870533(-)
Zm00001d047596::9:136684209-136686210(+)
Zm00001d018918::7:9400346-9402347(-)
Zm00001d011167::8:141586274-141588275(-)
Zm00001d053759::4:240556318-240558319(-)
Zm00001d020609::7:124937361-124939362(-)
Zm00001d034200::1:286489394-286491395(-)
Zm00001d006274::2:203393919-203395920(+)
Zm00001d026371::10:144459515-144461516(-)
Zm00001d017347::5:193473014-193475015(+)
Zm00001d017863::5:209099535-209101536(-)
Zm00001d037532::6:128418120-128420121(-)
Zm00001d031589::1:195606713-195608714(+)
Zm00001d048553::9:158560343-158562344(-)
Zm00001d042463::3:168521079-168523080(-)
Zm00001d013755::5:19464885-19466886(+)
Zm00001d025114::10:104937988-104939989(+)
Zm00001d025011::10:99634342-99636343(+)
Zm00001d016084::5:143692869-143694870(-)
Zm00001d043023::3:186820459-186822460(-)
Zm00001d038486::6:158499537-158501538(+)
Zm00001d046654::9:100662666-100664667(-)
Zm00001d009244::8:46787362-46789363(+)
Zm00001d013078::5:4421423-4423424(-)
Zm00001d008630::8:15267304-15269305(+)
Zm00001d045350::9:19283277-19285278(+)
Zm00001d015234::5:80279570-80281571(+)
Zm00001d017880::5:209501280-209503281(-)
Zm00001d050032::4:61320849-61322850(-)
Zm00001d007864::2:241249297-241251298(+)
Zm00001d046769::9:105165171-105167172(-)
Zm00001d031328::1:186079795-186081796(+)
Zm00001d027630::1:9491639-9493640(-)
Zm00001d049579::4:35947264-35949265(-)
Zm00001d022027::7:168261769-168263770(+)
Zm00001d043392::3:198632582-198634583(-)
Zm00001d008528::8:11882070-11884071(+)
Zm00001d032212::1:217257737-217259738(-)
Zm00001d002371::2:11320258-11322259(-)
Zm00001d041609::3:129608641-129610642(-)
Zm00001d017704::5:204691936-204693937(-)
Zm00001d040417::3:42396797-42398798(+)
Zm00001d045819::9:41247425-41249426(+)
Zm00001d008679::8:16964351-16966352(+)
Zm00001d040463::3:44742538-44744539(+)
Zm00001d047805::9:142243512-142245513(+)
Zm00001d015200::5:78984017-78986018(-)
Zm00001d030299::1:120685880-120687881(-)
Zm00001d052005::4:176265317-176267318(+)
Zm00001d042375::3:163749604-163751605(-)
Zm00001d036167::6:75647724-75649725(+)
Zm00001d051896::4:173893938-173895939(+)
Zm00001d005080::2:157611746-157613747(+)
Zm00001d030920::1:167521070-167523071(-)
Zm00001d005170::2:162190210-162192211(+)
Zm00001d049714::4:41259300-41261301(+)
Zm00001d054015::4:245184365-245186366(+)
Zm00001d030544::1:142960036-142962037(+)
Zm00001d026458::10:146240308-146242309(+)
Zm00001d006291::2:203789685-203791686(-)
Zm00001d049168::4:18894965-18896966(-)
Zm00001d035288::6:19438585-19440586(-)
Zm00001d015141::5:76863518-76865519(+)
Zm00001d020364::7:109508953-109510954(-)
Zm00001d039803::3:15230129-15232130(+)
Zm00001d046342::9:81727756-81729757(+)
Zm00001d053891::4:243150845-243152846(-)
Zm00001d051788::4:169861713-169863714(+)
Zm00001d034754::1:301384040-301386041(-)
Zm00001d002523::2:14725390-14727391(-)
Zm00001d027484::1:6294734-6296735(+)
Zm00001d009005::8:29719885-29721886(-)
Zm00001d003472::2:45341251-45343252(-)
Zm00001d026295::10:143138048-143140049(-)
Zm00001d014074::5:31564745-31566746(+)
Zm00001d053101::4:213755115-213757116(+)
Zm00001d011193::8:142601185-142603186(+)
Zm00001d019251::7:24030126-24032127(+)
Zm00001d002323::2:10209658-10211659(+)
Zm00001d025765::10:128933391-128935392(+)
Zm00001d051343::4:155257057-155259058(+)
Zm00001d035087::6:4640397-4642398(-)
Zm00001d009436::8:64428831-64430832(+)
Zm00001d001901::2:2606518-2608519(+)
Zm00001d034623::1:298185165-298187166(-)
Zm00001d022262::7:173866691-173868692(-)
Zm00001d041453::3:120953590-120955591(-)
Zm00001d013253::5:7144890-7146891(+)
Zm00001d048658::4:2821330-2823331(+)
Zm00001d004412::2:110309441-110311442(+)
Zm00001d037603::6:131347726-131349727(-)
Zm00001d002790::2:22703066-22705067(+)
Zm00001d030280::1:118771538-118773539(+)
Zm00001d006181::2:200888473-200890474(-)
Zm00001d005950::2:193721774-193723775(-)
Zm00001d014472::5:49396642-49398643(+)
Zm00001d003401::2:43086992-43088993(+)
Zm00001d030212::1:113401652-113403653(-)
Zm00001d032790::1:238205322-238207323(+)
Zm00001d024687::10:83607321-83609322(-)
Zm00001d016174::5:148424946-148426947(+)
Zm00001d050157::4:69659721-69661722(+)
Zm00001d050227::4:74757541-74759542(+)
Zm00001d044280::3:223965409-223967410(+)
Zm00001d018699::7:2725846-2727847(+)
Zm00001d023342::10:3815161-3817162(+)
Zm00001d005343::2:170145725-170147726(-)
Zm00001d027698::1:11322110-11324111(-)
Zm00001d028989::1:53770416-53772417(+)
Zm00001d037417::6:124923178-124925179(+)
Zm00001d047514::9:133157390-133159391(+)
Zm00001d043520::3:202659549-202661550(+)
Zm00001d047445::9:130358123-130360124(-)
Zm00001d037395::6:124283717-124285718(-)
Zm00001d028890::1:49808276-49810277(+)
Zm00001d024071::10:41455589-41457590(+)
Zm00001d041036::3:92301027-92303028(+)
Zm00001d032473::1:227875685-227877686(-)
Zm00001d015863::5:127078174-127080175(+)
Zm00001d037674::6:133717184-133719185(-)
Zm00001d006382::2:206213990-206215991(-)
Zm00001d044981::9:9196274-9198275(-)
Zm00001d048977::4:11328345-11330346(-)
Zm00001d036483::6:90173121-90175122(+)
Zm00001d015995::5:138117401-138119402(-)
Zm00001d014462::5:48441566-48443567(-)
Zm00001d047669::9:138729938-138731939(-)
Zm00001d002122::2:6154645-6156646(-)
Zm00001d019370::7:30366367-30368368(-)
Zm00001d038807::6:164816584-164818585(-)
Zm00001d028175::1:25498796-25500797(+)
Zm00001d027637::1:9636740-9638741(+)
Zm00001d030648::1:150687934-150689935(+)
Zm00001d028025::1:20832187-20834188(+)
Zm00001d052258::4:185023499-185025500(+)
Zm00001d018608::7:746343-748344(-)
Zm00001d015231::5:80214766-80216767(-)
Zm00001d047045::9:116589938-116591939(+)
Zm00001d025764::10:128934434-128936435(-)
Zm00001d029899::1:93191593-93193594(+)
Zm00001d009765::8:80234163-80236164(+)
Zm00001d054042::4:245463713-245465714(+)
Zm00001d006271::2:203390713-203392714(-)
Zm00001d020976::7:138348169-138350170(+)
Zm00001d035737::6:44298790-44300791(+)
Zm00001d008407::8:7960596-7962597(-)
Zm00001d049442::4:30474291-30476292(-)
Zm00001d038599::6:160736171-160738172(-)
Zm00001d052056::4:177954468-177956469(+)
Zm00001d048445::9:156576083-156578084(+)
Zm00001d030303::1:121004347-121006348(+)
Zm00001d037668::6:133556810-133558811(-)
Zm00001d041280::3:110160930-110162931(+)
Zm00001d003258::2:38102427-38104428(-)
Zm00001d015765::5:117618416-117620417(+)
Zm00001d012758::8:180043624-180045625(+)
Zm00001d013844::5:22387427-22389428(-)
Zm00001d047115::9:119208936-119210937(+)
Zm00001d030591::1:146991226-146993227(-)
Zm00001d014483::5:49801217-49803218(-)
Zm00001d023327::10:3459212-3461213(+)
Zm00001d045025::9:10464879-10466880(+)
Zm00001d052216::4:183513584-183515585(+)
Zm00001d006267::2:203283791-203285792(-)
Zm00001d047279::9:125379552-125381553(+)
Zm00001d046397::9:87182688-87184689(+)
Zm00001d014294::5:39802325-39804326(+)
Zm00001d029885::1:92219004-92221005(-)
Zm00001d045537::9:25839570-25841571(+)
Zm00001d045550::9:26526094-26528095(+)
Zm00001d034172::1:285662614-285664615(+)
Zm00001d008772::8:19578973-19580974(+)
Zm00001d039971::3:21172946-21174947(+)
Zm00001d042152::3:153899822-153901823(+)
Zm00001d031251::1:183679258-183681259(-)
Zm00001d021433::7:152093886-152095887(+)
Zm00001d042726::3:178252338-178254339(-)
Zm00001d010609::8:121806963-121808964(-)
Zm00001d036961::6:107444777-107446778(-)
Zm00001d034066::1:283058572-283060573(-)
Zm00001d031522::1:192761815-192763816(-)
Zm00001d042656::3:175633747-175635748(+)
Zm00001d029860::1:90855931-90857932(+)
Zm00001d017802::5:207142768-207144769(+)
Zm00001d007875::2:241469776-241471777(-)
Zm00001d013536::5:13859201-13861202(-)
Zm00001d018189::5:216098600-216100601(-)
Zm00001d032879::1:241277056-241279057(+)
Zm00001d029725::1:84226868-84228869(-)
Zm00001d053398::4:229322397-229324398(-)
Zm00001d008289::8:4167076-4169077(+)
Zm00001d016524::5:166273012-166275013(-)
Zm00001d035812::6:51700603-51702604(+)
Zm00001d018103::5:214353919-214355920(-)
Zm00001d052517::4:191942044-191944045(-)
Zm00001d029365::1:67597911-67599912(-)
Zm00001d001944::2:3246930-3248931(-)
Zm00001d003660::2:52987151-52989152(-)
Zm00001d041076::3:95569963-95571964(+)
Zm00001d053769::4:240796765-240798766(+)
Zm00001d036164::6:75433847-75435848(-)
Zm00001d035937::6:61317958-61319959(+)
Zm00001d019089::7:15823310-15825311(-)
Zm00001d008238::8:2260461-2262462(-)
Zm00001d020955::7:137672334-137674335(-)
Zm00001d008390::8:7128719-7130720(-)
Zm00001d009761::8:80082389-80084390(-)
Zm00001d042689::3:177012860-177014861(+)
Zm00001d045220::9:16478997-16480998(+)
Zm00001d023713::10:16577893-16579894(-)
Zm00001d052070::4:178513550-178515551(+)
Zm00001d005973::2:194457884-194459885(-)
Zm00001d014189::5:35723214-35725215(-)
Zm00001d003502::2:46154829-46156830(+)
Zm00001d019459::7:34702943-34704944(+)
Zm00001d036422::6:87796488-87798489(-)
Zm00001d008502::8:10654528-10656529(-)
Zm00001d052445::4:190134922-190136923(+)
Zm00001d034159::1:285325857-285327858(-)
Zm00001d035551::6:32900654-32902655(+)
Zm00001d011745::8:160625540-160627541(+)
Zm00001d030009::1:98959014-98961015(+)
Zm00001d010976::8:135649170-135651171(+)
Zm00001d012317::8:172336297-172338298(+)
Zm00001d044450::3:228358610-228360611(+)
Zm00001d020309::7:105198433-105200434(+)
Zm00001d042088::3:150285090-150287091(+)
Zm00001d012382::8:173270589-173272590(-)
Zm00001d002058::2:5056167-5058168(-)
Zm00001d004730::2:134440772-134442773(-)
Zm00001d045829::9:42342046-42344047(-)
Zm00001d024906::10:94247046-94249047(+)
Zm00001d033829::1:275159537-275161538(-)
Zm00001d010526::8:119278467-119280468(-)
Zm00001d035597::6:35985426-35987427(-)
Zm00001d016183::5:148943453-148945454(+)
Zm00001d021395::7:150909544-150911545(-)
Zm00001d022313::7:174976806-174978807(-)
Zm00001d031558::1:194161056-194163057(+)
Zm00001d012953::5:2328780-2330781(+)
Zm00001d010161::8:102448475-102450476(-)
Zm00001d022046::7:168724093-168726094(-)
Zm00001d012488::8:175395885-175397886(-)
Zm00001d003014::2:29461272-29463273(-)
Zm00001d006895::2:218755568-218757569(-)
Zm00001d034839::1:303572211-303574212(+)
Zm00001d047847::9:143198690-143200691(-)
Zm00001d036660::6:96927898-96929899(+)
Zm00001d045584::9:27334244-27336245(+)
Zm00001d025963::10:134961283-134963284(-)
Zm00001d006486::2:209689225-209691226(-)
Zm00001d015327::5:84629341-84631342(+)
Zm00001d040197::3:31704209-31706210(+)
Zm00001d002299::2:9769402-9771403(-)
Zm00001d022294::7:174696752-174698753(-)
Zm00001d047211::9:122169540-122171541(+)
Zm00001d026588::10:148411355-148413356(+)
Zm00001d016521::5:166106544-166108545(-)
Zm00001d027723::1:12174697-12176698(+)
Zm00001d032267::1:219829297-219831298(-)
Zm00001d044419::3:227506647-227508648(-)
Zm00001d022421::7:177322534-177324535(+)
Zm00001d013635::5:15968474-15970475(+)
Zm00001d035773::6:47338938-47340939(-)
Zm00001d034813::1:302795055-302797056(-)
Zm00001d021654::7:159176467-159178468(-)
Zm00001d038689::6:162603798-162605799(+)
Zm00001d023736::10:18036517-18038518(-)
Zm00001d050673::4:114817473-114819474(-)
Zm00001d024952::10:96584860-96586861(+)
Zm00001d007934::2:243394208-243396209(-)
Zm00001d018309::5:218236931-218238932(+)
Zm00001d025263::10:111744172-111746173(-)
Zm00001d045783::9:38792449-38794450(+)
Zm00001d009979::8:93237641-93239642(+)
Zm00001d011219::8:143285624-143287625(-)
Zm00001d019434::7:33731059-33733060(+)
Zm00001d027427::1:5097639-5099640(-)
Zm00001d042363::3:163304978-163306979(-)
Zm00001d025240::10:110663050-110665051(-)
Zm00001d031258::1:184108586-184110587(+)
Zm00001d015103::5:75380287-75382288(+)
Zm00001d012322::8:172401900-172403901(+)
Zm00001d008460::8:9328109-9330110(+)
Zm00001d023395::10:4670825-4672826(+)
Zm00001d043529::3:202961766-202963767(-)
Zm00001d044050::3:217851765-217853766(-)
Zm00001d011792::8:161708594-161710595(-)
Zm00001d020594::7:124091533-124093534(-)
Zm00001d004344::2:105274143-105276144(-)
Zm00001d030363::1:126439324-126441325(+)
Zm00001d012408::8:173985432-173987433(+)
Zm00001d003289::2:38816880-38818881(+)
Zm00001d027306::1:2465144-2467145(+)
Zm00001d016604::5:169746507-169748508(+)
Zm00001d035405::6:24543578-24545579(+)
Zm00001d019945::7:78502546-78504547(+)
Zm00001d018659::7:2075030-2077031(+)
Zm00001d052038::4:177038241-177040242(+)
Zm00001d015208::5:79394811-79396812(-)
Zm00001d011691::8:158904697-158906698(-)
Zm00001d017423::5:195640312-195642313(+)
Zm00001d018235::5:217141909-217143910(+)
Zm00001d023895::10:26723546-26725547(-)
Zm00001d049671::4:39545602-39547603(+)
Zm00001d030813::1:161364467-161366468(+)
Zm00001d021930::7:166041922-166043923(+)
Zm00001d039248::3:551091-553092(+)
Zm00001d034941::1:306290487-306292488(-)
Zm00001d024733::10:85591311-85593312(+)
Zm00001d011334::8:147204406-147206407(-)
Zm00001d012108::8:168363389-168365390(+)
Zm00001d044276::3:223710494-223712495(+)
Zm00001d024967::10:97248303-97250304(+)
Zm00001d038046::6:145995507-145997508(+)
Zm00001d035408::6:24602271-24604272(-)
Zm00001d021150::7:144128703-144130704(+)
Zm00001d010446::8:115488912-115490913(+)
Zm00001d030482::1:136726089-136728090(+)
Zm00001d040173::3:30594034-30596035(-)
Zm00001d002236::2:8477625-8479626(-)
Zm00001d013310::5:8292761-8294762(+)
Zm00001d048646::4:2597362-2599363(-)
Zm00001d027816::1:14364635-14366636(-)
Zm00001d041389::3:115406377-115408378(-)
Zm00001d022485::7:178576975-178578976(-)
Zm00001d025761::10:128643088-128645089(+)
Zm00001d010780::8:127572147-127574148(+)
Zm00001d049443::4:30517355-30519356(+)
Zm00001d037495::6:127256879-127258880(+)
Zm00001d045128::9:13707620-13709621(-)
Zm00001d008612::8:14468069-14470070(+)
Zm00001d026586::10:148396481-148398482(+)
Zm00001d053519::4:232881668-232883669(+)
Zm00001d034255::1:288033277-288035278(-)
Zm00001d030726::1:156049139-156051140(-)
Zm00001d040755::3:63753216-63755217(-)
Zm00001d046024::9:55964950-55966951(+)
Zm00001d039341::3:2110218-2112219(+)
Zm00001d042135::3:152768478-152770479(-)
Zm00001d032613::1:232026327-232028328(+)
Zm00001d012560::8:176651156-176653157(-)
Zm00001d030374::1:127339805-127341806(-)
Zm00001d042886::3:182898202-182900203(+)
Zm00001d038469::6:157936844-157938845(+)
Zm00001d041506::3:124670005-124672006(+)
Zm00001d051360::4:155950818-155952819(+)
Zm00001d017604::5:201367281-201369282(-)
Zm00001d039066::6:169500564-169502565(-)
Zm00001d020222::7:100720626-100722627(+)
Zm00001d049184::4:19659571-19661572(-)
Zm00001d010511::8:118580398-118582399(+)
Zm00001d013364::5:9740074-9742075(-)
Zm00001d012963::5:2414749-2416750(+)
Zm00001d044459::3:228701787-228703788(-)
Zm00001d005031::2:154982225-154984226(+)
Zm00001d011956::8:165138833-165140834(+)
Zm00001d042742::3:178622449-178624450(+)
Zm00001d013894::5:24017743-24019744(+)
Zm00001d011738::8:160392139-160394140(-)
Zm00001d050893::4:128779826-128781827(-)
Zm00001d019442::7:34006726-34008727(-)
Zm00001d022525::7:179336286-179338287(+)
Zm00001d053830::4:241978302-241980303(+)
Zm00001d034429::1:292816269-292818270(-)
Zm00001d053197::4:219376537-219378538(-)
Zm00001d032837::1:239720362-239722363(-)
Zm00001d017134::5:186524159-186526160(+)
Zm00001d014761::5:61856653-61858654(+)
Zm00001d013786::5:20162931-20164932(-)
Zm00001d052926::4:205102407-205104408(+)
Zm00001d007175::2:223827602-223829603(+)
Zm00001d028797::1:46675039-46677040(-)
Zm00001d026671::10:149703136-149705137(+)
Zm00001d048381::9:155281416-155283417(-)
Zm00001d046827::9:107403826-107405827(+)
Zm00001d036337::6:84748675-84750676(+)
Zm00001d043215::3:192100692-192102693(+)
Zm00001d036057::6:69404923-69406924(+)
Zm00001d019326::7:27939086-27941087(+)
Zm00001d012195::8:169917470-169919471(-)
Zm00001d017598::5:201226125-201228126(-)
Zm00001d016006::5:138920917-138922918(-)
Zm00001d019004::7:12733738-12735739(-)
Zm00001d006539::2:210703232-210705233(-)
Zm00001d049462::4:31240886-31242887(+)
Zm00001d006172::2:200513959-200515960(+)
Zm00001d027458::1:5700179-5702180(+)
Zm00001d042050::3:148700325-148702326(+)
Zm00001d005775::2:187826999-187829000(-)
Zm00001d004639::2:124626483-124628484(-)
Zm00001d013212::5:6624046-6626047(+)
Zm00001d051186::4:147696042-147698043(+)
Zm00001d031699::1:198829164-198831165(-)
Zm00001d044821::9:3895508-3897509(+)
Zm00001d039285::3:1012859-1014860(+)
Zm00001d050714::4:117918748-117920749(-)
Zm00001d031627::1:196863523-196865524(+)
Zm00001d021672::7:159694058-159696059(-)
Zm00001d030468::1:134961328-134963329(+)
Zm00001d053741::4:240157417-240159418(+)
Zm00001d041912::3:143145412-143147413(-)
Zm00001d044488::3:229577969-229579970(-)
Zm00001d044774::9:2066181-2068182(-)
Zm00001d013859::5:23094422-23096423(-)
Zm00001d050741::4:120377084-120379085(+)
Zm00001d027295::1:2106123-2108124(-)
Zm00001d032578::1:231150118-231152119(-)
Zm00001d024567::10:78548546-78550547(-)
Zm00001d033535::1:266251207-266253208(-)
Zm00001d028232::1:27412116-27414117(+)
Zm00001d012659::8:178075608-178077609(+)
Zm00001d020417::7:112557133-112559134(+)
Zm00001d045212::9:16242042-16244043(+)
Zm00001d013527::5:13628813-13630814(+)
Zm00001d051099::4:142304019-142306020(-)
Zm00001d020569::7:122617469-122619470(+)
Zm00001d039062::6:169448528-169450529(+)
Zm00001d031638::1:197066256-197068257(-)
Zm00001d053868::4:242573401-242575402(-)
Zm00001d016467::5:163433290-163435291(+)
Zm00001d042212::3:156126389-156128390(+)
Zm00001d003598::2:49335618-49337619(-)
Zm00001d021516::7:154819845-154821846(+)
Zm00001d048784::4:5511174-5513175(-)
Zm00001d038330::6:154715313-154717314(-)
Zm00001d022491::7:178666698-178668699(+)
Zm00001d021147::7:144095513-144097514(+)
Zm00001d002973::2:28464880-28466881(+)
Zm00001d053009::4:208866367-208868368(-)
Zm00001d039000::6:168514658-168516659(+)
Zm00001d022166::7:171502107-171504108(+)
Zm00001d051967::4:175607806-175609807(+)
Zm00001d032874::1:241150751-241152752(+)
Zm00001d036535::6:91339774-91341775(-)
Zm00001d024474::10:72573631-72575632(+)
Zm00001d041715::3:134685364-134687365(+)
Zm00001d005008::2:153460673-153462674(-)
Zm00001d033324::1:259035728-259037729(+)
Zm00001d012457::8:174847523-174849524(+)
Zm00001d039098::6:169967273-169969274(-)
Zm00001d031712::1:199130607-199132608(+)
Zm00001d034803::1:302453180-302455181(+)
Zm00001d022440::7:177723135-177725136(-)
Zm00001d022561::7:180067783-180069784(-)
Zm00001d040726::3:60286763-60288764(+)
Zm00001d048480::9:157004662-157006663(-)
Zm00001d026577::10:148259990-148261991(+)
Zm00001d022432::7:177639197-177641198(-)
Zm00001d046155::9:67847397-67849398(+)
Zm00001d024382::10:68269358-68271359(+)
Zm00001d013906::5:24368668-24370669(-)
Zm00001d012624::8:177408352-177410353(-)
Zm00001d034453::1:293422186-293424187(+)
Zm00001d006645::2:213343160-213345161(-)
Zm00001d050482::4:91989824-91991825(-)
Zm00001d005039::2:155435613-155437614(-)
Zm00001d014643::5:57155309-57157310(+)
Zm00001d051546::4:162061928-162063929(+)
Zm00001d053017::4:209240757-209242758(+)
Zm00001d035292::6:19577544-19579545(-)
Zm00001d006485::2:209681784-209683785(+)
Zm00001d042847::3:181899040-181901041(+)
Zm00001d018915::7:9193317-9195318(-)
Zm00001d029644::1:80926048-80928049(-)
Zm00001d045254::9:17150990-17152991(+)
Zm00001d013184::5:6094069-6096070(-)
Zm00001d015450::5:90960810-90962811(+)
Zm00001d018891::7:8476819-8478820(+)
Zm00001d047608::9:136964075-136966076(+)
Zm00001d022045::7:168611657-168613658(-)
Zm00001d046581::9:96873603-96875604(+)
Zm00001d034858::1:303932855-303934856(-)
Zm00001d035320::6:21082454-21084455(-)
Zm00001d036026::6:66943466-66945467(-)
Zm00001d053876::4:242706028-242708029(+)
Zm00001d041007::3:89969631-89971632(-)
Zm00001d047785::9:141758285-141760286(+)
Zm00001d049738::4:42142232-42144233(-)
Zm00001d027523::1:7399081-7401082(-)
Zm00001d021267::7:147330850-147332851(-)
Zm00001d002075::2:5454738-5456739(+)
Zm00001d020589::7:123818618-123820619(-)
Zm00001d046323::9:80366912-80368913(-)
Zm00001d050384::4:85019758-85021759(-)
Zm00001d017990::5:211550319-211552320(-)
Zm00001d038718::6:163322934-163324935(+)
Zm00001d051595::4:164048489-164050490(+)
Zm00001d047626::9:137458182-137460183(+)
Zm00001d047220::9:122721107-122723108(-)
Zm00001d002044::2:4927551-4929552(+)
Zm00001d038832::6:165374873-165376874(+)
Zm00001d035624::6:37482003-37484004(-)
Zm00001d047295::9:125814698-125816699(-)
Zm00001d008462::8:9348633-9350634(+)
Zm00001d049387::4:28603800-28605801(+)
Zm00001d048078::9:149434557-149436558(+)
Zm00001d006905::2:219140086-219142087(-)
Zm00001d015229::5:80098348-80100349(+)
Zm00001d043337::3:197015122-197017123(-)
Zm00001d039222::6:173160698-173162699(+)
Zm00001d024048::10:39724347-39726348(-)
Zm00001d006061::2:196885405-196887406(+)
Zm00001d003917::2:67664560-67666561(-)
Zm00001d014033::5:29806868-29808869(+)
Zm00001d012561::8:176653919-176655920(+)
Zm00001d020748::7:131106212-131108213(-)
Zm00001d025025::10:100276927-100278928(+)
Zm00001d018641::7:1463664-1465665(-)
Zm00001d044649::3:234061952-234063953(-)
Zm00001d042116::3:151478765-151480766(-)
Zm00001d044471::3:229100832-229102833(+)
Zm00001d015927::5:131792818-131794819(+)
Zm00001d052434::4:189872211-189874212(+)
Zm00001d022493::7:178733175-178735176(+)
Zm00001d031841::1:203397093-203399094(+)
Zm00001d022302::7:174784056-174786057(-)
Zm00001d006825::2:217433055-217435056(+)
Zm00001d011268::8:145142290-145144291(+)
Zm00001d040233::3:33138876-33140877(+)
Zm00001d007090::2:222094987-222096988(+)
Zm00001d044316::3:225060925-225062926(+)
Zm00001d015844::5:125792917-125794918(-)
Zm00001d017382::5:193929483-193931484(+)
Zm00001d024620::10:80549630-80551631(+)
Zm00001d046441::9:89994725-89996726(-)
Zm00001d047910::9:144996038-144998039(+)
Zm00001d020685::7:128257898-128259899(+)
Zm00001d022417::7:177211339-177213340(+)
Zm00001d047790::9:141812089-141814090(+)
Zm00001d004716::2:133450126-133452127(+)
Zm00001d037468::6:126303224-126305225(-)
Zm00001d049413::4:29856659-29858660(-)
Zm00001d019587::7:44892795-44894796(-)
Zm00001d041954::3:145307501-145309502(+)
Zm00001d033140::1:251983845-251985846(-)
Zm00001d046131::9:65252756-65254757(+)
Zm00001d045747::9:36931049-36933050(-)
Zm00001d011975::8:165505529-165507530(-)
Zm00001d018151::5:215568487-215570488(+)
Zm00001d025178::10:107850298-107852299(+)
Zm00001d034862::1:304071251-304073252(-)
Zm00001d035215::6:10272233-10274234(+)
Zm00001d002828::2:24005572-24007573(-)
Zm00001d035519::6:30806239-30808240(+)
Zm00001d004505::2:115435453-115437454(+)
Zm00001d024318::10:64155746-64157747(-)
Zm00001d050754::4:121062015-121064016(-)
Zm00001d042476::3:169002872-169004873(-)
Zm00001d017271::5:191253584-191255585(+)
Zm00001d053127::4:214709902-214711903(-)
Zm00001d013847::5:22503772-22505773(-)
Zm00001d024363::10:66994649-66996650(+)
Zm00001d010662::8:123261871-123263872(+)
Zm00001d028593::1:40168303-40170304(-)
Zm00001d042906::3:183580916-183582917(-)
Zm00001d010731::8:126260817-126262818(+)
Zm00001d028261::1:28224566-28226567(+)
Zm00001d033814::1:274364575-274366576(+)
Zm00001d006243::2:202669737-202671738(-)
Zm00001d012988::5:2849778-2851779(-)
Zm00001d045482::9:24089456-24091457(+)
Zm00001d008568::8:13200572-13202573(-)
Zm00001d046942::9:111967697-111969698(+)
Zm00001d025760::10:128640246-128642247(+)
Zm00001d022221::7:172993965-172995966(-)
Zm00001d002163::2:6958395-6960396(+)
Zm00001d002848::2:24519525-24521526(+)
Zm00001d016601::5:169532105-169534106(+)
Zm00001d024704::10:84196999-84199000(+)
Zm00001d052888::4:203510932-203512933(-)
Zm00001d013240::5:6866632-6868633(+)
Zm00001d037818::6:138766662-138768663(+)
Zm00001d002228::2:8407132-8409133(-)
Zm00001d047042::9:116430819-116432820(-)
Zm00001d011393::8:149448472-149450473(+)
Zm00001d039520::3:6770333-6772334(-)
Zm00001d044756::9:1356948-1358949(+)
Zm00001d040161::3:29766317-29768318(-)
Zm00001d024199::10:55249395-55251396(-)
Zm00001d008622::8:14998729-15000730(+)
Zm00001d053145::4:216140776-216142777(-)
Zm00001d009532::8:69163141-69165142(+)
Zm00001d030411::1:130365006-130367007(+)
Zm00001d028751::1:45511787-45513788(-)
Zm00001d005736::2:185236392-185238393(-)
Zm00001d030996::1:172557774-172559775(+)
Zm00001d015926::5:131719333-131721334(+)
Zm00001d053425::4:230956728-230958729(+)
Zm00001d053805::4:241440399-241442400(+)
Zm00001d028949::1:52581357-52583358(+)
Zm00001d044138::3:220165116-220167117(+)
Zm00001d023680::10:15097783-15099784(-)
Zm00001d020472::7:116989553-116991554(+)
Zm00001d012933::5:2197428-2199429(-)
Zm00001d021392::7:150694461-150696462(+)
Zm00001d036635::6:95865213-95867214(-)
Zm00001d013410::5:10550027-10552028(+)
Zm00001d046483::9:91944345-91946346(+)
Zm00001d005520::2:177216581-177218582(+)
Zm00001d053305::4:225235861-225237862(+)
Zm00001d026213::10:141040398-141042399(+)
Zm00001d027322::1:2897047-2899048(-)
Zm00001d037338::6:122056229-122058230(-)
Zm00001d018793::7:5332751-5334752(-)
Zm00001d048095::9:150082159-150084160(-)
Zm00001d013228::5:6772981-6774982(-)
Zm00001d044246::3:222968291-222970292(-)
Zm00001d005764::2:187151466-187153467(-)
Zm00001d053783::4:240994594-240996595(-)
Zm00001d008357::8:6172953-6174954(+)
Zm00001d027412::1:4722955-4724956(+)
Zm00001d018325::5:218488688-218490689(-)
Zm00001d019467::7:35256408-35258409(+)
Zm00001d026606::10:148903245-148905246(-)
Zm00001d045105::9:12704806-12706807(-)
Zm00001d052197::4:183012605-183014606(+)
Zm00001d027371::1:3916562-3918563(-)
Zm00001d003851::2:62501924-62503925(+)
Zm00001d044951::9:8115726-8117727(+)
Zm00001d037163::6:114531418-114533419(-)
Zm00001d038228::6:152046965-152048966(-)
Zm00001d008432::8:8625913-8627914(-)
Zm00001d005106::2:158485414-158487415(-)
Zm00001d037695::6:134310044-134312045(+)
Zm00001d023423::10:5172303-5174304(+)
Zm00001d030485::1:136738964-136740965(-)
Zm00001d053442::4:231581188-231583189(+)
Zm00001d009112::8:37141382-37143383(+)
Zm00001d053855::4:242285063-242287064(-)
Zm00001d020804::7:133413348-133415349(-)
Zm00001d029337::1:66507354-66509355(-)
Zm00001d031995::1:209026876-209028877(-)
Zm00001d028117::1:23320293-23322294(+)
Zm00001d031070::1:175957130-175959131(+)
Zm00001d017962::5:210954390-210956391(-)
Zm00001d004495::2:115170366-115172367(-)
Zm00001d030368::1:126764056-126766057(+)
Zm00001d021993::7:167642272-167644273(+)
Zm00001d051980::4:175834684-175836685(-)
Zm00001d053993::4:244793242-244795243(+)
Zm00001d049641::4:38550043-38552044(+)
Zm00001d035540::6:31629371-31631372(-)
Zm00001d040438::3:43454556-43456557(-)
Zm00001d034487::1:294260559-294262560(-)
Zm00001d053259::4:222874185-222876186(-)
Zm00001d026176::10:140375324-140377325(-)
Zm00001d020511::7:119802631-119804632(-)
Zm00001d043786::3:210230650-210232651(+)
Zm00001d020593::7:123983403-123985404(+)
Zm00001d049621::4:37871272-37873273(-)
Zm00001d048759::4:5035327-5037328(-)
Zm00001d027257::1:559455-561456(+)
Zm00001d008382::8:6828398-6830399(+)
Zm00001d014447::5:47584681-47586682(+)
Zm00001d026630::10:149191205-149193206(-)
Zm00001d003488::2:45757853-45759854(-)
Zm00001d050870::4:127750632-127752633(-)
Zm00001d034608::1:297742653-297744654(+)
Zm00001d017459::5:196474960-196476961(-)
Zm00001d004607::2:121539351-121541352(-)
Zm00001d024788::10:88365923-88367924(+)
Zm00001d012504::8:175576427-175578428(-)
Zm00001d028963::1:53144410-53146411(-)
Zm00001d053356::4:227419338-227421339(+)
Zm00001d043171::3:190535117-190537118(-)
Zm00001d029329::1:66248137-66250138(-)
Zm00001d007782::2:239485123-239487124(+)
Zm00001d019596::7:45652261-45654262(+)
Zm00001d010178::8:103222592-103224593(-)
Zm00001d009315::8:54552440-54554441(-)
Zm00001d051860::4:172527848-172529849(-)
Zm00001d051625::4:164943142-164945143(+)
Zm00001d005822::2:189711906-189713907(-)
Zm00001d046035::9:57473525-57475526(-)
Zm00001d033913::1:278403618-278405619(+)
Zm00001d007419::2:231209325-231211326(+)
Zm00001d027848::1:15119243-15121244(+)
Zm00001d045340::9:19214810-19216811(+)
Zm00001d004389::2:108159843-108161844(-)
Zm00001d047078::9:117544560-117546561(+)
Zm00001d019317::7:27571965-27573966(-)
Zm00001d027719::1:12104920-12106921(-)
Zm00001d048428::9:156055649-156057650(-)
Zm00001d025914::10:133732103-133734104(-)
Zm00001d003373::2:42060269-42062270(-)
Zm00001d045320::9:18921978-18923979(-)
Zm00001d015307::5:83961704-83963705(+)
Zm00001d026387::10:144891901-144893902(-)
Zm00001d048514::9:157629306-157631307(-)
Zm00001d050606::4:103705099-103707100(+)
Zm00001d040651::3:56283210-56285211(-)
Zm00001d039096::6:169964159-169966160(-)
Zm00001d002839::2:24272494-24274495(+)
Zm00001d027509::1:7074023-7076024(-)
Zm00001d051289::4:151886000-151888001(-)
Zm00001d015028::5:72771686-72773687(-)
Zm00001d033491::1:264152627-264154628(+)
Zm00001d009517::8:68554880-68556881(+)
Zm00001d037962::6:143662736-143664737(-)
Zm00001d043238::3:192751449-192753450(-)
Zm00001d035981::6:64339768-64341769(+)
Zm00001d041818::3:139106338-139108339(-)
Zm00001d011923::8:164677414-164679415(+)
Zm00001d042370::3:163515798-163517799(-)
Zm00001d051842::4:171964911-171966912(-)
Zm00001d025322::10:114049648-114051649(+)
Zm00001d014467::5:49122273-49124274(-)
Zm00001d026700::10:150355351-150357352(-)
Zm00001d022595::7:180738813-180740814(-)
Zm00001d044504::3:230033672-230035673(+)
Zm00001d039105::6:170119951-170121952(-)
Zm00001d022330::7:175559013-175561014(+)
Zm00001d003879::2:64585066-64587067(+)
Zm00001d039465::3:5027126-5029127(-)
Zm00001d039839::3:16293083-16295084(+)
Zm00001d049771::4:44023542-44025543(+)
Zm00001d043086::3:188768195-188770196(+)
Zm00001d021705::7:160792722-160794723(-)
Zm00001d004616::2:122071791-122073792(+)
Zm00001d006854::2:217960932-217962933(+)
Zm00001d039239::3:381710-383711(-)
Zm00001d044743::9:973852-975853(+)
Zm00001d042718::3:178120136-178122137(-)
Zm00001d032736::1:236831603-236833604(+)
Zm00001d049857::4:48656211-48658212(+)
Zm00001d013854::5:22723323-22725324(+)
Zm00001d050411::4:86642364-86644365(+)
Zm00001d008898::8:24391387-24393388(-)
Zm00001d003682::2:54075021-54077022(-)
Zm00001d018987::7:12175130-12177131(-)
Zm00001d004557::2:117902093-117904094(+)
Zm00001d051913::4:174501752-174503753(-)
Zm00001d031682::1:198601324-198603325(-)
Zm00001d025359::10:115511423-115513424(-)
Zm00001d023825::10:23583977-23585978(+)
Zm00001d032504::1:228755296-228757297(+)
Zm00001d040008::3:22773657-22775658(+)
Zm00001d015012::5:72081808-72083809(-)
Zm00001d018022::5:212223586-212225587(+)
Zm00001d051055::4:139226388-139228389(+)
Zm00001d052889::4:203542594-203544595(+)
Zm00001d048691::4:3346841-3348842(+)
Zm00001d023741::10:18387319-18389320(+)
Zm00001d026206::10:140894180-140896181(+)
Zm00001d014192::5:35783364-35785365(+)
Zm00001d012137::8:168716407-168718408(-)
Zm00001d037484::6:126843916-126845917(+)
Zm00001d034808::1:302534889-302536890(-)
Zm00001d012274::8:171720566-171722567(-)
Zm00001d008702::8:17445818-17447819(+)
Zm00001d022108::7:170561820-170563821(-)
Zm00001d019126::7:18219048-18221049(-)
Zm00001d036597::6:94023237-94025238(-)
Zm00001d049680::4:39882250-39884251(+)
Zm00001d033556::1:267108264-267110265(-)
Zm00001d048219::9:152663453-152665454(-)
Zm00001d044723::9:323664-325665(-)
Zm00001d017141::5:186719483-186721484(+)
Zm00001d027936::1:17975198-17977199(-)
Zm00001d023225::10:824871-826872(+)
Zm00001d043640::3:205806565-205808566(-)
Zm00001d038480::6:158351279-158353280(-)
Zm00001d002110::2:6041138-6043139(+)
Zm00001d004903::2:147880614-147882615(+)
Zm00001d035921::6:60325292-60327293(+)
Zm00001d025816::10:130398399-130400400(+)
Zm00001d044575::3:232164756-232166757(+)
Zm00001d017724::5:205287058-205289059(+)
Zm00001d050716::4:118324411-118326412(+)
Zm00001d050643::4:109048039-109050040(-)
Zm00001d024245::10:59262829-59264830(+)
Zm00001d041315::3:111762250-111764251(+)
Zm00001d037401::6:124531446-124533447(+)
Zm00001d048715::4:4118392-4120393(-)
Zm00001d013361::5:9590724-9592725(-)
Zm00001d006776::2:216442598-216444599(-)
Zm00001d033619::1:269010775-269012776(-)
Zm00001d038150::6:149491406-149493407(+)
Zm00001d050324::4:81461410-81463411(-)
Zm00001d014967::5:70441023-70443024(+)
Zm00001d045946::9:48772203-48774204(+)
Zm00001d029879::1:91819207-91821208(-)
Zm00001d051406::4:157350374-157352375(+)
Zm00001d035969::6:63515995-63517996(+)
Zm00001d044597::3:233002152-233004153(-)
Zm00001d031415::1:189361621-189363622(-)
Zm00001d052288::4:186089006-186091007(-)
Zm00001d031024::1:174044769-174046770(+)
Zm00001d053996::4:244815156-244817157(+)
Zm00001d032971::1:245053952-245055953(-)
Zm00001d024481::10:73440959-73442960(+)
Zm00001d024723::10:85126622-85128623(+)
Zm00001d004877::2:145960813-145962814(+)
Zm00001d045201::9:15923625-15925626(-)
Zm00001d030860::1:164030517-164032518(-)
Zm00001d045160::9:14628822-14630823(+)
Zm00001d031519::1:192674620-192676621(-)
Zm00001d052749::4:199666076-199668077(-)
Zm00001d020515::7:119934429-119936430(+)
Zm00001d022461::7:178147805-178149806(-)
Zm00001d052022::4:176743712-176745713(+)
Zm00001d001885::2:2465973-2467974(-)
Zm00001d049939::4:54196377-54198378(+)
Zm00001d024047::10:39669314-39671315(-)
Zm00001d006414::2:207261901-207263902(-)
Zm00001d053262::4:223049506-223051507(-)
Zm00001d013540::5:13944517-13946518(-)
Zm00001d047244::9:123877745-123879746(-)
Zm00001d012287::8:171911007-171913008(+)
Zm00001d015151::5:77108573-77110574(-)
Zm00001d047481::9:131634359-131636360(-)
Zm00001d025419::10:118109380-118111381(-)
Zm00001d030108::1:106186473-106188474(-)
Zm00001d002133::2:6442830-6444831(-)
Zm00001d009327::8:56286577-56288578(-)
Zm00001d052111::4:180083939-180085940(-)
Zm00001d024908::10:94272761-94274762(+)
Zm00001d050822::4:124716937-124718938(-)
Zm00001d018123::5:214728494-214730495(+)
Zm00001d050372::4:84606584-84608585(+)
Zm00001d049351::4:27712313-27714314(-)
Zm00001d023501::10:7471486-7473487(-)
Zm00001d049290::4:24614014-24616015(-)
Zm00001d020464::7:116494925-116496926(+)
Zm00001d038702::6:162913753-162915754(+)
Zm00001d006345::2:205185187-205187188(+)
Zm00001d045344::9:19251012-19253013(+)
Zm00001d035772::6:46914143-46916144(+)
Zm00001d029903::1:93425755-93427756(-)
Zm00001d052215::4:183481447-183483448(-)
Zm00001d023576::10:10617204-10619205(+)
Zm00001d029895::1:92851440-92853441(-)
Zm00001d018979::7:11576344-11578345(+)
Zm00001d018988::7:12178726-12180727(-)
Zm00001d017286::5:191706353-191708354(-)
Zm00001d044315::3:225035150-225037151(+)
Zm00001d014608::5:55122765-55124766(-)
Zm00001d040183::3:30979709-30981710(-)
Zm00001d002275::2:9315866-9317867(-)
Zm00001d021509::7:154581999-154584000(+)
Zm00001d052962::4:206382148-206384149(-)
Zm00001d015333::5:84886884-84888885(-)
Zm00001d018927::7:9493978-9495979(+)
Zm00001d036922::6:106565737-106567738(-)
Zm00001d002440::2:12650091-12652092(+)
Zm00001d038156::6:149719874-149721875(+)
Zm00001d016130::5:145801698-145803699(+)
Zm00001d022174::7:171733321-171735322(-)
Zm00001d047493::9:132374785-132376786(+)
Zm00001d034840::1:303630452-303632453(-)
Zm00001d051345::4:155272521-155274522(+)
Zm00001d022226::7:173087954-173089955(+)
Zm00001d020714::7:129801098-129803099(-)
Zm00001d041614::3:129719044-129721045(+)
Zm00001d038928::6:167155341-167157342(+)
Zm00001d038623::6:161117104-161119105(+)
Zm00001d019816::7:64643020-64645021(-)
Zm00001d031496::1:192004105-192006106(-)
Zm00001d011953::8:164989403-164991404(+)
Zm00001d049174::4:19151519-19153520(+)
Zm00001d041476::3:122413321-122415322(+)
Zm00001d040977::3:87275254-87277255(+)
Zm00001d028285::1:29169823-29171824(+)
Zm00001d026642::10:149279678-149281679(-)
Zm00001d011067::8:137999558-138001559(+)
Zm00001d009211::8:43205754-43207755(+)
Zm00001d039867::3:17272185-17274186(-)
Zm00001d006084::2:197707701-197709702(+)
Zm00001d004095::2:82542588-82544589(+)
Zm00001d024978::10:97758316-97760317(-)
Zm00001d046391::9:86865034-86867035(-)
Zm00001d030562::1:144196810-144198811(-)
Zm00001d029769::1:86284849-86286850(+)
Zm00001d020395::7:111179672-111181673(-)
Zm00001d022107::7:170523777-170525778(-)
Zm00001d027893::1:16954621-16956622(-)
Zm00001d006183::2:200916994-200918995(-)
Zm00001d012895::5:1711592-1713593(+)
Zm00001d049049::4:13883439-13885440(+)
Zm00001d011874::8:163446211-163448212(+)
Zm00001d011399::8:149508716-149510717(-)
Zm00001d025309::10:113730119-113732120(-)
Zm00001d002827::2:23923819-23925820(+)
Zm00001d052126::4:180366798-180368799(-)
Zm00001d026319::10:143557319-143559320(+)
Zm00001d051614::4:164553778-164555779(-)
Zm00001d011403::8:149537653-149539654(+)
Zm00001d040702::3:59071725-59073726(-)
Zm00001d011477::8:151688478-151690479(-)
Zm00001d048020::9:148178907-148180908(-)
Zm00001d050160::4:69707543-69709544(-)
Zm00001d007279::2:226698040-226700041(-)
Zm00001d048981::4:11423978-11425979(-)
Zm00001d017237::5:190013861-190015862(-)
Zm00001d038144::6:149271578-149273579(+)
Zm00001d022254::7:173712328-173714329(+)
Zm00001d030542::1:142567689-142569690(+)
Zm00001d021104::7:142841659-142843660(+)
Zm00001d035303::6:20254276-20256277(-)
Zm00001d047191::9:121459080-121461081(+)
Zm00001d027976::1:19025158-19027159(-)
Zm00001d012827::5:942693-944694(-)
Zm00001d045237::9:16756399-16758400(+)
Zm00001d039370::3:2695774-2697775(-)
Zm00001d034252::1:288001200-288003201(-)
Zm00001d007065::2:221293225-221295226(-)
Zm00001d016164::5:147980635-147982636(-)
Zm00001d050874::4:128049174-128051175(+)
Zm00001d011413::8:149846761-149848762(-)
Zm00001d001899::2:2561344-2563345(-)
Zm00001d013470::5:12369739-12371740(+)
Zm00001d011009::8:136549106-136551107(-)
Zm00001d039173::6:171779589-171781590(-)
Zm00001d024732::10:85591679-85593680(-)
Zm00001d037359::6:122792111-122794112(+)
Zm00001d013758::5:19600076-19602077(-)
Zm00001d016902::5:179643560-179645561(+)
Zm00001d043516::3:202501201-202503202(-)
Zm00001d035628::6:37508464-37510465(-)
Zm00001d039727::3:13016490-13018491(+)
Zm00001d038839::6:165592506-165594507(+)
Zm00001d012446::8:174686321-174688322(+)
Zm00001d021835::7:164161475-164163476(+)
Zm00001d005009::2:153476032-153478033(-)
Zm00001d016800::5:176391055-176393056(+)
Zm00001d004080::2:80807366-80809367(+)
Zm00001d026026::10:136305669-136307670(+)
Zm00001d011436::8:150437223-150439224(+)
Zm00001d040920::3:79256160-79258161(-)
Zm00001d008768::8:19553663-19555664(-)
Zm00001d019505::7:38140924-38142925(+)
Zm00001d040628::3:55025569-55027570(-)
Zm00001d003378::2:42146836-42148837(+)
Zm00001d020175::7:97546179-97548180(-)
Zm00001d025167::10:107187408-107189409(-)
Zm00001d035509::6:29931526-29933527(+)
Zm00001d008569::8:13255328-13257329(-)
Zm00001d025992::10:135573011-135575012(+)
Zm00001d050178::4:71007582-71009583(-)
Zm00001d032310::1:221628844-221630845(+)
Zm00001d032316::1:221940640-221942641(+)
Zm00001d052389::4:188963364-188965365(+)
Zm00001d039311::3:1450010-1452011(+)
Zm00001d033167::1:252665379-252667380(-)
Zm00001d028241::1:27699202-27701203(+)
Zm00001d026411::10:145350754-145352755(+)
Zm00001d037227::6:116696703-116698704(+)
Zm00001d005672::2:182906061-182908062(+)
Zm00001d030222::1:114051201-114053202(+)
Zm00001d032162::1:215111083-215113084(+)
Zm00001d026589::10:148508127-148510128(+)
Zm00001d007905::2:242174090-242176091(+)
Zm00001d035136::6:6618617-6620618(+)
Zm00001d037151::6:113971000-113973001(-)
Zm00001d026224::10:141455850-141457851(-)
Zm00001d034738::1:300990317-300992318(+)
Zm00001d041217::3:105967705-105969706(-)
Zm00001d034832::1:303277891-303279892(+)
Zm00001d029408::1:69298697-69300698(-)
Zm00001d047752::9:140901837-140903838(-)
Zm00001d024028::10:37898656-37900657(-)
Zm00001d025491::10:120504360-120506361(-)
Zm00001d037551::6:129106264-129108265(+)
Zm00001d010985::8:135930018-135932019(-)
Zm00001d023669::10:14595640-14597641(-)
Zm00001d034515::1:295312205-295314206(+)
Zm00001d021995::7:167681050-167683051(-)
Zm00001d046595::9:97779932-97781933(-)
Zm00001d002241::2:8685625-8687626(-)
Zm00001d052689::4:197455803-197457804(-)
Zm00001d006934::2:219705794-219707795(+)
Zm00001d042319::3:161004733-161006734(+)
Zm00001d035992::6:65099973-65101974(+)
Zm00001d015731::5:114162708-114164709(+)
Zm00001d009202::8:42458834-42460835(-)
Zm00001d038920::6:166933902-166935903(-)
Zm00001d048884::4:7016573-7018574(+)
Zm00001d036785::6:100876204-100878205(-)
Zm00001d043808::3:210746082-210748083(-)
Zm00001d025653::10:125106473-125108474(+)
Zm00001d037297::6:119867859-119869860(+)
Zm00001d027288::1:1840221-1842222(+)
Zm00001d012467::8:175044043-175046044(+)
Zm00001d026180::10:140450485-140452486(-)
Zm00001d012533::8:176251422-176253423(-)
Zm00001d021770::7:162751883-162753884(+)
Zm00001d005990::2:194861984-194863985(-)
Zm00001d028958::1:52871668-52873669(+)
Zm00001d033148::1:252129261-252131262(-)
Zm00001d025921::10:133780320-133782321(-)
Zm00001d049730::4:41764572-41766573(-)
Zm00001d038620::6:161063468-161065469(-)
Zm00001d018049::5:213160263-213162264(-)
Zm00001d047034::9:116223400-116225401(-)
Zm00001d001979::2:3822606-3824607(+)
Zm00001d030612::1:148419481-148421482(+)
Zm00001d013624::5:15731852-15733853(-)
Zm00001d038101::6:147947337-147949338(+)
Zm00001d041351::3:113911910-113913911(+)
Zm00001d044112::3:219574422-219576423(-)
Zm00001d048763::4:5146424-5148425(-)
Zm00001d013105::5:4766139-4768140(-)
Zm00001d046255::9:77035305-77037306(-)
Zm00001d045405::9:20782988-20784989(+)
Zm00001d032146::1:214435110-214437111(+)
Zm00001d053245::4:221813915-221815916(+)
Zm00001d007961::2:244251152-244253153(-)
Zm00001d054104::4:246556418-246558419(-)
Zm00001d042640::3:174990639-174992640(-)
Zm00001d027950::1:18189787-18191788(-)
Zm00001d011278::8:145552473-145554474(+)
Zm00001d048252::9:153253236-153255237(-)
Zm00001d042449::3:168091176-168093177(+)
Zm00001d020643::7:126242993-126244994(-)
Zm00001d017899::5:209741037-209743038(+)
Zm00001d007496::2:233252480-233254481(-)
Zm00001d038775::6:164199727-164201728(+)
Zm00001d013022::5:3408674-3410675(+)
Zm00001d012394::8:173520610-173522611(+)
Zm00001d034167::1:285648307-285650308(+)
Zm00001d015866::5:127127482-127129483(+)
Zm00001d037006::6:108816444-108818445(+)
Zm00001d013852::5:22709162-22711163(+)
Zm00001d039150::6:171095950-171097951(+)
Zm00001d005817::2:189632285-189634286(+)
Zm00001d033490::1:264085701-264087702(-)
Zm00001d030766::1:159022392-159024393(-)
Zm00001d021583::7:156884392-156886393(+)
Zm00001d017282::5:191621510-191623511(-)
Zm00001d053964::4:244387831-244389832(-)
Zm00001d018585::5:223771816-223773817(-)
Zm00001d013182::5:6079368-6081369(+)
Zm00001d026008::10:135874959-135876960(+)
Zm00001d049957::4:55490967-55492968(+)
Zm00001d017181::5:188173143-188175144(-)
Zm00001d010744::8:126504247-126506248(+)
Zm00001d018303::5:218183477-218185478(-)
Zm00001d021216::7:146425038-146427039(+)
Zm00001d009147::8:39583553-39585554(+)
Zm00001d053756::4:240521715-240523716(+)
Zm00001d052450::4:190300219-190302220(+)
Zm00001d017199::5:188677878-188679879(+)
Zm00001d040649::3:55956721-55958722(+)
Zm00001d049806::4:45461562-45463563(+)
Zm00001d008299::8:4563025-4565026(+)
Zm00001d006795::2:216889843-216891844(-)
Zm00001d029588::1:78030065-78032066(-)
Zm00001d047854::9:143521526-143523527(-)
Zm00001d052053::4:177832421-177834422(+)
Zm00001d005256::2:165993699-165995700(+)
Zm00001d011204::8:142926700-142928701(-)
Zm00001d010213::8:104358967-104360968(-)
Zm00001d028694::1:43346702-43348703(+)
Zm00001d010189::8:103433725-103435726(-)
Zm00001d031447::1:190283062-190285063(+)
Zm00001d039240::3:383496-385497(-)
Zm00001d034577::1:296863847-296865848(+)
Zm00001d014616::5:55840522-55842523(-)
Zm00001d043491::3:201682187-201684188(-)
Zm00001d041472::3:122371519-122373520(-)
Zm00001d049326::4:26481393-26483394(-)
Zm00001d007709::2:237901856-237903857(+)
Zm00001d037860::6:140052997-140054998(+)
Zm00001d011321::8:146622498-146624499(-)
Zm00001d042923::3:184010939-184012940(+)
Zm00001d051442::4:158805850-158807851(+)
Zm00001d015387::5:87759872-87761873(-)
Zm00001d020052::7:88708483-88710484(+)
Zm00001d027362::1:3774581-3776582(-)
Zm00001d042601::3:173174149-173176150(-)
Zm00001d052346::4:187719710-187721711(+)
Zm00001d049226::4:21692068-21694069(+)
Zm00001d025984::10:135306637-135308638(-)
Zm00001d052694::4:197560059-197562060(+)
Zm00001d044208::3:221907291-221909292(+)
Zm00001d025304::10:113469748-113471749(+)
Zm00001d006419::2:207347092-207349093(+)
Zm00001d004955::2:150558245-150560246(-)
Zm00001d038054::6:146524274-146526275(+)
Zm00001d003867::2:64010224-64012225(+)
Zm00001d017000::5:182398565-182400566(+)
Zm00001d016054::5:141751231-141753232(+)
Zm00001d038085::6:147233697-147235698(-)
Zm00001d044701::3:235258718-235260719(-)
Zm00001d011854::8:162913894-162915895(+)
Zm00001d026257::10:142146183-142148184(+)
Zm00001d002614::2:16768458-16770459(+)
Zm00001d029898::1:93138276-93140277(-)
Zm00001d032127::1:213901071-213903072(-)
Zm00001d013003::5:2976074-2978075(+)
Zm00001d025425::10:118292425-118294426(+)
Zm00001d014413::5:45127429-45129430(+)
Zm00001d028265::1:28613913-28615914(-)
Zm00001d021484::7:153508315-153510316(+)
Zm00001d021368::7:150083816-150085817(-)
Zm00001d046628::9:99608271-99610272(+)
Zm00001d037877::6:140802153-140804154(+)
Zm00001d005875::2:191462119-191464120(-)
Zm00001d019148::7:19178760-19180761(+)
Zm00001d053265::4:223184856-223186857(+)
Zm00001d023827::10:23687802-23689803(+)
Zm00001d022458::7:178122116-178124117(+)
Zm00001d054093::4:246369613-246371614(+)
Zm00001d042626::3:174362275-174364276(+)
Zm00001d015024::5:72668408-72670409(+)
Zm00001d025472::10:119893014-119895015(+)
Zm00001d051103::4:142670585-142672586(-)
Zm00001d002696::2:19452575-19454576(+)
Zm00001d008663::8:16418030-16420031(-)
Zm00001d013214::5:6633194-6635195(-)
Zm00001d038557::6:159804584-159806585(-)
Zm00001d014812::5:63973192-63975193(-)
Zm00001d032944::1:244291231-244293232(-)
Zm00001d012451::8:174783521-174785522(-)
Zm00001d045454::9:22856262-22858263(+)
Zm00001d001826::2:1536220-1538221(+)
Zm00001d006604::2:211886192-211888193(-)
Zm00001d031451::1:190381365-190383366(+)
Zm00001d025853::10:131516669-131518670(+)
Zm00001d046487::9:92064805-92066806(-)
Zm00001d015064::5:73928048-73930049(-)
Zm00001d034058::1:282720525-282722526(-)
Zm00001d021864::7:164878626-164880627(+)
Zm00001d005538::2:178019595-178021596(-)
Zm00001d008601::8:14156748-14158749(+)
Zm00001d053698::4:239537251-239539252(-)
Zm00001d018429::5:220586715-220588716(+)
Zm00001d050434::4:87632303-87634304(+)
Zm00001d048314::9:154449914-154451915(-)
Zm00001d031764::1:201104549-201106550(+)
Zm00001d042362::3:163207985-163209986(+)
Zm00001d025431::10:118600746-118602747(+)
Zm00001d020404::7:111768458-111770459(+)
Zm00001d046060::9:60495875-60497876(+)
Zm00001d034659::1:299109787-299111788(+)
Zm00001d017617::5:201802314-201804315(+)
Zm00001d005192::2:163042577-163044578(+)
Zm00001d048718::4:4151864-4153865(+)
Zm00001d041414::3:117926579-117928580(-)
Zm00001d047135::9:119583253-119585254(-)
Zm00001d002904::2:26297248-26299249(-)
Zm00001d034927::1:305712785-305714786(+)
Zm00001d049151::4:17775652-17777653(-)
Zm00001d018038::5:212635527-212637528(-)
Zm00001d040829::3:68294609-68296610(-)
Zm00001d016920::5:180058877-180060878(+)
Zm00001d049269::4:23831532-23833533(-)
Zm00001d040216::3:32391664-32393665(+)
Zm00001d010221::8:104640043-104642044(-)
Zm00001d006438::2:208196291-208198292(-)
Zm00001d033767::1:273085650-273087651(+)
Zm00001d047562::9:135604010-135606011(+)
Zm00001d047908::9:144960966-144962967(-)
Zm00001d032380::1:224651043-224653044(+)
Zm00001d042366::3:163352886-163354887(+)
Zm00001d043479::3:201464489-201466490(+)
Zm00001d021371::7:150145139-150147140(+)
Zm00001d014758::5:61808516-61810517(-)
Zm00001d017868::5:209146416-209148417(+)
Zm00001d018441::5:220901405-220903406(+)
Zm00001d022084::7:169765130-169767131(-)
Zm00001d027665::1:10572002-10574003(-)
Zm00001d053156::4:216942020-216944021(+)
Zm00001d029672::1:82095504-82097505(+)
Zm00001d045134::9:13845852-13847853(-)
Zm00001d051104::4:142718582-142720583(-)
Zm00001d017904::5:209853627-209855628(+)
Zm00001d032427::1:226004595-226006596(+)
Zm00001d014000::5:28092498-28094499(-)
Zm00001d024412::10:69679530-69681531(-)
Zm00001d009329::8:56606033-56608034(+)
Zm00001d005884::2:191757316-191759317(-)
Zm00001d040178::3:30683893-30685894(+)
Zm00001d018952::7:10372255-10374256(-)
Zm00001d017189::5:188360992-188362993(-)
Zm00001d032370::1:224156245-224158246(+)
Zm00001d012646::8:177774291-177776292(+)
Zm00001d028092::1:22731518-22733519(-)
Zm00001d039492::3:5811349-5813350(-)
Zm00001d040766::3:64555660-64557661(-)
Zm00001d023799::10:22054019-22056020(+)
Zm00001d019186::7:20834257-20836258(-)
Zm00001d035717::6:42707740-42709741(-)
Zm00001d032188::1:216285784-216287785(-)
Zm00001d044153::3:220576273-220578274(+)
Zm00001d021421::7:151704168-151706169(+)
Zm00001d021762::7:162561169-162563170(+)
Zm00001d040768::3:64625982-64627983(-)
Zm00001d049210::4:20796325-20798326(-)
Zm00001d053663::4:238380190-238382191(-)
Zm00001d004757::2:136527543-136529544(-)
Zm00001d042266::3:158056494-158058495(-)
Zm00001d017363::5:193669204-193671205(+)
Zm00001d018364::5:219212300-219214301(+)
Zm00001d052050::4:177641700-177643701(+)
Zm00001d018825::7:6511247-6513248(+)
Zm00001d018358::5:219157924-219159925(-)
Zm00001d032360::1:223966111-223968112(-)
Zm00001d008541::8:12314979-12316980(+)
Zm00001d053829::4:241974488-241976489(+)
Zm00001d022044::7:168542821-168544822(+)
Zm00001d033427::1:262670976-262672977(+)
Zm00001d045179::9:15322246-15324247(-)
Zm00001d012670::8:178338614-178340615(-)
Zm00001d018193::5:216138398-216140399(+)
Zm00001d017472::5:196962004-196964005(-)
Zm00001d032831::1:239608351-239610352(+)
Zm00001d050934::4:132597931-132599932(+)
Zm00001d044226::3:222425824-222427825(+)
Zm00001d010532::8:119569790-119571791(+)
Zm00001d041582::3:128234685-128236686(+)
Zm00001d042338::3:162017959-162019960(-)
Zm00001d003713::2:56097013-56099014(-)
Zm00001d013476::5:12424075-12426076(+)
Zm00001d025300::10:113289308-113291309(+)
Zm00001d002548::2:15187163-15189164(+)
Zm00001d036972::6:108024273-108026274(+)
Zm00001d015693::5:108279728-108281729(+)
Zm00001d019563::7:42950194-42952195(+)
Zm00001d036775::6:100475732-100477733(-)
Zm00001d033780::1:273611556-273613557(-)
Zm00001d047126::9:119390066-119392067(+)
Zm00001d004929::2:149270251-149272252(-)
Zm00001d032883::1:241394617-241396618(+)
Zm00001d038476::6:158312484-158314485(+)
Zm00001d032031::1:209982516-209984517(+)
Zm00001d007293::2:226983521-226985522(-)
Zm00001d023912::10:27885432-27887433(-)
Zm00001d052339::4:187397870-187399871(-)
Zm00001d011585::8:155019347-155021348(-)
Zm00001d007729::2:238305982-238307983(-)
Zm00001d018391::5:219926835-219928836(+)
Zm00001d053207::4:219941537-219943538(-)
Zm00001d002423::2:12374098-12376099(-)
Zm00001d021065::7:141952185-141954186(+)
Zm00001d049932::4:53774789-53776790(-)
Zm00001d050253::4:76526772-76528773(-)
Zm00001d048893::4:7223154-7225155(+)
Zm00001d005772::2:187741523-187743524(-)
Zm00001d006220::2:202186222-202188223(-)
Zm00001d019546::7:41795183-41797184(-)
Zm00001d005516::2:177060317-177062318(+)
Zm00001d004756::2:136521485-136523486(-)
Zm00001d006176::2:200724967-200726968(+)
Zm00001d036568::6:92895425-92897426(+)
Zm00001d009476::8:66325572-66327573(+)
Zm00001d026084::10:138079395-138081396(-)
Zm00001d017669::5:203595560-203597561(-)
Zm00001d033400::1:261837684-261839685(-)
Zm00001d053679::4:238902021-238904022(-)
Zm00001d014705::5:59976577-59978578(-)
Zm00001d038371::6:155674184-155676185(+)
Zm00001d029596::1:78356345-78358346(+)
Zm00001d008880::8:23593620-23595621(+)
Zm00001d051812::4:170327985-170329986(-)
Zm00001d051901::4:173987593-173989594(-)
Zm00001d029626::1:80232514-80234515(+)
Zm00001d041265::3:109136558-109138559(+)
Zm00001d026567::10:148178372-148180373(-)
Zm00001d005205::2:163507569-163509570(+)
Zm00001d009493::8:67180175-67182176(-)
Zm00001d002065::2:5236505-5238506(-)
Zm00001d032715::1:235876053-235878054(+)
Zm00001d003888::2:65274488-65276489(+)
Zm00001d045579::9:27179337-27181338(+)
Zm00001d021005::7:140102480-140104481(+)
Zm00001d015423::5:89381277-89383278(+)
Zm00001d013590::5:14977799-14979800(+)
Zm00001d052011::4:176413838-176415839(+)
Zm00001d031042::1:174775938-174777939(+)
Zm00001d022602::7:180848399-180850400(+)
Zm00001d052674::4:196904789-196906790(-)
Zm00001d024951::10:96581065-96583066(-)
Zm00001d048401::9:155624221-155626222(+)
Zm00001d031231::1:182803912-182805913(+)
Zm00001d036701::6:98096244-98098245(+)
Zm00001d033570::1:267329393-267331394(+)
Zm00001d011704::8:159245369-159247370(-)
Zm00001d022311::7:174915215-174917216(+)
Zm00001d007270::2:226299332-226301333(+)
Zm00001d017764::5:206193930-206195931(-)
Zm00001d052845::4:202439490-202441491(-)
Zm00001d032201::1:217004530-217006531(+)
Zm00001d002357::2:10766614-10768615(+)
Zm00001d046363::9:84133937-84135938(-)
Zm00001d015116::5:76327584-76329585(-)
Zm00001d012970::5:2557706-2559707(-)
Zm00001d011136::8:140065064-140067065(-)
Zm00001d048019::9:148175855-148177856(-)
Zm00001d025445::10:118845382-118847383(+)
Zm00001d033787::1:273744770-273746771(-)
Zm00001d003174::2:34504675-34506676(-)
Zm00001d042286::3:158987161-158989162(+)
Zm00001d035887::6:58480077-58482078(-)
Zm00001d038784::6:164335771-164337772(-)
Zm00001d018470::5:221361675-221363676(-)
Zm00001d044835::9:4604985-4606986(-)
Zm00001d027576::1:8335861-8337862(-)
Zm00001d038105::6:148053273-148055274(+)
Zm00001d038304::6:154052215-154054216(+)
Zm00001d032260::1:219247400-219249401(+)
Zm00001d008852::8:22555172-22557173(+)
Zm00001d051946::4:174990894-174992895(+)
Zm00001d005485::2:175606275-175608276(+)
Zm00001d050201::4:73396830-73398831(-)
Zm00001d024493::10:74098947-74100948(-)
Zm00001d048126::9:150510748-150512749(-)
Zm00001d036824::6:102770746-102772747(+)
Zm00001d048360::9:154978197-154980198(+)
Zm00001d031483::1:191559110-191561111(-)
Zm00001d012686::8:178643734-178645735(-)
Zm00001d053618::4:236690888-236692889(+)
Zm00001d052411::4:189318272-189320273(+)
Zm00001d033356::1:260109295-260111296(+)
Zm00001d042373::3:163724651-163726652(-)
Zm00001d019450::7:34345609-34347610(+)
Zm00001d033362::1:260334052-260336053(-)
Zm00001d051824::4:171069265-171071266(+)
Zm00001d014356::5:42476256-42478257(+)
Zm00001d029664::1:81801532-81803533(+)
Zm00001d047814::9:142496281-142498282(+)
Zm00001d008578::8:13457965-13459966(+)
Zm00001d026307::10:143302524-143304525(+)
Zm00001d018525::5:222473387-222475388(+)
Zm00001d044860::9:5664625-5666626(-)
Zm00001d049982::4:56862216-56864217(+)
Zm00001d043091::3:188974887-188976888(+)
Zm00001d021714::7:161109518-161111519(-)
Zm00001d017517::5:198521007-198523008(+)
Zm00001d039081::6:169690491-169692492(+)
Zm00001d020896::7:135818319-135820320(+)
Zm00001d021011::7:140406950-140408951(-)
Zm00001d030693::1:153703067-153705068(-)
Zm00001d053153::4:216610016-216612017(-)
Zm00001d037113::6:112723199-112725200(-)
Zm00001d041013::3:90295550-90297551(+)
Zm00001d009541::8:69393725-69395726(+)
Zm00001d017247::5:190231144-190233145(+)
Zm00001d023815::10:23251977-23253978(-)
Zm00001d016557::5:167253793-167255794(-)
Zm00001d005431::2:173758442-173760443(-)
Zm00001d052191::4:182741778-182743779(+)
Zm00001d002975::2:28571314-28573315(+)
Zm00001d043146::3:190112197-190114198(-)
Zm00001d017312::5:192404756-192406757(-)
Zm00001d022284::7:174452504-174454505(+)
Zm00001d053954::4:244172063-244174064(+)
Zm00001d050584::4:102570224-102572225(-)
Zm00001d002342::2:10611564-10613565(+)
Zm00001d034537::1:295875238-295877239(-)
Zm00001d033776::1:273325164-273327165(+)
Zm00001d009837::8:84442691-84444692(-)
Zm00001d032536::1:229863223-229865224(+)
Zm00001d053686::4:239027744-239029745(+)
Zm00001d033906::1:278179840-278181841(+)
Zm00001d036428::6:88156436-88158437(-)
Zm00001d041154::3:100563444-100565445(+)
Zm00001d042078::3:149864244-149866245(+)
Zm00001d014003::5:28277872-28279873(-)
Zm00001d028770::1:46010025-46012026(+)
Zm00001d022171::7:171714729-171716730(-)
Zm00001d037153::6:113979892-113981893(+)
Zm00001d009542::8:69432047-69434048(+)
Zm00001d038221::6:151944449-151946450(-)
Zm00001d016877::5:179233474-179235475(-)
Zm00001d027813::1:14322810-14324811(-)
Zm00001d009255::8:47729782-47731783(-)
Zm00001d009029::8:30694321-30696322(-)
Zm00001d041595::3:129154865-129156866(-)
Zm00001d039343::3:2190436-2192437(-)
Zm00001d047666::9:138647359-138649360(-)
Zm00001d047764::9:141296393-141298394(-)
Zm00001d006499::2:210033631-210035632(-)
Zm00001d032598::1:231633042-231635043(-)
Zm00001d016674::5:172178818-172180819(+)
Zm00001d040056::3:25357770-25359771(-)
Zm00001d012148::8:168925497-168927498(+)
Zm00001d040539::3:48727138-48729139(-)
Zm00001d001951::2:3423782-3425783(-)
Zm00001d019247::7:23768689-23770690(-)
Zm00001d027855::1:15364100-15366101(+)
Zm00001d017545::5:199139903-199141904(+)
Zm00001d005124::2:159691786-159693787(-)
Zm00001d034823::1:302959179-302961180(+)
Zm00001d033539::1:266417060-266419061(+)
Zm00001d009417::8:63477939-63479940(+)
Zm00001d044111::3:219560661-219562662(-)
Zm00001d047426::9:129701373-129703374(+)
Zm00001d013890::5:23988809-23990810(-)
Zm00001d034736::1:300978015-300980016(+)
Zm00001d048680::4:3196413-3198414(+)
Zm00001d037223::6:116550244-116552245(-)
Zm00001d053384::4:228800268-228802269(+)
Zm00001d040133::3:28853781-28855782(-)
Zm00001d052030::4:176899983-176901984(-)
Zm00001d024420::10:70275988-70277989(+)
Zm00001d034020::1:281342367-281344368(-)
Zm00001d042025::3:147730127-147732128(-)
Zm00001d044903::9:6771289-6773290(+)
Zm00001d006517::2:210351613-210353614(-)
Zm00001d010148::8:101476363-101478364(+)
Zm00001d019905::7:74373768-74375769(+)
Zm00001d034077::1:283420853-283422854(+)
Zm00001d010628::8:122252745-122254746(-)
Zm00001d053776::4:240857179-240859180(+)
Zm00001d021613::7:158090845-158092846(+)
Zm00001d015955::5:134003894-134005895(-)
Zm00001d003783::2:59207718-59209719(-)
Zm00001d011174::8:141812116-141814117(-)
Zm00001d024621::10:80564639-80566640(-)
Zm00001d047401::9:128896142-128898143(-)
Zm00001d002624::2:17072570-17074571(+)
Zm00001d023816::10:23317761-23319762(-)
Zm00001d039768::3:14329616-14331617(-)
Zm00001d047238::9:123553713-123555714(+)
Zm00001d029270::1:64402602-64404603(+)
Zm00001d009580::8:71629141-71631142(-)
Zm00001d033423::1:262651704-262653705(+)
Zm00001d009183::8:41565047-41567048(+)
Zm00001d048868::4:6759153-6761154(+)
Zm00001d035015::6:1848303-1850304(-)
Zm00001d006602::2:211851149-211853150(+)
Zm00001d025075::10:102768962-102770963(+)
Zm00001d051682::4:166604759-166606760(+)
Zm00001d031808::1:202467318-202469319(-)
Zm00001d024120::10:47327084-47329085(-)
Zm00001d005599::2:180238190-180240191(+)
Zm00001d007585::2:235405986-235407987(-)
Zm00001d003782::2:59186009-59188010(-)
Zm00001d045247::9:16977300-16979301(+)
Zm00001d006175::2:200677973-200679974(-)
Zm00001d017026::5:183094343-183096344(-)
Zm00001d042057::3:148969092-148971093(+)
Zm00001d042279::3:158648267-158650268(-)
Zm00001d011377::8:148945608-148947609(+)
Zm00001d028244::1:27826832-27828833(+)
Zm00001d048622::4:1528711-1530712(-)
Zm00001d023654::10:13702005-13704006(+)
Zm00001d032805::1:238803355-238805356(+)
Zm00001d002454::2:13188692-13190693(-)
Zm00001d046938::9:111823988-111825989(+)
Zm00001d049289::4:24584880-24586881(-)
Zm00001d037997::6:144725714-144727715(-)
Zm00001d030786::1:159727148-159729149(-)
Zm00001d002380::2:11532624-11534625(-)
Zm00001d034544::1:295924076-295926077(+)
Zm00001d034970::6:386779-388780(+)
Zm00001d037541::6:128779460-128781461(-)
Zm00001d005176::2:162432381-162434382(-)
Zm00001d008429::8:8453445-8455446(+)
Zm00001d018410::5:220245084-220247085(+)
Zm00001d022083::7:169732148-169734149(+)
Zm00001d005898::2:192211952-192213953(-)
Zm00001d038878::6:166303555-166305556(-)
Zm00001d002889::2:25920838-25922839(-)
Zm00001d044052::3:217878768-217880769(-)
Zm00001d029719::1:84035291-84037292(-)
Zm00001d050823::4:124719883-124721884(+)
Zm00001d043231::3:192585991-192587992(+)
Zm00001d004921::2:148711117-148713118(-)
Zm00001d043272::3:193960259-193962260(+)
Zm00001d048400::9:155601122-155603123(+)
Zm00001d051611::4:164540540-164542541(+)
Zm00001d021518::7:154961455-154963456(-)
Zm00001d020208::7:100210682-100212683(-)
Zm00001d042241::3:157301595-157303596(-)
Zm00001d002169::2:7099852-7101853(-)
Zm00001d011773::8:161296883-161298884(-)
Zm00001d029207::1:62415535-62417536(+)
Zm00001d042154::3:153990174-153992175(-)
Zm00001d011732::8:160218820-160220821(+)
Zm00001d022385::7:176526145-176528146(+)
Zm00001d005708::2:184107711-184109712(+)
Zm00001d020848::7:134492501-134494502(+)
Zm00001d002592::2:16314303-16316304(-)
Zm00001d030867::1:164146904-164148905(+)
Zm00001d029874::1:91284815-91286816(-)
Zm00001d022198::7:172649912-172651913(-)
Zm00001d008340::8:5787621-5789622(+)
Zm00001d022143::7:171101968-171103969(-)
Zm00001d025716::10:127320855-127322856(-)
Zm00001d008887::8:24105076-24107077(+)
Zm00001d051649::4:165697012-165699013(-)
Zm00001d037848::6:139631411-139633412(+)
Zm00001d047951::9:146065674-146067675(-)
Zm00001d010240::8:105680568-105682569(+)
Zm00001d037109::6:112503476-112505477(+)
Zm00001d040850::3:71600958-71602959(-)
Zm00001d042107::3:150854636-150856637(-)
Zm00001d003320::2:40126827-40128828(-)
Zm00001d038493::6:158546270-158548271(-)
Zm00001d042603::3:173183512-173185513(-)
Zm00001d052310::4:186759269-186761270(+)
Zm00001d006683::2:214237047-214239048(+)
Zm00001d032716::1:235900781-235902782(+)
Zm00001d044397::3:227121894-227123895(-)
Zm00001d042930::3:184418402-184420403(-)
Zm00001d027971::1:18770594-18772595(-)
Zm00001d024813::10:89239857-89241858(-)
Zm00001d003264::2:38332286-38334287(+)
Zm00001d032426::1:226004150-226006151(-)
Zm00001d035132::6:6530521-6532522(-)
Zm00001d003013::2:29405144-29407145(+)
Zm00001d021667::7:159562853-159564854(-)
Zm00001d036936::6:106845749-106847750(-)
Zm00001d041073::3:95309915-95311916(-)
Zm00001d019263::7:24739624-24741625(-)
Zm00001d038112::6:148376747-148378748(+)
Zm00001d047092::9:118311778-118313779(-)
Zm00001d045114::9:13156242-13158243(-)
Zm00001d026103::10:138513870-138515871(-)
Zm00001d051577::4:163294174-163296175(+)
Zm00001d039385::3:3090884-3092885(+)
Zm00001d002583::2:15997116-15999117(-)
Zm00001d002125::2:6289390-6291391(+)
Zm00001d017796::5:207004725-207006726(-)
Zm00001d032332::1:222798077-222800078(-)
Zm00001d034394::1:291816745-291818746(-)
Zm00001d009016::8:30235883-30237884(-)
Zm00001d017895::5:209713777-209715778(-)
Zm00001d018111::5:214561993-214563994(-)
Zm00001d006069::2:197413231-197415232(-)
Zm00001d021401::7:151066912-151068913(-)
Zm00001d042337::3:161936457-161938458(+)
Zm00001d022189::7:172327202-172329203(-)
Zm00001d043543::3:203444246-203446247(-)
Zm00001d041752::3:135963921-135965922(+)
Zm00001d051240::4:149733924-149735925(+)
Zm00001d027749::1:12545158-12547159(+)
Zm00001d014511::5:51071275-51073276(+)
Zm00001d019592::7:45129761-45131762(-)
Zm00001d021060::7:141820399-141822400(+)
Zm00001d006823::2:217337761-217339762(+)
Zm00001d017246::5:190229920-190231921(-)
Zm00001d017254::5:190451841-190453842(+)
Zm00001d044813::9:3442464-3444465(+)
Zm00001d030305::1:121212695-121214696(-)
Zm00001d011945::8:164892807-164894808(+)
Zm00001d031729::1:199829170-199831171(-)
Zm00001d020400::7:111429052-111431053(+)
Zm00001d018730::7:3306399-3308400(-)
Zm00001d015743::5:115455901-115457902(-)
Zm00001d004098::2:82649539-82651540(+)
Zm00001d003970::2:72945505-72947506(-)
Zm00001d029886::1:92220577-92222578(+)
Zm00001d044312::3:224976456-224978457(-)
Zm00001d041882::3:142233314-142235315(-)
Zm00001d007725::2:238217943-238219944(+)
Zm00001d034818::1:302867820-302869821(+)
Zm00001d004659::2:126968172-126970173(+)
Zm00001d043058::3:187679973-187681974(-)
Zm00001d019591::7:45112450-45114451(+)
Zm00001d010614::8:121854339-121856340(+)
Zm00001d032973::1:245150285-245152286(-)
Zm00001d045111::9:13110661-13112662(-)
Zm00001d025016::10:99824431-99826432(-)
Zm00001d011069::8:138010816-138012817(+)
Zm00001d020339::7:107407964-107409965(-)
Zm00001d052415::4:189489079-189491080(-)
Zm00001d003311::2:39753346-39755347(-)
Zm00001d014817::5:64424932-64426933(+)
Zm00001d004553::2:117603132-117605133(-)
Zm00001d032448::1:226866083-226868084(-)
Zm00001d053588::4:235519804-235521805(-)
Zm00001d052125::4:180361395-180363396(-)
Zm00001d039505::3:6093210-6095211(+)
Zm00001d036179::6:75758809-75760810(+)
Zm00001d007705::2:237876135-237878136(+)
Zm00001d051093::4:141789220-141791221(+)
Zm00001d024770::10:87263901-87265902(+)
Zm00001d023243::10:1293877-1295878(+)
Zm00001d049217::4:21138356-21140357(-)
Zm00001d047811::9:142368703-142370704(+)
Zm00001d045509::9:25026313-25028314(+)
Zm00001d023650::10:13642080-13644081(-)
Zm00001d047898::9:144748933-144750934(-)
Zm00001d052471::4:190743170-190745171(-)
Zm00001d028966::1:53180511-53182512(-)
Zm00001d019664::7:48964019-48966020(+)
Zm00001d037117::6:112966571-112968572(-)
Zm00001d003584::2:49055544-49057545(-)
Zm00001d028618::1:40995077-40997078(+)
Zm00001d033798::1:274053913-274055914(+)
Zm00001d043175::3:190627316-190629317(+)
Zm00001d007418::2:231201462-231203463(-)
Zm00001d026690::10:150051359-150053360(-)
Zm00001d045277::9:17751905-17753906(-)
Zm00001d039550::3:7838529-7840530(-)
Zm00001d011438::8:150483955-150485956(-)
Zm00001d041475::3:122409994-122411995(-)
Zm00001d021183::7:145177986-145179987(+)
Zm00001d045352::9:19289799-19291800(+)
Zm00001d051666::4:166117498-166119499(+)
Zm00001d040175::3:30631637-30633638(+)
Zm00001d027566::1:8232241-8234242(-)
Zm00001d018809::7:5833379-5835380(+)
Zm00001d048421::9:155969653-155971654(-)
Zm00001d042772::3:179263893-179265894(+)
Zm00001d007102::2:222316936-222318937(+)
Zm00001d012116::8:168416805-168418806(-)
Zm00001d004806::2:140440496-140442497(+)
Zm00001d043666::3:206548831-206550832(-)
Zm00001d015308::5:83965124-83967125(+)
Zm00001d010728::8:126077842-126079843(-)
Zm00001d022228::7:173193414-173195415(-)
Zm00001d019808::7:63660713-63662714(-)
Zm00001d042642::3:175090924-175092925(+)
Zm00001d048035::9:148453529-148455530(-)
Zm00001d017800::5:207116679-207118680(+)
Zm00001d022528::7:179413458-179415459(-)
Zm00001d001847::2:1810559-1812560(-)
Zm00001d047085::9:117780678-117782679(-)
Zm00001d037199::6:115497865-115499866(-)
Zm00001d010604::8:121660963-121662964(-)
Zm00001d014903::5:67437444-67439445(+)
Zm00001d049390::4:28760117-28762118(+)
Zm00001d049725::4:41539457-41541458(+)
Zm00001d053800::4:241340219-241342220(+)
Zm00001d040390::3:41122305-41124306(-)
Zm00001d041363::3:114362393-114364394(+)
Zm00001d050508::4:94918888-94920889(+)
Zm00001d048493::9:157104788-157106789(+)
Zm00001d034073::1:283192229-283194230(+)
Zm00001d052170::4:181658708-181660709(+)
Zm00001d011445::8:150551478-150553479(+)
Zm00001d039260::3:754483-756484(-)
Zm00001d009222::8:44259355-44261356(+)
Zm00001d003678::2:53854656-53856657(+)
Zm00001d017997::5:211653098-211655099(-)
Zm00001d032326::1:222597950-222599951(-)
Zm00001d038671::6:162278867-162280868(+)
Zm00001d018457::5:221163548-221165549(-)
Zm00001d011929::8:164802116-164804117(-)
Zm00001d046247::9:76308601-76310602(+)
Zm00001d004443::2:112230020-112232021(+)
Zm00001d035767::6:46579077-46581078(-)
Zm00001d026178::10:140379466-140381467(-)
Zm00001d028784::1:46377086-46379087(-)
Zm00001d002645::2:18048229-18050230(+)
Zm00001d019048::7:14109412-14111413(-)
Zm00001d003648::2:51949505-51951506(-)
Zm00001d014895::5:67116951-67118952(+)
Zm00001d012857::5:1165091-1167092(-)
Zm00001d015977::5:135996931-135998932(+)
Zm00001d028413::1:34107797-34109798(+)
Zm00001d043206::3:191717531-191719532(-)
Zm00001d024408::10:69365064-69367065(+)
Zm00001d007373::2:230075332-230077333(+)
Zm00001d047519::9:133376011-133378012(+)
Zm00001d009802::8:82151050-82153051(+)
Zm00001d052124::4:180354752-180356753(-)
Zm00001d042639::3:174858671-174860672(+)
Zm00001d040264::3:34729146-34731147(+)
Zm00001d010435::8:115026679-115028680(-)
Zm00001d002864::2:24962899-24964900(-)
Zm00001d021729::7:161574646-161576647(+)
Zm00001d052579::4:193431807-193433808(-)
Zm00001d044421::3:227518085-227520086(-)
Zm00001d044313::3:224995504-224997505(-)
Zm00001d003679::2:53859569-53861570(+)
Zm00001d048833::4:6138375-6140376(-)
Zm00001d025275::10:112166824-112168825(+)
Zm00001d002252::2:8986638-8988639(-)
Zm00001d035634::6:37854232-37856233(+)
Zm00001d037007::6:108858338-108860339(-)
Zm00001d050943::4:132885263-132887264(+)
Zm00001d028111::1:23117219-23119220(+)
Zm00001d026685::10:149857560-149859561(+)
Zm00001d051889::4:173797531-173799532(+)
Zm00001d046278::9:77860116-77862117(-)
Zm00001d053452::4:232181939-232183940(-)
Zm00001d015720::5:112430302-112432303(-)
Zm00001d045958::9:49776466-49778467(-)
Zm00001d046538::9:94660645-94662646(+)
Zm00001d038652::6:161896059-161898060(-)
Zm00001d053252::4:222448796-222450797(+)
Zm00001d049082::4:15452606-15454607(-)
Zm00001d009180::8:41198855-41200856(-)
Zm00001d011222::8:143441705-143443706(-)
Zm00001d046558::9:95898560-95900561(-)
Zm00001d029309::1:65570038-65572039(+)
Zm00001d018903::7:8796331-8798332(+)
Zm00001d047757::9:141024028-141026029(-)
Zm00001d012661::8:178169285-178171286(+)
Zm00001d028825::1:47753504-47755505(-)
Zm00001d028777::1:46188190-46190191(+)
Zm00001d032582::1:231195639-231197640(+)
Zm00001d007837::2:240567696-240569697(+)
Zm00001d039871::3:17286395-17288396(+)
Zm00001d033235::1:255313723-255315724(+)
Zm00001d031256::1:184104027-184106028(-)
Zm00001d017204::5:188801395-188803396(-)
Zm00001d015004::5:71950826-71952827(-)
Zm00001d011900::8:164236948-164238949(+)
Zm00001d051272::4:151406923-151408924(+)
Zm00001d021958::7:167115516-167117517(+)
Zm00001d036631::6:95648169-95650170(+)
Zm00001d020911::7:136266089-136268090(+)
Zm00001d038272::6:152935578-152937579(+)
Zm00001d030131::1:108192221-108194222(+)
Zm00001d021859::7:164646745-164648746(+)
Zm00001d050388::4:85200274-85202275(+)
Zm00001d018261::5:217587502-217589503(-)
Zm00001d043389::3:198495257-198497258(-)
Zm00001d030795::1:160028115-160030116(+)
Zm00001d016591::5:168783565-168785566(+)
Zm00001d050242::4:75573212-75575213(-)
Zm00001d051500::4:160471871-160473872(-)
Zm00001d009734::8:78553134-78555135(+)
Zm00001d019173::7:20341646-20343647(+)
Zm00001d050394::4:85654315-85656316(+)
Zm00001d018214::5:216732038-216734039(+)
Zm00001d025182::10:108130983-108132984(-)
Zm00001d043320::3:196437347-196439348(+)
Zm00001d028010::1:20262176-20264177(+)
Zm00001d029576::1:77174645-77176646(-)
Zm00001d054084::4:246127126-246129127(-)
Zm00001d018177::5:215859739-215861740(-)
Zm00001d026572::10:148199414-148201415(+)
Zm00001d034531::1:295759988-295761989(-)
Zm00001d008322::8:5180573-5182574(-)
Zm00001d030944::1:168493854-168495855(+)
Zm00001d035766::6:46355303-46357304(+)
Zm00001d015591::5:100036857-100038858(+)
Zm00001d044705::3:235431213-235433214(+)
Zm00001d032420::1:225928794-225930795(+)
Zm00001d048243::9:153110118-153112119(-)
Zm00001d025241::10:110755784-110757785(-)
Zm00001d038297::6:153657851-153659852(-)
Zm00001d001949::2:3417431-3419432(+)
Zm00001d024327::10:64818038-64820039(+)
Zm00001d033283::1:257406309-257408310(-)
Zm00001d036965::6:107622922-107624923(+)
Zm00001d012140::8:168730009-168732010(-)
Zm00001d033992::1:280594048-280596049(-)
Zm00001d027480::1:6274608-6276609(-)
Zm00001d008596::8:13965812-13967813(+)
Zm00001d047895::9:144529229-144531230(+)
Zm00001d024903::10:93910734-93912735(-)
Zm00001d044228::3:222460483-222462484(+)
Zm00001d013278::5:7697193-7699194(+)
Zm00001d048299::9:154129396-154131397(+)
Zm00001d016941::5:180625852-180627853(-)
Zm00001d033595::1:268073124-268075125(-)
Zm00001d026148::10:139802333-139804334(+)
Zm00001d041287::3:110469093-110471094(-)
Zm00001d048109::9:150359246-150361247(-)
Zm00001d047411::9:129376561-129378562(+)
Zm00001d012474::8:175161147-175163148(+)
Zm00001d002865::2:24998207-25000208(+)
Zm00001d013716::5:18303201-18305202(+)
Zm00001d021512::7:154616450-154618451(-)
Zm00001d033663::1:269979217-269981218(-)
Zm00001d010877::8:131825753-131827754(-)
Zm00001d044475::3:229132569-229134570(+)
Zm00001d026304::10:143262502-143264503(+)
Zm00001d032371::1:224167988-224169989(-)
Zm00001d008646::8:15708275-15710276(+)
Zm00001d031430::1:189861143-189863144(+)
Zm00001d018042::5:212716409-212718410(-)
Zm00001d013459::5:12111133-12113134(-)
Zm00001d002463::2:13307080-13309081(-)
Zm00001d047497::9:132660998-132662999(+)
Zm00001d041546::3:126539024-126541025(-)
Zm00001d009848::8:84950580-84952581(-)
Zm00001d019029::7:13468998-13470999(-)
Zm00001d042125::3:152139783-152141784(-)
Zm00001d042367::3:163387836-163389837(+)
Zm00001d006705::2:214800315-214802316(-)
Zm00001d049496::4:32403696-32405697(+)
Zm00001d010145::8:101317025-101319026(-)
Zm00001d033817::1:274685093-274687094(-)
Zm00001d025381::10:116550264-116552265(-)
Zm00001d045654::9:31222947-31224948(+)
Zm00001d025642::10:124769188-124771189(-)
Zm00001d017951::5:210778767-210780768(-)
Zm00001d010439::8:115169280-115171281(-)
Zm00001d027411::1:4717445-4719446(+)
Zm00001d041072::3:95102749-95104750(-)
Zm00001d036647::6:96202823-96204824(+)
Zm00001d038604::6:160836698-160838699(+)
Zm00001d019375::7:30716792-30718793(+)
Zm00001d039456::3:4837065-4839066(+)
Zm00001d024348::10:65985233-65987234(-)
Zm00001d026267::10:142374704-142376705(+)
Zm00001d011687::8:158766323-158768324(+)
Zm00001d013493::5:12699679-12701680(+)
Zm00001d034717::1:300609909-300611910(-)
Zm00001d032104::1:213127647-213129648(+)
Zm00001d019795::7:62188692-62190693(+)
Zm00001d007094::2:222141699-222143700(-)
Zm00001d048096::9:150082376-150084377(+)
Zm00001d047162::9:120448971-120450972(+)
Zm00001d033038::1:248252646-248254647(-)
Zm00001d034036::1:281970832-281972833(-)
Zm00001d003924::2:68549153-68551154(+)
Zm00001d003552::2:47857449-47859450(-)
Zm00001d049349::4:27565237-27567238(-)
Zm00001d035033::6:2455768-2457769(+)
Zm00001d042482::3:169070072-169072073(+)
Zm00001d011447::8:150759496-150761497(-)
Zm00001d048544::9:158370642-158372643(-)
Zm00001d001937::2:3118329-3120330(+)
Zm00001d017876::5:209360392-209362393(+)
Zm00001d012034::8:166901880-166903881(-)
Zm00001d033468::1:263524083-263526084(-)
Zm00001d052295::4:186308556-186310557(+)
Zm00001d019463::7:35181628-35183629(-)
Zm00001d018136::5:215110712-215112713(+)
Zm00001d041696::3:133857824-133859825(-)
Zm00001d013135::5:5327919-5329920(-)
Zm00001d034003::1:280808695-280810696(+)
Zm00001d012503::8:175570172-175572173(-)
Zm00001d042498::3:169641480-169643481(-)
Zm00001d004787::2:139195963-139197964(+)
Zm00001d025281::10:112506699-112508700(-)
Zm00001d037317::6:120722611-120724612(+)
Zm00001d032534::1:229829772-229831773(+)
Zm00001d013645::5:16112217-16114218(+)
Zm00001d006582::2:211508195-211510196(+)
Zm00001d021508::7:154483841-154485842(-)
Zm00001d013090::5:4572825-4574826(+)
Zm00001d053545::4:233610599-233612600(-)
Zm00001d027536::1:7684784-7686785(+)
Zm00001d011444::8:150556098-150558099(-)
Zm00001d028728::1:44531725-44533726(-)
Zm00001d035776::6:48052687-48054688(-)
Zm00001d019017::7:12871829-12873830(-)
Zm00001d006807::2:217110658-217112659(-)
Zm00001d007915::2:242380899-242382900(-)
Zm00001d053041::4:210327892-210329893(-)
Zm00001d043651::3:206030392-206032393(+)
Zm00001d008680::8:16984441-16986442(-)
Zm00001d030659::1:151472148-151474149(-)
Zm00001d032334::1:222822613-222824614(+)
Zm00001d030640::1:150295413-150297414(-)
Zm00001d030464::1:134522179-134524180(-)
Zm00001d015969::5:134899011-134901012(-)
Zm00001d020775::7:132098719-132100720(+)
Zm00001d041991::3:146846439-146848440(+)
Zm00001d047140::9:119766922-119768923(+)
Zm00001d052969::4:206590729-206592730(+)
Zm00001d044606::3:233292081-233294082(+)
Zm00001d009047::8:33042930-33044931(+)
Zm00001d034773::1:301817195-301819196(-)
Zm00001d018093::5:214082460-214084461(-)
Zm00001d022033::7:168321523-168323524(+)
Zm00001d023279::10:2036063-2038064(-)
Zm00001d050179::4:71068307-71070308(+)
Zm00001d006219::2:202180529-202182530(-)
Zm00001d017076::5:184458738-184460739(-)
Zm00001d025060::10:102200867-102202868(-)
Zm00001d030935::1:168091385-168093386(-)
Zm00001d008706::8:17462247-17464248(-)
Zm00001d029656::1:81670913-81672914(+)
Zm00001d042453::3:168342521-168344522(-)
Zm00001d022474::7:178332739-178334740(+)
Zm00001d019511::7:38544159-38546160(-)
Zm00001d051704::4:167230062-167232063(-)
Zm00001d016442::5:162547541-162549542(-)
Zm00001d021235::7:146657216-146659217(-)
Zm00001d024678::10:83379508-83381509(-)
Zm00001d034841::1:303629731-303631732(+)
Zm00001d002670::2:18878026-18880027(+)
Zm00001d006446::2:208455626-208457627(+)
Zm00001d032658::1:233388404-233390405(-)
Zm00001d035734::6:44156868-44158869(+)
Zm00001d005821::2:189702602-189704603(+)
Zm00001d050463::4:90400927-90402928(+)
Zm00001d029398::1:68944731-68946732(+)
Zm00001d019034::7:13645776-13647777(+)
Zm00001d052620::4:195051033-195053034(+)
Zm00001d032867::1:240894735-240896736(-)
Zm00001d019181::7:20578624-20580625(-)
Zm00001d005980::2:194591442-194593443(-)
Zm00001d024365::10:67165120-67167121(+)
Zm00001d026083::10:138057458-138059459(-)
Zm00001d003116::2:32715312-32717313(+)
Zm00001d036573::6:93295937-93297938(-)
Zm00001d029920::1:94345124-94347125(+)
Zm00001d010962::8:135145018-135147019(+)
Zm00001d028077::1:22185160-22187161(-)
Zm00001d027645::1:9878863-9880864(+)
Zm00001d033164::1:252583218-252585219(+)
Zm00001d025134::10:105976897-105978898(-)
Zm00001d016821::5:177259272-177261273(-)
Zm00001d018420::5:220378338-220380339(+)
Zm00001d022526::7:179347453-179349454(+)
Zm00001d047843::9:143116021-143118022(-)
Zm00001d013676::5:17053765-17055766(-)
Zm00001d018445::5:220939967-220941968(+)
Zm00001d029711::1:83543439-83545440(+)
Zm00001d038728::6:163420281-163422282(-)
Zm00001d031051::1:174875894-174877895(+)
Zm00001d010852::8:130479481-130481482(-)
Zm00001d016822::5:177285433-177287434(-)
Zm00001d032321::1:222199911-222201912(+)
Zm00001d053095::4:213516111-213518112(-)
Zm00001d023523::10:8709581-8711582(+)
Zm00001d053284::4:224034102-224036103(+)
Zm00001d011712::8:159492530-159494531(-)
Zm00001d044619::3:233471005-233473006(+)
Zm00001d049197::4:20093781-20095782(+)
Zm00001d046973::9:113646338-113648339(+)
Zm00001d003544::2:47661411-47663412(+)
Zm00001d051917::4:174622347-174624348(+)
Zm00001d038797::6:164588041-164590042(-)
Zm00001d052751::4:199810550-199812551(-)
Zm00001d038018::6:145330144-145332145(+)
Zm00001d002941::2:27633817-27635818(+)
Zm00001d036454::6:89089202-89091203(-)
Zm00001d027325::1:2976434-2978435(-)
Zm00001d008552::8:12748488-12750489(-)
Zm00001d009927::8:89844329-89846330(-)
Zm00001d049684::4:39984073-39986074(+)
Zm00001d051851::4:172413262-172415263(-)
Zm00001d044593::3:232899272-232901273(+)
Zm00001d043102::3:189312144-189314145(-)
Zm00001d027320::1:2877034-2879035(+)
Zm00001d042213::3:156285193-156287194(+)
Zm00001d014793::5:63459619-63461620(-)
Zm00001d014587::5:54427197-54429198(-)
Zm00001d007892::2:241891390-241893391(-)
Zm00001d052067::4:178303439-178305440(+)
Zm00001d002450::2:12950759-12952760(+)
Zm00001d048150::9:150979637-150981638(-)
Zm00001d017713::5:205045490-205047491(-)
Zm00001d034636::1:298591073-298593074(+)
Zm00001d039620::3:9231113-9233114(-)
Zm00001d047758::9:141025056-141027057(+)
Zm00001d018638::7:1409284-1411285(+)
Zm00001d046531::9:94210395-94212396(+)
Zm00001d021309::7:148457640-148459641(-)
Zm00001d042868::3:182503991-182505992(+)
Zm00001d026017::10:136071703-136073704(+)
Zm00001d039667::3:11443218-11445219(-)
Zm00001d021824::7:163781513-163783514(+)
Zm00001d009753::8:79786965-79788966(+)
Zm00001d043511::3:202360979-202362980(-)
Zm00001d046679::9:102107969-102109970(-)
Zm00001d031954::1:207949469-207951470(-)
Zm00001d054044::4:245525258-245527259(-)
Zm00001d036718::6:98736287-98738288(-)
Zm00001d051981::4:175839486-175841487(+)
Zm00001d031026::1:174110851-174112852(+)
Zm00001d039601::3:8735174-8737175(+)
Zm00001d007694::2:237550239-237552240(+)
Zm00001d006564::2:211027228-211029229(-)
Zm00001d052163::4:181550487-181552488(-)
Zm00001d047143::9:120015250-120017251(+)
Zm00001d043900::3:213340824-213342825(-)
Zm00001d036798::6:101219738-101221739(+)
Zm00001d035999::6:65218850-65220851(-)
Zm00001d053187::4:218888665-218890666(-)
Zm00001d002462::2:13307249-13309250(-)
Zm00001d012749::8:179669802-179671803(+)
Zm00001d049855::4:48357656-48359657(-)
Zm00001d013524::5:13582820-13584821(+)
Zm00001d026094::10:138303189-138305190(+)
Zm00001d013439::5:11391785-11393786(-)
Zm00001d021686::7:160065255-160067256(-)
Zm00001d027525::1:7405722-7407723(-)
Zm00001d031553::1:194109999-194112000(+)
Zm00001d051938::4:174853464-174855465(+)
Zm00001d006881::2:218475375-218477376(-)
Zm00001d012863::5:1290436-1292437(+)
Zm00001d004248::2:95784507-95786508(+)
Zm00001d013380::5:10059330-10061331(-)
Zm00001d018614::7:912055-914056(-)
Zm00001d006589::2:211705945-211707946(-)
Zm00001d052040::4:177079455-177081456(-)
Zm00001d003448::2:44638640-44640641(-)
Zm00001d007754::2:238897950-238899951(+)
Zm00001d013441::5:11412027-11414028(+)
Zm00001d007042::2:220738412-220740413(-)
Zm00001d048334::9:154592080-154594081(+)
Zm00001d047528::9:133965292-133967293(+)
Zm00001d051016::4:137041729-137043730(+)
Zm00001d026628::10:149175640-149177641(+)
Zm00001d039416::3:3820018-3822019(+)
Zm00001d044377::3:226461567-226463568(+)
Zm00001d015376::5:87055147-87057148(-)
Zm00001d022394::7:176674277-176676278(-)
Zm00001d020325::7:106753871-106755872(+)
Zm00001d020365::7:109604171-109606172(-)
Zm00001d048521::9:157717404-157719405(+)
Zm00001d005659::2:182561137-182563138(+)
Zm00001d007653::2:237004755-237006756(-)
Zm00001d008312::8:4853710-4855711(+)
Zm00001d003904::2:66527430-66529431(+)
Zm00001d044524::3:230863462-230865463(+)
Zm00001d031453::1:190555290-190557291(+)
Zm00001d024709::10:84545485-84547486(-)
Zm00001d017871::5:209249618-209251619(-)
Zm00001d036765::6:100107064-100109065(-)
Zm00001d044102::3:219201058-219203059(-)
Zm00001d041484::3:123241202-123243203(+)
Zm00001d022374::7:176273828-176275829(+)
Zm00001d023784::10:20015130-20017131(+)
Zm00001d031531::1:192990692-192992693(+)
Zm00001d017830::5:208015008-208017009(+)
Zm00001d036485::6:90309922-90311923(+)
Zm00001d016203::5:150384526-150386527(+)
Zm00001d043579::3:204369810-204371811(+)
Zm00001d032866::1:240601508-240603509(-)
Zm00001d032465::1:227583073-227585074(-)
Zm00001d023914::10:27986741-27988742(-)
Zm00001d014782::5:62915659-62917660(+)
Zm00001d007806::2:239997251-239999252(+)
Zm00001d022333::7:175625263-175627264(-)
Zm00001d017576::5:200174935-200176936(-)
Zm00001d024907::10:94268206-94270207(+)
Zm00001d040027::3:23375987-23377988(+)
Zm00001d009287::8:52298911-52300912(+)
Zm00001d031599::1:195875426-195877427(-)
Zm00001d022598::7:180745164-180747165(+)
Zm00001d002154::2:6867695-6869696(+)
Zm00001d018826::7:6586176-6588177(-)
Zm00001d012941::5:2278172-2280173(-)
Zm00001d009931::8:90451515-90453516(-)
Zm00001d037633::6:132469412-132471413(+)
Zm00001d012477::8:175267092-175269093(+)
Zm00001d008519::8:11313437-11315438(-)
Zm00001d024470::10:72343715-72345716(+)
Zm00001d049419::4:29926160-29928161(+)
Zm00001d012938::5:2228864-2230865(+)
Zm00001d021718::7:161356211-161358212(-)
Zm00001d002043::2:4927969-4929970(-)
Zm00001d041692::3:133577955-133579956(-)
Zm00001d005902::2:192280049-192282050(-)
Zm00001d006306::2:204115835-204117836(-)
Zm00001d043179::3:190704269-190706270(-)
Zm00001d038980::6:168098146-168100147(+)
Zm00001d012357::8:172985631-172987632(-)
Zm00001d009148::8:39613876-39615877(+)
Zm00001d026451::10:146096128-146098129(-)
Zm00001d004731::2:134452243-134454244(+)
Zm00001d043386::3:198368338-198370339(+)
Zm00001d020916::7:136511655-136513656(+)
Zm00001d034575::1:296748994-296750995(+)
Zm00001d002510::2:14286860-14288861(+)
Zm00001d032253::1:219091702-219093703(-)
Zm00001d031168::1:180445517-180447518(+)
Zm00001d047477::9:131426073-131428074(+)
Zm00001d040784::3:65850682-65852683(+)
Zm00001d052796::4:201213348-201215349(+)
Zm00001d048819::4:5971417-5973418(-)
Zm00001d017410::5:195100954-195102955(+)
Zm00001d024826::10:89842505-89844506(+)
Zm00001d053158::4:217087549-217089550(+)
Zm00001d048010::9:147955016-147957017(+)
Zm00001d046915::9:110366594-110368595(-)
Zm00001d011714::8:159666159-159668160(+)
Zm00001d028712::1:44006179-44008180(-)
Zm00001d012934::5:2201419-2203420(-)
Zm00001d014083::5:31743500-31745501(+)
Zm00001d043515::3:202395254-202397255(+)
Zm00001d037326::6:121211895-121213896(+)
Zm00001d017469::5:196845280-196847281(-)
Zm00001d003242::2:37436432-37438433(-)
Zm00001d043591::3:204507907-204509908(-)
Zm00001d033797::1:274039648-274041649(+)
Zm00001d031379::1:187898220-187900221(-)
Zm00001d012911::5:1882698-1884699(+)
Zm00001d048548::9:158519656-158521657(+)
Zm00001d032327::1:222596913-222598914(+)
Zm00001d045147::9:14234635-14236636(+)
Zm00001d033766::1:273076444-273078445(+)
Zm00001d024321::10:64376700-64378701(+)
Zm00001d034532::1:295771996-295773997(-)
Zm00001d037871::6:140508518-140510519(+)
Zm00001d032859::1:240508700-240510701(+)
Zm00001d006494::2:209829926-209831927(-)
Zm00001d036894::6:105841895-105843896(-)
Zm00001d018237::5:217161771-217163772(+)
Zm00001d037336::6:121965250-121967251(+)
Zm00001d016082::5:143465475-143467476(-)
Zm00001d006711::2:214999386-215001387(-)
Zm00001d016979::5:181867779-181869780(+)
Zm00001d036530::6:91285261-91287262(-)
Zm00001d028075::1:22052044-22054045(+)
Zm00001d036359::6:85618399-85620400(+)
Zm00001d050921::4:131328756-131330757(+)
Zm00001d054016::4:245186133-245188134(+)
Zm00001d048000::9:147666840-147668841(-)
Zm00001d002617::2:16894525-16896526(-)
Zm00001d048453::9:156668058-156670059(+)
Zm00001d003088::2:31841147-31843148(-)
Zm00001d044301::3:224589059-224591060(-)
Zm00001d035312::6:20658037-20660038(+)
Zm00001d044983::9:9318975-9320976(-)
Zm00001d038319::6:154337541-154339542(+)
Zm00001d016380::5:160194367-160196368(+)
Zm00001d014785::5:63019798-63021799(-)
Zm00001d041861::3:141395614-141397615(-)
Zm00001d036820::6:102177732-102179733(+)
Zm00001d011352::8:147823813-147825814(-)
Zm00001d025524::10:121272115-121274116(-)
Zm00001d002713::2:20016404-20018405(-)
Zm00001d022077::7:169611474-169613475(-)
Zm00001d032083::1:212105383-212107384(-)
Zm00001d022564::7:180077069-180079070(+)
Zm00001d008223::8:1664681-1666682(-)
Zm00001d018439::5:220889337-220891338(+)
Zm00001d030093::1:105073231-105075232(-)
Zm00001d034842::1:303633544-303635545(+)
Zm00001d025401::10:117125276-117127277(+)
Zm00001d050915::4:130733569-130735570(-)
Zm00001d009597::8:72400203-72402204(-)
Zm00001d049299::4:25176211-25178212(-)
Zm00001d037299::6:119931639-119933640(+)
Zm00001d016999::5:182340858-182342859(+)
Zm00001d008215::8:1459263-1461264(+)
Zm00001d028586::1:40096778-40098779(-)
Zm00001d030603::1:147912100-147914101(+)
Zm00001d017151::5:187072212-187074213(+)
Zm00001d039046::6:169229978-169231979(-)
Zm00001d038275::6:153061781-153063782(-)
Zm00001d002674::2:18933021-18935022(-)
Zm00001d012061::8:167527912-167529913(-)
Zm00001d033209::1:254193713-254195714(-)
Zm00001d024619::10:80409182-80411183(-)
Zm00001d007646::2:236833875-236835876(+)
Zm00001d018254::5:217438762-217440763(+)
Zm00001d020862::7:134957840-134959841(-)
Zm00001d041551::3:126878099-126880100(-)
Zm00001d020953::7:137597601-137599602(+)
Zm00001d044342::3:225513918-225515919(+)
Zm00001d004637::2:124459089-124461090(-)
Zm00001d050382::4:84998112-85000113(-)
Zm00001d020501::7:119466025-119468026(-)
Zm00001d002758::2:21811578-21813579(+)
Zm00001d012865::5:1356592-1358593(-)
Zm00001d024587::10:79471657-79473658(-)
Zm00001d043218::3:192248470-192250471(+)
Zm00001d013376::5:10002693-10004694(+)
Zm00001d036790::6:100940858-100942859(+)
Zm00001d034601::1:297603263-297605264(-)
Zm00001d029527::1:74786106-74788107(+)
Zm00001d037174::6:114774932-114776933(+)
Zm00001d017832::5:208256774-208258775(-)
Zm00001d005012::2:153753425-153755426(-)
Zm00001d011678::8:158326235-158328236(+)
Zm00001d017214::5:189130925-189132926(+)
Zm00001d053345::4:227016983-227018984(-)
Zm00001d015184::5:78675541-78677542(+)
Zm00001d034758::1:301491510-301493511(+)
Zm00001d007871::2:241407018-241409019(-)
Zm00001d034215::1:286966266-286968267(-)
Zm00001d037004::6:108812971-108814972(-)
Zm00001d017642::5:202880012-202882013(+)
Zm00001d015886::5:129040693-129042694(-)
Zm00001d047389::9:128554211-128556212(+)
Zm00001d048701::4:3508033-3510034(+)
Zm00001d009774::8:80506827-80508828(+)
Zm00001d036749::6:99760006-99762007(-)
Zm00001d033858::1:276050694-276052695(+)
Zm00001d002085::2:5768434-5770435(-)
Zm00001d001980::2:3880201-3882202(-)
Zm00001d050884::4:128323773-128325774(-)
Zm00001d018452::5:221123374-221125375(-)
Zm00001d025767::10:128983194-128985195(+)
Zm00001d048217::9:152625641-152627642(-)
Zm00001d052713::4:198405628-198407629(+)
Zm00001d013957::5:26164020-26166021(+)
Zm00001d014826::5:64620765-64622766(-)
Zm00001d007133::2:223069742-223071743(-)
Zm00001d042158::3:154271291-154273292(-)
Zm00001d036624::6:95239867-95241868(-)
Zm00001d013077::5:4389124-4391125(-)
Zm00001d015203::5:79241687-79243688(-)
Zm00001d026676::10:149747916-149749917(+)
Zm00001d002239::2:8606017-8608018(+)
Zm00001d035579::6:34689200-34691201(+)
Zm00001d012499::8:175512594-175514595(+)
Zm00001d033752::1:272911772-272913773(+)
Zm00001d022152::7:171320213-171322214(+)
Zm00001d046235::9:74055218-74057219(-)
Zm00001d052727::4:199136787-199138788(-)
Zm00001d019237::7:23404470-23406471(-)
Zm00001d011319::8:146545490-146547491(+)
Zm00001d027466::1:5892318-5894319(+)
Zm00001d010675::8:123946426-123948427(-)
Zm00001d013033::5:3490634-3492635(+)
Zm00001d020563::7:122391196-122393197(+)
Zm00001d047986::9:147266979-147268980(-)
Zm00001d051676::4:166356929-166358930(+)
Zm00001d032917::1:243024263-243026264(-)
Zm00001d041198::3:105026758-105028759(+)
Zm00001d016220::5:150961595-150963596(+)
Zm00001d015520::5:95613108-95615109(+)
Zm00001d010805::8:128360016-128362017(+)
Zm00001d048890::4:7213988-7215989(-)
Zm00001d047081::9:117754085-117756086(-)
Zm00001d051140::4:145571564-145573565(-)
Zm00001d004407::2:110124678-110126679(-)
Zm00001d017252::5:190433299-190435300(+)
Zm00001d001881::2:2312691-2314692(-)
Zm00001d002784::2:22583257-22585258(+)
Zm00001d041544::3:126520684-126522685(+)
Zm00001d005154::2:161426563-161428564(-)
Zm00001d043022::3:186813122-186815123(-)
Zm00001d041504::3:124543303-124545304(-)
Zm00001d004300::2:101491788-101493789(-)
Zm00001d027340::1:3287727-3289728(-)
Zm00001d018287::5:217938073-217940074(+)
Zm00001d018086::5:213976891-213978892(-)
Zm00001d040734::3:60732662-60734663(-)
Zm00001d035200::6:9606911-9608912(+)
Zm00001d022376::7:176288422-176290423(+)
Zm00001d047273::9:125013684-125015685(+)
Zm00001d041548::3:126583333-126585334(-)
Zm00001d049080::4:15131769-15133770(+)
Zm00001d013217::5:6651638-6653639(-)
Zm00001d002008::2:4298705-4300706(+)
Zm00001d033204::1:254168344-254170345(-)
Zm00001d027461::1:5819170-5821171(-)
Zm00001d005529::2:177315737-177317738(-)
Zm00001d038011::6:145086293-145088294(+)
Zm00001d018413::5:220251582-220253583(+)
Zm00001d030879::1:165083461-165085462(-)
Zm00001d011379::8:149084662-149086663(+)
Zm00001d006796::2:216892306-216894307(-)
Zm00001d002873::2:25236128-25238129(+)
Zm00001d051893::4:173864644-173866645(-)
Zm00001d004862::2:145378553-145380554(+)
Zm00001d030995::1:172456977-172458978(-)
Zm00001d032812::1:239021376-239023377(+)
Zm00001d004673::2:129471012-129473013(-)
Zm00001d029598::1:78389560-78391561(+)
Zm00001d048860::4:6577683-6579684(-)
Zm00001d031013::1:173402262-173404263(-)
Zm00001d025002::10:98767132-98769133(+)
Zm00001d021187::7:145309958-145311959(-)
Zm00001d025759::10:128640043-128642044(-)
Zm00001d024294::10:62511230-62513231(+)
Zm00001d017984::5:211369234-211371235(+)
Zm00001d025613::10:123904905-123906906(-)
Zm00001d043382::3:198288237-198290238(-)
Zm00001d041701::3:133888996-133890997(+)
Zm00001d049898::4:51370419-51372420(+)
Zm00001d006580::2:211469363-211471364(-)
Zm00001d050470::4:91086624-91088625(+)
Zm00001d051419::4:157821496-157823497(+)
Zm00001d017845::5:208604535-208606536(-)
Zm00001d041918::3:143613984-143615985(+)
Zm00001d034223::1:287063156-287065157(+)
Zm00001d009719::8:77714245-77716246(+)
Zm00001d049165::4:18649996-18651997(-)
Zm00001d020642::7:126105572-126107573(+)
Zm00001d010910::8:133213395-133215396(-)
Zm00001d043110::3:189420698-189422699(-)
Zm00001d047436::9:129912122-129914123(+)
Zm00001d021647::7:159046485-159048486(-)
Zm00001d015442::5:90342293-90344294(+)
Zm00001d001966::2:3606658-3608659(+)
Zm00001d010216::8:104490383-104492384(-)
Zm00001d012697::8:178792178-178794179(-)
Zm00001d034764::1:301650752-301652753(+)
Zm00001d053834::4:242113840-242115841(-)
Zm00001d029360::1:67385946-67387947(+)
Zm00001d047399::9:128745189-128747190(+)
Zm00001d012673::8:178377573-178379574(-)
Zm00001d024194::10:54978344-54980345(-)
Zm00001d036227::6:77979227-77981228(+)
Zm00001d008386::8:6911360-6913361(-)
Zm00001d017536::5:198951532-198953533(-)
Zm00001d007437::2:231738805-231740806(+)
Zm00001d034885::1:304663826-304665827(+)
Zm00001d025973::10:135021968-135023969(-)
Zm00001d038299::6:153763810-153765811(-)
Zm00001d049120::4:16706151-16708152(+)
Zm00001d043650::3:205980985-205982986(+)
Zm00001d036496::6:90595516-90597517(+)
Zm00001d022324::7:175458707-175460708(+)
Zm00001d034075::1:283306929-283308930(-)
Zm00001d047166::9:120518570-120520571(+)
Zm00001d035833::6:54110457-54112458(+)
Zm00001d038914::6:166875477-166877478(-)
Zm00001d016500::5:164996107-164998108(+)
Zm00001d028297::1:29517416-29519417(-)
Zm00001d006269::2:203286104-203288105(+)
Zm00001d016158::5:147663706-147665707(+)
Zm00001d032158::1:214728432-214730433(+)
Zm00001d036510::6:90930738-90932739(-)
Zm00001d015188::5:78733670-78735671(-)
Zm00001d032896::1:242001360-242003361(-)
Zm00001d048509::9:157553630-157555631(-)
Zm00001d023810::10:22807947-22809948(-)
Zm00001d050816::4:124422559-124424560(-)
Zm00001d028207::1:26346435-26348436(-)
Zm00001d017987::5:211410994-211412995(+)
Zm00001d027962::1:18457219-18459220(-)
Zm00001d051592::4:163976803-163978804(+)
Zm00001d045792::9:39398930-39400931(+)
Zm00001d036913::6:106310971-106312972(+)
Zm00001d017093::5:185235991-185237992(-)
Zm00001d050104::4:65809171-65811172(+)
Zm00001d050266::4:77362532-77364533(-)
Zm00001d035731::6:43845858-43847859(-)
Zm00001d049187::4:19754299-19756300(+)
Zm00001d052176::4:181727316-181729317(-)
Zm00001d033815::1:274394836-274396837(-)
Zm00001d042480::3:169059511-169061512(-)
Zm00001d005472::2:175350954-175352955(-)
Zm00001d010268::8:106749444-106751445(-)
Zm00001d024759::10:86561812-86563813(+)
Zm00001d031951::1:207849799-207851800(+)
Zm00001d025714::10:127158788-127160789(+)
Zm00001d037947::6:143124661-143126662(+)
Zm00001d018600::7:473695-475696(-)
Zm00001d037694::6:134243934-134245935(-)
Zm00001d017805::5:207307867-207309868(-)
Zm00001d024169::10:52319607-52321608(+)
Zm00001d051114::4:143870229-143872230(-)
Zm00001d019177::7:20468933-20470934(-)
Zm00001d021617::7:158164609-158166610(+)
Zm00001d015278::5:82511329-82513330(-)
Zm00001d031946::1:207704639-207706640(-)
Zm00001d030952::1:168649458-168651459(-)
Zm00001d047201::9:121701628-121703629(-)
Zm00001d031536::1:193618936-193620937(+)
Zm00001d051456::4:159323046-159325047(-)
Zm00001d042661::3:175807786-175809787(+)
Zm00001d044876::9:6185653-6187654(-)
Zm00001d001852::2:1946595-1948596(-)
Zm00001d037861::6:140083361-140085362(-)
Zm00001d038691::6:162628134-162630135(-)
Zm00001d018936::7:9657399-9659400(+)
Zm00001d048814::4:5913127-5915128(-)
Zm00001d029357::1:67295351-67297352(+)
Zm00001d037406::6:124642509-124644510(+)
Zm00001d023887::10:26415995-26417996(-)
Zm00001d045326::9:19065211-19067212(-)
Zm00001d028114::1:23269516-23271517(-)
Zm00001d042473::3:168822772-168824773(+)
Zm00001d004053::2:79792568-79794569(-)
Zm00001d047468::9:131001700-131003701(+)
Zm00001d048059::9:149092584-149094585(-)
Zm00001d017057::5:184103070-184105071(-)
Zm00001d029705::1:83208376-83210377(-)
Zm00001d025735::10:127935663-127937664(-)
Zm00001d049781::4:44221085-44223086(+)
Zm00001d028083::1:22221065-22223066(-)
Zm00001d024364::10:67011629-67013630(-)
Zm00001d013239::5:6864304-6866305(-)
Zm00001d041346::3:113859253-113861254(+)
Zm00001d033859::1:276071834-276073835(+)
Zm00001d029118::1:58533375-58535376(+)
Zm00001d045394::9:20531717-20533718(-)
Zm00001d049126::4:16824354-16826355(+)
Zm00001d014055::5:30852549-30854550(-)
Zm00001d018260::5:217545453-217547454(+)
Zm00001d044040::3:217474955-217476956(+)
Zm00001d017118::5:185973045-185975046(+)
Zm00001d035049::6:3100678-3102679(-)
Zm00001d045047::9:10989027-10991028(+)
Zm00001d004460::2:113300130-113302131(+)
Zm00001d025664::10:125368297-125370298(+)
Zm00001d007543::2:234345960-234347961(-)
Zm00001d051431::4:158373770-158375771(+)
Zm00001d053616::4:236550418-236552419(-)
Zm00001d023470::10:6712110-6714111(-)
Zm00001d014665::5:58165204-58167205(-)
Zm00001d031674::1:198271491-198273492(-)
Zm00001d023265::10:1604500-1606501(+)
Zm00001d011111::8:139305688-139307689(-)
Zm00001d049070::4:14650960-14652961(+)
Zm00001d042454::3:168341836-168343837(+)
Zm00001d047833::9:142792420-142794421(-)
Zm00001d028606::1:40598674-40600675(-)
Zm00001d018011::5:211974128-211976129(+)
Zm00001d006520::2:210401737-210403738(-)
Zm00001d036014::6:66265349-66267350(-)
Zm00001d015290::5:82879219-82881220(-)
Zm00001d053241::4:221660989-221662990(+)
Zm00001d032654::1:233236963-233238964(-)
Zm00001d021179::7:145105402-145107403(-)
Zm00001d019160::7:19593676-19595677(-)
Zm00001d025165::10:107140450-107142451(-)
Zm00001d038107::6:148220153-148222154(-)
Zm00001d046716::9:103213587-103215588(-)
Zm00001d013557::5:14235195-14237196(-)
Zm00001d012513::8:175870141-175872142(+)
Zm00001d007421::2:231300138-231302139(+)
Zm00001d011845::8:162605704-162607705(+)
Zm00001d045599::9:28086195-28088196(-)
Zm00001d032328::1:222600862-222602863(+)
Zm00001d030717::1:155478808-155480809(+)
Zm00001d022314::7:175009610-175011611(+)
Zm00001d024005::10:35921181-35923182(+)
Zm00001d053386::4:228806324-228808325(+)
Zm00001d033870::1:276810431-276812432(+)
Zm00001d039041::6:169140019-169142020(-)
Zm00001d009627::8:73807505-73809506(+)
Zm00001d018292::5:218055027-218057028(-)
Zm00001d029212::1:62492771-62494772(+)
Zm00001d019486::7:36645350-36647351(-)
Zm00001d016166::5:148206666-148208667(+)
Zm00001d028088::1:22606023-22608024(-)
Zm00001d013330::5:8776263-8778264(+)
Zm00001d023964::10:32321676-32323677(+)
Zm00001d030761::1:158662237-158664238(+)
Zm00001d027886::1:16721213-16723214(+)
Zm00001d026360::10:144213018-144215019(-)
Zm00001d030781::1:159401739-159403740(+)
Zm00001d031937::1:207440790-207442791(-)
Zm00001d043449::3:200420223-200422224(-)
Zm00001d045400::9:20676678-20678679(+)
Zm00001d011448::8:150847772-150849773(-)
Zm00001d018733::7:3352987-3354988(-)
Zm00001d023720::10:16781189-16783190(-)
Zm00001d034337::1:290195470-290197471(+)
Zm00001d023934::10:29996129-29998130(+)
Zm00001d042343::3:162176591-162178592(-)
Zm00001d018403::5:220017727-220019728(-)
Zm00001d022585::7:180347907-180349908(+)
Zm00001d028006::1:20027288-20029289(+)
Zm00001d035041::6:2928851-2930852(+)
Zm00001d018078::5:213836383-213838384(-)
Zm00001d020776::7:132115846-132117847(+)
Zm00001d012146::8:168887934-168889935(-)
Zm00001d005396::2:172251691-172253692(+)
Zm00001d045692::9:33565013-33567014(-)
Zm00001d008200::8:983627-985628(+)
Zm00001d050899::4:129063951-129065952(+)
Zm00001d043703::3:207885732-207887733(-)
Zm00001d011252::8:144616899-144618900(-)
Zm00001d005264::2:166214372-166216373(-)
Zm00001d030223::1:114095776-114097777(-)
Zm00001d016851::5:178311932-178313933(-)
Zm00001d027851::1:15173713-15175714(+)
Zm00001d033928::1:278736905-278738906(-)
Zm00001d025717::10:127359054-127361055(+)
Zm00001d040270::3:35198727-35200728(+)
Zm00001d007299::2:227229497-227231498(+)
Zm00001d013831::5:21885862-21887863(+)
Zm00001d041095::3:97128713-97130714(-)
Zm00001d035574::6:34420438-34422439(+)
Zm00001d006647::2:213348664-213350665(-)
Zm00001d039072::6:169541862-169543863(+)
Zm00001d012605::8:177089877-177091878(-)
Zm00001d041662::3:132537991-132539992(+)
Zm00001d051873::4:172994409-172996410(+)
Zm00001d024378::10:68055743-68057744(-)
Zm00001d011395::8:149466555-149468556(+)
Zm00001d045554::9:26639200-26641201(-)
Zm00001d020658::7:126932954-126934955(+)
Zm00001d051927::4:174746054-174748055(-)
Zm00001d027659::1:10357753-10359754(-)
Zm00001d012666::8:178292851-178294852(+)
Zm00001d038321::6:154391021-154393022(+)
Zm00001d001996::2:4130413-4132414(-)
Zm00001d050119::4:67241480-67243481(-)
Zm00001d051475::4:159942229-159944230(+)
Zm00001d033945::1:279347159-279349160(+)
Zm00001d036878::6:105498039-105500040(-)
Zm00001d051247::4:150381520-150383521(+)
Zm00001d024835::10:90193869-90195870(+)
Zm00001d016850::5:178306817-178308818(+)
Zm00001d005867::2:191186070-191188071(+)
Zm00001d038811::6:164909614-164911615(+)
Zm00001d037465::6:126140181-126142182(+)
Zm00001d052907::4:204342692-204344693(+)
Zm00001d005453::2:174634622-174636623(+)
Zm00001d011926::8:164781403-164783404(-)
Zm00001d020792::7:132837044-132839045(+)
Zm00001d028039::1:21291529-21293530(-)
Zm00001d029511::1:73860255-73862256(+)
Zm00001d038513::6:159020539-159022540(-)
Zm00001d011890::8:164043694-164045695(+)
Zm00001d004620::2:122443331-122445332(-)
Zm00001d033139::1:251919650-251921651(+)
Zm00001d048949::4:10534837-10536838(+)
Zm00001d029410::1:69319404-69321405(+)
Zm00001d032417::1:225913162-225915163(-)
Zm00001d043505::3:202185126-202187127(+)
Zm00001d006889::2:218601539-218603540(-)
Zm00001d034872::1:304414510-304416511(+)
Zm00001d032469::1:227684108-227686109(-)
Zm00001d012349::8:172828279-172830280(-)
Zm00001d012773::8:180622540-180624541(-)
Zm00001d035162::6:7404516-7406517(-)
Zm00001d053649::4:238182765-238184766(-)
Zm00001d008870::8:23370859-23372860(+)
Zm00001d005030::2:154829503-154831504(+)
Zm00001d053350::4:227163937-227165938(-)
Zm00001d042400::3:164743956-164745957(+)
Zm00001d050577::4:101825107-101827108(+)
Zm00001d024722::10:85131252-85133253(-)
Zm00001d031637::1:197047755-197049756(+)
Zm00001d024854::10:90670913-90672914(-)
Zm00001d030166::1:110000560-110002561(+)
Zm00001d012160::8:169174591-169176592(+)
Zm00001d050248::4:76138195-76140196(+)
Zm00001d018625::7:1296267-1298268(+)
Zm00001d007604::2:236075851-236077852(+)
Zm00001d025353::10:115204960-115206961(-)
Zm00001d021388::7:150651041-150653042(+)
Zm00001d030821::1:161941849-161943850(+)
Zm00001d046210::9:72065547-72067548(-)
Zm00001d034651::1:298858115-298860116(-)
Zm00001d016163::5:147969614-147971615(-)
Zm00001d015088::5:75059122-75061123(+)
Zm00001d006667::2:213895328-213897329(-)
Zm00001d028120::1:23431427-23433428(+)
Zm00001d045233::9:16742140-16744141(+)
Zm00001d038819::6:165190323-165192324(+)
Zm00001d024109::10:46168917-46170918(-)
Zm00001d026331::10:143643754-143645755(-)
Zm00001d010816::8:128724864-128726865(-)
Zm00001d039702::3:12559252-12561253(+)
Zm00001d049125::4:16824192-16826193(-)
Zm00001d045390::9:20401132-20403133(+)
Zm00001d019562::7:42854795-42856796(-)
Zm00001d017621::5:201994798-201996799(-)
Zm00001d014533::5:52132339-52134340(+)
Zm00001d031559::1:194178810-194180811(-)
Zm00001d047574::9:136094028-136096029(-)
Zm00001d014542::5:52453046-52455047(+)
Zm00001d011930::8:164801083-164803084(+)
Zm00001d003773::2:58371175-58373176(+)
Zm00001d033129::1:251634593-251636594(-)
Zm00001d048424::9:155992546-155994547(+)
Zm00001d005085::2:157731930-157733931(-)
Zm00001d007597::2:235975631-235977632(-)
Zm00001d003471::2:45285840-45287841(+)
Zm00001d016256::5:153842958-153844959(+)
Zm00001d037140::6:113742964-113744965(+)
Zm00001d008648::8:15865704-15867705(+)
Zm00001d031554::1:194119346-194121347(-)
Zm00001d026249::10:141893150-141895151(+)
Zm00001d045870::9:44820182-44822183(-)
Zm00001d043083::3:188685579-188687580(+)
Zm00001d034057::1:282651442-282653443(-)
Zm00001d051233::4:149420063-149422064(-)
Zm00001d023841::10:24269029-24271030(-)
Zm00001d029035::1:55560376-55562377(-)
Zm00001d035702::6:41776380-41778381(+)
Zm00001d028950::1:52644953-52646954(-)
Zm00001d034848::1:303768171-303770172(-)
Zm00001d047981::9:147116283-147118284(+)
Zm00001d029211::1:62493411-62495412(-)
Zm00001d013895::5:24093055-24095056(-)
Zm00001d034628::1:298410837-298412838(+)
Zm00001d045231::9:16734579-16736580(-)
Zm00001d014764::5:62107279-62109280(+)
Zm00001d022407::7:176982282-176984283(+)
Zm00001d048413::9:155826463-155828464(-)
Zm00001d048461::9:156767802-156769803(-)
Zm00001d031958::1:208014352-208016353(-)
Zm00001d023601::10:11488254-11490255(+)
Zm00001d048105::9:150288742-150290743(+)
Zm00001d032550::1:230206128-230208129(+)
Zm00001d031687::1:198648274-198650275(-)
Zm00001d011512::8:152934806-152936807(-)
Zm00001d017641::5:202880491-202882492(-)
Zm00001d014463::5:48440667-48442668(+)
Zm00001d031488::1:191773534-191775535(+)
Zm00001d042848::3:181945505-181947506(+)
Zm00001d002952::2:27984530-27986531(+)
Zm00001d038931::6:167235924-167237925(-)
Zm00001d022195::7:172626912-172628913(+)
Zm00001d053595::4:235824165-235826166(+)
Zm00001d029671::1:82077758-82079759(+)
Zm00001d039814::3:15584932-15586933(+)
Zm00001d037196::6:115286932-115288933(+)
Zm00001d044430::3:227748322-227750323(-)
Zm00001d034745::1:301131844-301133845(+)
Zm00001d021979::7:167516251-167518252(-)
Zm00001d040019::3:23110361-23112362(-)
Zm00001d018037::5:212583387-212585388(-)
Zm00001d019312::7:27240347-27242348(+)
Zm00001d019678::7:50534751-50536752(+)
Zm00001d034741::1:301090818-301092819(+)
Zm00001d010618::8:122040121-122042122(+)
Zm00001d003983::2:73523641-73525642(+)
Zm00001d044754::9:1339265-1341266(+)
Zm00001d009780::8:80735770-80737771(-)
Zm00001d039301::3:1327117-1329118(-)
Zm00001d013061::5:4065303-4067304(-)
Zm00001d045606::9:28546970-28548971(+)
Zm00001d004835::2:142242685-142244686(-)
Zm00001d015932::5:132614055-132616056(-)
Zm00001d024927::10:95361929-95363930(+)
Zm00001d012645::8:177769785-177771786(+)
Zm00001d053960::4:244304282-244306283(-)
Zm00001d012689::8:178699545-178701546(+)
Zm00001d038020::6:145391461-145393462(-)
Zm00001d043526::3:202741678-202743679(+)
Zm00001d049325::4:26400859-26402860(-)
Zm00001d034729::1:300850750-300852751(+)
Zm00001d041534::3:126109480-126111481(-)
Zm00001d038543::6:159653313-159655314(+)
Zm00001d042506::3:170094185-170096186(-)
Zm00001d018450::5:221116790-221118791(-)
Zm00001d025389::10:116718402-116720403(+)
Zm00001d025564::10:122404244-122406245(+)
Zm00001d016172::5:148415009-148417010(-)
Zm00001d024930::10:95465054-95467055(-)
Zm00001d046971::9:113590320-113592321(+)
Zm00001d020381::7:110249153-110251154(-)
Zm00001d011139::8:140122590-140124591(-)
Zm00001d004196::2:90585875-90587876(-)
Zm00001d029208::1:62426851-62428852(-)
Zm00001d019560::7:42570670-42572671(+)
Zm00001d006553::2:210885461-210887462(-)
Zm00001d015930::5:132537659-132539660(-)
Zm00001d034486::1:294253905-294255906(-)
Zm00001d049640::4:38551028-38553029(-)
Zm00001d024996::10:98385721-98387722(-)
Zm00001d022110::7:170573396-170575397(-)
Zm00001d020843::7:134480629-134482630(-)
Zm00001d007567::2:235016607-235018608(+)
Zm00001d043063::3:187941671-187943672(+)
Zm00001d039841::3:16412197-16414198(+)
Zm00001d038769::6:164165545-164167546(+)
Zm00001d039750::3:13770594-13772595(+)
Zm00001d053841::4:242141610-242143611(+)
Zm00001d054081::4:246055207-246057208(+)
Zm00001d018947::7:10200768-10202769(+)
Zm00001d024716::10:84736317-84738318(+)
Zm00001d039709::3:12750427-12752428(-)
Zm00001d032970::1:245045835-245047836(-)
Zm00001d009372::8:60517804-60519805(-)
Zm00001d010942::8:134411920-134413921(-)
Zm00001d042821::3:181142309-181144310(-)
Zm00001d028287::1:29237609-29239610(+)
Zm00001d052153::4:181429413-181431414(-)
Zm00001d045725::9:35213853-35215854(+)
Zm00001d022517::7:179275190-179277191(-)
Zm00001d019225::7:22607738-22609739(+)
Zm00001d012985::5:2834086-2836087(+)
Zm00001d037789::6:137841872-137843873(+)
Zm00001d047402::9:128992329-128994330(-)
Zm00001d028022::1:20613950-20615951(-)
Zm00001d052655::4:196023068-196025069(+)
Zm00001d018156::5:215692493-215694494(-)
Zm00001d045448::9:22517840-22519841(-)
Zm00001d009917::8:89365882-89367883(+)
Zm00001d047991::9:147398624-147400625(-)
Zm00001d011833::8:162292249-162294250(+)
Zm00001d005951::2:193730005-193732006(-)
Zm00001d044207::3:221906914-221908915(-)
Zm00001d027850::1:15155417-15157418(+)
Zm00001d053870::4:242622804-242624805(-)
Zm00001d012421::8:174234964-174236965(-)
Zm00001d034805::1:302474100-302476101(+)
Zm00001d041926::3:143906674-143908675(-)
Zm00001d009843::8:84729802-84731803(-)
Zm00001d045967::9:50658526-50660527(-)
Zm00001d013802::5:20823336-20825337(+)
Zm00001d021721::7:161429834-161431835(-)
Zm00001d004140::2:86024884-86026885(+)
Zm00001d021668::7:159571772-159573773(+)
Zm00001d023636::10:13144432-13146433(+)
Zm00001d035990::6:64974399-64976400(+)
Zm00001d002837::2:24266174-24268175(+)
Zm00001d019978::7:81484882-81486883(+)
Zm00001d008904::8:24557893-24559894(+)
Zm00001d010576::8:120770757-120772758(-)
Zm00001d033866::1:276736549-276738550(+)
Zm00001d048236::9:152954902-152956903(+)
Zm00001d049651::4:38763019-38765020(-)
Zm00001d045513::9:25065913-25067914(+)
Zm00001d033788::1:273744274-273746275(+)
Zm00001d026467::10:146437714-146439715(+)
Zm00001d043096::3:189147000-189149001(-)
Zm00001d007089::2:221947840-221949841(+)
Zm00001d015066::5:73960058-73962059(+)
Zm00001d049613::4:37641631-37643632(-)
Zm00001d044923::9:7306441-7308442(+)
Zm00001d013651::5:16210142-16212143(-)
Zm00001d003119::2:32816193-32818194(+)
Zm00001d033666::1:269992272-269994273(-)
Zm00001d046449::9:90424547-90426548(-)
Zm00001d023451::10:6035407-6037408(+)
Zm00001d010118::8:99980169-99982170(-)
Zm00001d014584::5:54407545-54409546(+)
Zm00001d016891::5:179456639-179458640(+)
Zm00001d022321::7:175369650-175371651(+)
Zm00001d001831::2:1620850-1622851(-)
Zm00001d047296::9:125819622-125821623(-)
Zm00001d044365::3:226295886-226297887(-)
Zm00001d006328::2:204819764-204821765(-)
Zm00001d031454::1:190648418-190650419(+)
Zm00001d003605::2:49737181-49739182(-)
Zm00001d048220::9:152677658-152679659(-)
Zm00001d047156::9:120314698-120316699(-)
Zm00001d047983::9:147126342-147128343(+)
Zm00001d004318::2:102950767-102952768(+)
Zm00001d042335::3:161680935-161682936(+)
Zm00001d030080::1:104120378-104122379(-)
Zm00001d036410::6:87192165-87194166(+)
Zm00001d024281::10:61485427-61487428(+)
Zm00001d035401::6:24411820-24413821(+)
Zm00001d032906::1:242703403-242705404(-)
Zm00001d030345::1:123928692-123930693(+)
Zm00001d028529::1:38253654-38255655(+)
Zm00001d002283::2:9546767-9548768(-)
Zm00001d047806::9:142288964-142290965(-)
Zm00001d004481::2:114557137-114559138(-)
Zm00001d042256::3:157564961-157566962(-)
Zm00001d026434::10:145758930-145760931(-)
Zm00001d044213::3:221963576-221965577(+)
Zm00001d013800::5:20667130-20669131(+)
Zm00001d048115::9:150407617-150409618(-)
Zm00001d044991::9:9472320-9474321(+)
Zm00001d030773::1:159069558-159071559(-)
Zm00001d049232::4:21989484-21991485(-)
Zm00001d008889::8:24121013-24123014(-)
Zm00001d011179::8:142102463-142104464(-)
Zm00001d048794::4:5643896-5645897(-)
Zm00001d039160::6:171403687-171405688(+)
Zm00001d034903::1:305186378-305188379(+)
Zm00001d002101::2:5978585-5980586(+)
Zm00001d016530::5:166563049-166565050(-)
Zm00001d039184::6:172149283-172151284(-)
Zm00001d003864::2:63723247-63725248(-)
Zm00001d038378::6:155918527-155920528(+)
Zm00001d042634::3:174748339-174750340(-)
Zm00001d004387::2:107999331-108001332(-)
Zm00001d048997::4:12009157-12011158(-)
Zm00001d042968::3:185336341-185338342(-)
Zm00001d029486::1:72786479-72788480(-)
Zm00001d037573::6:130068535-130070536(-)
Zm00001d037079::6:111623101-111625102(-)
Zm00001d033523::1:265545423-265547424(+)
Zm00001d016490::5:164554731-164556732(-)
Zm00001d019118::7:17851481-17853482(+)
Zm00001d053754::4:240519634-240521635(-)
Zm00001d047939::9:145777363-145779364(-)
Zm00001d039422::3:3910358-3912359(-)
Zm00001d037596::6:130901226-130903227(+)
Zm00001d020380::7:110162517-110164518(+)
Zm00001d001880::2:2262407-2264408(-)
Zm00001d005586::2:179801353-179803354(-)
Zm00001d041625::3:129828587-129830588(+)
Zm00001d036024::6:66762931-66764932(-)
Zm00001d049023::4:12946568-12948569(-)
Zm00001d023673::10:14797521-14799522(-)
Zm00001d048770::4:5257271-5259272(-)
Zm00001d051163::4:146792239-146794240(+)
Zm00001d003100::2:32064389-32066390(-)
Zm00001d008654::8:16041243-16043244(-)
Zm00001d007502::2:233397503-233399504(-)
Zm00001d048891::4:7213032-7215033(+)
Zm00001d008228::8:1977320-1979321(-)
Zm00001d005189::2:163015209-163017210(+)
Zm00001d043726::3:208444422-208446423(+)
Zm00001d028394::1:33167713-33169714(-)
Zm00001d049691::4:40464003-40466004(-)
Zm00001d051287::4:151768088-151770089(-)
Zm00001d013284::5:7859375-7861376(+)
Zm00001d005638::2:181604623-181606624(+)
Zm00001d049140::4:17534235-17536236(-)
Zm00001d044277::3:223833691-223835692(-)
Zm00001d049643::4:38583937-38585938(-)
Zm00001d026236::10:141666774-141668775(-)
Zm00001d014696::5:59774037-59776038(-)
Zm00001d013872::5:23534386-23536387(-)
Zm00001d027300::1:2232453-2234454(+)
Zm00001d045519::9:25260935-25262936(-)
Zm00001d034516::1:295480463-295482464(-)
Zm00001d038916::6:166895282-166897283(-)
Zm00001d033714::1:271995726-271997727(-)
Zm00001d040321::3:37995304-37997305(-)
Zm00001d038197::6:151276344-151278345(+)
Zm00001d008360::8:6296941-6298942(+)
Zm00001d034189::1:286081716-286083717(-)
Zm00001d048597::4:1023616-1025617(+)
Zm00001d041333::3:112546365-112548366(-)
Zm00001d024612::10:80328463-80330464(-)
Zm00001d015758::5:116975883-116977884(-)
Zm00001d007070::2:221395198-221397199(+)
Zm00001d003659::2:52837912-52839913(+)
Zm00001d053697::4:239380846-239382847(+)
Zm00001d004379::2:107363519-107365520(+)
Zm00001d037709::6:134658454-134660455(-)
Zm00001d035229::6:15528705-15530706(+)
Zm00001d044073::3:218358862-218360863(+)
Zm00001d007121::2:222806157-222808158(-)
Zm00001d010198::8:103714123-103716124(-)
Zm00001d022500::7:178895444-178897445(-)
Zm00001d029627::1:80553516-80555517(+)
Zm00001d040901::3:77300704-77302705(-)
Zm00001d053447::4:231908622-231910623(-)
Zm00001d047920::9:145456665-145458666(-)
Zm00001d021525::7:155150029-155152030(+)
Zm00001d005744::2:185662310-185664311(+)
Zm00001d034735::1:300978901-300980902(-)
Zm00001d046020::9:55666650-55668651(+)
Zm00001d022483::7:178485377-178487378(+)
Zm00001d002284::2:9547289-9549290(+)
Zm00001d028782::1:46319192-46321193(-)
Zm00001d013514::5:13388019-13390020(-)
Zm00001d045837::9:42687092-42689093(+)
Zm00001d042231::3:156958636-156960637(-)
Zm00001d040187::3:31070658-31072659(-)
Zm00001d048560::9:158681639-158683640(+)
Zm00001d003930::2:69686245-69688246(+)
Zm00001d029238::1:63327525-63329526(-)
Zm00001d021637::7:158772600-158774601(-)
Zm00001d048386::9:155335962-155337963(+)
Zm00001d005125::2:159695135-159697136(-)
Zm00001d030757::1:158366820-158368821(+)
Zm00001d049277::4:24289802-24291803(-)
Zm00001d002051::2:5012325-5014326(+)
Zm00001d027239::1:195441-197442(+)
Zm00001d041804::3:138830075-138832076(+)
Zm00001d018552::5:222830662-222832663(+)
Zm00001d017979::5:211182825-211184826(+)
Zm00001d039095::6:169956261-169958262(+)
Zm00001d046509::9:93173189-93175190(-)
Zm00001d008746::8:18871829-18873830(+)
Zm00001d020983::7:139024059-139026060(-)
Zm00001d027803::1:13903717-13905718(+)
Zm00001d020902::7:136125107-136127108(-)
Zm00001d032608::1:231929915-231931916(+)
Zm00001d036459::6:89231248-89233249(-)
Zm00001d047293::9:125765726-125767727(+)
Zm00001d014795::5:63485975-63487976(-)
Zm00001d020728::7:130417369-130419370(-)
Zm00001d039241::3:394782-396783(-)
Zm00001d010849::8:130312414-130314415(-)
Zm00001d034373::1:291110321-291112322(+)
Zm00001d028903::1:50229898-50231899(+)
Zm00001d012973::5:2609568-2611569(-)
Zm00001d026391::10:144990364-144992365(+)
Zm00001d045956::9:49744237-49746238(-)
Zm00001d021664::7:159489464-159491465(-)
Zm00001d045080::9:11801656-11803657(+)
Zm00001d003109::2:32539070-32541071(-)
Zm00001d029632::1:80759080-80761081(+)
Zm00001d026425::10:145555063-145557064(+)
Zm00001d005466::2:175170755-175172756(-)
Zm00001d005424::2:173524278-173526279(-)
Zm00001d048726::4:4315378-4317379(-)
Zm00001d029188::1:61570027-61572028(-)
Zm00001d004409::2:110210397-110212398(-)
Zm00001d020420::7:112908643-112910644(+)
Zm00001d041575::3:127804642-127806643(+)
Zm00001d035916::6:60138069-60140070(-)
Zm00001d018669::7:2250435-2252436(+)
Zm00001d040142::3:29095888-29097889(-)
Zm00001d021177::7:145080882-145082883(-)
Zm00001d053897::4:243336331-243338332(-)
Zm00001d025901::10:133324840-133326841(+)
Zm00001d024051::10:40114942-40116943(-)
Zm00001d019449::7:34346437-34348438(-)
Zm00001d042794::3:179900552-179902553(+)
Zm00001d038506::6:158823948-158825949(+)
Zm00001d027330::1:3052485-3054486(-)
Zm00001d005674::2:182912525-182914526(+)
Zm00001d037500::6:127558981-127560982(-)
Zm00001d006399::2:206593586-206595587(-)
Zm00001d042215::3:156421057-156423058(-)
Zm00001d019661::7:48731973-48733974(+)
Zm00001d040515::3:47737316-47739317(-)
Zm00001d011624::8:156534558-156536559(-)
Zm00001d012830::5:951495-953496(-)
Zm00001d038698::6:162809312-162811313(-)
Zm00001d021662::7:159484072-159486073(-)
Zm00001d002590::2:16292195-16294196(+)
Zm00001d015377::5:87070459-87072460(-)
Zm00001d039394::3:3276031-3278032(-)
Zm00001d016980::5:181879364-181881365(-)
Zm00001d013648::5:16155505-16157506(+)
Zm00001d012413::8:174052019-174054020(+)
Zm00001d023583::10:10820955-10822956(+)
Zm00001d029142::1:60325757-60327758(+)
Zm00001d030172::1:110341107-110343108(+)
Zm00001d017888::5:209643665-209645666(-)
Zm00001d017176::5:188034207-188036208(-)
Zm00001d036137::6:74141108-74143109(-)
Zm00001d045728::9:35560781-35562782(-)
Zm00001d038218::6:151842070-151844071(-)
Zm00001d018330::5:218523211-218525212(+)
Zm00001d002446::2:12876740-12878741(-)
Zm00001d020838::7:134393301-134395302(-)
Zm00001d015142::5:76928613-76930614(+)
Zm00001d032250::1:218948576-218950577(-)
Zm00001d008763::8:19456519-19458520(-)
Zm00001d016176::5:148531536-148533537(-)
Zm00001d025144::10:106495292-106497293(-)
Zm00001d017808::5:207424996-207426997(-)
Zm00001d024981::10:97874241-97876242(-)
Zm00001d025533::10:121568605-121570606(-)
Zm00001d029852::1:90296907-90298908(-)
Zm00001d007186::2:224116465-224118466(-)
Zm00001d037628::6:132319160-132321161(+)
Zm00001d020555::7:122130411-122132412(+)
Zm00001d029194::1:61728258-61730259(+)
Zm00001d028994::1:53951563-53953564(+)
Zm00001d029782::1:86634733-86636734(+)
Zm00001d022161::7:171456237-171458238(-)
Zm00001d003439::2:44470130-44472131(+)
Zm00001d013283::5:7814775-7816776(-)
Zm00001d048047::9:148735280-148737281(+)
Zm00001d013412::5:10598922-10600923(+)
Zm00001d042594::3:173060401-173062402(-)
Zm00001d022236::7:173378435-173380436(-)
Zm00001d013210::5:6603378-6605379(+)
Zm00001d002815::2:23481985-23483986(+)
Zm00001d020311::7:105595123-105597124(-)
Zm00001d026573::10:148201458-148203459(+)
Zm00001d010682::8:124166074-124168075(-)
Zm00001d031211::1:182334646-182336647(+)
Zm00001d042993::3:186050035-186052036(+)
Zm00001d005001::2:153148242-153150243(-)
Zm00001d023564::10:10308975-10310976(-)
Zm00001d047713::9:139752972-139754973(+)
Zm00001d038373::6:155713503-155715504(-)
Zm00001d018477::5:221514798-221516799(-)
Zm00001d005419::2:173365155-173367156(+)
Zm00001d033890::1:277603534-277605535(-)
Zm00001d019207::7:21928906-21930907(-)
Zm00001d026104::10:138535384-138537385(-)
Zm00001d044016::3:216677646-216679647(+)
Zm00001d048994::4:11922811-11924812(-)
Zm00001d047105::9:118774346-118776347(+)
Zm00001d047701::9:139527378-139529379(-)
Zm00001d028727::1:44517547-44519548(-)
Zm00001d008396::8:7207404-7209405(-)
Zm00001d037393::6:124227947-124229948(+)
Zm00001d033876::1:277134491-277136492(-)
Zm00001d033993::1:280587901-280589902(+)
Zm00001d022479::7:178452302-178454303(+)
Zm00001d016768::5:175325806-175327807(+)
Zm00001d012229::8:170472062-170474063(-)
Zm00001d022295::7:174696152-174698153(+)
Zm00001d005278::2:167121952-167123953(+)
Zm00001d044144::3:220422111-220424112(+)
Zm00001d008975::8:27988595-27990596(+)
Zm00001d020661::7:127227315-127229316(+)
Zm00001d011941::8:164858602-164860603(+)
Zm00001d047437::9:130018296-130020297(+)
Zm00001d049553::4:34699705-34701706(-)
Zm00001d051063::4:140064881-140066882(-)
Zm00001d025588::10:123298413-123300414(+)
Zm00001d048174::9:151400061-151402062(+)
Zm00001d032888::1:241519395-241521396(-)
Zm00001d003255::2:38079158-38081159(-)
Zm00001d011831::8:162252335-162254336(+)
Zm00001d029721::1:84035686-84037687(+)
Zm00001d047641::9:137877541-137879542(+)
Zm00001d016728::5:174372039-174374040(-)
Zm00001d030289::1:119706866-119708867(+)
Zm00001d018041::5:212696435-212698436(-)
Zm00001d020437::7:114148330-114150331(+)
Zm00001d025201::10:108848121-108850122(-)
Zm00001d033240::1:255514875-255516876(-)
Zm00001d031773::1:201396142-201398143(+)
Zm00001d015244::5:80937056-80939057(-)
Zm00001d028730::1:44535802-44537803(-)
Zm00001d022396::7:176686774-176688775(+)
Zm00001d035143::6:6890693-6892694(-)
Zm00001d051050::4:138720714-138722715(-)
Zm00001d042027::3:147769289-147771290(+)
Zm00001d012420::8:174178463-174180464(+)
Zm00001d043469::3:201081848-201083849(+)
Zm00001d004992::2:152651258-152653259(-)
Zm00001d051229::4:149276719-149278720(+)
Zm00001d047767::9:141354468-141356469(-)
Zm00001d002269::2:9178077-9180078(+)
Zm00001d024669::10:82921799-82923800(+)
Zm00001d040341::3:38864840-38866841(-)
Zm00001d022347::7:175950127-175952128(+)
Zm00001d022576::7:180279897-180281898(-)
Zm00001d048335::9:154616503-154618504(+)
Zm00001d048397::9:155584003-155586004(+)
Zm00001d048783::4:5501094-5503095(-)
Zm00001d043569::3:204200778-204202779(-)
Zm00001d034468::1:293850712-293852713(-)
Zm00001d029290::1:64987711-64989712(-)
Zm00001d038751::6:163859601-163861602(-)
Zm00001d016440::5:162359127-162361128(+)
Zm00001d048478::9:156988539-156990540(+)
Zm00001d011967::8:165308911-165310912(-)
Zm00001d008816::8:21386924-21388925(+)
Zm00001d044121::3:219838726-219840727(-)
Zm00001d014456::5:48043001-48045002(-)
Zm00001d036673::6:97231126-97233127(+)
Zm00001d048117::9:150409114-150411115(+)
Zm00001d005478::2:175511288-175513289(-)
Zm00001d009037::8:31005113-31007114(-)
Zm00001d007296::2:227087891-227089892(-)
Zm00001d036054::6:69176290-69178291(+)
Zm00001d045366::9:19824907-19826908(+)
Zm00001d029461::1:71833735-71835736(-)
Zm00001d024606::10:80158892-80160893(-)
Zm00001d030163::1:109744693-109746694(-)
Zm00001d045555::9:26645872-26647873(+)
Zm00001d031977::1:208386392-208388393(+)
Zm00001d034986::6:842424-844425(-)
Zm00001d007139::2:223205405-223207406(-)
Zm00001d043731::3:208599776-208601777(+)
Zm00001d003751::2:57535066-57537067(-)
Zm00001d020280::7:103975936-103977937(+)
Zm00001d046652::9:100616350-100618351(-)
Zm00001d041067::3:94633830-94635831(-)
Zm00001d010625::8:122247472-122249473(-)
Zm00001d012128::8:168575541-168577542(-)
Zm00001d010924::8:133672781-133674782(+)
Zm00001d006682::2:214234812-214236813(-)
Zm00001d025449::10:118886953-118888954(+)
Zm00001d038155::6:149714409-149716410(+)
Zm00001d024342::10:65791501-65793502(-)
Zm00001d037059::6:110982370-110984371(-)
Zm00001d033792::1:273826161-273828162(+)
Zm00001d052094::4:179381909-179383910(+)
Zm00001d013112::5:4876052-4878053(-)
Zm00001d043814::3:210942399-210944400(-)
Zm00001d014223::5:36949945-36951946(-)
Zm00001d019804::7:63161752-63163753(+)
Zm00001d004230::2:94067368-94069369(-)
Zm00001d051945::4:174991536-174993537(-)
Zm00001d014554::5:52959366-52961367(+)
Zm00001d024598::10:79907435-79909436(+)
Zm00001d045493::9:24429607-24431608(-)
Zm00001d038993::6:168343595-168345596(+)
Zm00001d024916::10:94903444-94905445(+)
Zm00001d034996::6:1309162-1311163(-)
Zm00001d053890::4:243048910-243050911(+)
Zm00001d034731::1:300939079-300941080(+)
Zm00001d005137::2:160526205-160528206(+)
Zm00001d047063::9:117059765-117061766(-)
Zm00001d045590::9:27536449-27538450(+)
Zm00001d031473::1:191326327-191328328(+)
Zm00001d010373::8:111701113-111703114(+)
Zm00001d003033::2:29994939-29996940(-)
Zm00001d005092::2:157944698-157946699(+)
Zm00001d035228::6:15528472-15530473(+)
Zm00001d011129::8:139903592-139905593(-)
Zm00001d030553::1:143421968-143423969(-)
Zm00001d014695::5:59737620-59739621(-)
Zm00001d027677::1:10874410-10876411(+)
Zm00001d007667::2:237163235-237165236(+)
Zm00001d013225::5:6758752-6760753(-)
Zm00001d037122::6:113167653-113169654(-)
Zm00001d048937::4:9743726-9745727(+)
Zm00001d023853::10:25080142-25082143(+)
Zm00001d038136::6:149171635-149173636(-)
Zm00001d012647::8:177799596-177801597(-)
Zm00001d004139::2:85782447-85784448(+)
Zm00001d019057::7:14374334-14376335(-)
Zm00001d020635::7:125805725-125807726(-)
Zm00001d030551::1:143315700-143317701(+)
Zm00001d016273::5:155107148-155109149(-)
Zm00001d043182::3:190806258-190808259(+)
Zm00001d051427::4:158191257-158193258(-)
Zm00001d045503::9:24755479-24757480(+)
Zm00001d027570::1:8284754-8286755(-)
Zm00001d039886::3:17687441-17689442(+)
Zm00001d050275::4:78017820-78019821(+)
Zm00001d007951::2:243947408-243949409(+)
Zm00001d032929::1:243529218-243531219(+)
Zm00001d013950::5:25863152-25865153(+)
Zm00001d007078::2:221779724-221781725(-)
Zm00001d050336::4:82003412-82005413(+)
Zm00001d036522::6:91178243-91180244(-)
Zm00001d037340::6:122062577-122064578(+)
Zm00001d005229::2:164681381-164683382(-)
Zm00001d032036::1:210138352-210140353(-)
Zm00001d007471::2:232435119-232437120(-)
Zm00001d039391::3:3169821-3171822(+)
Zm00001d004869::2:145648215-145650216(+)
Zm00001d042260::3:157877975-157879976(+)
Zm00001d002988::2:28927871-28929872(-)
Zm00001d036929::6:106706433-106708434(-)
Zm00001d036396::6:86740399-86742400(-)
Zm00001d043750::3:209021166-209023167(+)
Zm00001d013937::5:25429929-25431930(+)
Zm00001d040364::3:40089111-40091112(+)
Zm00001d052493::4:191341885-191343886(+)
Zm00001d008284::8:3993083-3995084(+)
Zm00001d032681::1:234065233-234067234(+)
Zm00001d046402::9:87460261-87462262(+)
Zm00001d025556::10:122309371-122311372(+)
Zm00001d020946::7:137479433-137481434(-)
Zm00001d006338::2:205001707-205003708(-)
Zm00001d025644::10:124862460-124864461(-)
Zm00001d007288::2:226874247-226876248(+)
Zm00001d019082::7:15673026-15675027(-)
Zm00001d046014::9:54571611-54573612(-)
Zm00001d013490::5:12671417-12673418(-)
Zm00001d023880::10:26190327-26192328(+)
Zm00001d008631::8:15286802-15288803(-)
Zm00001d001974::2:3762360-3764361(-)
Zm00001d038759::6:163968399-163970400(-)
Zm00001d025862::10:131804525-131806526(-)
Zm00001d013197::5:6202220-6204221(-)
Zm00001d045843::9:43307808-43309809(-)
Zm00001d033559::1:267207219-267209220(-)
Zm00001d038248::6:152311540-152313541(+)
Zm00001d031753::1:200736208-200738209(+)
Zm00001d005707::2:184016765-184018766(+)
Zm00001d009732::8:78412053-78414054(+)
Zm00001d048346::9:154819411-154821412(+)
Zm00001d052198::4:183158817-183160818(-)
Zm00001d022231::7:173269791-173271792(+)
Zm00001d017960::5:210910426-210912427(+)
Zm00001d026300::10:143202662-143204663(-)
Zm00001d007560::2:234895054-234897055(-)
Zm00001d040496::3:46771290-46773291(+)
Zm00001d013029::5:3471365-3473366(-)
Zm00001d049376::4:28202325-28204326(+)
Zm00001d027766::1:13139792-13141793(-)
Zm00001d043126::3:189781375-189783376(+)
Zm00001d015062::5:73829529-73831530(+)
Zm00001d034843::1:303648354-303650355(-)
Zm00001d018375::5:219480190-219482191(+)
Zm00001d004681::2:130045871-130047872(+)
Zm00001d025839::10:131432341-131434342(-)
Zm00001d040426::3:42865773-42867774(+)
Zm00001d002434::2:12566695-12568696(-)
Zm00001d004975::2:151400200-151402201(-)
Zm00001d031684::1:198619673-198621674(-)
Zm00001d044724::9:323118-325119(+)
Zm00001d025461::10:119219274-119221275(+)
Zm00001d012050::8:167239512-167241513(+)
Zm00001d052026::4:176839683-176841684(-)
Zm00001d003035::2:30054142-30056143(-)
Zm00001d053294::4:224640472-224642473(-)
Zm00001d045787::9:39205535-39207536(-)
Zm00001d025864::10:131913488-131915489(+)
Zm00001d047663::9:138530057-138532058(+)
Zm00001d025778::10:129392972-129394973(+)
Zm00001d043355::3:197512756-197514757(+)
Zm00001d016119::5:145524527-145526528(-)
Zm00001d024192::10:54915758-54917759(-)
Zm00001d015055::5:73491031-73493032(-)
Zm00001d036819::6:102080027-102082028(+)
Zm00001d037577::6:130273582-130275583(+)
Zm00001d029707::1:83264734-83266735(-)
Zm00001d002312::2:10109155-10111156(-)
Zm00001d026153::10:139923847-139925848(-)
Zm00001d027738::1:12397757-12399758(-)
Zm00001d005372::2:171225560-171227561(-)
Zm00001d013287::5:7899798-7901799(-)
Zm00001d014155::5:34329633-34331634(-)
Zm00001d038891::6:166500668-166502669(+)
Zm00001d012199::8:170012467-170014468(-)
Zm00001d005107::2:158561033-158563034(-)
Zm00001d037810::6:138530721-138532722(+)
Zm00001d053099::4:213565931-213567932(-)
Zm00001d018104::5:214354040-214356041(+)
Zm00001d047069::9:117205943-117207944(-)
Zm00001d019809::7:63693917-63695918(-)
Zm00001d049405::4:29548940-29550941(+)
Zm00001d053713::4:239699074-239701075(-)
Zm00001d050905::4:129474898-129476899(+)
Zm00001d020188::7:98544032-98546033(+)
Zm00001d016491::5:164557125-164559126(-)
Zm00001d048566::9:158881045-158883046(-)
Zm00001d053813::4:241603722-241605723(-)
Zm00001d028308::1:29987613-29989614(-)
Zm00001d028605::1:40565405-40567406(-)
Zm00001d042469::3:168635075-168637076(+)
Zm00001d015788::5:119721230-119723231(-)
Zm00001d021753::7:162204975-162206976(+)
Zm00001d002940::2:27637014-27639015(-)
Zm00001d017179::5:188143581-188145582(-)
Zm00001d042237::3:157172376-157174377(+)
Zm00001d036879::6:105520840-105522841(-)
Zm00001d030953::1:168709003-168711004(-)
Zm00001d032499::1:228430955-228432956(+)
Zm00001d048792::4:5626502-5628503(+)
Zm00001d034128::1:284687287-284689288(-)
Zm00001d039296::3:1203640-1205641(+)
Zm00001d043164::3:190400287-190402288(-)
Zm00001d048727::4:4318862-4320863(-)
Zm00001d007017::2:220217347-220219348(+)
Zm00001d036543::6:91519655-91521656(+)
Zm00001d021868::7:164953676-164955677(-)
Zm00001d035899::6:58735044-58737045(+)
Zm00001d053801::4:241343297-241345298(+)
Zm00001d016942::5:180645955-180647956(-)
Zm00001d029750::1:85464005-85466006(+)
Zm00001d052245::4:184665299-184667300(-)
Zm00001d031634::1:196940045-196942046(-)
Zm00001d018197::5:216316055-216318056(-)
Zm00001d042883::3:182828299-182830300(-)
Zm00001d043468::3:200984570-200986571(+)
Zm00001d035559::6:33093350-33095351(+)
Zm00001d051280::4:151468824-151470825(+)
Zm00001d042166::3:154389748-154391749(+)
Zm00001d042216::3:156423366-156425367(-)
Zm00001d044172::3:221069602-221071603(+)
Zm00001d019733::7:54453071-54455072(+)
Zm00001d002791::2:22778284-22780285(+)
Zm00001d009883::8:87299877-87301878(+)
Zm00001d038546::6:159660155-159662156(+)
Zm00001d016889::5:179431967-179433968(+)
Zm00001d010622::8:122162567-122164568(+)
Zm00001d045938::9:47943616-47945617(+)
Zm00001d028437::1:34965182-34967183(+)
Zm00001d033704::1:271703290-271705291(+)
Zm00001d043756::3:209119335-209121336(-)
Zm00001d007802::2:239886536-239888537(+)
Zm00001d017207::5:188937225-188939226(-)
Zm00001d046277::9:77637834-77639835(-)
Zm00001d027872::1:16016912-16018913(-)
Zm00001d028490::1:36843054-36845055(-)
Zm00001d029441::1:70620804-70622805(-)
Zm00001d004046::2:78654503-78656504(-)
Zm00001d032540::1:229984094-229986095(+)
Zm00001d002783::2:22582589-22584590(-)
Zm00001d021070::7:142138300-142140301(-)
Zm00001d051310::4:152969368-152971369(-)
Zm00001d030796::1:160085864-160087865(+)
Zm00001d041993::3:146854033-146856034(+)
Zm00001d009657::8:74912622-74914623(-)
Zm00001d044194::3:221630133-221632134(-)
Zm00001d043801::3:210468126-210470127(+)
Zm00001d049053::4:14017529-14019530(-)
Zm00001d031035::1:174462691-174464692(+)
Zm00001d030146::1:108662139-108664140(+)
Zm00001d007576::2:235093982-235095983(-)
Zm00001d025751::10:128390710-128392711(-)
Zm00001d043574::3:204280686-204282687(-)
Zm00001d015779::5:118855665-118857666(-)
Zm00001d028980::1:53454348-53456349(-)
Zm00001d017429::5:195831361-195833362(+)
Zm00001d009569::8:71078869-71080870(+)
Zm00001d041983::3:146579978-146581979(+)
Zm00001d013038::5:3585390-3587391(+)
Zm00001d043571::3:204232732-204234733(+)
Zm00001d045475::9:23614899-23616900(-)
Zm00001d032986::1:245814991-245816992(+)
Zm00001d040467::3:44997737-44999738(+)
Zm00001d026177::10:140378030-140380031(-)
Zm00001d050974::4:134744644-134746645(-)
Zm00001d013336::5:8869414-8871415(-)
Zm00001d052777::4:200550616-200552617(+)
Zm00001d010443::8:115386831-115388832(-)
Zm00001d030684::1:152891070-152893071(-)
Zm00001d016399::5:160964197-160966198(-)
Zm00001d012812::5:700981-702982(-)
Zm00001d047224::9:122889835-122891836(+)
Zm00001d041221::3:106169761-106171762(+)
Zm00001d023430::10:5417043-5419044(-)
Zm00001d012648::8:177803006-177805007(-)
Zm00001d041857::3:141368077-141370078(+)
Zm00001d023520::10:8649758-8651759(-)
Zm00001d024703::10:84133683-84135684(+)
Zm00001d033011::1:246868940-246870941(+)
Zm00001d025985::10:135305623-135307624(+)
Zm00001d052967::4:206533928-206535929(+)
Zm00001d033764::1:273004745-273006746(-)
Zm00001d028206::1:26187305-26189306(+)
Zm00001d019062::7:14886494-14888495(-)
Zm00001d028619::1:41021501-41023502(-)
Zm00001d006745::2:215775353-215777354(+)
Zm00001d041864::3:141455904-141457905(+)
Zm00001d021226::7:146557127-146559128(-)
Zm00001d009628::8:73833759-73835760(+)
Zm00001d022550::7:179801118-179803119(+)
Zm00001d007816::2:240148273-240150274(+)
Zm00001d006697::2:214533956-214535957(+)
Zm00001d011631::8:156789958-156791959(-)
Zm00001d038532::6:159375146-159377147(+)
Zm00001d020256::7:102407154-102409155(-)
Zm00001d008326::8:5382262-5384263(-)
Zm00001d049220::4:21273520-21275521(+)
Zm00001d036834::6:103291036-103293037(+)
Zm00001d044164::3:220841593-220843594(+)
Zm00001d017646::5:202981856-202983857(+)
Zm00001d042609::3:173460317-173462318(-)
Zm00001d008193::8:822987-824988(+)
Zm00001d046788::9:106001815-106003816(+)
Zm00001d009827::8:84136049-84138050(+)
Zm00001d038205::6:151482732-151484733(+)
Zm00001d036080::6:71040878-71042879(-)
Zm00001d004885::2:146494848-146496849(+)
Zm00001d002202::2:8233973-8235974(-)
Zm00001d033541::1:266461160-266463161(+)
Zm00001d050256::4:76985140-76987141(-)
Zm00001d035925::6:60487798-60489799(+)
Zm00001d046297::9:78829267-78831268(-)
Zm00001d011005::8:136508251-136510252(-)
Zm00001d033625::1:269138139-269140140(-)
Zm00001d028652::1:41806288-41808289(+)
Zm00001d027626::1:9403417-9405418(+)
Zm00001d048483::9:157067300-157069301(-)
Zm00001d012234::8:170598787-170600788(+)
Zm00001d045050::9:11151843-11153844(+)
Zm00001d014549::5:52772218-52774219(+)
Zm00001d040696::3:58891980-58893981(-)
Zm00001d051733::4:168477100-168479101(-)
Zm00001d016411::5:161325642-161327643(+)
Zm00001d053120::4:214563605-214565606(-)
Zm00001d008633::8:15280460-15282461(+)
Zm00001d014873::5:66656694-66658695(+)
Zm00001d036058::6:69603172-69605173(-)
Zm00001d020453::7:115384057-115386058(-)
Zm00001d018755::7:4287565-4289566(-)
Zm00001d044878::9:6369798-6371799(-)
Zm00001d030942::1:168493203-168495204(-)
Zm00001d045171::9:15033900-15035901(+)
Zm00001d039850::3:16540140-16542141(+)
Zm00001d037550::6:129102996-129104997(-)
Zm00001d053961::4:244357245-244359246(-)
Zm00001d038274::6:153042033-153044034(-)
Zm00001d033453::1:263062867-263064868(-)
Zm00001d013796::5:20373569-20375570(+)
Zm00001d029339::1:66572337-66574338(-)
Zm00001d045718::9:34928584-34930585(+)
Zm00001d048420::9:155963741-155965742(-)
Zm00001d016890::5:179457573-179459574(-)
Zm00001d025251::10:111151695-111153696(-)
Zm00001d037240::6:117482115-117484116(+)
Zm00001d053092::4:213309078-213311079(-)
Zm00001d045665::9:32294553-32296554(-)
Zm00001d038135::6:149158955-149160956(-)
Zm00001d034376::1:291269844-291271845(+)
Zm00001d025709::10:126926134-126928135(+)
Zm00001d047688::9:139358101-139360102(+)
Zm00001d018624::7:1245791-1247792(+)
Zm00001d034690::1:300085307-300087308(-)
Zm00001d043523::3:202711130-202713131(+)
Zm00001d012913::5:1890351-1892352(+)
Zm00001d053782::4:240978603-240980604(+)
Zm00001d038539::6:159594336-159596337(+)
Zm00001d006300::2:204057129-204059130(+)
Zm00001d015884::5:128731932-128733933(+)
Zm00001d037774::6:137233965-137235966(-)
Zm00001d046592::9:97668226-97670227(+)
Zm00001d036761::6:99959845-99961846(+)
Zm00001d048157::9:151090958-151092959(+)
Zm00001d035206::6:9901888-9903889(-)
Zm00001d022368::7:176187239-176189240(+)
Zm00001d029826::1:89010981-89012982(-)
Zm00001d028762::1:45895994-45897995(-)
Zm00001d039614::3:9086384-9088385(+)
Zm00001d008952::8:26875068-26877069(+)
Zm00001d028188::1:25758819-25760820(+)
Zm00001d021470::7:153073848-153075849(+)
Zm00001d029004::1:54484182-54486183(-)
Zm00001d047324::9:126620055-126622056(-)
Zm00001d049810::4:45770918-45772919(+)
Zm00001d022199::7:172706718-172708719(-)
Zm00001d035300::6:20186775-20188776(+)
Zm00001d024511::10:74957787-74959788(-)
Zm00001d026129::10:139298234-139300235(-)
Zm00001d034635::1:298579471-298581472(+)
Zm00001d028366::1:32268864-32270865(+)
Zm00001d039878::3:17380493-17382494(-)
Zm00001d046683::9:102321188-102323189(-)
Zm00001d009798::8:81982647-81984648(-)
Zm00001d012807::5:471226-473227(+)
Zm00001d033291::1:257766229-257768230(-)
Zm00001d053171::4:217817166-217819167(+)
Zm00001d034633::1:298547392-298549393(+)
Zm00001d046970::9:113509535-113511536(+)
Zm00001d043834::3:211154158-211156159(+)
Zm00001d047093::9:118316260-118318261(-)
Zm00001d027900::1:17148010-17150011(-)
Zm00001d016456::5:162961240-162963241(+)
Zm00001d018195::5:216246824-216248825(+)
Zm00001d042796::3:180093125-180095126(-)
Zm00001d046039::9:58106013-58108014(+)
Zm00001d026431::10:145718979-145720980(+)
Zm00001d023239::10:1248042-1250043(-)
Zm00001d039342::3:2140947-2142948(-)
Zm00001d010515::8:118823975-118825976(-)
Zm00001d052952::4:206115389-206117390(-)
Zm00001d039382::3:2986991-2988992(-)
Zm00001d023838::10:23885813-23887814(+)
Zm00001d011762::8:161002348-161004349(+)
Zm00001d049179::4:19410423-19412424(-)
Zm00001d003859::2:63417346-63419347(-)
Zm00001d045263::9:17434928-17436929(-)
Zm00001d033520::1:265491633-265493634(-)
Zm00001d052901::4:204069668-204071669(+)
Zm00001d016207::5:150431435-150433436(+)
Zm00001d027361::1:3743907-3745908(-)
Zm00001d021436::7:152287698-152289699(-)
Zm00001d003261::2:38268378-38270379(-)
Zm00001d017456::5:196439200-196441201(-)
Zm00001d053274::4:223770411-223772412(+)
Zm00001d043859::3:212300080-212302081(-)
Zm00001d025950::10:134552368-134554369(+)
Zm00001d006377::2:206074499-206076500(+)
Zm00001d046837::9:108064796-108066797(+)
Zm00001d023760::10:19078901-19080902(-)
Zm00001d034595::1:297418991-297420992(-)
Zm00001d007535::2:234247439-234249440(+)
Zm00001d010257::8:106418298-106420299(-)
Zm00001d010548::8:120110362-120112363(+)
Zm00001d040351::3:39395920-39397921(-)
Zm00001d014524::5:51588014-51590015(+)
Zm00001d051000::4:136178717-136180718(-)
Zm00001d025658::10:125253111-125255112(+)
Zm00001d042969::3:185338912-185340913(+)
Zm00001d034751::1:301301932-301303933(-)
Zm00001d040666::3:57058153-57060154(-)
Zm00001d026684::10:149858648-149860649(-)
Zm00001d017780::5:206544822-206546823(+)
Zm00001d017982::5:211342756-211344757(-)
Zm00001d009057::8:33666710-33668711(-)
Zm00001d033777::1:273460633-273462634(+)
Zm00001d035608::6:36534430-36536431(-)
Zm00001d042869::3:182507442-182509443(+)
Zm00001d037410::6:124805065-124807066(+)
Zm00001d030777::1:159299458-159301459(-)
Zm00001d053393::4:229061160-229063161(-)
Zm00001d016786::5:175958382-175960383(+)
Zm00001d045312::9:18805132-18807133(-)
Zm00001d030019::1:99944051-99946052(-)
Zm00001d003372::2:41991852-41993853(-)
Zm00001d041215::3:105829560-105831561(-)
Zm00001d027773::1:13257916-13259917(-)
Zm00001d011716::8:159799523-159801524(+)
Zm00001d015148::5:76959629-76961630(+)
Zm00001d018941::7:9990163-9992164(+)
Zm00001d033420::1:262570997-262572998(-)
Zm00001d028604::1:40562631-40564632(-)
Zm00001d034109::1:284174836-284176837(+)
Zm00001d045907::9:46988625-46990626(-)
Zm00001d024662::10:82552762-82554763(-)
Zm00001d019111::7:17264720-17266721(-)
Zm00001d011676::8:158313265-158315266(-)
Zm00001d023396::10:4672874-4674875(+)
Zm00001d042738::3:178558707-178560708(-)
Zm00001d025454::10:119067061-119069062(+)
Zm00001d026652::10:149391576-149393577(+)
Zm00001d052939::4:205517344-205519345(-)
Zm00001d026163::10:140141657-140143658(+)
Zm00001d033223::1:255092857-255094858(-)
Zm00001d021948::7:166830150-166832151(-)
Zm00001d016516::5:165760651-165762652(+)
Zm00001d023795::10:21191243-21193244(+)
Zm00001d038564::6:159976201-159978202(+)
Zm00001d016810::5:176929634-176931635(-)
Zm00001d014455::5:48030105-48032106(+)
Zm00001d001941::2:3204349-3206350(-)
Zm00001d037794::6:137922609-137924610(+)
Zm00001d031509::1:192303852-192305853(-)
Zm00001d051856::4:172456987-172458988(+)
Zm00001d039721::3:12983211-12985212(+)
Zm00001d016146::5:146874394-146876395(-)
Zm00001d029673::1:82103295-82105296(-)
Zm00001d040340::3:38785630-38787631(-)
Zm00001d033374::1:260971062-260973063(-)
Zm00001d025140::10:106279211-106281212(+)
Zm00001d027296::1:2107688-2109689(+)
Zm00001d010317::8:109302602-109304603(-)
Zm00001d053742::4:240208827-240210828(+)
Zm00001d025878::10:132463176-132465177(+)
Zm00001d005157::2:161571287-161573288(+)
Zm00001d027544::1:7977396-7979397(+)
Zm00001d047441::9:130333226-130335227(-)
Zm00001d014922::5:68478641-68480642(+)
Zm00001d020227::7:101003207-101005208(+)
Zm00001d042943::3:184609389-184611390(+)
Zm00001d025302::10:113397948-113399949(-)
Zm00001d018981::7:11774073-11776074(-)
Zm00001d036338::6:84762264-84764265(+)
Zm00001d028323::1:30653697-30655698(+)
Zm00001d037775::6:137238226-137240227(+)
Zm00001d042725::3:178248864-178250865(-)
Zm00001d022428::7:177454652-177456653(+)
Zm00001d028089::1:22607479-22609480(+)
Zm00001d021910::7:165776861-165778862(+)
Zm00001d051753::4:168865481-168867482(+)
Zm00001d013397::5:10350469-10352470(-)
Zm00001d016022::5:140071761-140073762(+)
Zm00001d043971::3:215392800-215394801(-)
Zm00001d045527::9:25546771-25548772(-)
Zm00001d031315::1:185869753-185871754(+)
Zm00001d048550::9:158530805-158532806(+)
Zm00001d024300::10:62834506-62836507(-)
Zm00001d027618::1:9115167-9117168(-)
Zm00001d042455::3:168344796-168346797(+)
Zm00001d013750::5:19224899-19226900(-)
Zm00001d003022::2:29677018-29679019(-)
Zm00001d005785::2:188392702-188394703(-)
Zm00001d045755::9:37245414-37247415(-)
Zm00001d048741::4:4824584-4826585(-)
Zm00001d037925::6:142151837-142153838(+)
Zm00001d010560::8:120352774-120354775(+)
Zm00001d038343::6:154890825-154892826(+)
Zm00001d038503::6:158795244-158797245(-)
Zm00001d031953::1:207930726-207932727(+)
Zm00001d035038::6:2748368-2750369(+)
Zm00001d035813::6:51707398-51709399(+)
Zm00001d002662::2:18696757-18698758(-)
Zm00001d005173::2:162269990-162271991(+)
Zm00001d043049::3:187420003-187422004(-)
Zm00001d033650::1:269667658-269669659(+)
Zm00001d037864::6:140111632-140113633(+)
Zm00001d044053::3:217893230-217895231(-)
Zm00001d038805::6:164799601-164801602(+)
Zm00001d010282::8:107272000-107274001(+)
Zm00001d015865::5:127122410-127124411(+)
Zm00001d019660::7:48430450-48432451(+)
Zm00001d033203::1:253922414-253924415(+)
Zm00001d047142::9:119866846-119868847(+)
Zm00001d034716::1:300554634-300556635(-)
Zm00001d030317::1:122081451-122083452(+)
Zm00001d005432::2:173780386-173782387(+)
Zm00001d042910::3:183709935-183711936(+)
Zm00001d018314::5:218310671-218312672(-)
Zm00001d027280::1:1578760-1580761(+)
Zm00001d015030::5:72783022-72785023(+)
Zm00001d007446::2:231917076-231919077(+)
Zm00001d051953::4:175174982-175176983(+)
Zm00001d049251::4:22915751-22917752(+)
Zm00001d014297::5:40049454-40051455(-)
Zm00001d012811::5:695770-697771(-)
Zm00001d032576::1:231119009-231121010(+)
Zm00001d032225::1:217879832-217881833(+)
Zm00001d051965::4:175527899-175529900(-)
Zm00001d039259::3:699635-701636(+)
Zm00001d040455::3:44152363-44154364(-)
Zm00001d033734::1:272415085-272417086(+)
Zm00001d011719::8:159822827-159824828(+)
Zm00001d002675::2:19013436-19015437(-)
Zm00001d014569::5:53757990-53759991(-)
Zm00001d007079::2:221782750-221784751(-)
Zm00001d016771::5:175545468-175547469(-)
Zm00001d019189::7:20849400-20851401(+)
Zm00001d013760::5:19609300-19611301(+)
Zm00001d012067::8:167568728-167570729(-)
Zm00001d045650::9:31091755-31093756(-)
Zm00001d047671::9:138756440-138758441(-)
Zm00001d036356::6:85557800-85559801(-)
Zm00001d049558::4:35016414-35018415(+)
Zm00001d050283::4:78447489-78449490(-)
Zm00001d053812::4:241525531-241527532(-)
Zm00001d021553::7:155748197-155750198(-)
Zm00001d033585::1:267909105-267911106(-)
Zm00001d007635::2:236676807-236678808(-)
Zm00001d038348::6:154952599-154954600(+)
Zm00001d045567::9:26897822-26899823(+)
Zm00001d047424::9:129618397-129620398(+)
Zm00001d053987::4:244607835-244609836(+)
Zm00001d017251::5:190353824-190355825(+)
Zm00001d049019::4:12799786-12801787(-)
Zm00001d049522::4:33125441-33127442(+)
Zm00001d052227::4:183818384-183820385(+)
Zm00001d053401::4:230204888-230206889(-)
Zm00001d004655::2:126654232-126656233(-)
Zm00001d027580::1:8371478-8373479(-)
Zm00001d037412::6:124818510-124820511(+)
Zm00001d006858::2:218002916-218004917(-)
Zm00001d044517::3:230726046-230728047(-)
Zm00001d004190::2:90079088-90081089(+)
Zm00001d013546::5:14013698-14015699(-)
Zm00001d029569::1:76740807-76742808(-)
Zm00001d041747::3:135809128-135811129(+)
Zm00001d048799::4:5690614-5692615(+)
Zm00001d048318::9:154467690-154469691(-)
Zm00001d007675::2:237249149-237251150(+)
Zm00001d016818::5:177140174-177142175(+)
Zm00001d018031::5:212484806-212486807(-)
Zm00001d018515::5:222296716-222298717(+)
Zm00001d020506::7:119723807-119725808(+)
Zm00001d024049::10:39764007-39766008(+)
Zm00001d034847::1:303730188-303732189(-)
Zm00001d025086::10:103059026-103061027(-)
Zm00001d047030::9:115976227-115978228(+)
Zm00001d016858::5:178454139-178456140(+)
Zm00001d045069::9:11473658-11475659(-)
Zm00001d014995::5:71408630-71410631(+)
Zm00001d029170::1:60933810-60935811(-)
Zm00001d042097::3:150612736-150614737(+)
Zm00001d051510::4:160973658-160975659(+)
Zm00001d034137::1:284865967-284867968(-)
Zm00001d031670::1:198162877-198164878(-)
Zm00001d040562::3:49884820-49886821(+)
Zm00001d011765::8:161173216-161175217(+)
Zm00001d016358::5:159036422-159038423(+)
Zm00001d053261::4:222938667-222940668(+)
Zm00001d005535::2:177654349-177656350(+)
Zm00001d017865::5:209122038-209124039(+)
Zm00001d045132::9:13788915-13790916(-)
Zm00001d041994::3:146861239-146863240(-)
Zm00001d028588::1:40098719-40100720(+)
Zm00001d007068::2:221310873-221312874(+)
Zm00001d039762::3:14140676-14142677(-)
Zm00001d045044::9:10940919-10942920(+)
Zm00001d023536::10:9161109-9163110(+)
Zm00001d015108::5:75639246-75641247(-)
Zm00001d051806::4:170135936-170137937(-)
Zm00001d045476::9:23630792-23632793(-)
Zm00001d027678::1:10987624-10989625(-)
Zm00001d007067::2:221305612-221307613(+)
Zm00001d003855::2:62853801-62855802(+)
Zm00001d049135::4:17286614-17288615(-)
Zm00001d014366::5:43075659-43077660(-)
Zm00001d053202::4:219686271-219688272(+)
Zm00001d040677::3:57354172-57356173(+)
Zm00001d009513::8:68443240-68445241(+)
Zm00001d049550::4:34377333-34379334(-)
Zm00001d005499::2:176225465-176227466(+)
Zm00001d003835::2:61464015-61466016(-)
Zm00001d044601::3:233145816-233147817(+)
Zm00001d028646::1:41718044-41720045(+)
Zm00001d021867::7:164947483-164949484(+)
Zm00001d049204::4:20553326-20555327(-)
Zm00001d047754::9:140909063-140911064(+)
Zm00001d012667::8:178300933-178302934(+)
Zm00001d009555::8:70019409-70021410(-)
Zm00001d015328::5:84700225-84702226(+)
Zm00001d032547::1:230139884-230141885(+)
Zm00001d037616::6:131893608-131895609(+)
Zm00001d046254::9:76909415-76911416(-)
Zm00001d025978::10:135070045-135072046(+)
Zm00001d045372::9:19995799-19997800(-)
Zm00001d043953::3:214756548-214758549(-)
Zm00001d042652::3:175439200-175441201(-)
Zm00001d016406::5:161247970-161249971(+)
Zm00001d029106::1:58277566-58279567(-)
Zm00001d013301::5:8063416-8065417(+)
Zm00001d021810::7:163427690-163429691(+)
Zm00001d046533::9:94362370-94364371(-)
Zm00001d015138::5:76840568-76842569(+)
Zm00001d019621::7:46415971-46417972(-)
Zm00001d035922::6:60325293-60327294(+)
Zm00001d010492::8:117779665-117781666(-)
Zm00001d008985::8:28619603-28621604(-)
Zm00001d033933::1:278906951-278908952(-)
Zm00001d013194::5:6184644-6186645(-)
Zm00001d053878::4:242760456-242762457(-)
Zm00001d028668::1:42437608-42439609(-)
Zm00001d035862::6:57397800-57399801(-)
Zm00001d044518::3:230736987-230738988(-)
Zm00001d005250::2:165696144-165698145(-)
Zm00001d019669::7:49323361-49325362(-)
Zm00001d039860::3:16956005-16958006(+)
Zm00001d004014::2:75784166-75786167(+)
Zm00001d013446::5:11812419-11814420(-)
Zm00001d049905::4:51608249-51610250(+)
Zm00001d029303::1:65494951-65496952(+)
Zm00001d042018::3:147549224-147551225(-)
Zm00001d010010::8:95007392-95009393(-)
Zm00001d017941::5:210499607-210501608(-)
Zm00001d052184::4:182561706-182563707(+)
Zm00001d020794::7:132947858-132949859(-)
Zm00001d016378::5:160087127-160089128(-)
Zm00001d038988::6:168299277-168301278(-)
Zm00001d043943::3:214379004-214381005(-)
Zm00001d041393::3:115714969-115716970(-)
Zm00001d030828::1:162055499-162057500(-)
Zm00001d053979::4:244556458-244558459(+)
Zm00001d028662::1:42228098-42230099(+)
Zm00001d030366::1:126624457-126626458(+)
Zm00001d013694::5:17723407-17725408(-)
Zm00001d027808::1:14083061-14085062(-)
Zm00001d006157::2:200050923-200052924(-)
Zm00001d003275::2:38563796-38565797(-)
Zm00001d023710::10:16565465-16567466(-)
Zm00001d042474::3:168870305-168872306(-)
Zm00001d005696::2:183688634-183690635(+)
Zm00001d019337::7:28500732-28502733(-)
Zm00001d001846::2:1772156-1774157(-)
Zm00001d029620::1:79986057-79988058(-)
Zm00001d011154::8:140939333-140941334(-)
Zm00001d010115::8:99792382-99794383(+)
Zm00001d050575::4:101596726-101598727(-)
Zm00001d038959::6:167706121-167708122(-)
Zm00001d032926::1:243419336-243421337(-)
Zm00001d039079::6:169688420-169690421(-)
Zm00001d035037::6:2748366-2750367(+)
Zm00001d038695::6:162657941-162659942(-)
Zm00001d022272::7:174091132-174093133(-)
Zm00001d042996::3:186192224-186194225(-)
Zm00001d026695::10:150142683-150144684(-)
Zm00001d014574::5:53973877-53975878(+)
Zm00001d011896::8:164159056-164161057(+)
Zm00001d010765::8:127356320-127358321(-)
Zm00001d030894::1:166193275-166195276(+)
Zm00001d013448::5:11833563-11835564(-)
Zm00001d038712::6:163221923-163223924(-)
Zm00001d006928::2:219594161-219596162(+)
Zm00001d026439::10:145896508-145898509(-)
Zm00001d053138::4:215591612-215593613(-)
Zm00001d027534::1:7565275-7567276(+)
Zm00001d046465::9:91050889-91052890(+)
Zm00001d035722::6:43058476-43060477(+)
Zm00001d034300::1:288764764-288766765(+)
Zm00001d006885::2:218536310-218538311(+)
Zm00001d048009::9:147934400-147936401(+)
Zm00001d037518::6:127910698-127912699(+)
Zm00001d030282::1:118827096-118829097(+)
Zm00001d017689::5:204309433-204311434(+)
Zm00001d025938::10:134158457-134160458(-)
Zm00001d014516::5:51297181-51299182(-)
Zm00001d012694::8:178735433-178737434(+)
Zm00001d049159::4:18437855-18439856(-)
Zm00001d022529::7:179417273-179419274(-)
Zm00001d012313::8:172253703-172255704(+)
Zm00001d006681::2:214216843-214218844(-)
Zm00001d002711::2:19967420-19969421(-)
Zm00001d020718::7:130046192-130048193(+)
Zm00001d019976::7:81482954-81484955(-)
Zm00001d011269::8:145258590-145260591(-)
Zm00001d006079::2:197543167-197545168(+)
Zm00001d037680::6:133848077-133850078(-)
Zm00001d009698::8:76320842-76322843(-)
Zm00001d015032::5:72786237-72788238(+)
Zm00001d044727::9:590155-592156(-)
Zm00001d036318::6:83998983-84000984(-)
Zm00001d013541::5:13935524-13937525(+)
Zm00001d019310::7:26980210-26982211(-)
Zm00001d041768::3:136776301-136778302(-)
Zm00001d003246::2:37615615-37617616(+)
Zm00001d004162::2:88160115-88162116(+)
Zm00001d031702::1:198849440-198851441(+)
Zm00001d012861::5:1282568-1284569(-)
Zm00001d006001::2:195045687-195047688(+)
Zm00001d018967::7:10975281-10977282(+)
Zm00001d002601::2:16460404-16462405(+)
Zm00001d020189::7:98580307-98582308(-)
Zm00001d036609::6:94238876-94240877(-)
Zm00001d050748::4:120552306-120554307(+)
Zm00001d043356::3:197527137-197529138(-)
Zm00001d044008::3:216398641-216400642(-)
Zm00001d021701::7:160735671-160737672(+)
Zm00001d016347::5:158592345-158594346(+)
Zm00001d039141::6:170968563-170970564(+)
Zm00001d017258::5:190758823-190760824(-)
Zm00001d048383::9:155285341-155287342(+)
Zm00001d016796::5:176126797-176128798(-)
Zm00001d043401::3:198877271-198879272(-)
Zm00001d046169::9:68816638-68818639(+)
Zm00001d022269::7:174023062-174025063(-)
Zm00001d006722::2:215278846-215280847(+)
Zm00001d033961::1:279741755-279743756(+)
Zm00001d047271::9:124917161-124919162(-)
Zm00001d038687::6:162596841-162598842(+)
Zm00001d049230::4:21787410-21789411(+)
Zm00001d024060::10:40746207-40748208(+)
Zm00001d007375::2:230130558-230132559(-)
Zm00001d023539::10:9374792-9376793(-)
Zm00001d037766::6:136764687-136766688(-)
Zm00001d053861::4:242522030-242524031(-)
Zm00001d046392::9:86863595-86865596(+)
Zm00001d018046::5:212804461-212806462(-)
Zm00001d052409::4:189309813-189311814(+)
Zm00001d049744::4:42453872-42455873(+)
Zm00001d048736::4:4609856-4611857(-)
Zm00001d035715::6:42376577-42378578(-)
Zm00001d047707::9:139668182-139670183(+)
Zm00001d048176::9:151545907-151547908(+)
Zm00001d035198::6:9597892-9599893(-)
Zm00001d011917::8:164543624-164545625(-)
Zm00001d035669::6:40166720-40168721(-)
Zm00001d007124::2:222818900-222820901(-)
Zm00001d032292::1:220639468-220641469(+)
Zm00001d054055::4:245632793-245634794(-)
Zm00001d011972::8:165430083-165432084(-)
Zm00001d004717::2:133519707-133521708(-)
Zm00001d009695::8:76225893-76227894(-)
Zm00001d024002::10:35715309-35717310(-)
Zm00001d021763::7:162635024-162637025(+)
Zm00001d021878::7:165287278-165289279(-)
Zm00001d012033::8:166842160-166844161(-)
Zm00001d029992::1:98011815-98013816(-)
Zm00001d005684::2:183290820-183292821(-)
Zm00001d037546::6:128909149-128911150(-)
Zm00001d022591::7:180551816-180553817(-)
Zm00001d037867::6:140388220-140390221(-)
Zm00001d036101::6:72314046-72316047(-)
Zm00001d006027::2:195559967-195561968(+)
Zm00001d008411::8:8050262-8052263(-)
Zm00001d034782::1:302190773-302192774(-)
Zm00001d037476::6:126491490-126493491(-)
Zm00001d047557::9:135410597-135412598(-)
Zm00001d028780::1:46198827-46200828(+)
Zm00001d031179::1:181312959-181314960(+)
Zm00001d009152::8:39845948-39847949(+)
Zm00001d029563::1:76525915-76527916(-)
Zm00001d017206::5:188877182-188879183(+)
Zm00001d038409::6:156601501-156603502(+)
Zm00001d015992::5:137786851-137788852(+)
Zm00001d049190::4:19767978-19769979(+)
Zm00001d015400::5:88448369-88450370(-)
Zm00001d014038::5:30228516-30230517(+)
Zm00001d046017::9:55196778-55198779(+)
Zm00001d001828::2:1556644-1558645(-)
Zm00001d003136::2:33390569-33392570(-)
Zm00001d006476::2:209518073-209520074(-)
Zm00001d017776::5:206387577-206389578(+)
Zm00001d052533::4:192457754-192459755(-)
Zm00001d035285::6:19370641-19372642(-)
Zm00001d051516::4:161108692-161110693(+)
Zm00001d020904::7:136145734-136147735(-)
Zm00001d047446::9:130363372-130365373(-)
Zm00001d016351::5:158824870-158826871(+)
Zm00001d029674::1:82236849-82238850(-)
Zm00001d014046::5:30561849-30563850(-)
Zm00001d032600::1:231638637-231640638(+)
Zm00001d036829::6:103048090-103050091(-)
Zm00001d023941::10:30405138-30407139(-)
Zm00001d046389::9:86785126-86787127(-)
Zm00001d046805::9:106601629-106603630(+)
Zm00001d042809::3:180798541-180800542(+)
Zm00001d049544::4:34208048-34210049(-)
Zm00001d012391::8:173413689-173415690(+)
Zm00001d048525::9:157785480-157787481(+)
Zm00001d030264::1:117367324-117369325(+)
Zm00001d024061::10:40786554-40788555(-)
Zm00001d028238::1:27580491-27582492(+)
Zm00001d002490::2:13900201-13902202(-)
Zm00001d029173::1:60950639-60952640(-)
Zm00001d026031::10:136407105-136409106(-)
Zm00001d053446::4:231904287-231906288(-)
Zm00001d031071::1:175968208-175970209(+)
Zm00001d007151::2:223370211-223372212(-)
Zm00001d008894::8:24232869-24234870(+)
Zm00001d038549::6:159753637-159755638(-)
Zm00001d043216::3:192129064-192131065(+)
Zm00001d043100::3:189196377-189198378(-)
Zm00001d020530::7:121044687-121046688(+)
Zm00001d034001::1:280776372-280778373(-)
Zm00001d048050::9:148910442-148912443(-)
Zm00001d022524::7:179334318-179336319(-)
Zm00001d002729::2:20592275-20594276(-)
Zm00001d044614::3:233452929-233454930(-)
Zm00001d040637::3:55365949-55367950(-)
Zm00001d014098::5:32363252-32365253(+)
Zm00001d003046::2:30270247-30272248(+)
Zm00001d021568::7:156274635-156276636(+)
Zm00001d036655::6:96572228-96574229(-)
Zm00001d038006::6:144944435-144946436(+)
Zm00001d040560::3:49801301-49803302(+)
Zm00001d008405::8:7746490-7748491(+)
Zm00001d051193::4:148035900-148037901(-)
Zm00001d041179::3:102860784-102862785(+)
Zm00001d019074::7:15295962-15297963(+)
Zm00001d047538::9:134291708-134293709(-)
Zm00001d053353::4:227249303-227251304(+)
Zm00001d028482::1:36507411-36509412(+)
Zm00001d036520::6:91156814-91158815(-)
Zm00001d008581::8:13546713-13548714(+)
Zm00001d008212::8:1353555-1355556(+)
Zm00001d019531::7:40661839-40663840(-)
Zm00001d041948::3:144973988-144975989(-)
Zm00001d005745::2:185840382-185842383(-)
Zm00001d015414::5:89129056-89131057(-)
Zm00001d006903::2:219054202-219056203(+)
Zm00001d029538::1:75324328-75326329(-)
Zm00001d030062::1:102951524-102953525(+)
Zm00001d011380::8:149102052-149104053(+)
Zm00001d020616::7:125179237-125181238(-)
Zm00001d021951::7:166929643-166931644(-)
Zm00001d033340::1:259604370-259606371(-)
Zm00001d015394::5:88149802-88151803(-)
Zm00001d009564::8:70517475-70519476(+)
Zm00001d010143::8:101196076-101198077(-)
Zm00001d006445::2:208366241-208368242(+)
Zm00001d024666::10:82753796-82755797(-)
Zm00001d012237::8:170729924-170731925(-)
Zm00001d014424::5:46055203-46057204(-)
Zm00001d028465::1:35817053-35819054(-)
Zm00001d028086::1:22489094-22491095(-)
Zm00001d035606::6:36435051-36437052(-)
Zm00001d034668::1:299313017-299315018(-)
Zm00001d022625::7:181506058-181508059(-)
Zm00001d003203::2:35514287-35516288(+)
Zm00001d032335::1:222954644-222956645(-)
Zm00001d035470::6:28277962-28279963(-)
Zm00001d035313::6:20667560-20669561(-)
Zm00001d002545::2:15126665-15128666(+)
Zm00001d042977::3:185627854-185629855(-)
Zm00001d036343::6:85018148-85020149(-)
Zm00001d002598::2:16405134-16407135(+)
Zm00001d020264::7:102996572-102998573(-)
Zm00001d004448::2:112705163-112707164(+)
Zm00001d035352::6:22885013-22887014(-)
Zm00001d046913::9:110227363-110229364(+)
Zm00001d025701::10:126775079-126777080(+)
Zm00001d053985::4:244595866-244597867(+)
Zm00001d028534::1:38448281-38450282(+)
Zm00001d027351::1:3486731-3488732(-)
Zm00001d003493::2:46022886-46024887(+)
Zm00001d005334::2:169837153-169839154(+)
Zm00001d048664::4:2980252-2982253(-)
Zm00001d028367::1:32296739-32298740(-)
Zm00001d039560::3:7994345-7996346(-)
Zm00001d030703::1:154504419-154506420(-)
Zm00001d053208::4:220086407-220088408(+)
Zm00001d033675::1:270859240-270861241(-)
Zm00001d029561::1:76213705-76215706(+)
Zm00001d013164::5:5676834-5678835(-)
Zm00001d044717::9:57800-59801(+)
Zm00001d050935::4:132606776-132608777(-)
Zm00001d028690::1:43283857-43285858(+)
Zm00001d030149::1:108716074-108718075(+)
Zm00001d041035::3:92263998-92265999(-)
Zm00001d037944::6:142974210-142976211(-)
Zm00001d012284::8:171866955-171868956(-)
Zm00001d033879::1:277216123-277218124(+)
Zm00001d038467::6:157927188-157929189(-)
Zm00001d018472::5:221367796-221369797(+)
Zm00001d050350::4:82941387-82943388(-)
Zm00001d045102::9:12498466-12500467(+)
Zm00001d005806::2:189322999-189325000(+)
Zm00001d047761::9:141202486-141204487(-)
Zm00001d045195::9:15777234-15779235(+)
Zm00001d018209::5:216608664-216610665(+)
Zm00001d016782::5:175732273-175734274(-)
Zm00001d044608::3:233326909-233328910(+)
Zm00001d011992::8:166017498-166019499(+)
Zm00001d048180::9:151803415-151805416(-)
Zm00001d053739::4:240121411-240123412(-)
Zm00001d039890::3:18009049-18011050(+)
Zm00001d031745::1:200646092-200648093(+)
Zm00001d045193::9:15735407-15737408(+)
Zm00001d043156::3:190358292-190360293(-)
Zm00001d009407::8:63280965-63282966(-)
Zm00001d004839::2:143077353-143079354(-)
Zm00001d007488::2:232841991-232843992(-)
Zm00001d021087::7:142482901-142484902(+)
Zm00001d043344::3:197153548-197155549(-)
Zm00001d017555::5:199471601-199473602(-)
Zm00001d051678::4:166469477-166471478(+)
Zm00001d040213::3:32147137-32149138(+)
Zm00001d001851::2:1932573-1934574(-)
Zm00001d044730::9:642925-644926(+)
Zm00001d049856::4:48426083-48428084(-)
Zm00001d012144::8:168854186-168856187(+)
Zm00001d002641::2:17742985-17744986(+)
Zm00001d053991::4:244776705-244778706(+)
Zm00001d007345::2:229260981-229262982(-)
Zm00001d025079::10:102819632-102821633(+)
Zm00001d015313::5:84115202-84117203(+)
Zm00001d051552::4:162530835-162532836(-)
Zm00001d027939::1:18003373-18005374(+)
Zm00001d008794::8:20543794-20545795(+)
Zm00001d006651::2:213477242-213479243(-)
Zm00001d039073::6:169556767-169558768(-)
Zm00001d006733::2:215450152-215452153(+)
Zm00001d019265::7:24769601-24771602(+)
Zm00001d040693::3:58564701-58566702(-)
Zm00001d038676::6:162391071-162393072(-)
Zm00001d039065::6:169495606-169497607(-)
Zm00001d043217::3:192242576-192244577(-)
Zm00001d039421::3:3854669-3856670(+)
Zm00001d052675::4:196969360-196971361(-)
Zm00001d020359::7:109031492-109033493(+)
Zm00001d007904::2:242173496-242175497(-)
Zm00001d029658::1:81675844-81677845(+)
Zm00001d010735::8:126340021-126342022(+)
Zm00001d029808::1:87833600-87835601(+)
Zm00001d038865::6:166069966-166071967(+)
Zm00001d045199::9:15862470-15864471(-)
Zm00001d038312::6:154180760-154182761(-)
Zm00001d046824::9:107369137-107371138(-)
Zm00001d017071::5:184387655-184389656(-)
Zm00001d042972::3:185404396-185406397(-)
Zm00001d026088::10:138137810-138139811(-)
Zm00001d037935::6:142625142-142627143(+)
Zm00001d031325::1:186051223-186053224(+)
Zm00001d049679::4:39830448-39832449(+)
Zm00001d024873::10:91646235-91648236(-)
Zm00001d008260::8:3372951-3374952(-)
Zm00001d011020::8:136971773-136973774(-)
Zm00001d051633::4:165269459-165271460(-)
Zm00001d018392::5:219946733-219948734(-)
Zm00001d046843::9:108260538-108262539(-)
Zm00001d026468::10:146510237-146512238(+)
Zm00001d021390::7:150693439-150695440(-)
Zm00001d022586::7:180371982-180373983(-)
Zm00001d024708::10:84434829-84436830(-)
Zm00001d029922::1:94477290-94479291(+)
Zm00001d051320::4:153914842-153916843(+)
Zm00001d015300::5:83322390-83324391(+)
Zm00001d016988::5:182120409-182122410(-)
Zm00001d019926::7:76709496-76711497(+)
Zm00001d024548::10:77770696-77772697(+)
Zm00001d009850::8:85064407-85066408(+)
Zm00001d008185::8:636872-638873(+)
Zm00001d050347::4:82698997-82700998(+)
Zm00001d040423::3:42816164-42818165(+)
Zm00001d043686::3:207382448-207384449(+)
Zm00001d025338::10:114697387-114699388(+)
Zm00001d003975::2:73015284-73017285(+)
Zm00001d017887::5:209639277-209641278(-)
Zm00001d011478::8:151706737-151708738(-)
Zm00001d036966::6:107626982-107628983(+)
Zm00001d053191::4:219109278-219111279(-)
Zm00001d013162::5:5618757-5620758(+)
Zm00001d025412::10:117874055-117876056(-)
Zm00001d043307::3:195677645-195679646(+)
Zm00001d009997::8:93872991-93874992(+)
Zm00001d049637::4:38399337-38401338(-)
Zm00001d003389::2:42584541-42586542(-)
Zm00001d007427::2:231464899-231466900(-)
Zm00001d048333::9:154593153-154595154(-)
Zm00001d002652::2:18289328-18291329(-)
Zm00001d021947::7:166770345-166772346(+)
Zm00001d006788::2:216681017-216683018(-)
Zm00001d021715::7:161144823-161146824(+)
Zm00001d017629::5:202542827-202544828(+)
Zm00001d027490::1:6425591-6427592(+)
Zm00001d028839::1:48329498-48331499(+)
Zm00001d042117::3:151577335-151579336(-)
Zm00001d052948::4:205893818-205895819(+)
Zm00001d030096::1:105531725-105533726(-)
Zm00001d041384::3:115239113-115241114(-)
Zm00001d053723::4:239873927-239875928(-)
Zm00001d043716::3:208168720-208170721(+)
Zm00001d039221::6:173161743-173163744(-)
Zm00001d025752::10:128390182-128392183(+)
Zm00001d021163::7:144475743-144477744(-)
Zm00001d013431::5:11268314-11270315(+)
Zm00001d002139::2:6551371-6553372(-)
Zm00001d017514::5:198260928-198262929(+)
Zm00001d045882::9:45463030-45465031(-)
Zm00001d031422::1:189590657-189592658(-)
Zm00001d049075::4:14907669-14909670(-)
Zm00001d037978::6:144042196-144044197(-)
Zm00001d035399::6:24382847-24384848(-)
Zm00001d002869::2:25139133-25141134(-)
Zm00001d041127::3:99307984-99309985(+)
Zm00001d004680::2:129991460-129993461(-)
Zm00001d047823::9:142599318-142601319(+)
Zm00001d017801::5:207144327-207146328(-)
Zm00001d028093::1:22733765-22735766(+)
Zm00001d025208::10:109170394-109172395(+)
Zm00001d024181::10:53539987-53541988(-)
Zm00001d003048::2:30337112-30339113(+)
Zm00001d051854::4:172412311-172414312(+)
Zm00001d025273::10:112115363-112117364(+)
Zm00001d009745::8:79184785-79186786(-)
Zm00001d047766::9:141345727-141347728(+)
Zm00001d035481::6:28891325-28893326(+)
Zm00001d034282::1:288418212-288420213(+)
Zm00001d006929::2:219604999-219607000(-)
Zm00001d016933::5:180366024-180368025(-)
Zm00001d009617::8:73342103-73344104(+)
Zm00001d012599::8:177047578-177049579(-)
Zm00001d005912::2:192535766-192537767(-)
Zm00001d042944::3:184661668-184663669(+)
Zm00001d028522::1:38047191-38049192(-)
Zm00001d048315::9:154448834-154450835(+)
Zm00001d002035::2:4819534-4821535(+)
Zm00001d009070::8:34251811-34253812(+)
Zm00001d013751::5:19239452-19241453(-)
Zm00001d020160::7:96520969-96522970(-)
Zm00001d031441::1:190235126-190237127(-)
Zm00001d048422::9:155989190-155991191(+)
Zm00001d012766::8:180364933-180366934(-)
Zm00001d032776::1:237890536-237892537(-)
Zm00001d030639::1:150132894-150134895(-)
Zm00001d017353::5:193508626-193510627(+)
Zm00001d005037::2:155349723-155351724(-)
Zm00001d042909::3:183673504-183675505(+)
Zm00001d011709::8:159453737-159455738(+)
Zm00001d030554::1:143494258-143496259(+)
Zm00001d013745::5:19097998-19099999(+)
Zm00001d023296::10:2275275-2277276(+)
Zm00001d053582::4:235344332-235346333(-)
Zm00001d006082::2:197600987-197602988(+)
Zm00001d004001::2:74645350-74647351(+)
Zm00001d037727::6:135294643-135296644(+)
Zm00001d048585::4:300953-302954(-)
Zm00001d005347::2:170385266-170387267(+)
Zm00001d038650::6:161726343-161728344(-)
Zm00001d011325::8:146689121-146691122(+)
Zm00001d004437::2:111722783-111724784(-)
Zm00001d016683::5:172409269-172411270(+)
Zm00001d052043::4:177089044-177091045(+)
Zm00001d020384::7:110523582-110525583(+)
Zm00001d021345::7:149521061-149523062(+)
Zm00001d034033::1:281630221-281632222(+)
Zm00001d047703::9:139531995-139533996(+)
Zm00001d047746::9:140702028-140704029(+)
Zm00001d034528::1:295709970-295711971(-)
Zm00001d036678::6:97423560-97425561(+)
Zm00001d039619::3:9221053-9223054(+)
Zm00001d021526::7:155152346-155154347(+)
Zm00001d040416::3:42356758-42358759(+)
Zm00001d031494::1:191910479-191912480(-)
Zm00001d015775::5:118266060-118268061(-)
Zm00001d017115::5:185869144-185871145(-)
Zm00001d033645::1:269532497-269534498(-)
Zm00001d017482::5:197270686-197272687(+)
Zm00001d050165::4:70183368-70185369(+)
Zm00001d001807::2:1266116-1268117(-)
Zm00001d034244::1:287674214-287676215(+)
Zm00001d040543::3:48850128-48852129(-)
Zm00001d039304::3:1394038-1396039(+)
Zm00001d048345::9:154817619-154819620(-)
Zm00001d031734::1:200081757-200083758(-)
Zm00001d017712::5:204969400-204971401(-)
Zm00001d006311::2:204260346-204262347(-)
Zm00001d033046::1:248460585-248462586(-)
Zm00001d014258::5:38465200-38467201(+)
Zm00001d002223::2:8386101-8388102(+)
Zm00001d017294::5:192006079-192008080(+)
Zm00001d026060::10:137304010-137306011(-)
Zm00001d041690::3:133493228-133495229(-)
Zm00001d037792::6:137880544-137882545(+)
Zm00001d040046::3:24641930-24643931(+)
Zm00001d053696::4:239315148-239317149(-)
Zm00001d021301::7:148263073-148265074(+)
Zm00001d017169::5:187813004-187815005(-)
Zm00001d053886::4:242980888-242982889(-)
Zm00001d020190::7:98588250-98590251(-)
Zm00001d028924::1:51727389-51729390(-)
Zm00001d028272::1:28800085-28802086(-)
Zm00001d043234::3:192676570-192678571(+)
Zm00001d003020::2:29643589-29645590(-)
Zm00001d009127::8:38449958-38451959(-)
Zm00001d018571::5:223499706-223501707(-)
Zm00001d032049::1:210747559-210749560(+)
Zm00001d034203::1:286723261-286725262(-)
Zm00001d001855::2:1961296-1963297(+)
Zm00001d019866::7:71124137-71126138(+)
Zm00001d045036::9:10720045-10722046(+)
Zm00001d020064::7:89646016-89648017(+)
Zm00001d033812::1:274318300-274320301(-)
Zm00001d013055::5:3898559-3900560(+)
Zm00001d045154::9:14558604-14560605(-)
Zm00001d033991::1:280555953-280557954(-)
Zm00001d053144::4:216037033-216039034(+)
Zm00001d013319::5:8615615-8617616(+)
Zm00001d052696::4:197663763-197665764(+)
Zm00001d037189::6:115189050-115191051(-)
Zm00001d010059::8:97530922-97532923(+)
Zm00001d014244::5:37834454-37836455(-)
Zm00001d016134::5:146040672-146042673(+)
Zm00001d023987::10:34452377-34454378(+)
Zm00001d029397::1:68937738-68939739(-)
Zm00001d002727::2:20536579-20538580(-)
Zm00001d020214::7:100367902-100369903(+)
Zm00001d044760::9:1599795-1601796(+)
Zm00001d010325::8:109743729-109745730(+)
Zm00001d044669::3:234438634-234440635(+)
Zm00001d021933::7:166110423-166112424(+)
Zm00001d048466::9:156831058-156833059(-)
Zm00001d003040::2:30080726-30082727(+)
Zm00001d007464::2:232274381-232276382(-)
Zm00001d005174::2:162396573-162398574(+)
Zm00001d006293::2:203864034-203866035(-)
Zm00001d054039::4:245456605-245458606(+)
Zm00001d044441::3:228213467-228215468(-)
Zm00001d014199::5:36183218-36185219(-)
Zm00001d040659::3:56851284-56853285(+)
Zm00001d009688::8:75937339-75939340(+)
Zm00001d018088::5:213987198-213989199(+)
Zm00001d019987::7:82855337-82857338(-)
Zm00001d011572::8:154712665-154714666(+)
Zm00001d046861::9:108448672-108450673(+)
Zm00001d002036::2:4851296-4853297(-)
Zm00001d002797::2:22936556-22938557(-)
Zm00001d039374::3:2753942-2755943(-)
Zm00001d025548::10:121920406-121922407(+)
Zm00001d050676::4:115125877-115127878(-)
Zm00001d034675::1:299601874-299603875(+)
Zm00001d012459::8:174878245-174880246(-)
Zm00001d033568::1:267324479-267326480(-)
Zm00001d027809::1:14206162-14208163(+)
Zm00001d043654::3:206101340-206103341(+)
Zm00001d037110::6:112660031-112662032(-)
Zm00001d037496::6:127260093-127262094(-)
Zm00001d030627::1:149696242-149698243(-)
Zm00001d016274::5:155131853-155133854(+)
Zm00001d022281::7:174362589-174364590(+)
Zm00001d039946::3:20169460-20171461(-)
Zm00001d049871::4:49804678-49806679(+)
Zm00001d035993::6:65162781-65164782(-)
Zm00001d052113::4:180170983-180172984(-)
Zm00001d008369::8:6537324-6539325(+)
Zm00001d049645::4:38597888-38599889(+)
Zm00001d019578::7:44249557-44251558(-)
Zm00001d023499::10:7378824-7380825(-)
Zm00001d011503::8:152690330-152692331(+)
Zm00001d010858::8:130743020-130745021(-)
Zm00001d029650::1:81320141-81322142(+)
Zm00001d002625::2:17153482-17155483(-)
Zm00001d010504::8:118253792-118255793(-)
Zm00001d009033::8:30869189-30871190(-)
Zm00001d011086::8:138469963-138471964(-)
Zm00001d007059::2:221007383-221009384(-)
Zm00001d025305::10:113479168-113481169(+)
Zm00001d050600::4:103238713-103240714(+)
Zm00001d024632::10:81337400-81339401(-)
Zm00001d027714::1:11887051-11889052(-)
Zm00001d008625::8:15174519-15176520(-)
Zm00001d043945::3:214387164-214389165(-)
Zm00001d027941::1:18021236-18023237(-)
Zm00001d018298::5:218097373-218099374(-)
Zm00001d052002::4:176256286-176258287(+)
Zm00001d025211::10:109334894-109336895(+)
Zm00001d038306::6:154121526-154123527(-)
Zm00001d042621::3:174099165-174101166(+)
Zm00001d005004::2:153299156-153301157(-)
Zm00001d037434::6:125287879-125289880(-)
Zm00001d018514::5:222229660-222231661(-)
Zm00001d001857::2:2013752-2015753(+)
Zm00001d035172::6:7608416-7610417(+)
Zm00001d044318::3:225066204-225068205(+)
Zm00001d013348::5:9190707-9192708(-)
Zm00001d033004::1:246672337-246674338(+)
Zm00001d020683::7:128195989-128197990(-)
Zm00001d044969::9:8475091-8477092(-)
Zm00001d038451::6:157438306-157440307(+)
Zm00001d014988::5:71250249-71252250(-)
Zm00001d002616::2:16819315-16821316(+)
Zm00001d041186::3:103867966-103869967(-)
Zm00001d025111::10:104815851-104817852(+)
Zm00001d015893::5:129696691-129698692(-)
Zm00001d002716::2:20245752-20247753(+)
Zm00001d049922::4:52870010-52872011(+)
Zm00001d048789::4:5575949-5577950(-)
Zm00001d039047::6:169238625-169240626(-)
Zm00001d027811::1:14317955-14319956(-)
Zm00001d020510::7:119796672-119798673(-)
Zm00001d051864::4:172719833-172721834(-)
Zm00001d007839::2:240609485-240611486(-)
Zm00001d048023::9:148209133-148211134(+)
Zm00001d006931::2:219608784-219610785(+)
Zm00001d021445::7:152356611-152358612(+)
Zm00001d018255::5:217460540-217462541(+)
Zm00001d033836::1:275365766-275367767(-)
Zm00001d010923::8:133673022-133675023(-)
Zm00001d051790::4:169873238-169875239(+)
Zm00001d013698::5:17827412-17829413(-)
Zm00001d021800::7:163136837-163138838(+)
Zm00001d021913::7:165807203-165809204(+)
Zm00001d041823::3:139355083-139357084(-)
Zm00001d036995::6:108559373-108561374(+)
Zm00001d030310::1:121456900-121458901(+)
Zm00001d053531::4:233183369-233185370(+)
Zm00001d029592::1:78161433-78163434(+)
Zm00001d029756::1:85779047-85781048(-)
Zm00001d031849::1:203991671-203993672(+)
Zm00001d034117::1:284360777-284362778(-)
Zm00001d034919::1:305596849-305598850(+)
Zm00001d033683::1:271131443-271133444(-)
Zm00001d024003::10:35855992-35857993(-)
Zm00001d048542::9:158271558-158273559(-)
Zm00001d037955::6:143490946-143492947(-)
Zm00001d039300::3:1303712-1305713(-)
Zm00001d027699::1:11365014-11367015(-)
Zm00001d052951::4:206106829-206108830(+)
Zm00001d025062::10:102245412-102247413(+)
Zm00001d032244::1:218619357-218621358(-)
Zm00001d042525::3:170805730-170807731(+)
Zm00001d025673::10:125901398-125903399(-)
Zm00001d052218::4:183566779-183568780(-)
Zm00001d043283::3:194338255-194340256(-)
Zm00001d010015::8:95240386-95242387(-)
Zm00001d027425::1:4977630-4979631(+)
Zm00001d042908::3:183673690-183675691(-)
Zm00001d025542::10:121759084-121761085(+)
Zm00001d050103::4:65731595-65733596(+)
Zm00001d047894::9:144528049-144530050(-)
Zm00001d029038::1:55695356-55697357(+)
Zm00001d016664::5:171907774-171909775(-)
Zm00001d017036::5:183332993-183334994(-)
Zm00001d029387::1:68546972-68548973(+)
Zm00001d028840::1:48336988-48338989(-)
Zm00001d049324::4:26336806-26338807(-)
Zm00001d018969::7:11060582-11062583(-)
Zm00001d025827::10:131103418-131105419(-)
Zm00001d017422::5:195635359-195637360(+)
Zm00001d011567::8:154588233-154590234(+)
Zm00001d045162::9:14780805-14782806(-)
Zm00001d027662::1:10427028-10429029(-)
Zm00001d045398::9:20630477-20632478(+)
Zm00001d006739::2:215644865-215646866(-)
Zm00001d008242::8:2437782-2439783(-)
Zm00001d010723::8:125887321-125889322(+)
Zm00001d041972::3:146282301-146284302(-)
Zm00001d002334::2:10511731-10513732(-)
Zm00001d050438::4:88134946-88136947(+)
Zm00001d039982::3:21730879-21732880(+)
Zm00001d053899::4:243342410-243344411(+)
Zm00001d029126::1:59131129-59133130(+)
Zm00001d017441::5:195905188-195907189(+)
Zm00001d043556::3:203752028-203754029(-)
Zm00001d010033::8:96363510-96365511(-)
Zm00001d022335::7:175628273-175630274(+)
Zm00001d025670::10:125786164-125788165(+)
Zm00001d041859::3:141382412-141384413(+)
Zm00001d028501::1:37244360-37246361(-)
Zm00001d012573::8:176813432-176815433(+)
Zm00001d027302::1:2283351-2285352(+)
Zm00001d044117::3:219795084-219797085(+)
Zm00001d015002::5:71943221-71945222(+)
Zm00001d010445::8:115431870-115433871(+)
Zm00001d010055::8:97440212-97442213(+)
Zm00001d013664::5:16765345-16767346(+)
Zm00001d029964::1:96641440-96643441(-)
Zm00001d006072::2:197419678-197421679(+)
Zm00001d052975::4:206853166-206855167(+)
Zm00001d017931::5:210260876-210262877(+)
Zm00001d043170::3:190527752-190529753(-)
Zm00001d040804::3:66958031-66960032(+)
Zm00001d038346::6:154921219-154923220(+)
Zm00001d015319::5:84426196-84428197(-)
Zm00001d052076::4:178747527-178749528(+)
Zm00001d012752::8:179803085-179805086(-)
Zm00001d038541::6:159602465-159604466(+)
Zm00001d015769::5:118163495-118165496(-)
Zm00001d043534::3:203075744-203077745(-)
Zm00001d016455::5:162962112-162964113(-)
Zm00001d034880::1:304587931-304589932(-)
Zm00001d004887::2:146643787-146645788(-)
Zm00001d006610::2:212556885-212558886(-)
Zm00001d019515::7:39143773-39145774(+)
Zm00001d051843::4:171967779-171969780(-)
Zm00001d021249::7:146835547-146837548(-)
Zm00001d016831::5:177773777-177775778(-)
Zm00001d048171::9:151308893-151310894(+)
Zm00001d013598::5:15103358-15105359(+)
Zm00001d017756::5:206002771-206004772(+)
Zm00001d004438::2:111721671-111723672(+)
Zm00001d033292::1:257766122-257768123(+)
Zm00001d048656::4:2786827-2788828(+)
Zm00001d011947::8:164906825-164908826(+)
Zm00001d014804::5:63817706-63819707(-)
Zm00001d027317::1:2826110-2828111(-)
Zm00001d044188::3:221439887-221441888(-)
Zm00001d008332::8:5547337-5549338(-)
Zm00001d018377::5:219517714-219519715(-)
Zm00001d050836::4:125509229-125511230(+)
Zm00001d033855::1:275937456-275939457(+)
Zm00001d048267::9:153483480-153485481(-)
Zm00001d036835::6:103311426-103313427(+)
Zm00001d036651::6:96420451-96422452(+)
Zm00001d042670::3:176205108-176207109(-)
Zm00001d002131::2:6426821-6428822(+)
Zm00001d053342::4:226825396-226827397(+)
Zm00001d027879::1:16412522-16414523(+)
Zm00001d019299::7:26617825-26619826(+)
Zm00001d009276::8:50543934-50545935(+)
Zm00001d020588::7:123767005-123769006(-)
Zm00001d004934::2:149550923-149552924(+)
Zm00001d024425::10:70495210-70497211(-)
Zm00001d014656::5:57721632-57723633(+)
Zm00001d030866::1:164102355-164104356(+)
Zm00001d014291::5:39721955-39723956(-)
Zm00001d008532::8:11974578-11976579(-)
Zm00001d014263::5:38540508-38542509(+)
Zm00001d033979::1:279977929-279979930(-)
Zm00001d007717::2:238101881-238103882(-)
Zm00001d006454::2:208733068-208735069(-)
Zm00001d032775::1:237885736-237887737(-)
Zm00001d010120::8:99999550-100001551(+)
Zm00001d028827::1:47800008-47802009(-)
Zm00001d006324::2:204610181-204612182(+)
Zm00001d006099::2:198146446-198148447(+)
Zm00001d010244::8:105838862-105840863(+)
Zm00001d019376::7:30745073-30747074(-)
Zm00001d005361::2:171064173-171066174(-)
Zm00001d004348::2:105687883-105689884(-)
Zm00001d005156::2:161486064-161488065(+)
Zm00001d024478::10:73136558-73138559(+)
Zm00001d006389::2:206402609-206404610(-)
Zm00001d004434::2:111526563-111528564(+)
Zm00001d033770::1:273102784-273104785(+)
Zm00001d044101::3:219134220-219136221(+)
Zm00001d041049::3:92913221-92915222(-)
Zm00001d008356::8:6166704-6168705(+)
Zm00001d002399::2:11971342-11973343(-)
Zm00001d004825::2:141499219-141501220(-)
Zm00001d048627::4:1736790-1738791(+)
Zm00001d025474::10:119965820-119967821(+)
Zm00001d034157::1:285312163-285314164(-)
Zm00001d005064::2:156946568-156948569(-)
Zm00001d046569::9:96320635-96322636(+)
Zm00001d012276::8:171738419-171740420(+)
Zm00001d003150::2:33815714-33817715(-)
Zm00001d039919::3:19354788-19356789(+)
Zm00001d013781::5:19949288-19951289(+)
Zm00001d042183::3:155338424-155340425(-)
Zm00001d015857::5:126867229-126869230(-)
Zm00001d004500::2:115234896-115236897(+)
Zm00001d011349::8:147533875-147535876(+)
Zm00001d035070::6:3732314-3734315(+)
Zm00001d016921::5:180065147-180067148(-)
Zm00001d047936::9:145688046-145690047(+)
Zm00001d031375::1:187631581-187633582(-)
Zm00001d010616::8:121971615-121973616(+)
Zm00001d017470::5:196850894-196852895(+)
Zm00001d018972::7:11177866-11179867(+)
Zm00001d002042::2:4920939-4922940(-)
Zm00001d016397::5:160950727-160952728(+)
Zm00001d007733::2:238323047-238325048(+)
Zm00001d004009::2:75237769-75239770(-)
Zm00001d036345::6:85064681-85066682(-)
Zm00001d035934::6:61205642-61207643(+)
Zm00001d016041::5:141195778-141197779(+)
Zm00001d021586::7:157211602-157213603(-)
Zm00001d026164::10:140164856-140166857(-)
Zm00001d023885::10:26303869-26305870(+)
Zm00001d026238::10:141678541-141680542(+)
Zm00001d003288::2:38811401-38813402(+)
Zm00001d018513::5:222214239-222216240(+)
Zm00001d006148::2:199737015-199739016(-)
Zm00001d031844::1:203694383-203696384(+)
Zm00001d017901::5:209803057-209805058(+)
Zm00001d043655::3:206114463-206116464(-)
Zm00001d014951::5:69615172-69617173(-)
Zm00001d015181::5:78509190-78511191(-)
Zm00001d013639::5:16001114-16003115(-)
Zm00001d049480::4:31733263-31735264(+)
Zm00001d013242::5:6932516-6934517(+)
Zm00001d009733::8:78519322-78521323(-)
Zm00001d009430::8:64107060-64109061(-)
Zm00001d010871::8:131613912-131615913(-)
Zm00001d019260::7:24522785-24524786(+)
Zm00001d011887::8:163951116-163953117(+)
Zm00001d028548::1:38914736-38916737(+)
Zm00001d044197::3:221732037-221734038(-)
Zm00001d011563::8:154567881-154569882(+)
Zm00001d012939::5:2235902-2237903(+)
Zm00001d027512::1:7146871-7148872(+)
Zm00001d015501::5:94111853-94113854(-)
Zm00001d035569::6:33987844-33989845(+)
Zm00001d035748::6:44954771-44956772(-)
Zm00001d043227::3:192431480-192433481(+)
Zm00001d034817::1:302869014-302871015(-)
Zm00001d033551::1:266962689-266964690(-)
Zm00001d024676::10:83291328-83293329(-)
Zm00001d008455::8:9189150-9191151(+)
Zm00001d002148::2:6817981-6819982(-)
Zm00001d040475::3:45717775-45719776(-)
Zm00001d032261::1:219345684-219347685(-)
Zm00001d027954::1:18279776-18281777(-)
Zm00001d025885::10:133030999-133033000(-)
Zm00001d028875::1:49354247-49356248(+)
Zm00001d043942::3:214344759-214346760(-)
Zm00001d031270::1:184548616-184550617(+)
Zm00001d034749::1:301293444-301295445(-)
Zm00001d029663::1:81794656-81796657(+)
Zm00001d006937::2:219870493-219872494(+)
Zm00001d013999::5:28089420-28091421(-)
Zm00001d042861::3:182289002-182291003(-)
Zm00001d027319::1:2877761-2879762(-)
Zm00001d011619::8:156251048-156253049(-)
Zm00001d003600::2:49394017-49396018(-)
Zm00001d034143::1:285010415-285012416(-)
Zm00001d020636::7:125842095-125844096(-)
Zm00001d053223::4:220784639-220786640(+)
Zm00001d034655::1:298993498-298995499(+)
Zm00001d009150::8:39635850-39637851(-)
Zm00001d026608::10:148914303-148916304(-)
Zm00001d045732::9:35863059-35865060(-)
Zm00001d020975::7:138261323-138263324(+)
Zm00001d031323::1:185976238-185978239(+)
Zm00001d035054::6:3284204-3286205(+)
Zm00001d045495::9:24434348-24436349(+)
Zm00001d015657::5:103723020-103725021(+)
Zm00001d048513::9:157609004-157611005(-)
Zm00001d029803::1:87585298-87587299(+)
Zm00001d020348::7:108323259-108325260(-)
Zm00001d035492::6:29352871-29354872(+)
Zm00001d032676::1:233775864-233777865(+)
Zm00001d032945::1:244342518-244344519(-)
Zm00001d008922::8:25308752-25310753(-)
Zm00001d036371::6:86011320-86013321(-)
Zm00001d003754::2:57603643-57605644(+)
Zm00001d021949::7:166840954-166842955(-)
Zm00001d038967::6:167879928-167881929(-)
Zm00001d044281::3:224011452-224013453(-)
Zm00001d031253::1:183878813-183880814(+)
Zm00001d051912::4:174428924-174430925(+)
Zm00001d031667::1:198117671-198119672(+)
Zm00001d021840::7:164328887-164330888(-)
Zm00001d026277::10:142720954-142722955(-)
Zm00001d016832::5:177778273-177780274(+)
Zm00001d028035::1:21005258-21007259(+)
Zm00001d034770::1:301728480-301730481(-)
Zm00001d013885::5:23767902-23769903(+)
Zm00001d028661::1:42127154-42129155(+)
Zm00001d042059::3:149109991-149111992(+)
Zm00001d050959::4:133504602-133506603(-)
Zm00001d006548::2:210778466-210780467(-)
Zm00001d018660::7:2083365-2085366(+)
Zm00001d023946::10:30975215-30977216(+)
Zm00001d037526::6:128131200-128133201(-)
Zm00001d038658::6:161950606-161952607(-)
Zm00001d018489::5:221701462-221703463(+)
Zm00001d002471::2:13497039-13499040(-)
Zm00001d016802::5:176494824-176496825(+)
Zm00001d028219::1:26907855-26909856(-)
Zm00001d034250::1:287920535-287922536(-)
Zm00001d021242::7:146761734-146763735(+)
Zm00001d011514::8:152939269-152941270(+)
Zm00001d011706::8:159313575-159315576(-)
Zm00001d045327::9:19068884-19070885(-)
Zm00001d051329::4:154795469-154797470(+)
Zm00001d001959::2:3549431-3551432(-)
Zm00001d031832::1:203117050-203119051(+)
Zm00001d007907::2:242247422-242249423(-)
Zm00001d013561::5:14346501-14348502(+)
Zm00001d012119::8:168449484-168451485(-)
Zm00001d031659::1:197775869-197777870(-)
Zm00001d044844::9:4960923-4962924(+)
Zm00001d037217::6:116235253-116237254(+)
Zm00001d051529::4:161592999-161595000(+)
Zm00001d052231::4:184155709-184157710(-)
Zm00001d009717::8:77526394-77528395(-)
Zm00001d050106::4:65965843-65967844(+)
Zm00001d025747::10:128271592-128273593(+)
Zm00001d038866::6:166082750-166084751(+)
Zm00001d003044::2:30141116-30143117(+)
Zm00001d039582::3:8337034-8339035(-)
Zm00001d044584::3:232524653-232526654(+)
Zm00001d013845::5:22387717-22389718(+)
Zm00001d017021::5:182892879-182894880(+)
Zm00001d006235::2:202498038-202500039(-)
Zm00001d014674::5:58596134-58598135(+)
Zm00001d007048::2:220865795-220867796(-)
Zm00001d006433::2:207988481-207990482(-)
Zm00001d028379::1:32668455-32670456(+)
Zm00001d011132::8:140009458-140011459(-)
Zm00001d021500::7:154167612-154169613(-)
Zm00001d033174::1:252795615-252797616(+)
Zm00001d035656::6:39270021-39272022(+)
Zm00001d013900::5:24273409-24275410(+)
Zm00001d011731::8:160193277-160195278(-)
Zm00001d053661::4:238372211-238374212(-)
Zm00001d045136::9:14001564-14003565(-)
Zm00001d004817::2:140975884-140977885(+)
Zm00001d044147::3:220484946-220486947(+)
Zm00001d039411::3:3707410-3709411(+)
Zm00001d005986::2:194815522-194817523(+)
Zm00001d016801::5:176393731-176395732(+)
Zm00001d016727::5:174364285-174366286(+)
Zm00001d051870::4:172948899-172950900(+)
Zm00001d006777::2:216442598-216444599(-)
Zm00001d042499::3:169648246-169650247(-)
Zm00001d003457::2:44952047-44954048(+)
Zm00001d052766::4:200041109-200043110(+)
Zm00001d029144::1:60425616-60427617(+)
Zm00001d013795::5:20373296-20375297(-)
Zm00001d042475::3:168869720-168871721(+)
Zm00001d051514::4:161087835-161089836(+)
Zm00001d010592::8:121235152-121237153(-)
Zm00001d013468::5:12326094-12328095(+)
Zm00001d014894::5:67117977-67119978(-)
Zm00001d014962::5:70351150-70353151(-)
Zm00001d036013::6:66090324-66092325(-)
Zm00001d043432::3:199634804-199636805(+)
Zm00001d035562::6:33368849-33370850(-)
Zm00001d003160::2:34004698-34006699(+)
Zm00001d053674::4:238721886-238723887(-)
Zm00001d003839::2:61800876-61802877(-)
Zm00001d051394::4:157045770-157047771(+)
Zm00001d003836::2:61530596-61532597(+)
Zm00001d053308::4:225413200-225415201(+)
Zm00001d018414::5:220285016-220287017(-)
Zm00001d030939::1:168398057-168400058(+)
Zm00001d011848::8:162679664-162681665(-)
Zm00001d005941::2:193485412-193487413(+)
Zm00001d014946::5:69426454-69428455(-)
Zm00001d042095::3:150585610-150587611(-)
Zm00001d012259::8:171232542-171234543(+)
Zm00001d050455::4:89652638-89654639(+)
Zm00001d032439::1:226426276-226428277(-)
Zm00001d002184::2:7545745-7547746(-)
Zm00001d015531::5:96218569-96220570(+)
Zm00001d024034::10:38720255-38722256(-)
Zm00001d033751::1:272911924-272913925(-)
Zm00001d020378::7:110057647-110059648(+)
Zm00001d002703::2:19701727-19703728(+)
Zm00001d052540::4:192576671-192578672(+)
Zm00001d041103::3:97446960-97448961(-)
Zm00001d019950::7:79552227-79554228(-)
Zm00001d042302::3:159929904-159931905(-)
Zm00001d017038::5:183361187-183363188(-)
Zm00001d042168::3:154689839-154691840(-)
Zm00001d029380::1:68390922-68392923(+)
Zm00001d036195::6:76726429-76728430(-)
Zm00001d024231::10:58448386-58450387(+)
Zm00001d044632::3:233649221-233651222(-)
Zm00001d019100::7:16653881-16655882(-)
Zm00001d034622::1:298179146-298181147(+)
Zm00001d012792::8:181082323-181084324(+)
Zm00001d037501::6:127561081-127563082(-)
Zm00001d022103::7:170385816-170387817(-)
Zm00001d044382::3:226544674-226546675(-)
Zm00001d028787::1:46388052-46390053(+)
Zm00001d013351::5:9198393-9200394(+)
Zm00001d034087::1:283672228-283674229(-)
Zm00001d026036::10:136549418-136551419(-)
Zm00001d044297::3:224482875-224484876(+)
Zm00001d011135::8:140017873-140019874(+)
Zm00001d044746::9:1054860-1056861(-)
Zm00001d019666::7:49122040-49124041(-)
Zm00001d040450::3:43933266-43935267(+)
Zm00001d039947::3:20214642-20216643(+)
Zm00001d002375::2:11371014-11373015(-)
Zm00001d009598::8:72399492-72401493(+)
Zm00001d050530::4:97416642-97418643(+)
Zm00001d032181::1:216011063-216013064(-)
Zm00001d046633::9:99839696-99841697(-)
Zm00001d008871::8:23390179-23392180(-)
Zm00001d017706::5:204698763-204700764(+)
Zm00001d008308::8:4799954-4801955(+)
Zm00001d026476::10:146675036-146677037(-)
Zm00001d048861::4:6608646-6610647(-)
Zm00001d014123::5:33204054-33206055(-)
Zm00001d038831::6:165368991-165370992(+)
Zm00001d010796::8:128044576-128046577(-)
Zm00001d034082::1:283606245-283608246(-)
Zm00001d036220::6:77713818-77715819(-)
Zm00001d025174::10:107648053-107650054(+)
Zm00001d035570::6:34075049-34077050(-)
Zm00001d029595::1:78350914-78352915(-)
Zm00001d052592::4:194067952-194069953(+)
Zm00001d046882::9:108785442-108787443(-)
Zm00001d047600::9:136756366-136758367(-)
Zm00001d003872::2:64314457-64316458(+)
Zm00001d049999::4:58834050-58836051(-)
Zm00001d037352::6:122504382-122506383(+)
Zm00001d020006::7:85215927-85217928(-)
Zm00001d034479::1:294119315-294121316(-)
Zm00001d005939::2:193441702-193443703(-)
Zm00001d046852::9:108403768-108405769(+)
Zm00001d028354::1:31744163-31746164(+)
Zm00001d001792::2:1024563-1026564(+)
Zm00001d005746::2:185842462-185844463(-)
Zm00001d028007::1:20104475-20106476(+)
Zm00001d038777::6:164212306-164214307(+)
Zm00001d024171::10:52660644-52662645(+)
Zm00001d001882::2:2320741-2322742(+)
Zm00001d044599::3:233054944-233056945(-)
Zm00001d004794::2:139749457-139751458(+)
Zm00001d007468::2:232338519-232340520(+)
Zm00001d008656::8:16235958-16237959(-)
Zm00001d004642::2:124715184-124717185(+)
Zm00001d052063::4:178257950-178259951(-)
Zm00001d038987::6:168292202-168294203(-)
Zm00001d011640::8:157207517-157209518(+)
Zm00001d024755::10:86468548-86470549(-)
Zm00001d012651::8:177878899-177880900(-)
Zm00001d035145::6:6907159-6909160(-)
Zm00001d042180::3:155203096-155205097(-)
Zm00001d042084::3:150156956-150158957(+)
Zm00001d041883::3:142275444-142277445(+)
Zm00001d008963::8:27603215-27605216(-)
Zm00001d001834::2:1639649-1641650(-)
Zm00001d018718::7:3072241-3074242(+)
Zm00001d045695::9:33749397-33751398(-)
Zm00001d022588::7:180431639-180433640(+)
Zm00001d005062::2:156881660-156883661(+)
Zm00001d046952::9:112603312-112605313(+)
Zm00001d018732::7:3337457-3339458(+)
Zm00001d046751::9:104380208-104382209(-)
Zm00001d050917::4:130889208-130891209(-)
Zm00001d053283::4:223936514-223938515(-)
Zm00001d029218::1:62745567-62747568(+)
Zm00001d014708::5:60080325-60082326(+)
Zm00001d016949::5:180939039-180941040(-)
Zm00001d007407::2:231035134-231037135(+)
Zm00001d029530::1:75040277-75042278(+)
Zm00001d002382::2:11630445-11632446(-)
Zm00001d047993::9:147428172-147430173(-)
Zm00001d029134::1:59845403-59847404(+)
Zm00001d012429::8:174354400-174356401(+)
Zm00001d022433::7:177643480-177645481(-)
Zm00001d040257::3:34262919-34264920(-)
Zm00001d006339::2:205004322-205006323(-)
Zm00001d015976::5:135879554-135881555(-)
Zm00001d014718::5:60364503-60366504(-)
Zm00001d049127::4:16939379-16941380(+)
Zm00001d005065::2:156951193-156953194(-)
Zm00001d019162::7:19624329-19626330(-)
Zm00001d032123::1:213818512-213820513(+)
Zm00001d038113::6:148389536-148391537(-)
Zm00001d034706::1:300345050-300347051(+)
Zm00001d020799::7:133231302-133233303(+)
Zm00001d036108::6:72485878-72487879(+)
Zm00001d018595::7:182583-184584(-)
Zm00001d034028::1:281460165-281462166(+)
Zm00001d045190::9:15653950-15655951(-)
Zm00001d052420::4:189611804-189613805(-)
Zm00001d041653::3:131870455-131872456(-)
Zm00001d013858::5:22864578-22866579(-)
Zm00001d044831::9:4440979-4442980(-)
Zm00001d018129::5:214922732-214924733(+)
Zm00001d041514::3:125125909-125127910(-)
Zm00001d038309::6:154161166-154163167(+)
Zm00001d048522::9:157736656-157738657(+)
Zm00001d008611::8:14452204-14454205(+)
Zm00001d052103::4:179681710-179683711(-)
Zm00001d045084::9:12047174-12049175(-)
Zm00001d011534::8:153715671-153717672(+)
Zm00001d044468::3:228981952-228983953(+)
Zm00001d041746::3:135790363-135792364(-)
Zm00001d038357::6:155276867-155278868(-)
Zm00001d021734::7:161670059-161672060(-)
Zm00001d020363::7:109386000-109388001(+)
Zm00001d052840::4:202394123-202396124(-)
Zm00001d003086::2:31746160-31748161(+)
Zm00001d039033::6:168958604-168960605(-)
Zm00001d043336::3:197012636-197014637(-)
Zm00001d047612::9:137001588-137003589(+)
Zm00001d029550::1:75806102-75808103(-)
Zm00001d044035::3:217294836-217296837(+)
Zm00001d037203::6:115604344-115606345(+)
Zm00001d051709::4:167375793-167377794(-)
Zm00001d029353::1:67107326-67109327(+)
Zm00001d014582::5:54366783-54368784(+)
Zm00001d009844::8:84735344-84737345(-)
Zm00001d023788::10:20293121-20295122(+)
Zm00001d023242::10:1290762-1292763(+)
Zm00001d038193::6:151181429-151183430(-)
Zm00001d033318::1:258873950-258875951(-)
Zm00001d010236::8:105520583-105522584(+)
Zm00001d050251::4:76395410-76397411(-)
Zm00001d027363::1:3773716-3775717(+)
Zm00001d012527::8:176105341-176107342(-)
Zm00001d025899::10:133319307-133321308(-)
Zm00001d037797::6:138059188-138061189(-)
Zm00001d010902::8:132650292-132652293(-)
Zm00001d039549::3:7823816-7825817(+)
Zm00001d011685::8:158632442-158634443(+)
Zm00001d014924::5:68743979-68745980(+)
Zm00001d033147::1:252110129-252112130(-)
Zm00001d002104::2:5997924-5999925(-)
Zm00001d041760::3:136286885-136288886(+)
Zm00001d019934::7:77374991-77376992(+)
Zm00001d037920::6:141996224-141998225(+)
Zm00001d039007::6:168670052-168672053(+)
Zm00001d052375::4:188483971-188485972(+)
Zm00001d023309::10:2638937-2640938(+)
Zm00001d040149::3:29239428-29241429(-)
Zm00001d049438::4:30252101-30254102(-)
Zm00001d035195::6:9101653-9103654(+)
Zm00001d028766::1:45939537-45941538(-)
Zm00001d028416::1:34213756-34215757(-)
Zm00001d009419::8:63662210-63664211(+)
Zm00001d040389::3:41016174-41018175(+)
Zm00001d008503::8:10654215-10656216(+)
Zm00001d020972::7:138222055-138224056(+)
Zm00001d031120::1:178018979-178020980(+)
Zm00001d009091::8:35626232-35628233(-)
Zm00001d012320::8:172364156-172366157(+)
Zm00001d033504::1:264693828-264695829(+)
Zm00001d052155::4:181464192-181466193(-)
Zm00001d033383::1:261131061-261133062(+)
Zm00001d041334::3:112553600-112555601(+)
Zm00001d005240::2:165390065-165392066(+)
Zm00001d048462::9:156768298-156770299(+)
Zm00001d053066::4:211862318-211864319(-)
Zm00001d008735::8:18254236-18256237(+)
Zm00001d054012::4:245104413-245106414(+)
Zm00001d026598::10:148712055-148714056(-)
Zm00001d005740::2:185574429-185576430(+)
Zm00001d023291::10:2236284-2238285(-)
Zm00001d041695::3:133724778-133726779(+)
Zm00001d014585::5:54419900-54421901(-)
Zm00001d031949::1:207799384-207801385(-)
Zm00001d043669::3:206831854-206833855(+)
Zm00001d010823::8:128843344-128845345(+)
Zm00001d037485::6:126952548-126954549(-)
Zm00001d017352::5:193498800-193500801(+)
Zm00001d028931::1:51979050-51981051(-)
Zm00001d004193::2:90153151-90155152(+)
Zm00001d033843::1:275609178-275611179(-)
Zm00001d047971::9:146694220-146696221(-)
Zm00001d018113::5:214623836-214625837(-)
Zm00001d010069::8:98187829-98189830(-)
Zm00001d002553::2:15287424-15289425(-)
Zm00001d023372::10:4212996-4214997(-)
Zm00001d010813::8:128623028-128625029(+)
Zm00001d043237::3:192733381-192735382(+)
Zm00001d004644::2:124803799-124805800(+)
Zm00001d027752::1:12627388-12629389(+)
Zm00001d044729::9:637705-639706(+)
Zm00001d003423::2:43896776-43898777(+)
Zm00001d012595::8:177030939-177032940(-)
Zm00001d037315::6:120634699-120636700(-)
Zm00001d020432::7:113875764-113877765(+)
Zm00001d031956::1:207953543-207955544(+)
Zm00001d044744::9:1008648-1010649(-)
Zm00001d044922::9:7294414-7296415(+)
Zm00001d035515::6:30768714-30770715(-)
Zm00001d028967::1:53187937-53189938(-)
Zm00001d048091::9:149912746-149914747(+)
Zm00001d035974::6:63762639-63764640(+)
Zm00001d033066::1:249336196-249338197(+)
Zm00001d003092::2:31877783-31879784(-)
Zm00001d048203::9:152375610-152377611(+)
Zm00001d007698::2:237614602-237616603(+)
Zm00001d028746::1:45170064-45172065(+)
Zm00001d042275::3:158556415-158558416(+)
Zm00001d005298::2:168388647-168390648(-)
Zm00001d002032::2:4805775-4807776(-)
Zm00001d032096::1:212560142-212562143(-)
Zm00001d017025::5:183001147-183003148(+)
Zm00001d040383::3:40872305-40874306(+)
Zm00001d034968::6:378128-380129(+)
Zm00001d012301::8:172071454-172073455(+)
Zm00001d043709::3:207986591-207988592(-)
Zm00001d036507::6:90880044-90882045(+)
Zm00001d017489::5:197378485-197380486(-)
Zm00001d054106::4:246773882-246775883(+)
Zm00001d041656::3:132166299-132168300(+)
Zm00001d048661::4:2957604-2959605(+)
Zm00001d021646::7:158958752-158960753(+)
Zm00001d050588::4:102669919-102671920(+)
Zm00001d003607::2:49878331-49880332(-)
Zm00001d045417::9:21409604-21411605(+)
Zm00001d017345::5:193473547-193475548(-)
Zm00001d033937::1:279128039-279130040(-)
Zm00001d046705::9:102975246-102977247(-)
Zm00001d012636::8:177548797-177550798(+)
Zm00001d051991::4:176027584-176029585(+)
Zm00001d022436::7:177693903-177695904(-)
Zm00001d018454::5:221153474-221155475(-)
Zm00001d050834::4:125419687-125421688(+)
Zm00001d003701::2:55226076-55228077(+)
Zm00001d009439::8:64593420-64595421(-)
Zm00001d012713::8:179099455-179101456(-)
Zm00001d004016::2:75793744-75795745(-)
Zm00001d018464::5:221328615-221330616(-)
Zm00001d050259::4:77097900-77099901(-)
Zm00001d047059::9:116852499-116854500(+)
Zm00001d031680::1:198548624-198550625(+)
Zm00001d023366::10:4126719-4128720(+)
Zm00001d015320::5:84433018-84435019(-)
Zm00001d023978::10:33720514-33722515(-)
Zm00001d009369::8:60362496-60364497(+)
Zm00001d041497::3:124223215-124225216(+)
Zm00001d048612::4:1292471-1294472(-)
Zm00001d027757::1:12715888-12717889(-)
Zm00001d003012::2:29396883-29398884(+)
Zm00001d022600::7:180839086-180841087(-)
Zm00001d010440::8:115241865-115243866(-)
Zm00001d009913::8:89342526-89344527(-)
Zm00001d039231::6:173935546-173937547(-)
Zm00001d009908::8:88818871-88820872(+)
Zm00001d044081::3:218484901-218486902(-)
Zm00001d002336::2:10549521-10551522(+)
Zm00001d025941::10:134171387-134173388(+)
Zm00001d032279::1:220035339-220037340(+)
Zm00001d022346::7:175970383-175972384(-)
Zm00001d026501::10:147239128-147241129(+)
Zm00001d034298::1:288719810-288721811(+)
Zm00001d012428::8:174324945-174326946(+)
Zm00001d049286::4:24419475-24421476(+)
Zm00001d003064::2:30986217-30988218(+)
Zm00001d028707::1:43832314-43834315(-)
Zm00001d011803::8:161768233-161770234(+)
Zm00001d006455::2:208746828-208748829(+)
Zm00001d021639::7:158779472-158781473(+)
Zm00001d009374::8:60783585-60785586(-)
Zm00001d005193::2:163081643-163083644(-)
Zm00001d014661::5:57852181-57854182(-)
Zm00001d020055::7:89033106-89035107(-)
Zm00001d023640::10:13315010-13317011(+)
Zm00001d042667::3:176039957-176041958(-)
Zm00001d007952::2:243983259-243985260(-)
Zm00001d044288::3:224352138-224354139(-)
Zm00001d032418::1:225917459-225919460(-)
Zm00001d049430::4:30112484-30114485(-)
Zm00001d031754::1:200813453-200815454(+)
Zm00001d026336::10:143758823-143760824(-)
Zm00001d031229::1:182802722-182804723(-)
Zm00001d013232::5:6800250-6802251(+)
Zm00001d048643::4:2541327-2543328(-)
Zm00001d051652::4:165774799-165776800(+)
Zm00001d008178::8:564637-566638(-)
Zm00001d051800::4:169992748-169994749(-)
Zm00001d035443::6:25693535-25695536(+)
Zm00001d053695::4:239188555-239190556(+)
Zm00001d031520::1:192678896-192680897(-)
Zm00001d007599::2:235983345-235985346(-)
Zm00001d016311::5:156650876-156652877(+)
Zm00001d010061::8:97790988-97792989(-)
Zm00001d016757::5:175072114-175074115(+)
Zm00001d047875::9:144031735-144033736(-)
Zm00001d022259::7:173852581-173854582(-)
Zm00001d046739::9:103946569-103948570(+)
Zm00001d034900::1:305105583-305107584(+)
Zm00001d050146::4:69103599-69105600(-)
Zm00001d046591::9:97599087-97601088(+)
Zm00001d036051::6:69068803-69070804(+)
Zm00001d019249::7:23920675-23922676(-)
Zm00001d029853::1:90317679-90319680(-)
Zm00001d051814::4:170345602-170347603(-)
Zm00001d053762::4:240653438-240655439(-)
Zm00001d015730::5:114126296-114128297(+)
Zm00001d038929::6:167163220-167165221(+)
Zm00001d012397::8:173576751-173578752(+)
Zm00001d014768::5:62488340-62490341(-)
Zm00001d029811::1:88023423-88025424(+)
Zm00001d050224::4:74624516-74626517(-)
Zm00001d043638::3:205795410-205797411(-)
Zm00001d040442::3:43567909-43569910(+)
Zm00001d042641::3:175039988-175041989(+)
Zm00001d042829::3:181366922-181368923(+)
Zm00001d016060::5:142154366-142156367(-)
Zm00001d011246::8:144407993-144409994(+)
Zm00001d027966::1:18512676-18514677(+)
Zm00001d032808::1:238900909-238902910(+)
Zm00001d009450::8:64910958-64912959(+)
Zm00001d042341::3:162109801-162111802(+)
Zm00001d034937::1:306103146-306105147(+)
Zm00001d009448::8:64902751-64904752(-)
Zm00001d040563::3:50100099-50102100(+)
Zm00001d042468::3:168636669-168638670(-)
Zm00001d037247::6:117831929-117833930(-)
Zm00001d040738::3:60983463-60985464(+)
Zm00001d048468::9:156844783-156846784(+)
Zm00001d052537::4:192552295-192554296(+)
Zm00001d009619::8:73564292-73566293(-)
Zm00001d014428::5:46504270-46506271(+)
Zm00001d007328::2:228722186-228724187(-)
Zm00001d032210::1:217249758-217251759(-)
Zm00001d021032::7:140953247-140955248(+)
Zm00001d020921::7:136611254-136613255(-)
Zm00001d035889::6:58508067-58510068(+)
Zm00001d052543::4:192655866-192657867(+)
Zm00001d025435::10:118620457-118622458(-)
Zm00001d002836::2:24256947-24258948(+)
Zm00001d003175::2:34557342-34559343(+)
Zm00001d052855::4:202670157-202672158(+)
Zm00001d029151::1:60747485-60749486(-)
Zm00001d044620::3:233489416-233491417(-)
Zm00001d036888::6:105657973-105659974(-)
Zm00001d041944::3:144727380-144729381(+)
Zm00001d050460::4:90012959-90014960(-)
Zm00001d020329::7:106852341-106854342(+)
Zm00001d053055::4:211053307-211055308(+)
Zm00001d028977::1:53415800-53417801(+)
Zm00001d047821::9:142592735-142594736(+)
Zm00001d026629::10:149185419-149187420(-)
Zm00001d047385::9:128362008-128364009(-)
Zm00001d028057::1:21778641-21780642(+)
Zm00001d049812::4:45786856-45788857(+)
Zm00001d027355::1:3574706-3576707(-)
Zm00001d007930::2:243172380-243174381(+)
Zm00001d033647::1:269563707-269565708(-)
Zm00001d042874::3:182591189-182593190(+)
Zm00001d049701::4:40570491-40572492(+)
Zm00001d033941::1:279278382-279280383(-)
Zm00001d010098::8:99151734-99153735(+)
Zm00001d028756::1:45718976-45720977(-)
Zm00001d039664::3:11344281-11346282(-)
Zm00001d023830::10:23733482-23735483(-)
Zm00001d049858::4:48663250-48665251(+)
Zm00001d002668::2:18803632-18805633(-)
Zm00001d049432::4:30128843-30130844(-)
Zm00001d051483::4:160083749-160085750(-)
Zm00001d005705::2:183951760-183953761(-)
Zm00001d025484::10:120220670-120222671(+)
Zm00001d029426::1:70068905-70070906(-)
Zm00001d032408::1:225779822-225781823(+)
Zm00001d004091::2:81970961-81972962(+)
Zm00001d012880::5:1566420-1568421(-)
Zm00001d003173::2:34483131-34485132(-)
Zm00001d031651::1:197391949-197393950(+)
Zm00001d018574::5:223575484-223577485(+)
Zm00001d041923::3:143810981-143812982(+)
Zm00001d036351::6:85230004-85232005(-)
Zm00001d026150::10:139809993-139811994(+)
Zm00001d015839::5:124934813-124936814(+)
Zm00001d045876::9:45288564-45290565(-)
Zm00001d007776::2:239397761-239399762(+)
Zm00001d006638::2:213104043-213106044(-)
Zm00001d040997::3:89204706-89206707(+)
Zm00001d029932::1:94944666-94946667(-)
Zm00001d028431::1:34833156-34835157(-)
Zm00001d039716::3:12833840-12835841(+)
Zm00001d024633::10:81352137-81354138(-)
Zm00001d019495::7:37539321-37541322(-)
Zm00001d048053::9:148927268-148929269(-)
Zm00001d007038::2:220647681-220649682(-)
Zm00001d045758::9:37428272-37430273(+)
Zm00001d052886::4:203411780-203413781(-)
Zm00001d038972::6:168003269-168005270(+)
Zm00001d050468::4:90793910-90795911(+)
Zm00001d013477::5:12482362-12484363(-)
Zm00001d028401::1:33651093-33653094(-)
Zm00001d026590::10:148522245-148524246(+)
Zm00001d020891::7:135607560-135609561(+)
Zm00001d032501::1:228549472-228551473(+)
Zm00001d018794::7:5352308-5354309(+)
Zm00001d050873::4:127913598-127915599(+)
Zm00001d006184::2:200976572-200978573(-)
Zm00001d026289::10:142954962-142956963(+)
Zm00001d021448::7:152384449-152386450(+)
Zm00001d039154::6:171168700-171170701(-)
Zm00001d006251::2:202847563-202849564(+)
Zm00001d017718::5:205091183-205093184(-)
Zm00001d016299::5:156135952-156137953(+)
Zm00001d034699::1:300207281-300209282(-)
Zm00001d042258::3:157665504-157667505(-)
Zm00001d007630::2:236507349-236509350(-)
Zm00001d022073::7:169492480-169494481(-)
Zm00001d009352::8:58139198-58141199(+)
Zm00001d052012::4:176579630-176581631(-)
Zm00001d019568::7:43297234-43299235(+)
Zm00001d022520::7:179287440-179289441(-)
Zm00001d008666::8:16424714-16426715(+)
Zm00001d017762::5:206140401-206142402(-)
Zm00001d001916::2:2814462-2816463(+)
Zm00001d052473::4:190786303-190788304(+)
Zm00001d027788::1:13482752-13484753(-)
Zm00001d042961::3:184963095-184965096(+)
Zm00001d014358::5:42613813-42615814(+)
Zm00001d026025::10:136294158-136296159(+)
Zm00001d020402::7:111547096-111549097(+)
Zm00001d003266::2:38346953-38348954(+)
Zm00001d042345::3:162351182-162353183(-)
Zm00001d041632::3:130506707-130508708(-)
Zm00001d018828::7:6679616-6681617(-)
Zm00001d051765::4:168990367-168992368(+)
Zm00001d001902::2:2636158-2638159(-)
Zm00001d016665::5:171907744-171909745(+)
Zm00001d008281::8:3862511-3864512(-)
Zm00001d025722::10:127565303-127567304(-)
Zm00001d010671::8:123810811-123812812(-)
Zm00001d005049::2:156251538-156253539(+)
Zm00001d028313::1:30343836-30345837(-)
Zm00001d011405::8:149597049-149599050(-)
Zm00001d020623::7:125322228-125324229(-)
Zm00001d045477::9:23629714-23631715(+)
Zm00001d037832::6:139092084-139094085(+)
Zm00001d045580::9:27181910-27183911(+)
Zm00001d034710::1:300426235-300428236(-)
Zm00001d014751::5:61420003-61422004(-)
Zm00001d035261::6:18138488-18140489(+)
Zm00001d046643::9:100130120-100132121(+)
Zm00001d041119::3:98757820-98759821(-)
Zm00001d019403::7:32377976-32379977(-)
Zm00001d047631::9:137490552-137492553(-)
Zm00001d036940::6:106880859-106882860(-)
Zm00001d038021::6:145392469-145394470(+)
Zm00001d008457::8:9221435-9223436(-)
Zm00001d007354::2:229500782-229502783(-)
Zm00001d017771::5:206341600-206343601(+)
Zm00001d053625::4:237084312-237086313(-)
Zm00001d041345::3:113724464-113726465(+)
Zm00001d015054::5:73450981-73452982(-)
Zm00001d028328::1:30968104-30970105(+)
Zm00001d040348::3:39322403-39324404(-)
Zm00001d028815::1:47440525-47442526(-)
Zm00001d048246::9:153124315-153126316(+)
Zm00001d049625::4:37974897-37976898(+)
Zm00001d007210::2:224790418-224792419(-)
Zm00001d017559::5:199533884-199535885(+)
Zm00001d042684::3:176819331-176821332(+)
Zm00001d018601::7:472687-474688(+)
Zm00001d037448::6:125638260-125640261(+)
Zm00001d052881::4:203235280-203237281(+)
Zm00001d046561::9:95966671-95968672(+)
Zm00001d045735::9:36013388-36015389(-)
Zm00001d029133::1:59785691-59787692(-)
Zm00001d010586::8:121032670-121034671(+)
Zm00001d051119::4:144243499-144245500(+)
Zm00001d024270::10:60605689-60607690(-)
Zm00001d002688::2:19329345-19331346(-)
Zm00001d052769::4:200158540-200160541(-)
Zm00001d053124::4:214605717-214607718(+)
Zm00001d013265::5:7396289-7398290(+)
Zm00001d006350::2:205342554-205344555(-)
Zm00001d020051::7:88708830-88710831(-)
Zm00001d045800::9:39946702-39948703(-)
Zm00001d026043::10:136816561-136818562(+)
Zm00001d038404::6:156393400-156395401(+)
Zm00001d046488::9:92064124-92066125(+)
Zm00001d051288::4:151820544-151822545(+)
Zm00001d038426::6:157075400-157077401(+)
Zm00001d003382::2:42344335-42346336(+)
Zm00001d019354::7:29422939-29424940(-)
Zm00001d006921::2:219359400-219361401(+)
Zm00001d002871::2:25169605-25171606(+)
Zm00001d025727::10:127666898-127668899(+)
Zm00001d043513::3:202388306-202390307(-)
Zm00001d003352::2:41247258-41249259(-)
Zm00001d028372::1:32432250-32434251(+)
Zm00001d048667::4:3002038-3004039(+)
Zm00001d050225::4:74669401-74671402(-)
Zm00001d019072::7:15215299-15217300(-)
Zm00001d023694::10:15878458-15880459(-)
Zm00001d041679::3:133007645-133009646(+)
Zm00001d042427::3:166930556-166932557(+)
Zm00001d048281::9:153815930-153817931(-)
Zm00001d007145::2:223320773-223322774(+)
Zm00001d010982::8:135758193-135760194(+)
Zm00001d035019::6:1977631-1979632(-)
Zm00001d029716::1:83790191-83792192(+)
Zm00001d003394::2:42773175-42775176(-)
Zm00001d004547::2:117340653-117342654(-)
Zm00001d043528::3:202843448-202845449(+)
Zm00001d043374::3:198032815-198034816(-)
Zm00001d032231::1:218056152-218058153(+)
Zm00001d029629::1:80602599-80604600(+)
Zm00001d034796::1:302386798-302388799(-)
Zm00001d039673::3:11574181-11576182(-)
Zm00001d012212::8:170114288-170116289(+)
Zm00001d033210::1:254192591-254194592(+)
Zm00001d041870::3:141624872-141626873(-)
Zm00001d053797::4:241314067-241316068(+)
Zm00001d004707::2:132431553-132433554(+)
Zm00001d011442::8:150517745-150519746(+)
Zm00001d044442::3:228213307-228215308(+)
Zm00001d005105::2:158415329-158417330(-)
Zm00001d039287::3:1053928-1055929(+)
Zm00001d006631::2:213060132-213062133(+)
Zm00001d040369::3:40530665-40532666(-)
Zm00001d054064::4:245791838-245793839(-)
Zm00001d052338::4:187388656-187390657(+)
Zm00001d002147::2:6780818-6782819(-)
Zm00001d021706::7:160894307-160896308(-)
Zm00001d017094::5:185240474-185242475(-)
Zm00001d016144::5:146538729-146540730(+)
Zm00001d011091::8:138658536-138660537(+)
Zm00001d029455::1:71523449-71525450(-)
Zm00001d013868::5:23315656-23317657(-)
Zm00001d029209::1:62466230-62468231(-)
Zm00001d037425::6:125121986-125123987(+)
Zm00001d041511::3:125027156-125029157(+)
Zm00001d050054::4:62672480-62674481(-)
Zm00001d052112::4:180149552-180151553(-)
Zm00001d017793::5:206963438-206965439(+)
Zm00001d002348::2:10672981-10674982(-)
Zm00001d011329::8:146861697-146863698(+)
Zm00001d038605::6:160886606-160888607(+)
Zm00001d011066::8:138000492-138002493(-)
Zm00001d021915::7:165868268-165870269(-)
Zm00001d029515::1:74101500-74103501(-)
Zm00001d007039::2:220652547-220654548(-)
Zm00001d046661::9:100957842-100959843(+)
Zm00001d018010::5:211974396-211976397(-)
Zm00001d013680::5:17217899-17219900(-)
Zm00001d008277::8:3713505-3715506(-)
Zm00001d016371::5:159627180-159629181(-)
Zm00001d013838::5:22092002-22094003(+)
Zm00001d028806::1:46956170-46958171(-)
Zm00001d043431::3:199617107-199619108(-)
Zm00001d043837::3:211319009-211321010(+)
Zm00001d016204::5:150389773-150391774(+)
Zm00001d045248::9:16991866-16993867(+)
Zm00001d020806::7:133442380-133444381(+)
Zm00001d008435::8:8638416-8640417(+)
Zm00001d027571::1:8285347-8287348(+)
Zm00001d039712::3:12782762-12784763(-)
Zm00001d042856::3:182226637-182228638(-)
Zm00001d026599::10:148716558-148718559(-)
Zm00001d043835::3:211304882-211306883(-)
Zm00001d002944::2:27777820-27779821(+)
Zm00001d003667::2:53273342-53275343(-)
Zm00001d008342::8:5859698-5861699(-)
Zm00001d020929::7:136897220-136899221(+)
Zm00001d034852::1:303811320-303813321(+)
Zm00001d006421::2:207450396-207452397(+)
Zm00001d037093::6:111971504-111973505(-)
Zm00001d026680::10:149771632-149773633(+)
Zm00001d008742::8:18839493-18841494(-)
Zm00001d027728::1:12340165-12342166(-)
Zm00001d010424::8:114428195-114430196(+)
Zm00001d038923::6:167107921-167109922(-)
Zm00001d033658::1:269841299-269843300(-)
Zm00001d048190::9:152140453-152142454(-)
Zm00001d016720::5:174142465-174144466(-)
Zm00001d046611::9:98776952-98778953(-)
Zm00001d029372::1:67965494-67967495(-)
Zm00001d008510::8:10994817-10996818(+)
Zm00001d026280::10:142740670-142742671(+)
Zm00001d019170::7:20110594-20112595(-)
Zm00001d053162::4:217402909-217404910(-)
Zm00001d003406::2:43302458-43304459(-)
Zm00001d032543::1:230036185-230038186(+)
Zm00001d018277::5:217816756-217818757(-)
Zm00001d025799::10:129945974-129947975(-)
Zm00001d018795::7:5386014-5388015(-)
Zm00001d038088::6:147387978-147389979(+)
Zm00001d006596::2:211797512-211799513(-)
Zm00001d011213::8:143158458-143160459(+)
Zm00001d032739::1:236928633-236930634(+)
Zm00001d014290::5:39668181-39670182(-)
Zm00001d024105::10:45701738-45703739(+)
Zm00001d036997::6:108624391-108626392(-)
Zm00001d019796::7:62243938-62245939(+)
Zm00001d021965::7:167219995-167221996(-)
Zm00001d007372::2:230054225-230056226(-)
Zm00001d042720::3:178127429-178129430(+)
Zm00001d040730::3:60577343-60579344(-)
Zm00001d026618::10:149043701-149045702(+)
Zm00001d006125::2:199258411-199260412(+)
Zm00001d053307::4:225272272-225274273(+)
Zm00001d025446::10:118851247-118853248(+)
Zm00001d007456::2:232155497-232157498(+)
Zm00001d014019::5:28907750-28909751(-)
Zm00001d016305::5:156483288-156485289(-)
Zm00001d043661::3:206199401-206201402(-)
Zm00001d007433::2:231619510-231621511(-)
Zm00001d039678::3:11700975-11702976(-)
Zm00001d017117::5:185973580-185975581(-)
Zm00001d032226::1:217933739-217935740(+)
Zm00001d029143::1:60337344-60339345(+)
Zm00001d029402::1:69013548-69015549(+)
Zm00001d034401::1:291860545-291862546(+)
Zm00001d038542::6:159648335-159650336(+)
Zm00001d023995::10:35300375-35302376(+)
Zm00001d013708::5:18222431-18224432(-)
Zm00001d037911::6:141755255-141757256(-)
Zm00001d007285::2:226814493-226816494(-)
Zm00001d025977::10:135064179-135066180(+)
Zm00001d036320::6:84011862-84013863(-)
Zm00001d035665::6:40027177-40029178(-)
Zm00001d012158::8:169121807-169123808(-)
Zm00001d029044::1:55935543-55937544(-)
Zm00001d005769::2:187444520-187446521(+)
Zm00001d039865::3:17166630-17168631(-)
Zm00001d038271::6:152899043-152901044(+)
Zm00001d021528::7:155182614-155184615(-)
Zm00001d048363::9:155127151-155129152(-)
Zm00001d020781::7:132447536-132449537(+)
Zm00001d035205::6:9897548-9899549(-)
Zm00001d022502::7:179045769-179047770(-)
Zm00001d037418::6:124946339-124948340(+)
Zm00001d041169::3:101799735-101801736(+)
Zm00001d048079::9:149448294-149450295(+)
Zm00001d045373::9:20001093-20003094(-)
Zm00001d017153::5:187147637-187149638(+)
Zm00001d034591::1:297380716-297382717(+)
Zm00001d043253::3:193362995-193364996(+)
Zm00001d035302::6:20200991-20202992(+)
Zm00001d032577::1:231128979-231130980(+)
Zm00001d011891::8:164104670-164106671(+)
Zm00001d039467::3:5055782-5057783(+)
Zm00001d001973::2:3726693-3728694(+)
Zm00001d011826::8:162214082-162216083(+)
Zm00001d017061::5:184231617-184233618(+)
Zm00001d001895::2:2499456-2501457(+)
Zm00001d010838::8:129536820-129538821(+)
Zm00001d047405::9:129019451-129021452(+)
Zm00001d045269::9:17523357-17525358(-)
Zm00001d042669::3:176162398-176164399(-)
Zm00001d012433::8:174374957-174376958(+)
Zm00001d007514::2:233611077-233613078(-)
Zm00001d002644::2:18025676-18027677(-)
Zm00001d018542::5:222670006-222672007(-)
Zm00001d027232::1:90798-92799(+)
Zm00001d024014::10:36981963-36983964(-)
Zm00001d003386::2:42497471-42499472(-)
Zm00001d027743::1:12510090-12512091(-)
Zm00001d032072::1:211384211-211386212(+)
Zm00001d030670::1:152149325-152151326(+)
Zm00001d053251::4:222298565-222300566(+)
Zm00001d030079::1:104117204-104119205(+)
Zm00001d009090::8:35621100-35623101(+)
Zm00001d039021::6:168833813-168835814(-)
Zm00001d002680::2:19116043-19118044(+)
Zm00001d038109::6:148259613-148261614(-)
Zm00001d038443::6:157390865-157392866(-)
Zm00001d044522::3:230842720-230844721(+)
Zm00001d018128::5:214802275-214804276(+)
Zm00001d049848::4:47633577-47635578(-)
Zm00001d030832::1:162233276-162235277(-)
Zm00001d012005::8:166374772-166376773(-)
Zm00001d038868::6:166156847-166158848(-)
Zm00001d054014::4:245165072-245167073(+)
Zm00001d038808::6:164872556-164874557(-)
Zm00001d047706::9:139666771-139668772(-)
Zm00001d053818::4:241642394-241644395(+)
Zm00001d001975::2:3763080-3765081(+)
Zm00001d008769::8:19561865-19563866(+)
Zm00001d022454::7:178058726-178060727(-)
Zm00001d004363::2:106493515-106495516(-)
Zm00001d028755::1:45600841-45602842(+)
Zm00001d039745::3:13653612-13655613(-)
Zm00001d034385::1:291509236-291511237(+)
Zm00001d015627::5:102004770-102006771(+)
Zm00001d027421::1:4899333-4901334(+)
Zm00001d018485::5:221686558-221688559(-)
Zm00001d017089::5:184916276-184918277(+)
Zm00001d015578::5:99038895-99040896(+)
Zm00001d046784::9:105918033-105920034(-)
Zm00001d035336::6:21912465-21914466(-)
Zm00001d009571::8:71292761-71294762(-)
Zm00001d053128::4:214989340-214991341(-)
Zm00001d005247::2:165584236-165586237(+)
Zm00001d040629::3:55074387-55076388(+)
Zm00001d030506::1:140055124-140057125(-)
Zm00001d033477::1:263852801-263854802(-)
Zm00001d047716::9:139846938-139848939(-)
Zm00001d038540::6:159597767-159599768(+)
Zm00001d014153::5:34319921-34321922(-)
Zm00001d049822::4:46354617-46356618(-)
Zm00001d012085::8:167845784-167847785(+)
Zm00001d032045::1:210456884-210458885(+)
Zm00001d023868::10:25593989-25595990(+)
Zm00001d002049::2:4958248-4960249(-)
Zm00001d011617::8:156107280-156109281(-)
Zm00001d038766::6:164156402-164158403(+)
Zm00001d021131::7:143434671-143436672(-)
Zm00001d039746::3:13661171-13663172(-)
Zm00001d043906::3:213466048-213468049(-)
Zm00001d037001::6:108724044-108726045(+)
Zm00001d048494::9:157162773-157164774(+)
Zm00001d011137::8:140107242-140109243(+)
Zm00001d005468::2:175204751-175206752(-)
Zm00001d029201::1:62064092-62066093(+)
Zm00001d011879::8:163860790-163862791(-)
Zm00001d043948::3:214448220-214450221(+)
Zm00001d032801::1:238595061-238597062(+)
Zm00001d053359::4:227595982-227597983(+)
Zm00001d033746::1:272704105-272706106(-)
Zm00001d018415::5:220298713-220300714(-)
Zm00001d044303::3:224621278-224623279(+)
Zm00001d040374::3:40747199-40749200(+)
Zm00001d037097::6:112034685-112036686(+)
Zm00001d002080::2:5506883-5508884(+)
Zm00001d043309::3:195734698-195736699(+)
Zm00001d045424::9:21658739-21660740(-)
Zm00001d024311::10:63451743-63453744(+)
Zm00001d051692::4:166907623-166909624(-)
Zm00001d043095::3:189139311-189141312(+)
Zm00001d052378::4:188622727-188624728(+)
Zm00001d006678::2:214095872-214097873(+)
Zm00001d034108::1:284167812-284169813(+)
Zm00001d022523::7:179321126-179323127(+)
Zm00001d020821::7:133910274-133912275(+)
Zm00001d048155::9:151076313-151078314(-)
Zm00001d038242::6:152217910-152219911(-)
Zm00001d044186::3:221414549-221416550(-)
Zm00001d049494::4:32381716-32383717(+)
Zm00001d032118::1:213707755-213709756(+)
Zm00001d035607::6:36450065-36452066(-)
Zm00001d039994::3:22274718-22276719(+)
Zm00001d034194::1:286267321-286269322(-)
Zm00001d024325::10:64668121-64670122(+)
Zm00001d016553::5:167127234-167129235(+)
Zm00001d029214::1:62508996-62510997(+)
Zm00001d016619::5:170326349-170328350(-)
Zm00001d021372::7:150157087-150159088(+)
Zm00001d014321::5:40893950-40895951(+)
Zm00001d034201::1:286550584-286552585(-)
Zm00001d012786::8:180930552-180932553(-)
Zm00001d008399::8:7351504-7353505(-)
Zm00001d020641::7:126102794-126104795(-)
Zm00001d040281::3:35650617-35652618(+)
Zm00001d036233::6:78381360-78383361(-)
Zm00001d019857::7:70644088-70646089(+)
Zm00001d010290::8:107771833-107773834(+)
Zm00001d006208::2:201884553-201886554(+)
Zm00001d033421::1:262586524-262588525(+)
Zm00001d034023::1:281351077-281353078(+)
Zm00001d014690::5:59258021-59260022(-)
Zm00001d028486::1:36755117-36757118(-)
Zm00001d045883::9:45476605-45478606(-)
Zm00001d018632::7:1390029-1392030(-)
Zm00001d011461::8:151000672-151002673(+)
Zm00001d010497::8:118065977-118067978(+)
Zm00001d034547::1:295998387-296000388(-)
Zm00001d005961::2:194014832-194016833(-)
Zm00001d006089::2:197852448-197854449(-)
Zm00001d051604::4:164198420-164200421(+)
Zm00001d004293::2:100987502-100989503(-)
Zm00001d003630::2:51050211-51052212(-)
Zm00001d042392::3:164354374-164356375(-)
Zm00001d024961::10:96946763-96948764(+)
Zm00001d045887::9:45748901-45750902(-)
Zm00001d019114::7:17486868-17488869(-)
Zm00001d048312::9:154435230-154437231(-)
Zm00001d009161::8:40266384-40268385(+)
Zm00001d051367::4:156082554-156084555(+)
Zm00001d035170::6:7521149-7523150(-)
Zm00001d003324::2:40165370-40167371(-)
Zm00001d043855::3:212187394-212189395(-)
Zm00001d035664::6:39872919-39874920(+)
Zm00001d052092::4:179373549-179375550(-)
Zm00001d050505::4:94715047-94717048(-)
Zm00001d032125::1:213877124-213879125(-)
Zm00001d030250::1:116776682-116778683(-)
Zm00001d037665::6:133523163-133525164(-)
Zm00001d047352::9:127263084-127265085(+)
Zm00001d033003::1:246634388-246636389(+)
Zm00001d025654::10:125147212-125149213(+)
Zm00001d031471::1:191268479-191270480(+)
Zm00001d034961::1:306894795-306896796(-)
Zm00001d017329::5:192999208-193001209(+)
Zm00001d026197::10:140756197-140758198(+)
Zm00001d017905::5:209879037-209881038(-)
Zm00001d009748::8:79513946-79515947(+)
Zm00001d019245::7:23696735-23698736(+)
Zm00001d039361::3:2566841-2568842(-)
Zm00001d036077::6:70923892-70925893(-)
Zm00001d051498::4:160463321-160465322(-)
Zm00001d036222::6:77838636-77840637(+)
Zm00001d034368::1:291058037-291060038(-)
Zm00001d025964::10:134977947-134979948(-)
Zm00001d048655::4:2666691-2668692(+)
Zm00001d036633::6:95827870-95829871(+)
Zm00001d011877::8:163764912-163766913(-)
Zm00001d021351::7:149690356-149692357(+)
Zm00001d005844::2:190613357-190615358(-)
Zm00001d036838::6:103347346-103349347(-)
Zm00001d033321::1:258936738-258938739(+)
Zm00001d033629::1:269173172-269175173(-)
Zm00001d012833::5:959624-961625(-)
Zm00001d053098::4:213555982-213557983(-)
Zm00001d044180::3:221248492-221250493(+)
Zm00001d046521::9:93517844-93519845(-)
Zm00001d025301::10:113302870-113304871(+)
Zm00001d043069::3:188279071-188281072(+)
Zm00001d016742::5:174748963-174750964(-)
Zm00001d011366::8:148701296-148703297(+)
Zm00001d041330::3:112432294-112434295(-)
Zm00001d051258::4:150959290-150961291(-)
Zm00001d017186::5:188271602-188273603(+)
Zm00001d047005::9:114949544-114951545(+)
Zm00001d020424::7:113227984-113229985(-)
Zm00001d006853::2:217838693-217840694(-)
Zm00001d018428::5:220577660-220579661(+)
Zm00001d043147::3:190145434-190147435(+)
Zm00001d036315::6:83943489-83945490(-)
Zm00001d041510::3:125027555-125029556(-)
Zm00001d002481::2:13632612-13634613(-)
Zm00001d002193::2:7734710-7736711(-)
Zm00001d022427::7:177453093-177455094(-)
Zm00001d002844::2:24435279-24437280(-)
Zm00001d021378::7:150328728-150330729(-)
Zm00001d042721::3:178189272-178191273(-)
Zm00001d013768::5:19731714-19733715(+)
Zm00001d003644::2:51562080-51564081(-)
Zm00001d040259::3:34378465-34380466(-)
Zm00001d018788::7:5216612-5218613(+)
Zm00001d011328::8:146854335-146856336(+)
Zm00001d027762::1:13030068-13032069(-)
Zm00001d016333::5:157774194-157776195(-)
Zm00001d020441::7:114578306-114580307(+)
Zm00001d029059::1:56746686-56748687(-)
Zm00001d037599::6:131092141-131094142(-)
Zm00001d033428::1:262688569-262690570(-)
Zm00001d011180::8:142162035-142164036(+)
Zm00001d030364::1:126598706-126600707(-)
Zm00001d016841::5:178197821-178199822(-)
Zm00001d013073::5:4319601-4321602(+)
Zm00001d020399::7:111335234-111337235(+)
Zm00001d038034::6:145743471-145745472(+)
Zm00001d011782::8:161473713-161475714(+)
Zm00001d014385::5:43922184-43924185(+)
Zm00001d008815::8:21388042-21390043(-)
Zm00001d047558::9:135456637-135458638(-)
Zm00001d038091::6:147429906-147431907(+)
Zm00001d029197::1:61900809-61902810(-)
Zm00001d043766::3:209297208-209299209(+)
Zm00001d043451::3:200443734-200445735(+)
Zm00001d052385::4:188825181-188827182(+)
Zm00001d002191::2:7658446-7660447(-)
Zm00001d049581::4:36068697-36070698(-)
Zm00001d052489::4:191189188-191191189(+)
Zm00001d010709::8:125236591-125238592(-)
Zm00001d049511::4:32888319-32890320(+)
Zm00001d035761::6:46128766-46130767(+)
Zm00001d011855::8:162938267-162940268(+)
Zm00001d041488::3:123486566-123488567(+)
Zm00001d037289::6:119521781-119523782(+)
Zm00001d046718::9:103266534-103268535(+)
Zm00001d052852::4:202625804-202627805(+)
Zm00001d017675::5:203832940-203834941(-)
Zm00001d026166::10:140247979-140249980(+)
Zm00001d003995::2:74392938-74394939(+)
Zm00001d032528::1:229574250-229576251(+)
Zm00001d021510::7:154584496-154586497(+)
Zm00001d030982::1:171822795-171824796(-)
Zm00001d005178::2:162545404-162547405(-)
Zm00001d040066::3:25594578-25596579(-)
Zm00001d049389::4:28693014-28695015(-)
Zm00001d038681::6:162448211-162450212(+)
Zm00001d050868::4:127594950-127596951(+)
Zm00001d033394::1:261704462-261706463(+)
Zm00001d042569::3:172227646-172229647(+)
Zm00001d005579::2:179321520-179323521(+)
Zm00001d049011::4:12469806-12471807(+)
Zm00001d019287::7:25819365-25821366(+)
Zm00001d002433::2:12563852-12565853(-)
Zm00001d053642::4:238093639-238095640(-)
Zm00001d035048::6:3085229-3087230(+)
Zm00001d007929::2:243172503-243174504(-)
Zm00001d011497::8:152511559-152513560(-)
Zm00001d006634::2:213074284-213076285(+)
Zm00001d039273::3:899266-901267(+)
Zm00001d033588::1:267929548-267931549(+)
Zm00001d021469::7:153016514-153018515(+)
Zm00001d017561::5:199653967-199655968(-)
Zm00001d045621::9:29035885-29037886(+)
Zm00001d021485::7:153508315-153510316(+)
Zm00001d017654::5:203243859-203245860(+)
Zm00001d050260::4:77190998-77192999(-)
Zm00001d045597::9:28030319-28032320(+)
Zm00001d024998::10:98562935-98564936(-)
Zm00001d045861::9:44260478-44262479(-)
Zm00001d005460::2:174980408-174982409(+)
Zm00001d024869::10:91496216-91498217(-)
Zm00001d036985::6:108316022-108318023(+)
Zm00001d025908::10:133460525-133462526(+)
Zm00001d048487::9:157083467-157085468(-)
Zm00001d048132::9:150602549-150604550(-)
Zm00001d028331::1:31051213-31053214(-)
Zm00001d047124::9:119368683-119370684(+)
Zm00001d013597::5:15104382-15106383(-)
Zm00001d010522::8:119109630-119111631(-)
Zm00001d034009::1:281123080-281125081(-)
Zm00001d025003::10:99133597-99135598(-)
Zm00001d026253::10:142056241-142058242(+)
Zm00001d046001::9:53140007-53142008(-)
Zm00001d018295::5:218085390-218087391(-)
Zm00001d039076::6:169622156-169624157(+)
Zm00001d005350::2:170611704-170613705(-)
Zm00001d047471::9:131186982-131188983(+)
Zm00001d033266::1:256565580-256567581(-)
Zm00001d047633::9:137593557-137595558(+)
Zm00001d022460::7:178141999-178144000(-)
Zm00001d046603::9:98456935-98458936(+)
Zm00001d036998::6:108627637-108629638(-)
Zm00001d034318::1:289122904-289124905(+)
Zm00001d036598::6:94022464-94024465(+)
Zm00001d011388::8:149329264-149331265(-)
Zm00001d010421::8:114337463-114339464(-)
Zm00001d034670::1:299441157-299443158(-)
Zm00001d021676::7:159795568-159797569(-)
Zm00001d029762::1:86134030-86136031(-)
Zm00001d014187::5:35510226-35512227(-)
Zm00001d053334::4:226581765-226583766(+)
Zm00001d016545::5:166787217-166789218(-)
Zm00001d045972::9:50999027-51001028(-)
Zm00001d004585::2:119953963-119955964(-)
Zm00001d042460::3:168479785-168481786(-)
Zm00001d017570::5:199878524-199880525(+)
Zm00001d019966::7:80976464-80978465(-)
Zm00001d037388::6:124164520-124166521(+)
Zm00001d003139::2:33431319-33433320(+)
Zm00001d016708::5:173407782-173409783(-)
Zm00001d052522::4:192020479-192022480(-)
Zm00001d016815::5:177050371-177052372(+)
Zm00001d052221::4:183599053-183601054(-)
Zm00001d024507::10:74831192-74833193(+)
Zm00001d003504::2:46186076-46188077(+)
Zm00001d035093::6:4934416-4936417(-)
Zm00001d037265::6:118740606-118742607(-)
Zm00001d040448::3:43802562-43804563(+)
Zm00001d047392::9:128612607-128614608(+)
Zm00001d004417::2:110446842-110448843(+)
Zm00001d044445::3:228256515-228258516(-)
Zm00001d026018::10:136179252-136181253(-)
Zm00001d012937::5:2228925-2230926(-)
Zm00001d034529::1:295715879-295717880(-)
Zm00001d034387::1:291603772-291605773(+)
Zm00001d003084::2:31603753-31605754(+)
Zm00001d023756::10:18992217-18994218(-)
Zm00001d032939::1:244120664-244122665(+)
Zm00001d012257::8:171225542-171227543(-)
Zm00001d027876::1:16234553-16236554(-)
Zm00001d027515::1:7258523-7260524(-)
Zm00001d051261::4:151011819-151013820(+)
Zm00001d033303::1:258177004-258179005(-)
Zm00001d038173::6:150517235-150519236(-)
Zm00001d035886::6:58447358-58449359(-)
Zm00001d039855::3:16743350-16745351(-)
Zm00001d033670::1:270254103-270256104(+)
Zm00001d047909::9:144968939-144970940(-)
Zm00001d006594::2:211787563-211789564(-)
Zm00001d002141::2:6562442-6564443(+)
Zm00001d018230::5:217044195-217046196(+)
Zm00001d033307::1:258335964-258337965(-)
Zm00001d038946::6:167400793-167402794(+)
Zm00001d034273::1:288319963-288321964(-)
Zm00001d038318::6:154322396-154324397(-)
Zm00001d017374::5:193774912-193776913(+)
Zm00001d005590::2:180013260-180015261(-)
Zm00001d040665::3:57051181-57053182(-)
Zm00001d026595::10:148672112-148674113(+)
Zm00001d011746::8:160677846-160679847(-)
Zm00001d027279::1:1547840-1549841(-)
Zm00001d018144::5:215391163-215393164(+)
Zm00001d021139::7:143854717-143856718(+)
Zm00001d052325::4:187126501-187128502(+)
Zm00001d020150::7:95876400-95878401(+)
Zm00001d005024::2:154433882-154435883(+)
Zm00001d003331::2:40366539-40368540(-)
Zm00001d044293::3:224415253-224417254(-)
Zm00001d038366::6:155618214-155620215(-)
Zm00001d018342::5:218891843-218893844(-)
Zm00001d036280::6:81613695-81615696(-)
Zm00001d031004::1:172846947-172848948(+)
Zm00001d043868::3:212516955-212518956(-)
Zm00001d027932::1:17928003-17930004(+)
Zm00001d007825::2:240369052-240371053(-)
Zm00001d023892::10:26546692-26548693(-)
Zm00001d022418::7:177224474-177226475(+)
Zm00001d017521::5:198551580-198553581(-)
Zm00001d032664::1:233546581-233548582(+)
Zm00001d034344::1:290265951-290267952(+)
Zm00001d037759::6:136600359-136602360(-)
Zm00001d005081::2:157618390-157620391(-)
Zm00001d053195::4:219205635-219207636(-)
Zm00001d043082::3:188682046-188684047(+)
Zm00001d010553::8:120204582-120206583(+)
Zm00001d044266::3:223382148-223384149(-)
Zm00001d034987::6:1187540-1189541(-)
Zm00001d003785::2:59310171-59312172(+)
Zm00001d018603::7:567421-569422(-)
Zm00001d036226::6:77965078-77967079(-)
Zm00001d052009::4:176345107-176347108(+)
Zm00001d017242::5:190094332-190096333(+)
Zm00001d018505::5:222046732-222048733(+)
Zm00001d051671::4:166249356-166251357(+)
Zm00001d048253::9:153253859-153255860(+)
Zm00001d002953::2:27990944-27992945(+)
Zm00001d039717::3:12900075-12902076(-)
Zm00001d042793::3:179900137-179902138(-)
Zm00001d031053::1:174881015-174883016(+)
Zm00001d025193::10:108472690-108474691(-)
Zm00001d037272::6:118952837-118954838(+)
Zm00001d049094::4:15845167-15847168(+)
Zm00001d008256::8:3221685-3223686(-)
Zm00001d015988::5:137082607-137084608(+)
Zm00001d002704::2:19806573-19808574(+)
Zm00001d049161::4:18470012-18472013(+)
Zm00001d045571::9:27018042-27020043(-)
Zm00001d021716::7:161219158-161221159(+)
Zm00001d009221::8:44260447-44262448(-)
Zm00001d001917::2:2918746-2920747(-)
Zm00001d035445::6:25929324-25931325(+)
Zm00001d032347::1:223351662-223353663(-)
Zm00001d039093::6:169876639-169878640(-)
Zm00001d024806::10:88832883-88834884(-)
Zm00001d004489::2:114740805-114742806(-)
Zm00001d036797::6:101215062-101217063(+)
Zm00001d016015::5:139703040-139705041(+)
Zm00001d006185::2:200998752-201000753(-)
Zm00001d026376::10:144635062-144637063(-)
Zm00001d044162::3:220822998-220824999(+)
Zm00001d046357::9:83805539-83807540(-)
Zm00001d030540::1:142545284-142547285(+)
Zm00001d030754::1:158240644-158242645(+)
Zm00001d004729::2:134367657-134369658(-)
Zm00001d046200::9:71539198-71541199(+)
Zm00001d039653::3:10755533-10757534(-)
Zm00001d025795::10:129851434-129853435(-)
Zm00001d051681::4:166605097-166607098(-)
Zm00001d022542::7:179746747-179748748(+)
Zm00001d039519::3:6562453-6564454(+)
Zm00001d028349::1:31554340-31556341(+)
Zm00001d052647::4:195793520-195795521(+)
Zm00001d038565::6:159993310-159995311(+)
Zm00001d001927::2:3059714-3061715(+)
Zm00001d019822::7:65801685-65803686(+)
Zm00001d047698::9:139492979-139494980(+)
Zm00001d044909::9:6991772-6993773(+)
Zm00001d025915::10:133739410-133741411(-)
Zm00001d037993::6:144584308-144586309(-)
Zm00001d003508::2:46238415-46240416(-)
Zm00001d032078::1:211796091-211798092(-)
Zm00001d017108::5:185657296-185659297(+)
Zm00001d037239::6:117463202-117465203(+)
Zm00001d009341::8:57439683-57441684(-)
Zm00001d052820::4:202004490-202006491(+)
Zm00001d021971::7:167274920-167276921(+)
Zm00001d004560::2:118142679-118144680(-)
Zm00001d038682::6:162458100-162460101(-)
Zm00001d044217::3:222100100-222102101(+)
Zm00001d035596::6:35979792-35981793(+)
Zm00001d021551::7:155651299-155653300(-)
Zm00001d050920::4:131269647-131271648(+)
Zm00001d052518::4:191956901-191958902(+)
Zm00001d024159::10:51229577-51231578(+)
Zm00001d027430::1:5115815-5117816(-)
Zm00001d004927::2:149226213-149228214(-)
Zm00001d017820::5:207732146-207734147(+)
Zm00001d026099::10:138484005-138486006(+)
Zm00001d036401::6:86907734-86909735(-)
Zm00001d009830::8:84170237-84172238(+)
Zm00001d035948::6:61625587-61627588(-)
Zm00001d020392::7:111019686-111021687(+)
Zm00001d048458::9:156718203-156720204(-)
Zm00001d034554::1:296097580-296099581(+)
Zm00001d053004::4:208647803-208649804(+)
Zm00001d043682::3:207216827-207218828(+)
Zm00001d010482::8:117403098-117405099(-)
Zm00001d043406::3:198945575-198947576(-)
Zm00001d008517::8:11279346-11281347(-)
Zm00001d040479::3:46079672-46081673(-)
Zm00001d024671::10:83030919-83032920(+)
Zm00001d052930::4:205242017-205244018(+)
Zm00001d006732::2:215446997-215448998(-)
Zm00001d024530::10:76545446-76547447(-)
Zm00001d025279::10:112325050-112327051(-)
Zm00001d029597::1:78390610-78392611(-)
Zm00001d029849::1:89952015-89954016(-)
Zm00001d019019::7:12903874-12905875(-)
Zm00001d028276::1:28858301-28860302(-)
Zm00001d051234::4:149419761-149421762(+)
Zm00001d002954::2:28066151-28068152(+)
Zm00001d042533::3:171048185-171050186(-)
Zm00001d004818::2:141023500-141025501(+)
Zm00001d047850::9:143393514-143395515(-)
Zm00001d008587::8:13682878-13684879(-)
Zm00001d028563::1:39219964-39221965(-)
Zm00001d035413::6:24626121-24628122(-)
Zm00001d020137::7:95350283-95352284(-)
Zm00001d019335::7:28399380-28401381(+)
Zm00001d029266::1:64356702-64358703(-)
Zm00001d017460::5:196485350-196487351(-)
Zm00001d043195::3:191222060-191224061(+)
Zm00001d006536::2:210664408-210666409(+)
Zm00001d007396::2:230691535-230693536(+)
Zm00001d031677::1:198455259-198457260(-)
Zm00001d035779::6:48225177-48227178(+)
Zm00001d045314::9:18805130-18807131(-)
Zm00001d008294::8:4379944-4381945(-)
Zm00001d001866::2:2106670-2108671(-)
Zm00001d011210::8:143027337-143029338(-)
Zm00001d040011::3:22864172-22866173(-)
Zm00001d017843::5:208580130-208582131(+)
Zm00001d053332::4:226435638-226437639(+)
Zm00001d004532::2:116803000-116805001(+)
Zm00001d011270::8:145289257-145291258(+)
Zm00001d050942::4:132806814-132808815(+)
Zm00001d029137::1:60111385-60113386(+)
Zm00001d005101::2:158205781-158207782(+)
Zm00001d043070::3:188314196-188316197(+)
Zm00001d008496::8:10380734-10382735(+)
Zm00001d019579::7:44291125-44293126(+)
Zm00001d044364::3:226224865-226226866(-)
Zm00001d004968::2:151120985-151122986(+)
Zm00001d018382::5:219597615-219599616(+)
Zm00001d037148::6:113946083-113948084(-)
Zm00001d010887::8:132232217-132234218(+)
Zm00001d050365::4:83770642-83772643(+)
Zm00001d041693::3:133752810-133754811(-)
Zm00001d027588::1:8556729-8558730(-)
Zm00001d013243::5:6936632-6938633(+)
Zm00001d033954::1:279581779-279583780(-)
Zm00001d023634::10:12896795-12898796(+)
Zm00001d050396::4:85841022-85843023(-)
Zm00001d051081::4:141313443-141315444(-)
Zm00001d038834::6:165388510-165390511(+)
Zm00001d044045::3:217681558-217683559(-)
Zm00001d019922::7:76563254-76565255(+)
Zm00001d048731::4:4468774-4470775(-)
Zm00001d003016::2:29540933-29542934(-)
Zm00001d037742::6:136087334-136089335(+)
Zm00001d013964::5:26494224-26496225(+)
Zm00001d018119::5:214692531-214694532(+)
Zm00001d031098::1:177156621-177158622(+)
Zm00001d030401::1:129737990-129739991(+)
Zm00001d047289::9:125640429-125642430(-)
Zm00001d030424::1:131545450-131547451(+)
Zm00001d006333::2:204942955-204944956(-)
Zm00001d010936::8:134112917-134114918(+)
Zm00001d033929::1:278735883-278737884(+)
Zm00001d016675::5:172208152-172210153(+)
Zm00001d003889::2:65460478-65462479(-)
Zm00001d030006::1:98793742-98795743(-)
Zm00001d018583::5:223767373-223769374(-)
Zm00001d004517::2:116141346-116143347(-)
Zm00001d053382::4:228562208-228564209(+)
Zm00001d015818::5:123628176-123630177(-)
Zm00001d010054::8:97433872-97435873(-)
Zm00001d017390::5:194299361-194301362(+)
Zm00001d045332::9:19120253-19122254(+)
Zm00001d026649::10:149380711-149382712(+)
Zm00001d042649::3:175286539-175288540(-)
Zm00001d030819::1:161777246-161779247(-)
Zm00001d040695::3:58716213-58718214(+)
Zm00001d051928::4:174744996-174746997(+)
Zm00001d048137::9:150681028-150683029(-)
Zm00001d043378::3:198228736-198230737(-)
Zm00001d039729::3:13047676-13049677(+)
Zm00001d021545::7:155511607-155513608(-)
Zm00001d024225::10:58207767-58209768(-)
Zm00001d012602::8:177060268-177062269(+)
Zm00001d040577::3:50993579-50995580(-)
Zm00001d040720::3:59859751-59861752(-)
Zm00001d002962::2:28202644-28204645(+)
Zm00001d021505::7:154278196-154280197(-)
Zm00001d035975::6:63920311-63922312(+)
Zm00001d047793::9:141896608-141898609(-)
Zm00001d036211::6:77192853-77194854(-)
Zm00001d017550::5:199323840-199325841(-)
Zm00001d011138::8:140112658-140114659(+)
Zm00001d037734::6:135561002-135563003(+)
Zm00001d031619::1:196236436-196238437(-)
Zm00001d048834::4:6137415-6139416(+)
Zm00001d038123::6:148748040-148750041(-)
Zm00001d022545::7:179778177-179780178(-)
Zm00001d019033::7:13643842-13645843(-)
Zm00001d031341::1:186785491-186787492(-)
Zm00001d040504::3:47290680-47292681(+)
Zm00001d024035::10:38785596-38787597(+)
Zm00001d002893::2:26047882-26049883(-)
Zm00001d014078::5:31720534-31722535(-)
Zm00001d025808::10:130143963-130145964(+)
Zm00001d014683::5:58812074-58814075(+)
Zm00001d006481::2:209654044-209656045(-)
Zm00001d008458::8:9252892-9254893(+)
Zm00001d003994::2:74392935-74394936(-)
Zm00001d015971::5:135064641-135066642(+)
Zm00001d012846::5:1075528-1077529(-)
Zm00001d022603::7:180894347-180896348(-)
Zm00001d021450::7:152443413-152445414(+)
Zm00001d046616::9:98846256-98848257(+)
Zm00001d023952::10:31253514-31255515(+)
Zm00001d026195::10:140695082-140697083(+)
Zm00001d032016::1:209554212-209556213(-)
Zm00001d013300::5:8014822-8016823(+)
Zm00001d013238::5:6854257-6856258(+)
Zm00001d027908::1:17364692-17366693(-)
Zm00001d052268::4:185306084-185308085(+)
Zm00001d007920::2:242697012-242699013(-)
Zm00001d005928::2:193093534-193095535(-)
Zm00001d040016::3:23086408-23088409(+)
Zm00001d004796::2:139869257-139871258(+)
Zm00001d051609::4:164484029-164486030(-)
Zm00001d040147::3:29190049-29192050(+)
Zm00001d014093::5:32108103-32110104(+)
Zm00001d031232::1:182923611-182925612(+)
Zm00001d011163::8:141397324-141399325(-)
Zm00001d045272::9:17599459-17601460(-)
Zm00001d003796::2:59681944-59683945(+)
Zm00001d052955::4:206261434-206263435(-)
Zm00001d043112::3:189498663-189500664(-)
Zm00001d025526::10:121363254-121365255(-)
Zm00001d034558::1:296302348-296304349(+)
Zm00001d036131::6:73857540-73859541(-)
Zm00001d021028::7:140894664-140896665(+)
Zm00001d025570::10:122601323-122603324(+)
Zm00001d012925::5:2068317-2070318(-)
Zm00001d014158::5:34479282-34481283(+)
Zm00001d053050::4:210626040-210628041(-)
Zm00001d051450::4:159075162-159077163(+)
Zm00001d012972::5:2583511-2585512(-)
Zm00001d003025::2:29748974-29750975(-)
Zm00001d034752::1:301373642-301375643(-)
Zm00001d053102::4:213814612-213816613(+)
Zm00001d008733::8:18175874-18177875(-)
Zm00001d041322::3:112348696-112350697(-)
Zm00001d011214::8:143199886-143201887(+)
Zm00001d045953::9:49411789-49413790(+)
Zm00001d012826::5:936650-938651(-)
Zm00001d029983::1:97414753-97416754(+)
Zm00001d037415::6:124905690-124907691(+)
Zm00001d039439::3:4456340-4458341(+)
Zm00001d030601::1:147621494-147623495(+)
Zm00001d007849::2:240881471-240883472(-)
Zm00001d047570::9:135945932-135947933(-)
Zm00001d029816::1:88322978-88324979(-)
Zm00001d028201::1:26045317-26047318(-)
Zm00001d028013::1:20302978-20304979(+)
Zm00001d040744::3:61449534-61451535(+)
Zm00001d034698::1:300194997-300196998(+)
Zm00001d026645::10:149325065-149327066(+)
Zm00001d052039::4:177048536-177050537(+)
Zm00001d045353::9:19434485-19436486(-)
Zm00001d037083::6:111668249-111670250(-)
Zm00001d047878::9:144090468-144092469(+)
Zm00001d029362::1:67483052-67485053(+)
Zm00001d008398::8:7256817-7258818(-)
Zm00001d002943::2:27778691-27780692(-)
Zm00001d016575::5:167948816-167950817(-)
Zm00001d032081::1:211941864-211943865(+)
Zm00001d046587::9:97427379-97429380(+)
Zm00001d042211::3:156122602-156124603(+)
Zm00001d053177::4:218292588-218294589(-)
Zm00001d017274::5:191417210-191419211(+)
Zm00001d035384::6:23864050-23866051(-)
Zm00001d008953::8:26882731-26884732(-)
Zm00001d048988::4:11657552-11659553(-)
Zm00001d028042::1:21378586-21380587(-)
Zm00001d010109::8:99411707-99413708(+)
Zm00001d044801::9:2727159-2729160(+)
Zm00001d049155::4:18235809-18237810(-)
Zm00001d034045::1:282134673-282136674(+)
Zm00001d011652::8:157567504-157569505(-)
Zm00001d031969::1:208242589-208244590(-)
Zm00001d037539::6:128703850-128705851(-)
Zm00001d030725::1:155962883-155964884(-)
Zm00001d047422::9:129557000-129559001(+)
Zm00001d007050::2:220880727-220882728(+)
Zm00001d015679::5:105321033-105323034(-)
Zm00001d044340::3:225476378-225478379(-)
Zm00001d025863::10:131891816-131893817(-)
Zm00001d020519::7:120445075-120447076(-)
Zm00001d039981::3:21730808-21732809(-)
Zm00001d038998::6:168510177-168512178(-)
Zm00001d010585::8:121018814-121020815(-)
Zm00001d034455::1:293443510-293445511(+)
Zm00001d044527::3:230890004-230892005(+)
Zm00001d053151::4:216315986-216317987(+)
Zm00001d045996::9:53099644-53101645(+)
Zm00001d027595::1:8664564-8666565(-)
Zm00001d049816::4:45969510-45971511(-)
Zm00001d027911::1:17366676-17368677(+)
Zm00001d053775::4:240848136-240850137(+)
Zm00001d039267::3:836891-838892(+)
Zm00001d010308::8:108954663-108956664(-)
Zm00001d010278::8:107110312-107112313(-)
Zm00001d021540::7:155403421-155405422(-)
Zm00001d013785::5:20158008-20160009(-)
Zm00001d009969::8:92862669-92864670(+)
Zm00001d051809::4:170141299-170143300(+)
Zm00001d032527::1:229514483-229516484(+)
Zm00001d038365::6:155604551-155606552(+)
Zm00001d042778::3:179395940-179397941(+)
Zm00001d053093::4:213326569-213328570(+)
Zm00001d038936::6:167323085-167325086(-)
Zm00001d006621::2:212768758-212770759(+)
Zm00001d015974::5:135673786-135675787(+)
Zm00001d014128::5:33411908-33413909(+)
Zm00001d046450::9:90490328-90492329(+)
Zm00001d006726::2:215374208-215376209(-)
Zm00001d021362::7:149913555-149915556(-)
Zm00001d013810::5:21186047-21188048(-)
Zm00001d027622::1:9232804-9234805(-)
Zm00001d002532::2:14860579-14862580(-)
Zm00001d044083::3:218521715-218523716(+)
Zm00001d030240::1:115469514-115471515(-)
Zm00001d048546::9:158403487-158405488(+)
Zm00001d007940::2:243478595-243480596(+)
Zm00001d043090::3:188971358-188973359(+)
Zm00001d006205::2:201776497-201778498(-)
Zm00001d043104::3:189315970-189317971(-)
Zm00001d047420::9:129495662-129497663(+)
Zm00001d006841::2:217690372-217692373(+)
Zm00001d009394::8:62171211-62173212(-)
Zm00001d039470::3:5152521-5154522(-)
Zm00001d016696::5:172837458-172839459(-)
Zm00001d002295::2:9725560-9727561(-)
Zm00001d012806::5:378835-380836(+)
Zm00001d044122::3:219866357-219868358(+)
Zm00001d012460::8:174879704-174881705(+)
Zm00001d004790::2:139457003-139459004(-)
Zm00001d052416::4:189487513-189489514(+)
Zm00001d016899::5:179632891-179634892(-)
Zm00001d051154::4:146256323-146258324(+)
Zm00001d025039::10:101000184-101002185(-)
Zm00001d021025::7:140789574-140791575(-)
Zm00001d008278::8:3776396-3778397(-)
Zm00001d018639::7:1412959-1414960(+)
Zm00001d011208::8:143000203-143002204(-)
Zm00001d032470::1:227689250-227691251(+)
Zm00001d020053::7:88877339-88879340(+)
Zm00001d020692::7:128745972-128747973(+)
Zm00001d014392::5:44431558-44433559(+)
Zm00001d040667::3:57057070-57059071(+)
Zm00001d043649::3:205973860-205975861(+)
Zm00001d049790::4:44845387-44847388(-)
Zm00001d047695::9:139389236-139391237(+)
Zm00001d010711::8:125270620-125272621(-)
Zm00001d053295::4:224783593-224785594(-)
Zm00001d016938::5:180475680-180477681(-)
Zm00001d018615::7:1026298-1028299(-)
Zm00001d022352::7:176048951-176050952(+)
Zm00001d052841::4:202390991-202392992(+)
Zm00001d048742::4:4827586-4829587(+)
Zm00001d024141::10:49076306-49078307(-)
Zm00001d007169::2:223716198-223718199(+)
Zm00001d039264::3:765583-767584(+)
Zm00001d050217::4:74115994-74117995(-)
Zm00001d022369::7:176241469-176243470(-)
Zm00001d024743::10:85866135-85868136(-)
Zm00001d025326::10:114245760-114247761(+)
Zm00001d023843::10:24285275-24287276(+)
Zm00001d032232::1:218080461-218082462(+)
Zm00001d009693::8:76215415-76217416(-)
Zm00001d027974::1:18913471-18915472(+)
Zm00001d004917::2:148585367-148587368(-)
Zm00001d051840::4:171943788-171945789(-)
Zm00001d015573::5:98917516-98919517(+)
Zm00001d009115::8:37494226-37496227(+)
Zm00001d015409::5:88972058-88974059(-)
Zm00001d015421::5:89378843-89380844(-)
Zm00001d040459::3:44585069-44587070(-)
Zm00001d016234::5:151506263-151508264(+)
Zm00001d031636::1:197044857-197046858(+)
Zm00001d044506::3:230184742-230186743(-)
Zm00001d002082::2:5629770-5631771(+)
Zm00001d002444::2:12837274-12839275(+)
Zm00001d011430::8:150341691-150343692(-)
Zm00001d004159::2:87721882-87723883(+)
Zm00001d044019::3:216881071-216883072(-)
Zm00001d016068::5:142676027-142678028(+)
Zm00001d013343::5:8968175-8970176(+)
Zm00001d044321::3:225111588-225113589(+)
Zm00001d004812::2:140813468-140815469(-)
Zm00001d021198::7:145690828-145692829(+)
Zm00001d005097::2:158070732-158072733(-)
Zm00001d030184::1:111923423-111925424(-)
Zm00001d003072::2:31122852-31124853(+)
Zm00001d034027::1:281458267-281460268(+)
Zm00001d032991::1:246034440-246036441(-)
Zm00001d003187::2:35033757-35035758(+)
Zm00001d010319::8:109388288-109390289(-)
Zm00001d048979::4:11356234-11358235(+)
Zm00001d002113::2:6091636-6093637(-)
Zm00001d013780::5:19950278-19952279(-)
Zm00001d043287::3:194439247-194441248(+)
Zm00001d031481::1:191519627-191521628(+)
Zm00001d037258::6:118388166-118390167(+)
Zm00001d016257::5:153888382-153890383(+)
Zm00001d050074::4:64145503-64147504(+)
Zm00001d043335::3:196990601-196992602(-)
Zm00001d022339::7:175735328-175737329(-)
Zm00001d043551::3:203612687-203614688(-)
Zm00001d013548::5:14042365-14044366(-)
Zm00001d016459::5:163057795-163059796(+)
Zm00001d005880::2:191639695-191641696(+)
Zm00001d006195::2:201273331-201275332(+)
Zm00001d051316::4:153361316-153363317(+)
Zm00001d003037::2:30058723-30060724(-)
Zm00001d052803::4:201409527-201411528(+)
Zm00001d019680::7:50559066-50561067(+)
Zm00001d046645::9:100363663-100365664(+)
Zm00001d003494::2:46043275-46045276(+)
Zm00001d010375::8:111878383-111880384(-)
Zm00001d042901::3:183397137-183399138(+)
Zm00001d020205::7:99156045-99158046(-)
Zm00001d037916::6:141933012-141935013(-)
Zm00001d039200::6:172433105-172435106(-)
Zm00001d009796::8:81798993-81800994(+)
Zm00001d013783::5:20076771-20078772(-)
Zm00001d041101::3:97415778-97417779(-)
Zm00001d038331::6:154717212-154719213(+)
Zm00001d024196::10:54998400-55000401(+)
Zm00001d015348::5:85739252-85741253(-)
Zm00001d032666::1:233658382-233660383(-)
Zm00001d031217::1:182483347-182485348(+)
Zm00001d008285::8:4083314-4085315(-)
Zm00001d014254::5:38310795-38312796(+)
Zm00001d053576::4:235103269-235105270(+)
Zm00001d041839::3:140029324-140031325(-)
Zm00001d011192::8:142597732-142599733(-)
Zm00001d013933::5:25176302-25178303(+)
Zm00001d019206::7:21891868-21893869(-)
Zm00001d021976::7:167422022-167424023(+)
Zm00001d052991::4:207879056-207881057(-)
Zm00001d005003::2:153249386-153251387(-)
Zm00001d007966::2:244310041-244312042(+)
Zm00001d004509::2:115861338-115863339(-)
Zm00001d034063::1:282855582-282857583(+)
Zm00001d046354::9:83395707-83397708(-)
Zm00001d008925::8:25524325-25526326(-)
Zm00001d047945::9:145927845-145929846(+)
Zm00001d026413::10:145391763-145393764(-)
Zm00001d026477::10:146709101-146711102(-)
Zm00001d020412::7:112201570-112203571(+)
Zm00001d044785::9:2406489-2408490(+)
Zm00001d016162::5:147919878-147921879(-)
Zm00001d006168::2:200361450-200363451(-)
Zm00001d036984::6:108313417-108315418(+)
Zm00001d039255::3:628028-630029(-)
Zm00001d015853::5:126426264-126428265(-)
Zm00001d051083::4:141343298-141345299(-)
Zm00001d018598::7:411618-413619(+)
Zm00001d047906::9:144885188-144887189(-)
Zm00001d015724::5:113203313-113205314(+)
Zm00001d025528::10:121525841-121527842(-)
Zm00001d042228::3:156898304-156900305(-)
Zm00001d021218::7:146450218-146452219(-)
Zm00001d042182::3:155274195-155276196(-)
Zm00001d025665::10:125371654-125373655(+)
Zm00001d052985::4:207562623-207564624(-)
Zm00001d037343::6:122123734-122125735(+)
Zm00001d010128::8:100552688-100554689(+)
Zm00001d026408::10:145333017-145335018(-)
Zm00001d049834::4:47100635-47102636(+)
Zm00001d048028::9:148353583-148355584(+)
Zm00001d038194::6:151180818-151182819(+)
Zm00001d048696::4:3443802-3445803(-)
Zm00001d048385::9:155336458-155338459(-)
Zm00001d010790::8:127850574-127852575(+)
Zm00001d006364::2:205728667-205730668(+)
Zm00001d042520::3:170386953-170388954(+)
Zm00001d002542::2:15063959-15065960(-)
Zm00001d027312::1:2780129-2782130(-)
Zm00001d040507::3:47408971-47410972(-)
Zm00001d009890::8:87555056-87557057(-)
Zm00001d016535::5:166649727-166651728(-)
Zm00001d042349::3:162502081-162504082(+)
Zm00001d034245::1:287794750-287796751(+)
Zm00001d029503::1:73478767-73480768(+)
Zm00001d037511::6:127650780-127652781(+)
Zm00001d021481::7:153362961-153364962(-)
Zm00001d002359::2:10792790-10794791(-)
Zm00001d020956::7:137672466-137674467(+)
Zm00001d042045::3:148448588-148450589(+)
Zm00001d029258::1:63929753-63931754(-)
Zm00001d012159::8:169163806-169165807(+)
Zm00001d019248::7:23852659-23854660(-)
Zm00001d042269::3:158423669-158425670(-)
Zm00001d030061::1:102722604-102724605(-)
Zm00001d035321::6:21259683-21261684(-)
Zm00001d007163::2:223619820-223621821(+)
Zm00001d050329::4:81616436-81618437(+)
Zm00001d028807::1:46962551-46964552(+)
Zm00001d029637::1:80861809-80863810(-)
Zm00001d006692::2:214485905-214487906(+)
Zm00001d021675::7:159777163-159779164(+)
Zm00001d044059::3:218073322-218075323(+)
Zm00001d020035::7:87297900-87299901(+)
Zm00001d051836::4:171676584-171678585(-)
Zm00001d021170::7:144830419-144832420(+)
Zm00001d008727::8:17937884-17939885(+)
Zm00001d017516::5:198488644-198490645(+)
Zm00001d021125::7:143311790-143313791(-)
Zm00001d049597::4:36836045-36838046(-)
Zm00001d051253::4:150772344-150774345(-)
Zm00001d028216::1:26775730-26777731(-)
Zm00001d045434::9:22074835-22076836(-)
Zm00001d004480::2:114514676-114516677(+)
Zm00001d010632::8:122514375-122516376(-)
Zm00001d002880::2:25549738-25551739(-)
Zm00001d009138::8:38828220-38830221(-)
Zm00001d020783::7:132506381-132508382(+)
Zm00001d007382::2:230340705-230342706(-)
Zm00001d021238::7:146671142-146673143(-)
Zm00001d004581::2:119533641-119535642(-)
Zm00001d022009::7:167900575-167902576(-)
Zm00001d028271::1:28755103-28757104(-)
Zm00001d004933::2:149550529-149552530(-)
Zm00001d021465::7:152802951-152804952(-)
Zm00001d032148::1:214495689-214497690(-)
Zm00001d052872::4:203087029-203089030(-)
Zm00001d017959::5:210910021-210912022(-)
Zm00001d022463::7:178163731-178165732(+)
Zm00001d050514::4:95578419-95580420(+)
Zm00001d048070::9:149341670-149343671(+)
Zm00001d043484::3:201623429-201625430(+)
Zm00001d019253::7:24098533-24100534(-)
Zm00001d011971::8:165342309-165344310(+)
Zm00001d040679::3:57621066-57623067(+)
Zm00001d048928::4:8257479-8259480(+)
Zm00001d014717::5:60364628-60366629(-)
Zm00001d023233::10:971582-973583(+)
Zm00001d020114::7:93594587-93596588(+)
Zm00001d015468::5:91972177-91974178(-)
Zm00001d010855::8:130581575-130583576(-)
Zm00001d015785::5:119214135-119216136(+)
Zm00001d051336::4:155040677-155042678(-)
Zm00001d027537::1:7712725-7714726(+)
Zm00001d030937::1:168397335-168399336(-)
Zm00001d012074::8:167677956-167679957(+)
Zm00001d031332::1:186374830-186376831(+)
Zm00001d005818::2:189657253-189659254(+)
Zm00001d036262::6:80672454-80674455(-)
Zm00001d016950::5:180968193-180970194(-)
Zm00001d052259::4:185027405-185029406(+)
Zm00001d013220::5:6713104-6715105(-)
Zm00001d045872::9:44942187-44944188(+)
Zm00001d035824::6:53499549-53501550(+)
Zm00001d023957::10:31819582-31821583(+)
Zm00001d047749::9:140821946-140823947(+)
Zm00001d017767::5:206247051-206249052(-)
Zm00001d033614::1:268752634-268754635(+)
Zm00001d012662::8:178242489-178244490(+)
Zm00001d026046::10:136886393-136888394(-)
Zm00001d015776::5:118462884-118464885(-)
Zm00001d007450::2:232002636-232004637(-)
Zm00001d019724::7:53799426-53801427(-)
Zm00001d039872::3:17305641-17307642(+)
Zm00001d003674::2:53589068-53591069(+)
Zm00001d033275::1:257134709-257136710(-)
Zm00001d015602::5:100705900-100707901(-)
Zm00001d023218::10:699002-701003(-)
Zm00001d049674::4:39641237-39643238(+)
Zm00001d045432::9:21982018-21984019(+)
Zm00001d046779::9:105669671-105671672(+)
Zm00001d012844::5:1065289-1067290(-)
Zm00001d050125::4:67725487-67727488(+)
Zm00001d014876::5:66768129-66770130(+)
Zm00001d027625::1:9344597-9346598(+)
Zm00001d015985::5:136821693-136823694(-)
Zm00001d011140::8:140267205-140269206(-)
Zm00001d033957::1:279608994-279610995(-)
Zm00001d016259::5:154061849-154063850(-)
Zm00001d003395::2:42793568-42795569(-)
Zm00001d018359::5:219156969-219158970(+)
Zm00001d032609::1:232013482-232015483(-)
Zm00001d025185::10:108318067-108320068(-)
Zm00001d045391::9:20445563-20447564(+)
Zm00001d041833::3:139775537-139777538(-)
Zm00001d031028::1:174132593-174134594(-)
Zm00001d029958::1:96470349-96472350(-)
Zm00001d040519::3:47877459-47879460(+)
Zm00001d047689::9:139369731-139371732(-)
Zm00001d015091::5:75194478-75196479(-)
Zm00001d049157::4:18293745-18295746(+)
Zm00001d039266::3:825314-827315(+)
Zm00001d036911::6:106205003-106207004(-)
Zm00001d015065::5:73928072-73930073(+)
Zm00001d039163::6:171550664-171552665(-)
Zm00001d033853::1:275861743-275863744(-)
Zm00001d049525::4:33188685-33190686(-)
Zm00001d034797::1:302386458-302388459(+)
Zm00001d037045::6:110222318-110224319(+)
Zm00001d038260::6:152556443-152558444(-)
Zm00001d029096::1:57820196-57822197(+)
Zm00001d034409::1:292165951-292167952(-)
Zm00001d021883::7:165342578-165344579(+)
Zm00001d007503::2:233399094-233401095(+)
Zm00001d034883::1:304662629-304664630(-)
Zm00001d043684::3:207358179-207360180(-)
Zm00001d039378::3:2793425-2795426(-)
Zm00001d048599::4:1041821-1043822(-)
Zm00001d040162::3:29766320-29768321(-)
Zm00001d039165::6:171552580-171554581(+)
Zm00001d028753::1:45573983-45575984(-)
Zm00001d043298::3:194980625-194982626(-)
Zm00001d036055::6:69309943-69311944(+)
Zm00001d016731::5:174486469-174488470(+)
Zm00001d045098::9:12443242-12445243(-)
Zm00001d018098::5:214153783-214155784(-)
Zm00001d029077::1:57265705-57267706(-)
Zm00001d037235::6:117168712-117170713(-)
Zm00001d017013::5:182696979-182698980(-)
Zm00001d012674::8:178409466-178411467(-)
Zm00001d035506::6:29707856-29709857(+)
Zm00001d002130::2:6424486-6426487(-)
Zm00001d018479::5:221524821-221526822(-)
Zm00001d006400::2:206596811-206598812(-)
Zm00001d050610::4:104007218-104009219(+)
Zm00001d012266::8:171482413-171484414(+)
Zm00001d046282::9:78167359-78169360(+)
Zm00001d010038::8:96491501-96493502(-)
Zm00001d014849::5:65475822-65477823(+)
Zm00001d046490::9:92159169-92161170(+)
Zm00001d005451::2:174594665-174596666(-)
Zm00001d043174::3:190627944-190629945(-)
Zm00001d041710::3:134457632-134459633(-)
Zm00001d018225::5:216952792-216954793(-)
Zm00001d031344::1:186834737-186836738(+)
Zm00001d034004::1:280909930-280911931(-)
Zm00001d051600::4:164092547-164094548(+)
Zm00001d032673::1:233757847-233759848(-)
Zm00001d009792::8:81578127-81580128(+)
Zm00001d015000::5:71588303-71590304(+)
Zm00001d009840::8:84664814-84666815(-)
Zm00001d011625::8:156533744-156535745(+)
Zm00001d030323::1:122197504-122199505(+)
Zm00001d041402::3:116831651-116833652(-)
Zm00001d028884::1:49596657-49598658(-)
Zm00001d022071::7:169427258-169429259(+)
Zm00001d003200::2:35414195-35416196(+)
Zm00001d030373::1:127220089-127222090(+)
Zm00001d042510::3:170138696-170140697(+)
Zm00001d051532::4:161647209-161649210(+)
Zm00001d016566::5:167763467-167765468(+)
Zm00001d041378::3:114789625-114791626(+)
Zm00001d033711::1:271956160-271958161(+)
Zm00001d051804::4:170035195-170037196(+)
Zm00001d017085::5:184888708-184890709(+)
Zm00001d044999::9:9672204-9674205(+)
Zm00001d049107::4:16169274-16171275(+)
Zm00001d013035::5:3541806-3543807(-)
Zm00001d006226::2:202329035-202331036(-)
Zm00001d042052::3:148710409-148712410(+)
Zm00001d049588::4:36426449-36428450(+)
Zm00001d002638::2:17669084-17671085(+)
Zm00001d029839::1:89566991-89568992(-)
Zm00001d024179::10:53537734-53539735(-)
Zm00001d036060::6:69620374-69622375(-)
Zm00001d024937::10:95810534-95812535(-)
Zm00001d052391::4:188981083-188983084(+)
Zm00001d015671::5:105090962-105092963(+)
Zm00001d033459::1:263296180-263298181(-)
Zm00001d037160::6:114308233-114310234(+)
Zm00001d012732::8:179491877-179493878(-)
Zm00001d046444::9:90218665-90220666(-)
Zm00001d033778::1:273544704-273546705(-)
Zm00001d029545::1:75663702-75665703(-)
Zm00001d032993::1:246129730-246131731(+)
Zm00001d033136::1:251755393-251757394(-)
Zm00001d006204::2:201770324-201772325(-)
Zm00001d045558::9:26663980-26665981(+)
Zm00001d024544::10:77543397-77545398(-)
Zm00001d038752::6:163883669-163885670(+)
Zm00001d043696::3:207621572-207623573(+)
Zm00001d039306::3:1423334-1425335(+)
Zm00001d040684::3:58040913-58042914(-)
Zm00001d014436::5:46820199-46822200(-)
Zm00001d035032::6:2461631-2463632(-)
Zm00001d007569::2:235042501-235044502(-)
Zm00001d033965::1:279766069-279768070(-)
Zm00001d044099::3:219073877-219075878(+)
Zm00001d005495::2:175965712-175967713(+)
Zm00001d042049::3:148580973-148582974(+)
Zm00001d034776::1:301959840-301961841(-)
Zm00001d004065::2:80052431-80054432(+)
Zm00001d017092::5:185200731-185202732(-)
Zm00001d033018::1:247101863-247103864(+)
Zm00001d038255::6:152443583-152445584(-)
Zm00001d043727::3:208450922-208452923(+)
Zm00001d041718::3:134926067-134928068(-)
Zm00001d018047::5:212850184-212852185(-)
Zm00001d021511::7:154591758-154593759(-)
Zm00001d023590::10:10918404-10920405(+)
Zm00001d025884::10:132880161-132882162(+)
Zm00001d025922::10:133783373-133785374(+)
Zm00001d005259::2:166068259-166070260(+)
Zm00001d035542::6:31726736-31728737(+)
Zm00001d002098::2:5962615-5964616(+)
Zm00001d033634::1:269329534-269331535(-)
Zm00001d035185::6:8561024-8563025(+)
Zm00001d037859::6:140005629-140007630(-)
Zm00001d013712::5:18265022-18267023(+)
Zm00001d036331::6:84656182-84658183(+)
Zm00001d009859::8:85579155-85581156(-)
Zm00001d045948::9:49020495-49022496(-)
Zm00001d021480::7:153347177-153349178(+)
Zm00001d039740::3:13455980-13457981(+)
Zm00001d024467::10:72228090-72230091(-)
Zm00001d043566::3:204190894-204192895(-)
Zm00001d014609::5:55125308-55127309(+)
Zm00001d030997::1:172608720-172610721(+)
Zm00001d046933::9:111693292-111695293(+)
Zm00001d029888::1:92332774-92334775(-)
Zm00001d003911::2:66822784-66824785(-)
Zm00001d014571::5:53947112-53949113(-)
Zm00001d029715::1:83657461-83659462(+)
Zm00001d043565::3:204179455-204181456(-)
Zm00001d007842::2:240678640-240680641(-)
Zm00001d047501::9:132762031-132764032(+)
Zm00001d031618::1:196226522-196228523(+)
Zm00001d035575::6:34431850-34433851(+)
Zm00001d024861::10:91042797-91044798(+)
Zm00001d028474::1:36146939-36148940(-)
Zm00001d019813::7:64605678-64607679(-)
Zm00001d009716::8:77439965-77441966(-)
Zm00001d016964::5:181506046-181508047(-)
Zm00001d032745::1:237061813-237063814(+)
Zm00001d033402::1:261928658-261930659(+)
Zm00001d026514::10:147435935-147437936(+)
Zm00001d035764::6:46348037-46350038(+)
Zm00001d031366::1:187455240-187457241(+)
Zm00001d042365::3:163306632-163308633(-)
Zm00001d029078::1:57266304-57268305(+)
Zm00001d037234::6:117127708-117129709(-)
Zm00001d010105::8:99269185-99271186(-)
Zm00001d046434::9:89627166-89629167(+)
Zm00001d040984::3:88119177-88121178(-)
Zm00001d025952::10:134585060-134587061(-)
Zm00001d018406::5:220160462-220162463(-)
Zm00001d047924::9:145560662-145562663(-)
Zm00001d013295::5:7988662-7990663(+)
Zm00001d033547::1:266745892-266747893(+)
Zm00001d042690::3:177033425-177035426(+)
Zm00001d022205::7:172840001-172842002(-)
Zm00001d024197::10:55000871-55002872(+)
Zm00001d025057::10:102028060-102030061(-)
Zm00001d037647::6:132783554-132785555(+)
Zm00001d032056::1:210973273-210975274(-)
Zm00001d032689::1:234492939-234494940(+)
Zm00001d029053::1:56212808-56214809(+)
Zm00001d027399::1:4403939-4405940(-)
Zm00001d014347::5:42130403-42132404(+)
Zm00001d023826::10:23663057-23665058(+)
Zm00001d045685::9:33206638-33208639(+)
Zm00001d023802::10:22243565-22245566(-)
Zm00001d010525::8:119260434-119262435(-)
Zm00001d031373::1:187623749-187625750(+)
Zm00001d003690::2:54521135-54523136(-)
Zm00001d009348::8:57760516-57762517(-)
Zm00001d053104::4:213971265-213973266(+)
Zm00001d050218::4:74245096-74247097(-)
Zm00001d013828::5:21565163-21567164(-)
Zm00001d041496::3:124143377-124145378(-)
Zm00001d008512::8:11117566-11119567(+)
Zm00001d050307::4:80277972-80279973(-)
Zm00001d028375::1:32601268-32603269(+)
Zm00001d032725::1:236252443-236254444(-)
Zm00001d035235::6:16092977-16094978(-)
Zm00001d041732::3:135478466-135480467(-)
Zm00001d020942::7:137357873-137359874(-)
Zm00001d006341::2:205069558-205071559(-)
Zm00001d051089::4:141672128-141674129(-)
Zm00001d018242::5:217269421-217271422(-)
Zm00001d031617::1:196227546-196229547(-)
Zm00001d017368::5:193707730-193709731(+)
Zm00001d020242::7:101931474-101933475(-)
Zm00001d044291::3:224386299-224388300(+)
Zm00001d004588::2:120484841-120486842(-)
Zm00001d014340::5:41542362-41544363(+)
Zm00001d043512::3:202360487-202362488(+)
Zm00001d039250::3:558719-560720(-)
Zm00001d030162::1:109715808-109717809(-)
Zm00001d016486::5:164511395-164513396(-)
Zm00001d018315::5:218313640-218315641(-)
Zm00001d031948::1:207752544-207754545(+)
Zm00001d039293::3:1165722-1167723(+)
Zm00001d045024::9:10461220-10463221(+)
Zm00001d045026::9:10503860-10505861(+)
Zm00001d025234::10:110344262-110346263(-)
Zm00001d034726::1:300810854-300812855(-)
Zm00001d033201::1:253758831-253760832(+)
Zm00001d006472::2:209330432-209332433(-)
Zm00001d018847::7:7293920-7295921(-)
Zm00001d016599::5:169221286-169223287(-)
Zm00001d052702::4:198189648-198191649(-)
Zm00001d009010::8:30105463-30107464(+)
Zm00001d018824::7:6508963-6510964(+)
Zm00001d028240::1:27697182-27699183(-)
Zm00001d014772::5:62614329-62616330(+)
Zm00001d003224::2:36778980-36780981(-)
Zm00001d009771::8:80440205-80442206(-)
Zm00001d047686::9:139333332-139335333(+)
Zm00001d011370::8:148839450-148841451(-)
Zm00001d031927::1:207060387-207062388(+)
Zm00001d038172::6:150513269-150515270(-)
Zm00001d012998::5:2892464-2894465(+)
Zm00001d049259::4:23411967-23413968(+)
Zm00001d014272::5:38674216-38676217(+)
Zm00001d030955::1:168927885-168929886(-)
Zm00001d032325::1:222558984-222560985(+)
Zm00001d004428::2:111132664-111134665(+)
Zm00001d018024::5:212252761-212254762(+)
Zm00001d038925::6:167145978-167147979(-)
Zm00001d042549::3:171512698-171514699(+)
Zm00001d031653::1:197498975-197500976(-)
Zm00001d012292::8:172022916-172024917(+)
Zm00001d014998::5:71501571-71503572(+)
Zm00001d025277::10:112196259-112198260(-)
Zm00001d042662::3:175815196-175817197(+)
Zm00001d042780::3:179449055-179451056(+)
Zm00001d040218::3:32559678-32561679(+)
Zm00001d004466::2:113645136-113647137(+)
Zm00001d038292::6:153561537-153563538(+)
Zm00001d011562::8:154551055-154553056(+)
Zm00001d048536::9:158055039-158057040(-)
Zm00001d027878::1:16354737-16356738(+)
Zm00001d011495::8:152342782-152344783(-)
Zm00001d035480::6:28851582-28853583(-)
Zm00001d006002::2:195070552-195072553(+)
Zm00001d006513::2:210304554-210306555(+)
Zm00001d043165::3:190399742-190401743(+)
Zm00001d003099::2:32034379-32036380(-)
Zm00001d049607::4:37271553-37273554(+)
Zm00001d002006::2:4276022-4278023(+)
Zm00001d006008::2:195182444-195184445(-)
Zm00001d050649::4:110787078-110789079(-)
Zm00001d034285::1:288483795-288485796(-)
Zm00001d031779::1:201519019-201521020(+)
Zm00001d020013::7:85540270-85542271(+)
Zm00001d009409::8:63306926-63308927(-)
Zm00001d014442::5:47131648-47133649(-)
Zm00001d038131::6:148933553-148935554(-)
Zm00001d043768::3:209491944-209493945(+)
Zm00001d027428::1:5100588-5102589(+)
Zm00001d007444::2:231910844-231912845(-)
Zm00001d049661::4:39028533-39030534(+)
Zm00001d051308::4:152674407-152676408(+)
Zm00001d023749::10:18612004-18614005(+)
Zm00001d051139::4:145544577-145546578(+)
Zm00001d004452::2:113082682-113084683(-)
Zm00001d048705::4:3673902-3675903(-)
Zm00001d014909::5:67869664-67871665(-)
Zm00001d013632::5:15871055-15873056(+)
Zm00001d009364::8:59939258-59941259(-)
Zm00001d042975::3:185590290-185592291(-)
Zm00001d013092::5:4599611-4601612(+)
Zm00001d044495::3:229663163-229665164(+)
Zm00001d015279::5:82562291-82564292(-)
Zm00001d015845::5:125791800-125793801(+)
Zm00001d003935::2:70121007-70123008(+)
Zm00001d047419::9:129496718-129498719(-)
Zm00001d014900::5:67363086-67365087(-)
Zm00001d020941::7:137272099-137274100(+)
Zm00001d029684::1:82568089-82570090(+)
Zm00001d026637::10:149250584-149252585(+)
Zm00001d010736::8:126379985-126381986(-)
Zm00001d051232::4:149365165-149367166(-)
Zm00001d052247::4:184665246-184667247(+)
Zm00001d052932::4:205273786-205275787(-)
Zm00001d014965::5:70371991-70373992(-)
Zm00001d043544::3:203537953-203539954(-)
Zm00001d010227::8:104780852-104782853(-)
Zm00001d046242::9:76071336-76073337(-)
Zm00001d046593::9:97680458-97682459(-)
Zm00001d052047::4:177538775-177540776(+)
Zm00001d033822::1:274809791-274811792(-)
Zm00001d006793::2:216857910-216859911(-)
Zm00001d007655::2:237051224-237053225(+)
Zm00001d051670::4:166179820-166181821(+)
Zm00001d034809::1:302534092-302536093(+)
Zm00001d009783::8:80841764-80843765(+)
Zm00001d019951::7:79611797-79613798(+)
Zm00001d036392::6:86657627-86659628(-)
Zm00001d002739::2:21107035-21109036(+)
Zm00001d015197::5:78934779-78936780(-)
Zm00001d048631::4:1765284-1767285(+)
Zm00001d025204::10:109023015-109025016(-)
Zm00001d049160::4:18470168-18472169(-)
Zm00001d029125::1:59068930-59070931(+)
Zm00001d028002::1:19959582-19961583(+)
Zm00001d003085::2:31705530-31707531(+)
Zm00001d004526::2:116650952-116652953(+)
Zm00001d040334::3:38517852-38519853(+)
Zm00001d028867::1:49059453-49061454(+)
Zm00001d024596::10:79829434-79831435(+)
Zm00001d024710::10:84553132-84555133(-)
Zm00001d042866::3:182483638-182485639(-)
Zm00001d044775::9:2068362-2070363(-)
Zm00001d030914::1:166902321-166904322(+)
Zm00001d024308::10:63094295-63096296(+)
Zm00001d021403::7:151215372-151217373(-)
Zm00001d026541::10:147940549-147942550(-)
Zm00001d049708::4:40975010-40977011(+)
Zm00001d050851::4:126958484-126960485(+)
Zm00001d008218::8:1591122-1593123(-)
Zm00001d013940::5:25523033-25525034(-)
Zm00001d033727::1:272345713-272347714(+)
Zm00001d037646::6:132766635-132768636(-)
Zm00001d017288::5:191819413-191821414(-)
Zm00001d049505::4:32685493-32687494(-)
Zm00001d032997::1:246342283-246344284(-)
Zm00001d013430::5:11238955-11240956(-)
Zm00001d039837::3:16286391-16288392(+)
Zm00001d015449::5:90920010-90922011(-)
Zm00001d022193::7:172483458-172485459(+)
Zm00001d034739::1:301040353-301042354(-)
Zm00001d031580::1:195290256-195292257(+)
Zm00001d050310::4:80431309-80433310(+)
Zm00001d002410::2:12122450-12124451(-)
Zm00001d031817::1:202895885-202897886(-)
Zm00001d033502::1:264641717-264643718(-)
Zm00001d005544::2:178133212-178135213(-)
Zm00001d053565::4:234513527-234515528(-)
Zm00001d011667::8:158091723-158093724(-)
Zm00001d052721::4:198795823-198797824(-)
Zm00001d026284::10:142768056-142770057(-)
Zm00001d033728::1:272357073-272359074(+)
Zm00001d047760::9:141144387-141146388(-)
Zm00001d027585::1:8488767-8490768(-)
Zm00001d052320::4:187043981-187045982(-)
Zm00001d019150::7:19292026-19294027(+)
Zm00001d047347::9:127075972-127077973(-)
Zm00001d010210::8:104160954-104162955(-)
Zm00001d022120::7:170787667-170789668(+)
Zm00001d042308::3:160128634-160130635(+)
Zm00001d003658::2:52838558-52840559(-)
Zm00001d052001::4:176257313-176259314(-)
Zm00001d041829::3:139488554-139490555(+)
Zm00001d023653::10:13699971-13701972(+)
Zm00001d015378::5:87173465-87175466(-)
Zm00001d039147::6:171048496-171050497(-)
Zm00001d015635::5:102248847-102250848(+)
Zm00001d011177::8:141823130-141825131(+)
Zm00001d016155::5:147481061-147483062(+)
Zm00001d017777::5:206414073-206416074(-)
Zm00001d009034::8:30864504-30866505(+)
Zm00001d025452::10:119058930-119060931(-)
Zm00001d017029::5:183180612-183182613(-)
Zm00001d041214::3:105720153-105722154(+)
Zm00001d028954::1:52840743-52842744(-)
Zm00001d017077::5:184492718-184494719(+)
Zm00001d032368::1:224113093-224115094(+)
Zm00001d029314::1:65617408-65619409(+)
Zm00001d047809::9:142343263-142345264(+)
Zm00001d035500::6:29604185-29606186(-)
Zm00001d047373::9:128057739-128059740(-)
Zm00001d014697::5:59817036-59819037(+)
Zm00001d034951::1:306512208-306514209(-)
Zm00001d042209::3:156116364-156118365(-)
Zm00001d021741::7:161998714-162000715(-)
Zm00001d036063::6:69685099-69687100(+)
Zm00001d043500::3:201983076-201985077(+)
Zm00001d012619::8:177294757-177296758(-)
Zm00001d037829::6:138951400-138953401(+)
Zm00001d027612::1:9007450-9009451(+)
Zm00001d009556::8:70019174-70021175(+)
Zm00001d012801::5:240488-242489(+)
Zm00001d051541::4:161913839-161915840(-)
Zm00001d043259::3:193662585-193664586(+)
Zm00001d039737::3:13449628-13451629(-)
Zm00001d016765::5:175253240-175255241(-)
Zm00001d032621::1:232352619-232354620(-)
Zm00001d013307::5:8178617-8180618(+)
Zm00001d026614::10:149000102-149002103(-)
Zm00001d020675::7:127688993-127690994(-)
Zm00001d009305::8:53633516-53635517(+)
Zm00001d009912::8:89308454-89310455(-)
Zm00001d038170::6:150416643-150418644(+)
Zm00001d053587::4:235505032-235507033(+)
Zm00001d022510::7:179103593-179105594(+)
Zm00001d048151::9:150986159-150988160(-)
Zm00001d053555::4:233901997-233903998(+)
Zm00001d054038::4:245457567-245459568(-)
Zm00001d031044::1:174813289-174815290(-)
Zm00001d021856::7:164590434-164592435(+)
Zm00001d026117::10:138799750-138801751(+)
Zm00001d029087::1:57456045-57458046(+)
Zm00001d039246::3:478968-480969(+)
Zm00001d023431::10:5418470-5420471(+)
Zm00001d023257::10:1490276-1492277(+)
Zm00001d002244::2:8754623-8756624(+)
Zm00001d039744::3:13626302-13628303(-)
Zm00001d052327::4:187150990-187152991(+)
Zm00001d013058::5:3950945-3952946(+)
Zm00001d032921::1:243132486-243134487(-)
Zm00001d025694::10:126529491-126531492(-)
Zm00001d052538::4:192570332-192572333(+)
Zm00001d013483::5:12623394-12625395(-)
Zm00001d045575::9:27086358-27088359(-)
Zm00001d012832::5:955182-957183(+)
Zm00001d018693::7:2684984-2686985(+)
Zm00001d017493::5:197523002-197525003(-)
Zm00001d039209::6:172585628-172587629(+)
Zm00001d011611::8:155866258-155868259(-)
Zm00001d014814::5:64071855-64073856(-)
Zm00001d004169::2:88658898-88660899(-)
Zm00001d045088::9:12098490-12100491(-)
Zm00001d033781::1:273612032-273614033(+)
Zm00001d046693::9:102716457-102718458(+)
Zm00001d032655::1:233261294-233263295(+)
Zm00001d049101::4:16086827-16088828(+)
Zm00001d004125::2:84509773-84511774(-)
Zm00001d038209::6:151714472-151716473(+)
Zm00001d020408::7:111960670-111962671(-)
Zm00001d043609::3:205106734-205108735(-)
Zm00001d024314::10:63670919-63672920(+)
Zm00001d024783::10:87875141-87877142(-)
Zm00001d053969::4:244425563-244427564(+)
Zm00001d002352::2:10724932-10726933(+)
Zm00001d021332::7:149058665-149060666(+)
Zm00001d019595::7:45550382-45552383(-)
Zm00001d040343::3:39040379-39042380(+)
Zm00001d028212::1:26533907-26535908(-)
Zm00001d007154::2:223383441-223385442(-)
Zm00001d028535::1:38519513-38521514(-)
Zm00001d051916::4:174609472-174611473(+)
Zm00001d025354::10:115242456-115244457(+)
Zm00001d044911::9:7006690-7008691(-)
Zm00001d019061::7:14731011-14733012(+)
Zm00001d004023::2:76314802-76316803(+)
Zm00001d033493::1:264230318-264232319(-)
Zm00001d032729::1:236410593-236412594(-)
Zm00001d015134::5:76817716-76819717(+)
Zm00001d016265::5:154658594-154660595(+)
Zm00001d046305::9:79546950-79548951(+)
Zm00001d031898::1:205929757-205931758(-)
Zm00001d027500::1:6798103-6800104(-)
Zm00001d014315::5:40642779-40644780(-)
Zm00001d026519::10:147475660-147477661(+)
Zm00001d020540::7:121548911-121550912(-)
Zm00001d031959::1:208015370-208017371(+)
Zm00001d029341::1:66634283-66636284(+)
Zm00001d039856::3:16785415-16787416(+)
Zm00001d018028::5:212374337-212376338(-)
Zm00001d008321::8:5133690-5135691(-)
Zm00001d024941::10:96014468-96016469(+)
Zm00001d024262::10:59949052-59951053(+)
Zm00001d050112::4:66650890-66652891(-)
Zm00001d049479::4:31732163-31734164(-)
Zm00001d044814::9:3498520-3500521(-)
Zm00001d025141::10:106317286-106319287(+)
Zm00001d005459::2:174945210-174947211(-)
Zm00001d010092::8:99055377-99057378(-)
Zm00001d013911::5:24429438-24431439(+)
Zm00001d051014::4:136925571-136927572(+)
Zm00001d025183::10:108274133-108276134(+)
Zm00001d050380::4:84838181-84840182(+)
Zm00001d019699::7:51764186-51766187(-)
Zm00001d034393::1:291810670-291812671(-)
Zm00001d045324::9:18948444-18950445(+)
Zm00001d051684::4:166658889-166660890(-)
Zm00001d011182::8:142208216-142210217(+)
Zm00001d025414::10:117934622-117936623(-)
Zm00001d013891::5:24008240-24010241(-)
Zm00001d040468::3:45118536-45120537(+)
Zm00001d039965::3:20881298-20883299(+)
Zm00001d023542::10:9506718-9508719(+)
Zm00001d025129::10:105675881-105677882(-)
Zm00001d016407::5:161267998-161269999(+)
Zm00001d005652::2:182102061-182104062(-)
Zm00001d052648::4:195795618-195797619(+)
Zm00001d043084::3:188693541-188695542(+)
Zm00001d033602::1:268315313-268317314(-)
Zm00001d031633::1:196909193-196911194(+)
Zm00001d052741::4:199477462-199479463(+)
Zm00001d003404::2:43286745-43288746(-)
Zm00001d023655::10:13759114-13761115(-)
Zm00001d054003::4:244906791-244908792(+)
Zm00001d014911::5:67868738-67870739(+)
Zm00001d031642::1:197130577-197132578(-)
Zm00001d030998::1:172722296-172724297(-)
Zm00001d002566::2:15559579-15561580(-)
Zm00001d011450::8:150846728-150848729(+)
Zm00001d010496::8:118059996-118061997(+)
Zm00001d031476::1:191374398-191376399(-)
Zm00001d038375::6:155842380-155844381(-)
Zm00001d015246::5:81106312-81108313(-)
Zm00001d040294::3:36193188-36195189(+)
Zm00001d014887::5:67029522-67031523(-)
Zm00001d013399::5:10403421-10405422(+)
Zm00001d045889::9:46115908-46117909(-)
Zm00001d007207::2:224756980-224758981(-)
Zm00001d007457::2:232173426-232175427(+)
Zm00001d053819::4:241708555-241710556(+)
Zm00001d008209::8:1236679-1238680(+)
Zm00001d016496::5:164785745-164787746(+)
Zm00001d036758::6:99944610-99946611(-)
Zm00001d005727::2:184927623-184929624(+)
Zm00001d048547::9:158516238-158518239(+)
Zm00001d012339::8:172717795-172719796(-)
Zm00001d023385::10:4346110-4348111(+)
Zm00001d047500::9:132755030-132757031(-)
Zm00001d039481::3:5489295-5491296(-)
Zm00001d042092::3:150546422-150548423(-)
Zm00001d043078::3:188514710-188516711(-)
Zm00001d027889::1:16774822-16776823(+)
Zm00001d052765::4:200041849-200043850(-)
Zm00001d013521::5:13516990-13518991(+)
Zm00001d053895::4:243228604-243230605(+)
Zm00001d018444::5:220941000-220943001(-)
Zm00001d002086::2:5774711-5776712(-)
Zm00001d032545::1:230130238-230132239(-)
Zm00001d047417::9:129472109-129474110(+)
Zm00001d048998::4:12011668-12013669(-)
Zm00001d010141::8:101176270-101178271(-)
Zm00001d049662::4:39073415-39075416(-)
Zm00001d024552::10:77959508-77961509(+)
Zm00001d009424::8:63826492-63828493(-)
Zm00001d039042::6:169141629-169143630(+)
Zm00001d044020::3:216926484-216928485(+)
Zm00001d032557::1:230441707-230443708(+)
Zm00001d034171::1:285659688-285661689(+)
Zm00001d014515::5:51274602-51276603(-)
Zm00001d021240::7:146734330-146736331(+)
Zm00001d038189::6:150911949-150913950(+)
Zm00001d023543::10:9577169-9579170(+)
Zm00001d048046::9:148717194-148719195(+)
Zm00001d049311::4:25826671-25828672(+)
Zm00001d024670::10:82956794-82958795(+)
Zm00001d006384::2:206324548-206326549(+)
Zm00001d034624::1:298188486-298190487(+)
Zm00001d010803::8:128339218-128341219(+)
Zm00001d033397::1:261809038-261811039(+)
Zm00001d014360::5:42669303-42671304(-)
Zm00001d032678::1:233887193-233889194(+)
Zm00001d045488::9:24303982-24305983(-)
Zm00001d014081::5:31730339-31732340(+)
Zm00001d010478::8:117171257-117173258(+)
Zm00001d014135::5:33671605-33673606(-)
Zm00001d036941::6:106886897-106888898(+)
Zm00001d049129::4:16981980-16983981(+)
Zm00001d048247::9:153131799-153133800(+)
Zm00001d021499::7:154158314-154160315(-)
Zm00001d051435::4:158469587-158471588(+)
Zm00001d042470::3:168712048-168714049(-)
Zm00001d022246::7:173542360-173544361(+)
Zm00001d024661::10:82538524-82540525(+)
Zm00001d039517::3:6374231-6376232(+)
Zm00001d025249::10:111061722-111063723(-)
Zm00001d006028::2:195578299-195580300(+)
Zm00001d049873::4:49839290-49841291(+)
Zm00001d039772::3:14468248-14470249(+)
Zm00001d003229::2:36864052-36866053(-)
Zm00001d013358::5:9522074-9524075(+)
Zm00001d052495::4:191461021-191463022(-)
Zm00001d048892::4:7219429-7221430(+)
Zm00001d024168::10:52226033-52228034(-)
Zm00001d050911::4:130233484-130235485(+)
Zm00001d036719::6:98778537-98780538(-)
Zm00001d025706::10:126879048-126881049(+)
Zm00001d024114::10:46727676-46729677(-)
Zm00001d034802::1:302451073-302453074(+)
Zm00001d037849::6:139655570-139657571(-)
Zm00001d010770::8:127403750-127405751(+)
Zm00001d047550::9:135118809-135120810(-)
Zm00001d008440::8:8700440-8702441(-)
Zm00001d053316::4:225849092-225851093(+)
Zm00001d017203::5:188720224-188722225(+)
Zm00001d052007::4:176338251-176340252(-)
Zm00001d013444::5:11736709-11738710(+)
Zm00001d008997::8:29236940-29238941(-)
Zm00001d053133::4:215378291-215380292(+)
Zm00001d011254::8:144632273-144634274(-)
Zm00001d025437::10:118685884-118687885(-)
Zm00001d028475::1:36215534-36217535(-)
Zm00001d040796::3:66374298-66376299(+)
Zm00001d002993::2:28974969-28976970(+)
Zm00001d019636::7:47398497-47400498(-)
Zm00001d044552::3:231535243-231537244(+)
Zm00001d053906::4:243391949-243393950(-)
Zm00001d018275::5:217784115-217786116(-)
Zm00001d015705::5:109801916-109803917(-)
Zm00001d007300::2:227259743-227261744(-)
Zm00001d006409::2:206932354-206934355(+)
Zm00001d042540::3:171280952-171282953(-)
Zm00001d036469::6:89401642-89403643(+)
Zm00001d051924::4:174720062-174722063(-)
Zm00001d045505::9:24934917-24936918(-)
Zm00001d048470::9:156889019-156891020(-)
Zm00001d044479::3:229351549-229353550(-)
Zm00001d003666::2:53216925-53218926(+)
Zm00001d026241::10:141724851-141726852(+)
Zm00001d009595::8:72173096-72175097(-)
Zm00001d041953::3:145243138-145245139(-)
Zm00001d035505::6:29708534-29710535(-)
Zm00001d045155::9:14564162-14566163(-)
Zm00001d053374::4:228208158-228210159(-)
Zm00001d036663::6:97047993-97049994(+)
Zm00001d046304::9:79538432-79540433(-)
Zm00001d039693::3:12087916-12089917(-)
Zm00001d050785::4:122621042-122623043(+)
Zm00001d042058::3:149056656-149058657(-)
Zm00001d026256::10:142143726-142145727(-)
Zm00001d006607::2:212388957-212390958(-)
Zm00001d021565::7:156210893-156212894(-)
Zm00001d007242::2:225533325-225535326(+)
Zm00001d037681::6:133849618-133851619(+)
Zm00001d025332::10:114371300-114373301(-)
Zm00001d049391::4:28935530-28937531(-)
Zm00001d017171::5:187854057-187856058(+)
Zm00001d039276::3:915128-917129(+)
Zm00001d022475::7:178357353-178359354(+)
Zm00001d042711::3:177893357-177895358(+)
Zm00001d006855::2:217972061-217974062(-)
Zm00001d033226::1:255203210-255205211(+)
Zm00001d014481::5:49733812-49735813(-)
Zm00001d017967::5:210999512-211001513(-)
Zm00001d002257::2:9075769-9077770(-)
Zm00001d043256::3:193472079-193474080(+)
Zm00001d018030::5:212392781-212394782(-)
Zm00001d019700::7:51776270-51778271(-)
Zm00001d002325::2:10314346-10316347(+)
Zm00001d033039::1:248266904-248268905(+)
Zm00001d019600::7:45982893-45984894(-)
Zm00001d046423::9:89319517-89321518(+)
Zm00001d011108::8:139151610-139153611(+)
Zm00001d013982::5:27224162-27226163(+)
Zm00001d020371::7:109920513-109922514(+)
Zm00001d048193::9:152166184-152168185(+)
Zm00001d042250::3:157441752-157443753(-)
Zm00001d008720::8:17733127-17735128(-)
Zm00001d030138::1:108423803-108425804(+)
Zm00001d031830::1:203040300-203042301(+)
Zm00001d031057::1:175081054-175083055(-)
Zm00001d019078::7:15494461-15496462(+)
Zm00001d029546::1:75694510-75696511(+)
Zm00001d016105::5:144803210-144805211(+)
Zm00001d008226::8:1887515-1889516(+)
Zm00001d051245::4:150317276-150319277(-)
Zm00001d026591::10:148624926-148626927(+)
Zm00001d039576::3:8205692-8207693(+)
Zm00001d047534::9:134029056-134031057(+)
Zm00001d007081::2:221853108-221855109(-)
Zm00001d017913::5:210043605-210045606(+)
Zm00001d018901::7:8757655-8759656(-)
Zm00001d035720::6:42942437-42944438(+)
Zm00001d052136::4:180603176-180605177(+)
Zm00001d009181::8:41313561-41315562(-)
Zm00001d028185::1:25737163-25739164(+)
Zm00001d005808::2:189443701-189445702(-)
Zm00001d042347::3:162368044-162370045(+)
Zm00001d048415::9:155885443-155887444(+)
Zm00001d014255::5:38340631-38342632(-)
Zm00001d025905::10:133429250-133431251(-)
Zm00001d034497::1:294671002-294673003(-)
Zm00001d038971::6:167997248-167999249(+)
Zm00001d041863::3:141449289-141451290(-)
Zm00001d021191::7:145448406-145450407(-)
Zm00001d031981::1:208516867-208518868(-)
Zm00001d047992::9:147414085-147416086(-)
Zm00001d007224::2:225127987-225129988(-)
Zm00001d008214::8:1455627-1457628(-)
Zm00001d013215::5:6635747-6637748(-)
Zm00001d020970::7:138206786-138208787(+)
Zm00001d030774::1:159126645-159128646(-)
Zm00001d052779::4:200644481-200646482(+)
Zm00001d013737::5:18921452-18923453(+)
Zm00001d051778::4:169304161-169306162(+)
Zm00001d028769::1:46010752-46012753(-)
Zm00001d029375::1:68098173-68100174(-)
Zm00001d030270::1:118101243-118103244(+)
Zm00001d004561::2:118170656-118172657(-)
Zm00001d012641::8:177676784-177678785(-)
Zm00001d026212::10:141033839-141035840(+)
Zm00001d044564::3:231732891-231734892(+)
Zm00001d043805::3:210591890-210593891(-)
Zm00001d009707::8:77012863-77014864(-)
Zm00001d033200::1:253557924-253559925(+)
Zm00001d048463::9:156770159-156772160(+)
Zm00001d033633::1:269325228-269327229(-)
Zm00001d024278::10:61395774-61397775(+)
Zm00001d035473::6:28368893-28370894(-)
Zm00001d034068::1:283076840-283078841(-)
Zm00001d027520::1:7358098-7360099(-)
Zm00001d029717::1:83803178-83805179(+)
Zm00001d009599::8:72403906-72405907(-)
Zm00001d036742::6:99716794-99718795(+)
Zm00001d043267::3:193842722-193844723(-)
Zm00001d053952::4:244168616-244170617(-)
Zm00001d047323::9:126611104-126613105(-)
Zm00001d034431::1:292889373-292891374(+)
Zm00001d014422::5:45962334-45964335(-)
Zm00001d030815::1:161477210-161479211(-)
Zm00001d040535::3:48602175-48604176(-)
Zm00001d015493::5:93595861-93597862(+)
Zm00001d032904::1:242401622-242403623(+)
Zm00001d049576::4:35887018-35889019(+)
Zm00001d033825::1:274896420-274898421(-)
Zm00001d033738::1:272594431-272596432(-)
Zm00001d029252::1:63840857-63842858(-)
Zm00001d025707::10:126905690-126907691(-)
Zm00001d017609::5:201461784-201463785(+)
Zm00001d039390::3:3171011-3173012(-)
Zm00001d028347::1:31514657-31516658(-)
Zm00001d005135::2:160465341-160467342(-)
Zm00001d040089::3:27064442-27066443(+)
Zm00001d024702::10:84128805-84130806(+)
Zm00001d028696::1:43357852-43359853(+)
Zm00001d017611::5:201587785-201589786(+)
Zm00001d052018::4:176595614-176597615(+)
Zm00001d017544::5:199141519-199143520(-)
Zm00001d047086::9:117847238-117849239(+)
Zm00001d045911::9:47100002-47102003(-)
Zm00001d003635::2:51164334-51166335(+)
Zm00001d051542::4:161954034-161956035(-)
Zm00001d022541::7:179744991-179746992(-)
Zm00001d012715::8:179101080-179103081(+)
Zm00001d032337::1:223037122-223039123(-)
Zm00001d020068::7:89720633-89722634(+)
Zm00001d038903::6:166753515-166755516(-)
Zm00001d017608::5:201459277-201461278(+)
Zm00001d050978::4:134814862-134816863(+)
Zm00001d018139::5:215245015-215247016(-)
Zm00001d039512::3:6251816-6253817(-)
Zm00001d029064::1:56916304-56918305(-)
Zm00001d011089::8:138656228-138658229(-)
Zm00001d029352::1:67037106-67039107(+)
Zm00001d021829::7:164024509-164026510(-)
Zm00001d034621::1:298062185-298064186(-)
Zm00001d044850::9:5085211-5087212(+)
Zm00001d036178::6:75752003-75754004(+)
Zm00001d006541::2:210704474-210706475(+)
Zm00001d006237::2:202590733-202592734(-)
Zm00001d013128::5:5191714-5193715(-)
Zm00001d020213::7:100363847-100365848(-)
Zm00001d042024::3:147727400-147729401(-)
Zm00001d008303::8:4662013-4664014(+)
Zm00001d023378::10:4292139-4294140(-)
Zm00001d036672::6:97223641-97225642(+)
Zm00001d021574::7:156487460-156489461(+)
Zm00001d017333::5:193209337-193211338(-)
Zm00001d017420::5:195390563-195392564(+)
Zm00001d006109::2:198435415-198437416(+)
Zm00001d035689::6:41138464-41140465(+)
Zm00001d035817::6:52289328-52291329(-)
Zm00001d052291::4:186138232-186140233(-)
Zm00001d003520::2:46551078-46553079(+)
Zm00001d047482::9:131697467-131699468(-)
Zm00001d002119::2:6131807-6133808(-)
Zm00001d007792::2:239793162-239795163(+)
Zm00001d013389::5:10261034-10263035(-)
Zm00001d048614::4:1305630-1307631(+)
Zm00001d028233::1:27422151-27424152(-)
Zm00001d032179::1:215955779-215957780(+)
Zm00001d011969::8:165319137-165321138(+)
Zm00001d015135::5:76827591-76829592(-)
Zm00001d010514::8:118705203-118707204(+)
Zm00001d020306::7:105045189-105047190(-)
Zm00001d043366::3:197774886-197776887(+)
Zm00001d039316::3:1540244-1542245(+)
Zm00001d033062::1:249129603-249131604(+)
Zm00001d031970::1:208242070-208244071(+)
Zm00001d009756::8:79837921-79839922(+)
Zm00001d010218::8:104570457-104572458(+)
Zm00001d041594::3:129064679-129066680(-)
Zm00001d043614::3:205245438-205247439(-)
Zm00001d038989::6:168298546-168300547(+)
Zm00001d043327::3:196588023-196590024(+)
Zm00001d018276::5:217784002-217786003(+)
Zm00001d023881::10:26203815-26205816(-)
Zm00001d041274::3:109615180-109617181(-)
Zm00001d008297::8:4494009-4496010(+)
Zm00001d043387::3:198387662-198389663(+)
Zm00001d024628::10:81075977-81077978(-)
Zm00001d027754::1:12674128-12676129(-)
Zm00001d017798::5:207097681-207099682(-)
Zm00001d016577::5:168003052-168005053(-)
Zm00001d002288::2:9616756-9618757(+)
Zm00001d006162::2:200219676-200221677(-)
Zm00001d002690::2:19340969-19342970(+)
Zm00001d011088::8:138557751-138559752(+)
Zm00001d036340::6:84778298-84780299(-)
Zm00001d034330::1:289588547-289590548(-)
Zm00001d024036::10:38821142-38823143(-)
Zm00001d041104::3:97453084-97455085(-)
Zm00001d025619::10:124226261-124228262(+)
Zm00001d013533::5:13759891-13761892(+)
Zm00001d035140::6:6798250-6800251(+)
Zm00001d022455::7:178068326-178070327(-)
Zm00001d033379::1:261078341-261080342(-)
Zm00001d022537::7:179681253-179683254(-)
Zm00001d020038::7:87794084-87796085(+)
Zm00001d045782::9:38792429-38794430(-)
Zm00001d049727::4:41550992-41552993(+)
Zm00001d037413::6:124870784-124872785(+)
Zm00001d039169::6:171661937-171663938(+)
Zm00001d023874::10:25934964-25936965(+)
Zm00001d012886::5:1603586-1605587(+)
Zm00001d043797::3:210376539-210378540(+)
Zm00001d045534::9:25757397-25759398(-)
Zm00001d029896::1:92898386-92900387(-)
Zm00001d039162::6:171472946-171474947(+)
Zm00001d047228::9:123041790-123043791(+)
Zm00001d032271::1:219876304-219878305(-)
Zm00001d044720::9:175827-177828(+)
Zm00001d045462::9:23105828-23107829(+)
Zm00001d027652::1:10149335-10151336(+)
Zm00001d026627::10:149176535-149178536(-)
Zm00001d006467::2:209131199-209133200(+)
Zm00001d028018::1:20420694-20422695(+)
Zm00001d005616::2:180788690-180790691(+)
Zm00001d038576::6:160352812-160354813(-)
Zm00001d017427::5:195762966-195764967(+)
Zm00001d046759::9:104674920-104676921(-)
Zm00001d036148::6:74546068-74548069(+)
Zm00001d028560::1:39163292-39165293(-)
Zm00001d048029::9:148368929-148370930(-)
Zm00001d015182::5:78512380-78514381(-)
Zm00001d004558::2:117926532-117928533(+)
Zm00001d002186::2:7614351-7616352(-)
Zm00001d033827::1:275027355-275029356(-)
Zm00001d019501::7:37924417-37926418(-)
Zm00001d025031::10:100542344-100544345(+)
Zm00001d020684::7:128257758-128259759(-)
Zm00001d009794::8:81739312-81741313(+)
Zm00001d005175::2:162407666-162409667(+)
Zm00001d052910::4:204478838-204480839(-)
Zm00001d032537::1:229884360-229886361(+)
Zm00001d026363::10:144368244-144370245(+)
Zm00001d004875::2:145682177-145684178(+)
Zm00001d045316::9:18808592-18810593(+)
Zm00001d008421::8:8277795-8279796(-)
Zm00001d015876::5:127615015-127617016(+)
Zm00001d037717::6:135052157-135054158(+)
Zm00001d020998::7:139830550-139832551(+)
Zm00001d053835::4:242116109-242118110(-)
Zm00001d048116::9:150406495-150408496(+)
Zm00001d051988::4:176009872-176011873(-)
Zm00001d052552::4:192875911-192877912(+)
Zm00001d003982::2:73520806-73522807(-)
Zm00001d041601::3:129403430-129405431(-)
Zm00001d021241::7:146742685-146744686(+)
Zm00001d038334::6:154785668-154787669(+)
Zm00001d024148::10:49669659-49671660(-)
Zm00001d047302::9:126071914-126073915(-)
Zm00001d034876::1:304506932-304508933(+)
Zm00001d034510::1:294989746-294991747(+)
Zm00001d016836::5:177821854-177823855(+)
Zm00001d019350::7:29355755-29357756(+)
Zm00001d046571::9:96439501-96441502(-)
Zm00001d031665::1:198076898-198078899(+)
Zm00001d017775::5:206385107-206387108(+)
Zm00001d012930::5:2171386-2173387(-)
Zm00001d021966::7:167229484-167231485(-)
Zm00001d031545::1:193832571-193834572(+)
Zm00001d048135::9:150650841-150652842(-)
Zm00001d046186::9:70324052-70326053(+)
Zm00001d042820::3:181135221-181137222(-)
Zm00001d048927::4:8249523-8251524(+)
Zm00001d008846::8:22499952-22501953(-)
Zm00001d022082::7:169729084-169731085(+)
Zm00001d028181::1:25716726-25718727(-)
Zm00001d010294::8:108104027-108106028(-)
Zm00001d010021::8:95494142-95496143(-)
Zm00001d017471::5:196867424-196869425(+)
Zm00001d002181::2:7402296-7404297(-)
Zm00001d040002::3:22478684-22480685(-)
Zm00001d050168::4:70221161-70223162(-)
Zm00001d051430::4:158333695-158335696(-)
Zm00001d024330::10:64914665-64916666(-)
Zm00001d051528::4:161594032-161596033(-)
Zm00001d024597::10:79903560-79905561(-)
Zm00001d036842::6:103493190-103495191(-)
Zm00001d030253::1:116929736-116931737(+)
Zm00001d040244::3:33431744-33433745(+)
Zm00001d045074::9:11749924-11751925(-)
Zm00001d006191::2:201037620-201039621(-)
Zm00001d017178::5:188137267-188139268(+)
Zm00001d005636::2:181465068-181467069(-)
Zm00001d003216::2:36269762-36271763(-)
Zm00001d041990::3:146847497-146849498(-)
Zm00001d009512::8:68436815-68438816(+)
Zm00001d050196::4:72784973-72786974(+)
Zm00001d044416::3:227492728-227494729(-)
Zm00001d023294::10:2260953-2262954(+)
Zm00001d004740::2:135146203-135148204(+)
Zm00001d027268::1:1033276-1035277(+)
Zm00001d044708::3:235519646-235521647(+)
Zm00001d013271::5:7525975-7527976(+)
Zm00001d029014::1:54936013-54938014(+)
Zm00001d037159::6:114255326-114257327(-)
Zm00001d012015::8:166512540-166514541(+)
Zm00001d008511::8:11032088-11034089(-)
Zm00001d010867::8:131314531-131316532(-)
Zm00001d009968::8:92808716-92810717(+)
Zm00001d043207::3:191796083-191798084(-)
Zm00001d034263::1:288289224-288291225(-)
Zm00001d034448::1:293309684-293311685(+)
Zm00001d001800::2:1164800-1166801(+)
Zm00001d027589::1:8573590-8575591(-)
Zm00001d053628::4:237226391-237228392(+)
Zm00001d016621::5:170405056-170407057(-)
Zm00001d050322::4:81385207-81387208(-)
Zm00001d006578::2:211374233-211376234(+)
Zm00001d005403::2:172804561-172806562(+)
Zm00001d026115::10:138790905-138792906(+)
Zm00001d036020::6:66593608-66595609(-)
Zm00001d006484::2:209680228-209682229(+)
Zm00001d048216::9:152613281-152615282(+)
Zm00001d011577::8:154838846-154840847(-)
Zm00001d018501::5:221874873-221876874(+)
Zm00001d028613::1:40786001-40788002(+)
Zm00001d014487::5:49946873-49948874(+)
Zm00001d028698::1:43438025-43440026(+)
Zm00001d052830::4:202078494-202080495(-)
Zm00001d011152::8:140851841-140853842(+)
Zm00001d003768::2:58219563-58221564(-)
Zm00001d005645::2:181821797-181823798(-)
Zm00001d045978::9:51356828-51358829(+)
Zm00001d039139::6:170960138-170962139(+)
Zm00001d009803::8:82154640-82156641(+)
Zm00001d033975::1:279921938-279923939(-)
Zm00001d052240::4:184367540-184369541(+)
Zm00001d033892::1:277643679-277645680(-)
Zm00001d009948::8:91812183-91814184(+)
Zm00001d011753::8:160752186-160754187(+)
Zm00001d006315::2:204311741-204313742(+)
Zm00001d003524::2:46656755-46658756(+)
Zm00001d043613::3:205191039-205193040(+)
Zm00001d006056::2:196696132-196698133(-)
Zm00001d035309::6:20495365-20497366(+)
Zm00001d020978::7:138408938-138410939(+)
Zm00001d004315::2:102690970-102692971(+)
Zm00001d017142::5:186722988-186724989(+)
Zm00001d007319::2:228326529-228328530(-)
Zm00001d016762::5:175212692-175214693(+)
Zm00001d019108::7:17234844-17236845(-)
Zm00001d006036::2:195891295-195893296(+)
Zm00001d001962::2:3587291-3589292(-)
Zm00001d012993::5:2877952-2879953(-)
Zm00001d047962::9:146347207-146349208(+)
Zm00001d003476::2:45425054-45427055(-)
Zm00001d017091::5:185082604-185084605(+)
Zm00001d032142::1:214320178-214322179(-)
Zm00001d027337::1:3230146-3232147(-)
Zm00001d009683::8:75787744-75789745(-)
Zm00001d007064::2:221090253-221092254(-)
Zm00001d053889::4:243050042-243052043(-)
Zm00001d023432::10:5428630-5430631(+)
Zm00001d044920::9:7253104-7255105(-)
Zm00001d017334::5:193208445-193210446(+)
Zm00001d033375::1:260985014-260987015(+)
Zm00001d017930::5:210261941-210263942(-)
Zm00001d009242::8:46228710-46230711(+)
Zm00001d050395::4:85833306-85835307(+)
Zm00001d016971::5:181560982-181562983(-)
Zm00001d044412::3:227442231-227444232(+)
Zm00001d051881::4:173324213-173326214(+)
Zm00001d035094::6:4935301-4937302(+)
Zm00001d030453::1:133430769-133432770(+)
Zm00001d037168::6:114655823-114657824(+)
Zm00001d024209::10:56569096-56571097(-)
Zm00001d007603::2:236074252-236076253(-)
Zm00001d021073::7:142159582-142161583(+)
Zm00001d019692::7:51182618-51184619(+)
Zm00001d035267::6:18770125-18772126(+)
Zm00001d052349::4:187822922-187824923(+)
Zm00001d019985::7:82805360-82807361(-)
Zm00001d047483::9:131743822-131745823(-)
Zm00001d039899::3:18634891-18636892(+)
Zm00001d033247::1:256002679-256004680(-)
Zm00001d042580::3:172641453-172643454(+)
Zm00001d023755::10:18799800-18801801(+)
Zm00001d031396::1:188823731-188825732(-)
Zm00001d030533::1:142259363-142261364(+)
Zm00001d020996::7:139822018-139824019(+)
Zm00001d031696::1:198749605-198751606(-)
Zm00001d020544::7:121749211-121751212(+)
Zm00001d005695::2:183652197-183654198(+)
Zm00001d004338::2:104459940-104461941(-)
Zm00001d034237::1:287531981-287533982(+)
Zm00001d028505::1:37344701-37346702(-)
Zm00001d021681::7:159846732-159848733(-)
Zm00001d053549::4:233679492-233681493(-)
Zm00001d008992::8:29057560-29059561(+)
Zm00001d046792::9:106297538-106299539(-)
Zm00001d032932::1:243650882-243652883(-)
Zm00001d041607::3:129570867-129572868(+)
Zm00001d003267::2:38402089-38404090(-)
Zm00001d035091::6:4890480-4892481(-)
Zm00001d003847::2:61983103-61985104(+)
Zm00001d021375::7:150244088-150246089(-)
Zm00001d051023::4:137424133-137426134(+)
Zm00001d012721::8:179177140-179179141(-)
Zm00001d019349::7:29148646-29150647(+)
Zm00001d002215::2:8314817-8316818(+)
Zm00001d005094::2:158028686-158030687(-)
Zm00001d042762::3:179102814-179104815(-)
Zm00001d029468::1:72027269-72029270(+)
Zm00001d021023::7:140680653-140682654(+)
Zm00001d048769::4:5255275-5257276(-)
Zm00001d047425::9:129654078-129656079(+)
Zm00001d008621::8:14955679-14957680(+)
Zm00001d020958::7:137740395-137742396(-)
Zm00001d038685::6:162576637-162578638(-)
Zm00001d039337::3:2050682-2052683(-)
Zm00001d038049::6:146400012-146402013(+)
Zm00001d038326::6:154564037-154566038(-)
Zm00001d012825::5:929186-931187(+)
Zm00001d013863::5:23247678-23249679(+)
Zm00001d048644::4:2545174-2547175(+)
Zm00001d039052::6:169326538-169328539(-)
Zm00001d025295::10:113004721-113006722(+)
Zm00001d046033::9:57323828-57325829(-)
Zm00001d027454::1:5603966-5605967(-)
Zm00001d005694::2:183650411-183652412(+)
Zm00001d040794::3:66297118-66299119(-)
Zm00001d036361::6:85720930-85722931(-)
Zm00001d027476::1:6207722-6209723(-)
Zm00001d005436::2:173913886-173915887(+)
Zm00001d019087::7:15815008-15817009(-)
Zm00001d035046::6:3072439-3074440(+)
Zm00001d050017::4:59933825-59935826(-)
Zm00001d041603::3:129429756-129431757(-)
Zm00001d022238::7:173394812-173396813(-)
Zm00001d002835::2:24246831-24248832(+)
Zm00001d006024::2:195442854-195444855(-)
Zm00001d026169::10:140262040-140264041(+)
Zm00001d012109::8:168378546-168380547(-)
Zm00001d048440::9:156457280-156459281(+)
Zm00001d050145::4:69075108-69077109(-)
Zm00001d039852::3:16633490-16635491(+)
Zm00001d047046::9:116595494-116597495(+)
Zm00001d021490::7:153923118-153925119(-)
Zm00001d015729::5:114039948-114041949(-)
Zm00001d029709::1:83410901-83412902(+)
Zm00001d001861::2:2053724-2055725(-)
Zm00001d001808::2:1266678-1268679(+)
Zm00001d044049::3:217800479-217802480(-)
Zm00001d025237::10:110569023-110571024(-)
Zm00001d038358::6:155275867-155277868(+)
Zm00001d008516::8:11267096-11269097(+)
Zm00001d014648::5:57183676-57185677(-)
Zm00001d021827::7:163876265-163878266(-)
Zm00001d050889::4:128497520-128499521(+)
Zm00001d011096::8:138823859-138825860(-)
Zm00001d031331::1:186324362-186326363(-)
Zm00001d015500::5:94104611-94106612(-)
Zm00001d052859::4:202732880-202734881(+)
Zm00001d002426::2:12404935-12406936(+)
Zm00001d034812::1:302761063-302763064(-)
Zm00001d009928::8:90106585-90108586(-)
Zm00001d033807::1:274293234-274295235(+)
Zm00001d003071::2:31123907-31125908(-)
Zm00001d011457::8:150977030-150979031(+)
Zm00001d025503::10:120607718-120609719(-)
Zm00001d008604::8:14290935-14292936(-)
Zm00001d052784::4:200746869-200748870(-)
Zm00001d012984::5:2832632-2834633(-)
Zm00001d009801::8:82105151-82107152(-)
Zm00001d038782::6:164321746-164323747(+)
Zm00001d048501::9:157428789-157430790(-)
Zm00001d016446::5:162601697-162603698(+)
Zm00001d030087::1:104668219-104670220(+)
Zm00001d046083::9:61953630-61955631(+)
Zm00001d006567::2:211047161-211049162(-)
Zm00001d003533::2:47103686-47105687(+)
Zm00001d009403::8:63099416-63101417(-)
Zm00001d039174::6:171782567-171784568(+)
Zm00001d041481::3:122810677-122812678(+)
Zm00001d016495::5:164786570-164788571(-)
Zm00001d007103::2:222360254-222362255(-)
Zm00001d012213::8:170142685-170144686(+)
Zm00001d031839::1:203324637-203326638(+)
Zm00001d021120::7:143204280-143206281(-)
Zm00001d031416::1:189442578-189444579(-)
Zm00001d043312::3:196077053-196079054(-)
Zm00001d033726::1:272346251-272348252(-)
Zm00001d031548::1:193847506-193849507(+)
Zm00001d051932::4:174803762-174805763(-)
Zm00001d018568::5:223361639-223363640(+)
Zm00001d006730::2:215404915-215406916(-)
Zm00001d040059::3:25415226-25417227(-)
Zm00001d027464::1:5887907-5889908(-)
Zm00001d044865::9:5840797-5842798(-)
Zm00001d034055::1:282607952-282609953(-)
Zm00001d036427::6:87985823-87987824(-)
Zm00001d047984::9:147156948-147158949(-)
Zm00001d022200::7:172709997-172711998(-)
Zm00001d007840::2:240627166-240629167(-)
Zm00001d010995::8:136180690-136182691(-)
Zm00001d026113::10:138718038-138720039(+)
Zm00001d027383::1:4114170-4116171(-)
Zm00001d009117::8:37519322-37521323(-)
Zm00001d034793::1:302368817-302370818(+)
Zm00001d041962::3:145907753-145909754(-)
Zm00001d016131::5:145810992-145812993(+)
Zm00001d036069::6:70206862-70208863(-)
Zm00001d007795::2:239825487-239827488(-)
Zm00001d048139::9:150707322-150709323(+)
Zm00001d005952::2:193762565-193764566(+)
Zm00001d020110::7:92790262-92792263(+)
Zm00001d011244::8:144399773-144401774(-)
Zm00001d014383::5:43799921-43801922(+)
Zm00001d044371::3:226332535-226334536(-)
Zm00001d048384::9:155293930-155295931(-)
Zm00001d051464::4:159596177-159598178(-)
Zm00001d041638::3:130790579-130792580(-)
Zm00001d015477::5:92675244-92677245(-)
Zm00001d047317::9:126396718-126398719(+)
Zm00001d049608::4:37420421-37422422(+)
Zm00001d030130::1:107992129-107994130(+)
Zm00001d050208::4:73548990-73550991(+)
Zm00001d006496::2:209842272-209844273(-)
Zm00001d029234::1:63274226-63276227(+)
Zm00001d034076::1:283407533-283409534(-)
Zm00001d050876::4:128064146-128066147(-)
Zm00001d002736::2:20733950-20735951(-)
Zm00001d048352::9:154856894-154858895(-)
Zm00001d024925::10:95279052-95281053(+)
Zm00001d012899::5:1765667-1767668(-)
Zm00001d018627::7:1334209-1336210(+)
Zm00001d031694::1:198712966-198714967(-)
Zm00001d020023::7:86412768-86414769(+)
Zm00001d018506::5:222062898-222064899(+)
Zm00001d020867::7:135071219-135073220(-)
Zm00001d015638::5:102524248-102526249(+)
Zm00001d015133::5:76817697-76819698(-)
Zm00001d053453::4:232244466-232246467(+)
Zm00001d021537::7:155329844-155331845(-)
Zm00001d048507::9:157491599-157493600(+)
Zm00001d012887::5:1607721-1609722(+)
Zm00001d043194::3:191212310-191214311(+)
Zm00001d052980::4:207107982-207109983(-)
Zm00001d034620::1:298049889-298051890(-)
Zm00001d045232::9:16745585-16747586(-)
Zm00001d032852::1:240257195-240259196(+)
Zm00001d016893::5:179477777-179479778(+)
Zm00001d027277::1:1230044-1232045(+)
Zm00001d038617::6:160993674-160995675(+)
Zm00001d038411::6:156633074-156635075(+)
Zm00001d039935::3:19868982-19870983(-)
Zm00001d024744::10:85870748-85872749(+)
Zm00001d011414::8:149850040-149852041(+)
Zm00001d046438::9:89740299-89742300(-)
Zm00001d037659::6:133274292-133276293(+)
Zm00001d023445::10:5692329-5694330(-)
Zm00001d024041::10:39071696-39073697(+)
Zm00001d039106::6:170127082-170129083(+)
Zm00001d034561::1:296365694-296367695(-)
Zm00001d010207::8:104001685-104003686(+)
Zm00001d019980::7:81719302-81721303(+)
Zm00001d031871::1:204746910-204748911(+)
Zm00001d015741::5:115206059-115208060(+)
Zm00001d029572::1:76876571-76878572(-)
Zm00001d053589::4:235593298-235595299(-)
Zm00001d029289::1:64919068-64921069(-)
Zm00001d020969::7:138207552-138209553(-)
Zm00001d046218::9:72612866-72614867(-)
Zm00001d029129::1:59420623-59422624(-)
Zm00001d052382::4:188775598-188777599(-)
Zm00001d016714::5:173522758-173524759(+)
Zm00001d052108::4:179886087-179888088(+)
Zm00001d007245::2:225569652-225571653(+)
Zm00001d005641::2:181715493-181717494(-)
Zm00001d005846::2:190698914-190700915(+)
Zm00001d042905::3:183570346-183572347(-)
Zm00001d007253::2:225747011-225749012(-)
Zm00001d010946::8:134637034-134639035(-)
Zm00001d029132::1:59753776-59755777(-)
Zm00001d017424::5:195720552-195722553(-)
Zm00001d043540::3:203329748-203331749(-)
Zm00001d017882::5:209533459-209535460(-)
Zm00001d012881::5:1565374-1567375(+)
Zm00001d016982::5:181882578-181884579(+)
Zm00001d047074::9:117454072-117456073(-)
Zm00001d011034::8:137156048-137158049(-)
Zm00001d037636::6:132569924-132571925(-)
Zm00001d007172::2:223799592-223801593(+)
Zm00001d005668::2:182819593-182821594(+)
Zm00001d039070::6:169540765-169542766(-)
Zm00001d026071::10:137672646-137674647(+)
Zm00001d053070::4:212270140-212272141(+)
Zm00001d036235::6:78456535-78458536(-)
Zm00001d035343::6:22589172-22591173(+)
Zm00001d038460::6:157676006-157678007(+)
Zm00001d027485::1:6309826-6311827(-)
Zm00001d043970::3:215388401-215390402(-)
Zm00001d043142::3:190036542-190038543(-)
Zm00001d044765::9:1837688-1839689(+)
Zm00001d043244::3:192999228-193001229(+)
Zm00001d010023::8:95609747-95611748(-)
Zm00001d024241::10:59154892-59156893(-)
Zm00001d036759::6:99956370-99958371(-)
Zm00001d016195::5:150139336-150141337(-)
Zm00001d015960::5:134286491-134288492(+)
Zm00001d028567::1:39385154-39387155(+)
Zm00001d036846::6:103649794-103651795(-)
Zm00001d019012::7:12827856-12829857(+)
Zm00001d046511::9:93194900-93196901(-)
Zm00001d007349::2:229331967-229333968(+)
Zm00001d014525::5:51637728-51639729(+)
Zm00001d015754::5:116651173-116653174(-)
Zm00001d018626::7:1335061-1337062(-)
Zm00001d043270::3:193926378-193928379(-)
Zm00001d028554::1:38992050-38994051(+)
Zm00001d012277::8:171773570-171775571(+)
Zm00001d036213::6:77270329-77272330(-)
Zm00001d009660::8:74949844-74951845(+)
Zm00001d008645::8:15644029-15646030(+)
Zm00001d031988::1:208833863-208835864(+)
Zm00001d029772::1:86355015-86357016(-)
Zm00001d028220::1:27047651-27049652(-)
Zm00001d052233::4:184158764-184160765(+)
Zm00001d018938::7:9822282-9824283(+)
Zm00001d040959::3:83222822-83224823(-)
Zm00001d033058::1:248895511-248897512(+)
Zm00001d029807::1:87792638-87794639(-)
Zm00001d036073::6:70603616-70605617(+)
Zm00001d051599::4:164069925-164071926(+)
Zm00001d046313::9:79858232-79860233(-)
Zm00001d022192::7:172476508-172478509(-)
Zm00001d017119::5:185982938-185984939(-)
Zm00001d035681::6:40868006-40870007(-)
Zm00001d009776::8:80599242-80601243(+)
Zm00001d020421::7:113084609-113086610(+)
Zm00001d048707::4:3785918-3787919(+)
Zm00001d036875::6:105401557-105403558(+)
Zm00001d011130::8:139923913-139925914(-)
Zm00001d001984::2:3950711-3952712(+)
Zm00001d039244::3:467799-469800(+)
Zm00001d039658::3:10934704-10936705(-)
Zm00001d038171::6:150451127-150453128(+)
Zm00001d018253::5:217436242-217438243(+)
Zm00001d033867::1:276774253-276776254(+)
Zm00001d046890::9:109048145-109050146(+)
Zm00001d013923::5:24945140-24947141(-)
Zm00001d033130::1:251634226-251636227(+)
Zm00001d043747::3:209010444-209012445(-)
Zm00001d050620::4:105048481-105050482(+)
Zm00001d009950::8:91953676-91955677(-)
Zm00001d034494::1:294634923-294636924(-)
Zm00001d040443::3:43580370-43582371(+)
Zm00001d021959::7:167126883-167128884(-)
Zm00001d006718::2:215049382-215051383(+)
Zm00001d042862::3:182291069-182293070(-)
Zm00001d051644::4:165587927-165589928(+)
Zm00001d026549::10:148004939-148006940(+)
Zm00001d020442::7:114643528-114645529(+)
Zm00001d013516::5:13412338-13414339(-)
Zm00001d009351::8:57970741-57972742(+)
Zm00001d032214::1:217342851-217344852(-)
Zm00001d002229::2:8408369-8410370(+)
Zm00001d016613::5:170112200-170114201(+)
Zm00001d018131::5:214943727-214945728(+)
Zm00001d030232::1:114927283-114929284(+)
Zm00001d020693::7:128777068-128779069(-)
Zm00001d017097::5:185341673-185343674(+)
Zm00001d018399::5:219987881-219989882(-)
Zm00001d034005::1:281000272-281002273(-)
Zm00001d047680::9:139134249-139136250(+)
Zm00001d035647::6:38174220-38176221(-)
Zm00001d021423::7:151787096-151789097(+)
Zm00001d029965::1:96703727-96705728(-)
Zm00001d038273::6:152957202-152959203(+)
Zm00001d011013::8:136860743-136862744(-)
Zm00001d024319::10:64275069-64277070(-)
Zm00001d039194::6:172320480-172322481(+)
Zm00001d018050::5:213160148-213162149(+)
Zm00001d020209::7:100247062-100249063(-)
Zm00001d051396::4:157088653-157090654(-)
Zm00001d045321::9:18924777-18926778(+)
Zm00001d032378::1:224570619-224572620(+)
Zm00001d014853::5:65590339-65592340(+)
Zm00001d037900::6:141483918-141485919(+)
Zm00001d007462::2:232255015-232257016(-)
Zm00001d053556::4:233914141-233916142(-)
Zm00001d041758::3:136137124-136139125(+)
Zm00001d029261::1:63989559-63991560(+)
Zm00001d009055::8:33495556-33497557(-)
Zm00001d048577::9:159690582-159692583(-)
Zm00001d034788::1:302327174-302329175(+)
Zm00001d008433::8:8625614-8627615(+)
Zm00001d008427::8:8436337-8438338(-)
Zm00001d020087::7:91037629-91039630(-)
Zm00001d049769::4:44000702-44002703(-)
Zm00001d017381::5:193893412-193895413(-)
Zm00001d047306::9:126203510-126205511(-)
Zm00001d036121::6:73079261-73081262(+)
Zm00001d044656::3:234157858-234159859(-)
Zm00001d040248::3:33739477-33741478(+)
Zm00001d042804::3:180462506-180464507(-)
Zm00001d030102::1:105806058-105808059(+)
Zm00001d022230::7:173270907-173272908(-)
Zm00001d039875::3:17370459-17372460(-)
Zm00001d044529::3:230997601-230999602(-)
Zm00001d010520::8:118978275-118980276(-)
Zm00001d005829::2:190120036-190122037(+)
Zm00001d009520::8:68813148-68815149(-)
Zm00001d038551::6:159761241-159763242(+)
Zm00001d015549::5:96928475-96930476(-)
Zm00001d030105::1:105947804-105949805(-)
Zm00001d004090::2:81695025-81697026(+)
Zm00001d010127::8:100400972-100402973(-)
Zm00001d006250::2:202842784-202844785(+)
Zm00001d004366::2:106627159-106629160(+)
Zm00001d011064::8:137944578-137946579(+)
Zm00001d041244::3:107891761-107893762(+)
Zm00001d030891::1:166008341-166010342(+)
Zm00001d040596::3:52324401-52326402(-)
Zm00001d013447::5:11829362-11831363(-)
Zm00001d012853::5:1118253-1120254(-)
Zm00001d017475::5:197050757-197052758(-)
Zm00001d048545::9:158376750-158378751(-)
Zm00001d030503::1:139710812-139712813(+)
Zm00001d010411::8:113491413-113493414(+)
Zm00001d042264::3:158022761-158024762(-)
Zm00001d018937::7:9822829-9824830(-)
Zm00001d022211::7:172910835-172912836(-)
Zm00001d017419::5:195385862-195387863(+)
Zm00001d013203::5:6419270-6421271(-)
Zm00001d003365::2:41648360-41650361(-)
Zm00001d048077::9:149407405-149409406(+)
Zm00001d044931::9:7605714-7607715(-)
Zm00001d006936::2:219732584-219734585(-)
Zm00001d036092::6:71928061-71930062(-)
Zm00001d051588::4:163588001-163590002(-)
Zm00001d014968::5:70463005-70465006(-)
Zm00001d051723::4:168074655-168076656(-)
Zm00001d043840::3:211464360-211466361(+)
Zm00001d050726::4:118936725-118938726(+)
Zm00001d038896::6:166660157-166662158(+)
Zm00001d029318::1:65780643-65782644(+)
Zm00001d012239::8:170750040-170752041(+)
Zm00001d004610::2:121565816-121567817(+)
Zm00001d030710::1:154976954-154978955(-)
Zm00001d049399::4:29279142-29281143(-)
Zm00001d043560::3:203819508-203821509(+)
Zm00001d026006::10:135860970-135862971(-)
Zm00001d005826::2:189989648-189991649(+)
Zm00001d010099::8:99175161-99177162(+)
Zm00001d021680::7:159842566-159844567(-)
Zm00001d035400::6:24388480-24390481(+)
Zm00001d032099::1:212669641-212671642(+)
Zm00001d013960::5:26335497-26337498(-)
Zm00001d043196::3:191228335-191230336(+)
Zm00001d028363::1:32143679-32145680(+)
Zm00001d051265::4:151149436-151151437(+)
Zm00001d017323::5:192702092-192704093(-)
Zm00001d030733::1:156699981-156701982(-)
Zm00001d047023::9:115637979-115639980(+)
Zm00001d047727::9:140061358-140063359(-)
Zm00001d021956::7:167087940-167089941(+)
Zm00001d039564::3:8073121-8075122(-)
Zm00001d011880::8:163861207-163863208(+)
Zm00001d026578::10:148266257-148268258(+)
Zm00001d021314::7:148634619-148636620(-)
Zm00001d022626::7:181605714-181607715(+)
Zm00001d047406::9:129084155-129086156(+)
Zm00001d054017::4:245194022-245196023(+)
Zm00001d009649::8:74317938-74319939(+)
Zm00001d003949::2:71577619-71579620(+)
Zm00001d020353::7:108628307-108630308(+)
Zm00001d017030::5:183184352-183186353(-)
Zm00001d009731::8:78410570-78412571(-)
Zm00001d047275::9:125240932-125242933(+)
Zm00001d016365::5:159329133-159331134(+)
Zm00001d035902::6:58856726-58858727(+)
Zm00001d002413::2:12234932-12236933(-)
Zm00001d024959::10:96879401-96881402(+)
Zm00001d012916::5:1906804-1908805(+)
Zm00001d049153::4:17991960-17993961(-)
Zm00001d039921::3:19471331-19473332(+)
Zm00001d011166::8:141515673-141517674(+)
Zm00001d007301::2:227283459-227285460(-)
Zm00001d002595::2:16393912-16395913(-)
Zm00001d033790::1:273756610-273758611(-)
Zm00001d032554::1:230368304-230370305(+)
Zm00001d034765::1:301666896-301668897(-)
Zm00001d042833::3:181425490-181427491(+)
Zm00001d049624::4:37969134-37971135(+)
Zm00001d010040::8:96552412-96554413(-)
Zm00001d020606::7:124626052-124628053(+)
Zm00001d044569::3:231973321-231975322(+)
Zm00001d029554::1:76020896-76022897(+)
Zm00001d041887::3:142422057-142424058(+)
Zm00001d047781::9:141575393-141577394(+)
Zm00001d046753::9:104399424-104401425(+)
Zm00001d001825::2:1529084-1531085(+)
Zm00001d041112::3:98129360-98131361(+)
Zm00001d014417::5:45493231-45495232(-)
Zm00001d007307::2:227408378-227410379(-)
Zm00001d044376::3:226414289-226416290(+)
Zm00001d029487::1:72835526-72837527(-)
Zm00001d032213::1:217295714-217297715(-)
Zm00001d017303::5:192172577-192174578(+)
Zm00001d017750::5:205888206-205890207(-)
Zm00001d019478::7:35958638-35960639(-)
Zm00001d027623::1:9254892-9256893(+)
Zm00001d010615::8:121857918-121859919(+)
Zm00001d011390::8:149379521-149381522(+)
Zm00001d039757::3:14109352-14111353(-)
Zm00001d035578::6:34501614-34503615(+)
Zm00001d030613::1:148630519-148632520(+)
Zm00001d018667::7:2202597-2204598(-)
Zm00001d016686::5:172492001-172494002(-)
Zm00001d012409::8:173991170-173993171(+)
Zm00001d036547::6:91590595-91592596(-)
Zm00001d004635::2:124423347-124425348(-)
Zm00001d051415::4:157607945-157609946(-)
Zm00001d037934::6:142594035-142596036(-)
Zm00001d044403::3:227291057-227293058(+)
Zm00001d047868::9:143836004-143838005(+)
Zm00001d052424::4:189733647-189735648(-)
Zm00001d050907::4:129656512-129658513(-)
Zm00001d047697::9:139475201-139477202(-)
Zm00001d047787::9:141786226-141788227(-)
Zm00001d039642::3:9975822-9977823(+)
Zm00001d036667::6:97137074-97139075(+)
Zm00001d006319::2:204430998-204432999(+)
Zm00001d008495::8:10368863-10370864(+)
Zm00001d031484::1:191584074-191586075(-)
Zm00001d042044::3:148448263-148450264(-)
Zm00001d037323::6:121113195-121115196(-)
Zm00001d002038::2:4865478-4867479(-)
Zm00001d010494::8:117944350-117946351(+)
Zm00001d049431::4:30116182-30118183(-)
Zm00001d037713::6:134931916-134933917(+)
Zm00001d036531::6:91292941-91294942(-)
Zm00001d021854::7:164539948-164541949(-)
Zm00001d052347::4:187794124-187796125(-)
Zm00001d030235::1:115179592-115181593(+)
Zm00001d012744::8:179564359-179566360(+)
Zm00001d025044::10:101441581-101443582(-)
Zm00001d018250::5:217419611-217421612(-)
Zm00001d027768::1:13175698-13177699(-)
Zm00001d045521::9:25316978-25318979(+)
Zm00001d017270::5:191244627-191246628(-)
Zm00001d024310::10:63453494-63455495(-)
Zm00001d017481::5:197259809-197261810(+)
Zm00001d007889::2:241873095-241875096(+)
Zm00001d039469::3:5150209-5152210(-)
Zm00001d020014::7:85613634-85615635(+)
Zm00001d005629::2:181235232-181237233(-)
Zm00001d034434::1:292937219-292939220(+)
Zm00001d031975::1:208355939-208357940(+)
Zm00001d048142::9:150749582-150751583(+)
Zm00001d003158::2:33990259-33992260(-)
Zm00001d037466::6:126237856-126239857(-)
Zm00001d002402::2:11997801-11999802(-)
Zm00001d049673::4:39639148-39641149(+)
Zm00001d010180::8:103280760-103282761(+)
Zm00001d030408::1:130192008-130194009(+)
Zm00001d006004::2:195077614-195079615(+)
Zm00001d002656::2:18448819-18450820(+)
Zm00001d031061::1:175168962-175170963(+)
Zm00001d016002::5:138885654-138887655(-)
Zm00001d006752::2:215861449-215863450(+)
Zm00001d005998::2:194953183-194955184(+)
Zm00001d007518::2:233697599-233699600(+)
Zm00001d009856::8:85392643-85394644(-)
Zm00001d006859::2:218015035-218017036(-)
Zm00001d048323::9:154488737-154490738(-)
Zm00001d020149::7:95875137-95877138(-)
Zm00001d003954::2:72099935-72101936(+)
Zm00001d022216::7:172960653-172962654(-)
Zm00001d033088::1:250032448-250034449(-)
Zm00001d027422::1:4905656-4907657(+)
Zm00001d028143::1:24011077-24013078(-)
Zm00001d038772::6:164181574-164183575(-)
Zm00001d009926::8:89593877-89595878(-)
Zm00001d050913::4:130431944-130433945(+)
Zm00001d002474::2:13571712-13573713(-)
Zm00001d028952::1:52670657-52672658(+)
Zm00001d035927::6:60712326-60714327(+)
Zm00001d047047::9:116615835-116617836(-)
Zm00001d033986::1:280284579-280286580(+)
Zm00001d003436::2:44360624-44362625(+)
Zm00001d014204::5:36527214-36529215(+)
Zm00001d017416::5:195353432-195355433(+)
Zm00001d030934::1:167686580-167688581(-)
Zm00001d006565::2:211034847-211036848(-)
Zm00001d015654::5:103261844-103263845(+)
Zm00001d046485::9:92008445-92010446(-)
Zm00001d052331::4:187326376-187328377(+)
Zm00001d013944::5:25545125-25547126(-)
Zm00001d039489::3:5708477-5710478(+)
Zm00001d033487::1:264042816-264044817(+)
Zm00001d036350::6:85119966-85121967(-)
Zm00001d028153::1:24332595-24334596(-)
Zm00001d018199::5:216420911-216422912(-)
Zm00001d005594::2:180122753-180124754(-)
Zm00001d010408::8:113318120-113320121(+)
Zm00001d002172::2:7118934-7120935(-)
Zm00001d052633::4:195454042-195456043(+)
Zm00001d023801::10:22187302-22189303(+)
Zm00001d017432::5:195843467-195845468(+)
Zm00001d007054::2:220968284-220970285(-)
Zm00001d017166::5:187568888-187570889(+)
Zm00001d006663::2:213811478-213813479(-)
Zm00001d022334::7:175629485-175631486(-)
Zm00001d017936::5:210381350-210383351(+)
Zm00001d037921::6:142015499-142017500(-)
Zm00001d042958::3:184828833-184830834(-)
Zm00001d048432::9:156171470-156173471(+)
Zm00001d010195::8:103510458-103512459(-)
Zm00001d022496::7:178786658-178788659(-)
Zm00001d013186::5:6101469-6103470(+)
Zm00001d030690::1:153226725-153228726(-)
Zm00001d024605::10:80140137-80142138(-)
Zm00001d029605::1:78861789-78863790(+)
Zm00001d045894::9:46158567-46160568(-)
Zm00001d051307::4:152667072-152669073(+)
Zm00001d053928::4:243711102-243713103(+)
Zm00001d002203::2:8235959-8237960(+)
Zm00001d053852::4:242207058-242209059(+)
Zm00001d047503::9:132778819-132780820(-)
Zm00001d045504::9:24830211-24832212(+)
Zm00001d016811::5:176928871-176930872(+)
Zm00001d012196::8:169923738-169925739(-)
Zm00001d047186::9:121316510-121318511(-)
Zm00001d051695::4:167036280-167038281(-)
Zm00001d033214::1:254402305-254404306(-)
Zm00001d004775::2:138479346-138481347(-)
Zm00001d020638::7:125922209-125924210(-)
Zm00001d020292::7:104440055-104442056(+)
Zm00001d013873::5:23539764-23541765(-)
Zm00001d032492::1:228333551-228335552(-)
Zm00001d049046::4:13855755-13857756(-)
Zm00001d052433::4:189867845-189869846(+)
Zm00001d049633::4:38178083-38180084(-)
Zm00001d010921::8:133539795-133541796(+)
Zm00001d026396::10:145139290-145141291(+)
Zm00001d011901::8:164244590-164246591(+)
Zm00001d048535::9:157958290-157960291(+)
Zm00001d018091::5:214045981-214047982(+)
Zm00001d016595::5:168981819-168983820(+)
Zm00001d037249::6:117986794-117988795(+)
Zm00001d048430::9:156104298-156106299(-)
Zm00001d010572::8:120673092-120675093(-)
Zm00001d002958::2:28096799-28098800(-)
Zm00001d024787::10:88366370-88368371(-)
Zm00001d045752::9:37136369-37138370(+)
Zm00001d008331::8:5500165-5502166(-)
Zm00001d034030::1:281621252-281623253(-)
Zm00001d036862::6:104410750-104412751(+)
Zm00001d008875::8:23548755-23550756(+)
Zm00001d030583::1:146256718-146258719(+)
Zm00001d024444::10:71063792-71065793(-)
Zm00001d008354::8:6162976-6164977(-)
Zm00001d017032::5:183210659-183212660(-)
Zm00001d006876::2:218339331-218341332(-)
Zm00001d043787::3:210237858-210239859(-)
Zm00001d036864::6:104416268-104418269(+)
Zm00001d005072::2:157223017-157225018(+)
Zm00001d002950::2:27938357-27940358(-)
Zm00001d036086::6:71142542-71144543(+)
Zm00001d040082::3:26318388-26320389(+)
Zm00001d022291::7:174605023-174607024(-)
Zm00001d010611::8:121840079-121842080(-)
Zm00001d016635::5:170840985-170842986(-)
Zm00001d018077::5:213825661-213827662(-)
Zm00001d004383::2:107709449-107711450(-)
Zm00001d003934::2:70026410-70028411(-)
Zm00001d021411::7:151512343-151514344(-)
Zm00001d003199::2:35412356-35414357(+)
Zm00001d017945::5:210538615-210540616(+)
Zm00001d021626::7:158453980-158455981(-)
Zm00001d030881::1:165230235-165232236(+)
Zm00001d026619::10:149047845-149049846(+)
Zm00001d045739::9:36162201-36164202(+)
Zm00001d026543::10:147957413-147959414(-)
Zm00001d045676::9:32728636-32730637(-)
Zm00001d008262::8:3372044-3374045(+)
Zm00001d012112::8:168391736-168393737(-)
Zm00001d032961::1:244866916-244868917(-)
Zm00001d043483::3:201620949-201622950(-)
Zm00001d020845::7:134489306-134491307(-)
Zm00001d042660::3:175805576-175807577(-)
Zm00001d013542::5:13960313-13962314(-)
Zm00001d046605::9:98557983-98559984(+)
Zm00001d003875::2:64366745-64368746(+)
Zm00001d003227::2:36784673-36786674(+)
Zm00001d032857::1:240407623-240409624(-)
Zm00001d013622::5:15685978-15687979(+)
Zm00001d028960::1:52937129-52939130(+)
Zm00001d047067::9:117135740-117137741(+)
Zm00001d003938::2:70459121-70461122(+)
Zm00001d045581::9:27264139-27266140(-)
Zm00001d053301::4:225025162-225027163(+)
Zm00001d029714::1:83656302-83658303(-)
Zm00001d020315::7:105851403-105853404(-)
Zm00001d011668::8:158118088-158120089(-)
Zm00001d033109::1:250359911-250361912(-)
Zm00001d005850::2:190829880-190831881(-)
Zm00001d027688::1:11156614-11158615(+)
Zm00001d027462::1:5818251-5820252(+)
Zm00001d002750::2:21405105-21407106(+)
Zm00001d017786::5:206747208-206749209(+)
Zm00001d010552::8:120190556-120192557(-)
Zm00001d022184::7:172169506-172171507(+)
Zm00001d033158::1:252442964-252444965(-)
Zm00001d018876::7:7988730-7990731(-)
Zm00001d052748::4:199648140-199650141(-)
Zm00001d008907::8:24730493-24732494(+)
Zm00001d034615::1:297856944-297858945(+)
Zm00001d008259::8:3339126-3341127(+)
Zm00001d047882::9:144128170-144130171(+)
Zm00001d004343::2:105203989-105205990(-)
Zm00001d051769::4:169021657-169023658(-)
Zm00001d017129::5:186409204-186411205(+)
Zm00001d044375::3:226410454-226412455(+)
Zm00001d049113::4:16447230-16449231(+)
Zm00001d030158::1:109417103-109419104(+)
Zm00001d017983::5:211348125-211350126(+)
Zm00001d002549::2:15220431-15222432(-)
Zm00001d005996::2:194931716-194933717(-)
Zm00001d025048::10:101559844-101561845(+)
Zm00001d017324::5:192700994-192702995(+)
Zm00001d042719::3:178122366-178124367(+)
Zm00001d047636::9:137800719-137802720(-)
Zm00001d027350::1:3446999-3449000(+)
Zm00001d028129::1:23626869-23628870(-)
Zm00001d028896::1:50023421-50025422(+)
Zm00001d015428::5:89623565-89625566(-)
Zm00001d050944::4:132911678-132913679(+)
Zm00001d026218::10:141369471-141371472(-)
Zm00001d042259::3:157664493-157666494(+)
Zm00001d010894::8:132442590-132444591(-)
Zm00001d011411::8:149800196-149802197(-)
Zm00001d009681::8:75580072-75582073(-)
Zm00001d044973::9:8673094-8675095(-)
Zm00001d028260::1:28167732-28169733(+)
Zm00001d024229::10:58421585-58423586(-)
Zm00001d040004::3:22561253-22563254(+)
Zm00001d038065::6:146728200-146730201(+)
Zm00001d035920::6:60306607-60308608(+)
Zm00001d002746::2:21334127-21336128(-)
Zm00001d036629::6:95621033-95623034(+)
Zm00001d047579::9:136184231-136186232(+)
Zm00001d042512::3:170275547-170277548(-)
Zm00001d026056::10:137255865-137257866(+)
Zm00001d015356::5:86083154-86085155(+)
Zm00001d045944::9:48376678-48378679(+)
Zm00001d015778::5:118616102-118618103(-)
Zm00001d002503::2:14157621-14159622(+)
Zm00001d003207::2:35905982-35907983(+)
Zm00001d045210::9:16188392-16190393(+)
Zm00001d047907::9:144889971-144891972(-)
Zm00001d024719::10:84966656-84968657(+)
Zm00001d006381::2:206113931-206115932(+)
Zm00001d044578::3:232295162-232297163(-)
Zm00001d034139::1:284866079-284868080(+)
Zm00001d045646::9:30805406-30807407(-)
Zm00001d021764::7:162636908-162638909(+)
Zm00001d034869::1:304306270-304308271(+)
Zm00001d018787::7:5209306-5211307(+)
Zm00001d015186::5:78727293-78729294(-)
Zm00001d015366::5:86478474-86480475(-)
Zm00001d028199::1:26000271-26002272(+)
Zm00001d049470::4:31446646-31448647(-)
Zm00001d021918::7:165873633-165875634(+)
Zm00001d017106::5:185553901-185555902(-)
Zm00001d041939::3:144554974-144556975(-)
Zm00001d044498::3:229725711-229727712(+)
Zm00001d007447::2:231963271-231965272(-)
Zm00001d001883::2:2348040-2350041(-)
Zm00001d032695::1:234901157-234903158(+)
Zm00001d033655::1:269773915-269775916(+)
Zm00001d007060::2:221014968-221016969(-)
Zm00001d052637::4:195494607-195496608(-)
Zm00001d052656::4:196027839-196029840(+)
Zm00001d009193::8:42031752-42033753(+)
Zm00001d047581::9:136324664-136326665(+)
Zm00001d042398::3:164485299-164487300(+)
Zm00001d019267::7:24902036-24904037(+)
Zm00001d023973::10:32816640-32818641(-)
Zm00001d030296::1:120069217-120071218(+)
Zm00001d015579::5:99077194-99079195(-)
Zm00001d049241::4:22434877-22436878(-)
Zm00001d033360::1:260214374-260216375(-)
Zm00001d039848::3:16533743-16535744(+)
Zm00001d054071::4:245924464-245926465(-)
Zm00001d044625::3:233524557-233526558(-)
Zm00001d051571::4:163131713-163133714(-)
Zm00001d020180::7:97826121-97828122(-)
Zm00001d003159::2:33999002-34001003(-)
Zm00001d034640::1:298692856-298694857(-)
Zm00001d041803::3:138830891-138832892(-)
Zm00001d018157::5:215692090-215694091(+)
Zm00001d049692::4:40461077-40463078(+)
Zm00001d002857::2:24837093-24839094(-)
Zm00001d045216::9:16432429-16434430(-)
Zm00001d044988::9:9424327-9426328(-)
Zm00001d044278::3:223868323-223870324(+)
Zm00001d012244::8:170885064-170887065(-)
Zm00001d045563::9:26820539-26822540(+)
Zm00001d036050::6:69001221-69003222(-)
Zm00001d016898::5:179622214-179624215(+)
Zm00001d031732::1:200050837-200052838(+)
Zm00001d027734::1:12378038-12380039(-)
Zm00001d017157::5:187193356-187195357(-)
Zm00001d029394::1:68807898-68809899(-)
Zm00001d015783::5:119210351-119212352(-)
Zm00001d035512::6:30486276-30488277(-)
Zm00001d049370::4:28015702-28017703(+)
Zm00001d013085::5:4525544-4527545(-)
Zm00001d037641::6:132668290-132670291(-)
Zm00001d034321::1:289224258-289226259(-)
Zm00001d005099::2:158138900-158140901(-)
Zm00001d014256::5:38432878-38434879(+)
Zm00001d043503::3:202106614-202108615(+)
Zm00001d019398::7:32006004-32008005(-)
Zm00001d047181::9:121099199-121101200(-)
Zm00001d034673::1:299502235-299504236(+)
Zm00001d034725::1:300788593-300790594(+)
Zm00001d034498::1:294674415-294676416(+)
Zm00001d042483::3:169111753-169113754(+)
Zm00001d006690::2:214476263-214478264(+)
Zm00001d050811::4:124227607-124229608(-)
Zm00001d032618::1:232255501-232257502(+)
Zm00001d044021::3:216971595-216973596(-)
Zm00001d037250::6:118022546-118024547(+)
Zm00001d035178::6:8038691-8040692(-)
Zm00001d021775::7:162844390-162846391(+)
Zm00001d014704::5:59969692-59971693(+)
Zm00001d002499::2:14084878-14086879(+)
Zm00001d007937::2:243426537-243428538(+)
Zm00001d024706::10:84373580-84375581(-)
Zm00001d033955::1:279592146-279594147(-)
Zm00001d048324::9:154488504-154490505(+)
Zm00001d010339::8:110344209-110346210(-)
Zm00001d022344::7:175931186-175933187(-)
Zm00001d020450::7:115279090-115281091(+)
Zm00001d022212::7:172911096-172913097(+)
Zm00001d016200::5:150353500-150355501(+)
Zm00001d040140::3:29052343-29054344(+)
Zm00001d033543::1:266537389-266539390(-)
Zm00001d033079::1:249832692-249834693(+)
Zm00001d045124::9:13597015-13599016(+)
Zm00001d016308::5:156566461-156568462(+)
Zm00001d034503::1:294740069-294742070(+)
Zm00001d008940::8:26142895-26144896(+)
Zm00001d031239::1:183227736-183229737(+)
Zm00001d041352::3:113914958-113916959(+)
Zm00001d005384::2:171870800-171872801(+)
Zm00001d016794::5:176118327-176120328(-)
Zm00001d036724::6:99054921-99056922(+)
Zm00001d045251::9:17059921-17061922(-)
Zm00001d020923::7:136688576-136690577(-)
Zm00001d037552::6:129186613-129188614(-)
Zm00001d045180::9:15321198-15323199(+)
Zm00001d044095::3:219029665-219031666(+)
Zm00001d014787::5:63032723-63034724(+)
Zm00001d023521::10:8659467-8661468(-)
Zm00001d011895::8:164152639-164154640(-)
Zm00001d033732::1:272378669-272380670(-)
Zm00001d043492::3:201681216-201683217(+)
Zm00001d018930::7:9622210-9624211(-)
Zm00001d006052::2:196581440-196583441(-)
Zm00001d041267::3:109158919-109160920(+)
Zm00001d053349::4:227108253-227110254(-)
Zm00001d038256::6:152463861-152465862(-)
Zm00001d014207::5:36627846-36629847(+)
Zm00001d029525::1:74652296-74654297(+)
Zm00001d048829::4:6040629-6042630(-)
Zm00001d006666::2:213888908-213890909(-)
Zm00001d044110::3:219539766-219541767(+)
Zm00001d027885::1:16722191-16724192(-)
Zm00001d002156::2:6880652-6882653(-)
Zm00001d033019::1:247132511-247134512(-)
Zm00001d017110::5:185768359-185770360(-)
Zm00001d043229::3:192551082-192553083(-)
Zm00001d032999::1:246356753-246358754(-)
Zm00001d002003::2:4173047-4175048(-)
Zm00001d018887::7:8352904-8354905(+)
Zm00001d007313::2:227544545-227546546(-)
Zm00001d012921::5:1958212-1960213(+)
Zm00001d012273::8:171696003-171698004(-)
Zm00001d019452::7:34396994-34398995(+)
Zm00001d023651::10:13650721-13652722(-)
Zm00001d023426::10:5283401-5285402(+)
Zm00001d034277::1:288353063-288355064(-)
Zm00001d036476::6:89545376-89547377(+)
Zm00001d036018::6:66397274-66399275(-)
Zm00001d053112::4:214258479-214260480(-)
Zm00001d022343::7:175915589-175917590(-)
Zm00001d002854::2:24775639-24777640(-)
Zm00001d024590::10:79531172-79533173(-)
Zm00001d039256::3:626958-628959(+)
Zm00001d015851::5:126285117-126287118(-)
Zm00001d003043::2:30137511-30139512(-)
Zm00001d029206::1:62416638-62418639(-)
Zm00001d025907::10:133445685-133447686(+)
Zm00001d041143::3:100308724-100310725(-)
Zm00001d021893::7:165530854-165532855(+)
Zm00001d014331::5:41120985-41122986(-)
Zm00001d012820::5:847400-849401(+)
Zm00001d007828::2:240468614-240470615(+)
Zm00001d020033::7:87289367-87291368(+)
Zm00001d016918::5:179885771-179887772(+)
Zm00001d039089::6:169781192-169783193(+)
Zm00001d035777::6:48099549-48101550(+)
Zm00001d006628::2:212883331-212885332(+)
Zm00001d012540::8:176402494-176404495(-)
Zm00001d053107::4:214128372-214130373(+)
Zm00001d029753::1:85509063-85511064(-)
Zm00001d051504::4:160594209-160596210(-)
Zm00001d049706::4:40794838-40796839(+)
Zm00001d029736::1:84580224-84582225(+)
Zm00001d044500::3:229923961-229925962(+)
Zm00001d008245::8:2493127-2495128(-)
Zm00001d003857::2:63031868-63033869(+)
Zm00001d008513::8:11211771-11213772(-)
Zm00001d046800::9:106459850-106461851(+)
Zm00001d015496::5:93750962-93752963(-)
Zm00001d002978::2:28632643-28634644(-)
Zm00001d032709::1:235661828-235663829(-)
Zm00001d007093::2:222131963-222133964(+)
Zm00001d050883::4:128300794-128302795(+)
Zm00001d006401::2:206596357-206598358(+)
Zm00001d013560::5:14346696-14348697(-)
Zm00001d011300::8:146135309-146137310(+)
Zm00001d004012::2:75674907-75676908(-)
Zm00001d003492::2:45894799-45896800(-)
Zm00001d048209::9:152521348-152523349(+)
Zm00001d020040::7:87958970-87960971(+)
Zm00001d022310::7:174906539-174908540(+)
Zm00001d013669::5:16899823-16901824(+)
Zm00001d019510::7:38445554-38447555(+)
Zm00001d012348::8:172808458-172810459(-)
Zm00001d033106::1:250322155-250324156(+)
Zm00001d013959::5:26294182-26296183(-)
Zm00001d046222::9:72971914-72973915(+)
Zm00001d014906::5:67684422-67686423(-)
Zm00001d025170::10:107474425-107476426(-)
Zm00001d041801::3:138811022-138813023(-)
Zm00001d009373::8:60725762-60727763(-)
Zm00001d012362::8:173029013-173031014(-)
Zm00001d018799::7:5402481-5404482(+)
Zm00001d046765::9:104864527-104866528(-)
Zm00001d006581::2:211469491-211471492(+)
Zm00001d050510::4:95031932-95033933(+)
Zm00001d013503::5:12935695-12937696(-)
Zm00001d019503::7:37972442-37974443(-)
Zm00001d051553::4:162530744-162532745(+)
Zm00001d020117::7:93696155-93698156(-)
Zm00001d017240::5:190057516-190059517(-)
Zm00001d049683::4:39934278-39936279(+)
Zm00001d052137::4:180620835-180622836(-)
Zm00001d048901::4:7405386-7407387(-)
Zm00001d012117::8:168415755-168417756(+)
Zm00001d004771::2:138057132-138059133(+)
Zm00001d022443::7:177802808-177804809(-)
Zm00001d015061::5:73799749-73801750(+)
Zm00001d013703::5:18052011-18054012(-)
Zm00001d052979::4:207069447-207071448(+)
Zm00001d048178::9:151709328-151711329(+)
Zm00001d025843::10:131455180-131457181(-)
Zm00001d020835::7:134259741-134261742(+)
Zm00001d002168::2:7086894-7088895(+)
Zm00001d014862::5:66023884-66025885(-)
Zm00001d042284::3:158787825-158789826(+)
Zm00001d008809::8:21247735-21249736(+)
Zm00001d020615::7:125166589-125168590(-)
Zm00001d003141::2:33436260-33438261(+)
Zm00001d021582::7:156870547-156872548(+)
Zm00001d003052::2:30536699-30538700(-)
Zm00001d050988::4:135626103-135628104(-)
Zm00001d007213::2:224819839-224821840(-)
Zm00001d023687::10:15506832-15508833(+)
Zm00001d031291::1:185476990-185478991(-)
Zm00001d044192::3:221549765-221551766(-)
Zm00001d003271::2:38439170-38441171(-)
Zm00001d019027::7:13228428-13230429(-)
Zm00001d032994::1:246211311-246213312(+)
Zm00001d051459::4:159423849-159425850(+)
Zm00001d044395::3:227054071-227056072(+)
Zm00001d019893::7:73480050-73482051(-)
Zm00001d021145::7:144096008-144098009(-)
Zm00001d025660::10:125344477-125346478(-)
Zm00001d019325::7:27940000-27942001(-)
Zm00001d014122::5:33166012-33168013(+)
Zm00001d044490::3:229582876-229584877(+)
Zm00001d046214::9:72366558-72368559(+)
Zm00001d025725::10:127599072-127601073(+)
Zm00001d016301::5:156273780-156275781(+)
Zm00001d043538::3:203304532-203306533(-)
Zm00001d046489::9:92153332-92155333(+)
Zm00001d016651::5:171266420-171268421(+)
Zm00001d025679::10:126095429-126097430(-)
Zm00001d035933::6:61045004-61047005(+)
Zm00001d038186::6:150860004-150862005(+)
Zm00001d011699::8:159171349-159173350(-)
Zm00001d026609::10:148913273-148915274(+)
Zm00001d027375::1:3971632-3973633(-)
Zm00001d034410::1:292175734-292177735(-)
Zm00001d042864::3:182388031-182390032(-)
Zm00001d052709::4:198313209-198315210(-)
Zm00001d026605::10:148894481-148896482(+)
Zm00001d047977::9:146879042-146881043(+)
Zm00001d043968::3:215277380-215279381(-)
Zm00001d001904::2:2639704-2641705(+)
Zm00001d003066::2:31032505-31034506(+)
Zm00001d027506::1:7033579-7035580(-)
Zm00001d032298::1:220973248-220975249(-)
Zm00001d031135::1:179009055-179011056(-)
Zm00001d024874::10:91750839-91752840(+)
Zm00001d009524::8:68945900-68947901(-)
Zm00001d033488::1:264054037-264056038(-)
Zm00001d030075::1:103721003-103723004(+)
Zm00001d017783::5:206695800-206697801(-)
Zm00001d004346::2:105321597-105323598(+)
Zm00001d043737::3:208731332-208733333(+)
Zm00001d054034::4:245347406-245349407(+)
Zm00001d011561::8:154494614-154496615(-)
Zm00001d014688::5:59061550-59063551(-)
Zm00001d042896::3:183207401-183209402(-)
Zm00001d052115::4:180191092-180193093(-)
Zm00001d012734::8:179513280-179515281(-)
Zm00001d053639::4:238007754-238009755(+)
Zm00001d035186::6:8567168-8569169(+)
Zm00001d003107::2:32462691-32464692(-)
Zm00001d041294::3:110707928-110709929(+)
Zm00001d042492::3:169437861-169439862(-)
Zm00001d053011::4:208897398-208899399(+)
Zm00001d006771::2:216365985-216367986(-)
Zm00001d037760::6:136605200-136607201(+)
Zm00001d014520::5:51450521-51452522(-)
Zm00001d031300::1:185592462-185594463(-)
Zm00001d031602::1:195965388-195967389(-)
Zm00001d042346::3:162350103-162352104(+)
Zm00001d049718::4:41323625-41325626(+)
Zm00001d006012::2:195247697-195249698(-)
Zm00001d028054::1:21773444-21775445(-)
Zm00001d004871::2:145663025-145665026(-)
Zm00001d029162::1:60866585-60868586(+)
Zm00001d031173::1:180743782-180745783(-)
Zm00001d050474::4:91276811-91278812(-)
Zm00001d048983::4:11479731-11481732(-)
Zm00001d023374::10:4262135-4264136(+)
Zm00001d011931::8:164806313-164808314(-)
Zm00001d019125::7:18154323-18156324(-)
Zm00001d034371::1:291105111-291107112(-)
Zm00001d006358::2:205689335-205691336(-)
Zm00001d021318::7:148757646-148759647(+)
Zm00001d009889::8:87463022-87465023(+)
Zm00001d036833::6:103276056-103278057(+)
Zm00001d033320::1:258888075-258890076(+)
Zm00001d033092::1:250108021-250110022(-)
Zm00001d017050::5:183935601-183937602(-)
Zm00001d022150::7:171310140-171312141(+)
Zm00001d037212::6:116065860-116067861(-)
Zm00001d040029::3:23585030-23587031(+)
Zm00001d027516::1:7296436-7298437(-)
Zm00001d007225::2:225140200-225142201(-)
Zm00001d006670::2:213903232-213905233(+)
Zm00001d008266::8:3526057-3528058(+)
Zm00001d045862::9:44290050-44292051(+)
Zm00001d036567::6:92807374-92809375(+)
Zm00001d044515::3:230685824-230687825(-)
Zm00001d028100::1:22994309-22996310(+)
Zm00001d045218::9:16473186-16475187(-)
Zm00001d047607::9:136964367-136966368(-)
Zm00001d025753::10:128399211-128401212(+)
Zm00001d003957::2:72201529-72203530(-)
Zm00001d022604::7:180896908-180898909(-)
Zm00001d043955::3:214774197-214776198(+)
Zm00001d029529::1:74920721-74922722(-)
Zm00001d031666::1:198112290-198114291(+)
Zm00001d010469::8:116732978-116734979(-)
Zm00001d035439::6:25572724-25574725(-)
Zm00001d047367::9:127882786-127884787(-)
Zm00001d028513::1:37767355-37769356(-)
Zm00001d021031::7:140953704-140955705(-)
Zm00001d042438::3:167222708-167224709(+)
Zm00001d045323::9:18934291-18936292(+)
Zm00001d033401::1:261929602-261931603(-)
Zm00001d030999::1:172718784-172720785(+)
Zm00001d051225::4:149088830-149090831(+)
Zm00001d020414::7:112327179-112329180(+)
Zm00001d053122::4:214602508-214604509(-)
Zm00001d042410::3:166269936-166271937(+)
Zm00001d043580::3:204376795-204378796(+)
Zm00001d017721::5:205188682-205190683(+)
Zm00001d024583::10:79184009-79186010(-)
Zm00001d013419::5:10872743-10874744(+)
Zm00001d003157::2:33979992-33981993(+)
Zm00001d052868::4:203021867-203023868(+)
Zm00001d030791::1:159883101-159885102(+)
Zm00001d043600::3:204842892-204844893(+)
Zm00001d052729::4:199201824-199203825(+)
Zm00001d049958::4:55677477-55679478(+)
Zm00001d044056::3:218049988-218051989(-)
Zm00001d006760::2:216125953-216127954(+)
Zm00001d036710::6:98379565-98381566(-)
Zm00001d034581::1:297047439-297049440(-)
Zm00001d037648::6:132805377-132807378(-)
Zm00001d019030::7:13541065-13543066(-)
Zm00001d021417::7:151553215-151555216(+)
Zm00001d011418::8:149938287-149940288(+)
Zm00001d051366::4:156037042-156039043(-)
Zm00001d041734::3:135544678-135546679(+)
Zm00001d020887::7:135476545-135478546(-)
Zm00001d007583::2:235284813-235286814(+)
Zm00001d046929::9:111342412-111344413(-)
Zm00001d013219::5:6707319-6709320(-)
Zm00001d011849::8:162774495-162776496(+)
Zm00001d028775::1:46179861-46181862(+)
Zm00001d028130::1:23627123-23629124(+)
Zm00001d018290::5:218020909-218022910(+)
Zm00001d042979::3:185648145-185650146(+)
Zm00001d015999::5:138483165-138485166(-)
Zm00001d049694::4:40527742-40529743(-)
Zm00001d048798::4:5675602-5677603(+)
Zm00001d043124::3:189750918-189752919(-)
Zm00001d015481::5:92809680-92811681(+)
Zm00001d020622::7:125317621-125319622(-)
Zm00001d017045::5:183594833-183596834(-)
Zm00001d052057::4:177961144-177963145(+)
Zm00001d030644::1:150481894-150483895(+)
Zm00001d023993::10:35137842-35139843(+)
Zm00001d025669::10:125754951-125756952(+)
Zm00001d043075::3:188443987-188445988(-)
Zm00001d039623::3:9343833-9345834(+)
Zm00001d029464::1:71980181-71982182(+)
Zm00001d026683::10:149850901-149852902(+)
Zm00001d011663::8:157966021-157968022(+)
Zm00001d041956::3:145602869-145604870(-)
Zm00001d041784::3:137970414-137972415(-)
Zm00001d011776::8:161305649-161307650(+)
Zm00001d012395::8:173524889-173526890(+)
Zm00001d010715::8:125480781-125482782(+)
Zm00001d038649::6:161717752-161719753(-)
Zm00001d014129::5:33510097-33512098(+)
Zm00001d045528::9:25545700-25547701(+)
Zm00001d024659::10:82480585-82482586(+)
Zm00001d046467::9:91187175-91189176(+)
Zm00001d017177::5:188084070-188086071(+)
Zm00001d017614::5:201748122-201750123(-)
Zm00001d020136::7:95253595-95255596(-)
Zm00001d003676::2:53792398-53794399(-)
Zm00001d041204::3:105354876-105356877(+)
Zm00001d005540::2:178072037-178074038(-)
Zm00001d032010::1:209341090-209343091(-)
Zm00001d012918::5:1956456-1958457(-)
Zm00001d035183::6:8512653-8514654(+)
Zm00001d008236::8:2206090-2208091(-)
Zm00001d051627::4:165053943-165055944(-)
Zm00001d019277::7:25228977-25230978(-)
Zm00001d045335::9:19135774-19137775(+)
Zm00001d052323::4:187101748-187103749(-)
Zm00001d030304::1:121173735-121175736(-)
Zm00001d013926::5:24987315-24989316(-)
Zm00001d046126::9:65015434-65017435(+)
Zm00001d051130::4:145117277-145119278(+)
Zm00001d021779::7:162879178-162881179(+)
Zm00001d037607::6:131562271-131564272(-)
Zm00001d022218::7:172978929-172980930(+)
Zm00001d036601::6:94184221-94186222(+)
Zm00001d052192::4:182750295-182752296(+)
Zm00001d002991::2:28952172-28954173(+)
Zm00001d048358::9:154913541-154915542(+)
Zm00001d018367::5:219273376-219275377(+)
Zm00001d011720::8:159840347-159842348(-)
Zm00001d015942::5:132984115-132986116(-)
Zm00001d025667::10:125486889-125488890(+)
Zm00001d008392::8:7161466-7163467(-)
Zm00001d052974::4:206850812-206852813(-)
Zm00001d015802::5:121338198-121340199(-)
Zm00001d026345::10:143893760-143895761(-)
Zm00001d053109::4:214210424-214212425(+)
Zm00001d009946::8:91669874-91671875(-)
Zm00001d011353::8:147895503-147897504(-)
Zm00001d043223::3:192361489-192363490(+)
Zm00001d014309::5:40504108-40506109(-)
Zm00001d039616::3:9146815-9148816(-)
Zm00001d029856::1:90506731-90508732(-)
Zm00001d043352::3:197450989-197452990(+)
Zm00001d021360::7:149840779-149842780(+)
Zm00001d044738::9:829698-831699(-)
Zm00001d034496::1:294668917-294670918(-)
Zm00001d048054::9:148988285-148990286(+)
Zm00001d033028::1:247733751-247735752(+)
Zm00001d030392::1:128911708-128913709(+)
Zm00001d030751::1:158116505-158118506(+)
Zm00001d038724::6:163367252-163369253(-)
Zm00001d039647::3:10285999-10288000(-)
Zm00001d022381::7:176484898-176486899(-)
Zm00001d020257::7:102494099-102496100(-)
Zm00001d047880::9:144123013-144125014(-)
Zm00001d008244::8:2450875-2452876(+)
Zm00001d044418::3:227502628-227504629(-)
Zm00001d024654::10:82206902-82208903(-)
Zm00001d020765::7:131567518-131569519(-)
Zm00001d016441::5:162433399-162435400(-)
Zm00001d033832::1:275191545-275193546(-)
Zm00001d034183::1:285938040-285940041(-)
Zm00001d020289::7:104318207-104320208(-)
Zm00001d053377::4:228377580-228379581(-)
Zm00001d039203::6:172445106-172447107(-)
Zm00001d020764::7:131556448-131558449(+)
Zm00001d002436::2:12640083-12642084(-)
Zm00001d020291::7:104339224-104341225(+)
Zm00001d051281::4:151511267-151513268(+)
Zm00001d004048::2:78974138-78976139(-)
Zm00001d009740::8:78866708-78868709(-)
Zm00001d044994::9:9504366-9506367(-)
Zm00001d028687::1:43081783-43083784(+)
Zm00001d021927::7:165995178-165997179(+)
Zm00001d013222::5:6719056-6721057(-)
Zm00001d048609::4:1280450-1282451(-)
Zm00001d053220::4:220715944-220717945(+)
Zm00001d019899::7:73728933-73730934(+)
Zm00001d030518::1:140873582-140875583(+)
Zm00001d039563::3:8065001-8067002(-)
Zm00001d052921::4:204938754-204940755(-)
Zm00001d017201::5:188699277-188701278(-)
Zm00001d038510::6:158913488-158915489(-)
Zm00001d024627::10:81021477-81023478(-)
Zm00001d022606::7:180941081-180943082(-)
Zm00001d048471::9:156888602-156890603(+)
Zm00001d033181::1:253175987-253177988(-)
Zm00001d048764::4:5151795-5153796(-)
Zm00001d053113::4:214318934-214320935(-)
Zm00001d025067::10:102423103-102425104(+)
Zm00001d007312::2:227515288-227517289(-)
Zm00001d033061::1:249092062-249094063(+)
Zm00001d023858::10:25243622-25245623(+)
Zm00001d014888::5:67030608-67032609(-)
Zm00001d047443::9:130345863-130347864(-)
Zm00001d021122::7:143283346-143285347(-)
Zm00001d036477::6:89571131-89573132(-)
Zm00001d016544::5:166730121-166732122(+)
Zm00001d018394::5:219970074-219972075(-)
Zm00001d021446::7:152370878-152372879(+)
Zm00001d049716::4:41316467-41318468(+)
Zm00001d016542::5:166723280-166725281(-)
Zm00001d031127::1:178715519-178717520(+)
Zm00001d033100::1:250193584-250195585(+)
Zm00001d025278::10:112307217-112309218(-)
Zm00001d038302::6:153934799-153936800(+)
Zm00001d034160::1:285336631-285338632(-)
Zm00001d045965::9:50416170-50418171(+)
Zm00001d014306::5:40415415-40417416(-)
Zm00001d041995::3:146866077-146868078(+)
Zm00001d046995::9:114410011-114412012(-)
Zm00001d042932::3:184471015-184473016(-)
Zm00001d013962::5:26413732-26415733(-)
Zm00001d022371::7:176263394-176265395(-)
Zm00001d046598::9:97935577-97937578(-)
Zm00001d021178::7:145097800-145099801(-)
Zm00001d033180::1:253166252-253168253(-)
Zm00001d047153::9:120195332-120197333(-)
Zm00001d017995::5:211640101-211642102(-)
Zm00001d005270::2:166550425-166552426(+)
Zm00001d006348::2:205257030-205259031(+)
Zm00001d045079::9:11798844-11800845(+)
Zm00001d011012::8:136695227-136697228(+)
Zm00001d031893::1:205619861-205621862(-)
Zm00001d041327::3:112399398-112401399(-)
Zm00001d028576::1:39592708-39594709(-)
Zm00001d009929::8:90224897-90226898(-)
Zm00001d016196::5:150141826-150143827(-)
Zm00001d033494::1:264406917-264408918(-)
Zm00001d038181::6:150743626-150745627(+)
Zm00001d020016::7:85863074-85865075(+)
Zm00001d023707::10:16407213-16409214(+)
Zm00001d009658::8:74912045-74914046(+)
Zm00001d040368::3:40483558-40485559(+)
Zm00001d018033::5:212493272-212495273(+)
Zm00001d032454::1:227218560-227220561(+)
Zm00001d052277::4:185653329-185655330(-)
Zm00001d045348::9:19278169-19280170(-)
Zm00001d034777::1:302052239-302054240(-)
Zm00001d020879::7:135264250-135266251(+)
Zm00001d037602::6:131219922-131221923(-)
Zm00001d021968::7:167230650-167232651(+)
Zm00001d038555::6:159793828-159795829(-)
Zm00001d011243::8:144391222-144393223(-)
Zm00001d003762::2:57852701-57854702(+)
Zm00001d030021::1:100090060-100092061(-)
Zm00001d013308::5:8187882-8189883(+)
Zm00001d002654::2:18310994-18312995(+)
Zm00001d001939::2:3195313-3197314(-)
Zm00001d008597::8:13985966-13987967(+)
Zm00001d021424::7:151793510-151795511(+)
Zm00001d044516::3:230684756-230686757(+)
Zm00001d052027::4:176842782-176844783(-)
Zm00001d044015::3:216529510-216531511(+)
Zm00001d046638::9:100060804-100062805(-)
Zm00001d042676::3:176513078-176515079(-)
Zm00001d029590::1:78105527-78107528(+)
Zm00001d011904::8:164283328-164285329(-)
Zm00001d041731::3:135459580-135461581(+)
Zm00001d040534::3:48539953-48541954(+)
Zm00001d034674::1:299548620-299550621(+)
Zm00001d049071::4:14762014-14764015(-)
Zm00001d041750::3:135902048-135904049(+)
Zm00001d002439::2:12645894-12647895(+)
Zm00001d003343::2:40925000-40927001(-)
Zm00001d040301::3:36556465-36558466(+)
Zm00001d043879::3:212723407-212725408(-)
Zm00001d023506::10:7801455-7803456(+)
Zm00001d038282::6:153249871-153251872(-)
Zm00001d025623::10:124265197-124267198(+)
Zm00001d006573::2:211265084-211267085(-)
Zm00001d037271::6:118913916-118915917(-)
Zm00001d044422::3:227574241-227576242(-)
Zm00001d037257::6:118381536-118383537(+)
Zm00001d022401::7:176823623-176825624(-)
Zm00001d035864::6:57472144-57474145(-)
Zm00001d006727::2:215377942-215379943(+)
Zm00001d010228::8:104779910-104781911(+)
Zm00001d050334::4:81954793-81956794(-)
Zm00001d016024::5:140138814-140140815(+)
Zm00001d052270::4:185401860-185403861(+)
Zm00001d021503::7:154182424-154184425(+)
Zm00001d013288::5:7910497-7912498(+)
Zm00001d053997::4:244820257-244822258(+)
Zm00001d022441::7:177731766-177733767(-)
Zm00001d035701::6:41696975-41698976(+)
Zm00001d007692::2:237531946-237533947(-)
Zm00001d010542::8:119801432-119803433(-)
Zm00001d025815::10:130393570-130395571(+)
Zm00001d036735::6:99388841-99390842(+)
Zm00001d014572::5:53946630-53948631(+)
Zm00001d038535::6:159535631-159537632(-)
Zm00001d045703::9:33993666-33995667(+)
Zm00001d002246::2:8910559-8912560(-)
Zm00001d048146::9:150828258-150830259(+)
Zm00001d047642::9:137900011-137902012(+)
Zm00001d007475::2:232610565-232612566(-)
Zm00001d052368::4:188381023-188383024(+)
Zm00001d016966::5:181527986-181529987(+)
Zm00001d012852::5:1097758-1099759(+)
Zm00001d013065::5:4121905-4123906(+)
Zm00001d028802::1:46825004-46827005(+)
Zm00001d034461::1:293621152-293623153(+)
Zm00001d035945::6:61614481-61616482(+)
Zm00001d038612::6:160912208-160914209(-)
Zm00001d014950::5:69577597-69579598(-)
Zm00001d007639::2:236781810-236783811(-)
Zm00001d018369::5:219418415-219420416(-)
Zm00001d050879::4:128120528-128122529(-)
Zm00001d053724::4:239878794-239880795(+)
Zm00001d053672::4:238612943-238614944(+)
Zm00001d027990::1:19498327-19500328(+)
Zm00001d022159::7:171438984-171440985(-)
Zm00001d029878::1:91626949-91628950(-)
Zm00001d004931::2:149351731-149353732(+)
Zm00001d032153::1:214576650-214578651(+)
Zm00001d022373::7:176274549-176276550(-)
Zm00001d048166::9:151246199-151248200(+)
Zm00001d032523::1:229369180-229371181(+)
Zm00001d014124::5:33237570-33239571(+)
Zm00001d046730::9:103863504-103865505(-)
Zm00001d044417::3:227494209-227496210(+)
Zm00001d034772::1:301745444-301747445(-)
Zm00001d051994::4:176043669-176045670(-)
Zm00001d039900::3:18643923-18645924(-)
Zm00001d011912::8:164360885-164362886(-)
Zm00001d048081::9:149607133-149609134(-)
Zm00001d019641::7:47734766-47736767(-)
Zm00001d040113::3:28016943-28018944(+)
Zm00001d021233::7:146650371-146652372(-)
Zm00001d009714::8:77391359-77393360(-)
Zm00001d052828::4:202069171-202071172(-)
Zm00001d026392::10:144993754-144995755(+)
Zm00001d010752::8:126879030-126881031(+)
Zm00001d021823::7:163772261-163774262(+)
Zm00001d053076::4:212573673-212575674(-)
Zm00001d034408::1:292153871-292155872(-)
Zm00001d027346::1:3379807-3381808(-)
Zm00001d051608::4:164443463-164445464(-)
Zm00001d046761::9:104737263-104739264(+)
Zm00001d049619::4:37786104-37788105(-)
Zm00001d021248::7:146831565-146833566(-)
Zm00001d046583::9:97234967-97236968(+)
Zm00001d026251::10:142017630-142019631(-)
Zm00001d016855::5:178405826-178407827(-)
Zm00001d008765::8:19527779-19529780(-)
Zm00001d002129::2:6411408-6413409(+)
Zm00001d005851::2:190889192-190891193(-)
Zm00001d003462::2:45038711-45040712(-)
Zm00001d011258::8:144736523-144738524(-)
Zm00001d028191::1:25804880-25806881(-)
Zm00001d036234::6:78448086-78450087(+)
Zm00001d045056::9:11224307-11226308(-)
Zm00001d019701::7:51994982-51996983(-)
Zm00001d003376::2:42137396-42139397(+)
Zm00001d011402::8:149528632-149530633(+)
Zm00001d025303::10:113469735-113471736(-)
Zm00001d018179::5:215872175-215874176(+)
Zm00001d015008::5:72032244-72034245(+)
Zm00001d044250::3:223050150-223052151(-)
Zm00001d032687::1:234435047-234437048(+)
Zm00001d031257::1:184105067-184107068(+)
Zm00001d043025::3:186839354-186841355(+)
Zm00001d024527::10:76463662-76465663(-)
Zm00001d016874::5:179022324-179024325(-)
Zm00001d038495::6:158581427-158583428(+)
Zm00001d012475::8:175176644-175178645(+)
Zm00001d016188::5:149309454-149311455(-)
Zm00001d038396::6:156311966-156313967(-)
Zm00001d041059::3:93625814-93627815(-)
Zm00001d051376::4:156412645-156414646(+)
Zm00001d037737::6:135901419-135903420(-)
Zm00001d030697::1:154087090-154089091(+)
Zm00001d007195::2:224442010-224444011(+)
Zm00001d017387::5:194082164-194084165(+)
Zm00001d038190::6:151025512-151027513(-)
Zm00001d007616::2:236349868-236351869(-)
Zm00001d006860::2:218020581-218022582(-)
Zm00001d040589::3:51742020-51744021(-)
Zm00001d015622::5:101913080-101915081(+)
Zm00001d014659::5:57819095-57821096(+)
Zm00001d053074::4:212402494-212404495(-)
Zm00001d036679::6:97444816-97446817(+)
Zm00001d016586::5:168560695-168562696(-)
Zm00001d010590::8:121142851-121144852(+)
Zm00001d046916::9:110413744-110415745(+)
Zm00001d030053::1:102362883-102364884(-)
Zm00001d029653::1:81453503-81455504(+)
Zm00001d053287::4:224263105-224265106(+)
Zm00001d005104::2:158395341-158397342(-)
Zm00001d015162::5:77983568-77985569(+)
Zm00001d008527::8:11792401-11794402(-)
Zm00001d043242::3:192885043-192887044(-)
Zm00001d021498::7:154119590-154121591(+)
Zm00001d005546::2:178194309-178196310(+)
Zm00001d007650::2:236928572-236930573(-)
Zm00001d019117::7:17794977-17796978(-)
Zm00001d038637::6:161440863-161442864(+)
Zm00001d036751::6:99770537-99772538(-)
Zm00001d014104::5:32670284-32672285(-)
Zm00001d011274::8:145455064-145457065(-)
Zm00001d045884::9:45475459-45477460(+)
Zm00001d019254::7:24098344-24100345(+)
Zm00001d036420::6:87681861-87683862(+)
Zm00001d053701::4:239542363-239544364(+)
Zm00001d031355::1:187097326-187099327(+)
Zm00001d030609::1:148190047-148192048(-)
Zm00001d034232::1:287351741-287353742(+)
Zm00001d046004::9:53387794-53389795(-)
Zm00001d023664::10:14451012-14453013(-)
Zm00001d052750::4:199670746-199672747(-)
Zm00001d021048::7:141204006-141206007(+)
Zm00001d013108::5:4779667-4781668(-)
Zm00001d024910::10:94434703-94436704(+)
Zm00001d009515::8:68509923-68511924(-)
Zm00001d036283::6:81812264-81814265(-)
Zm00001d022206::7:172851982-172853983(-)
Zm00001d044828::9:4252669-4254670(-)
Zm00001d028670::1:42456608-42458609(-)
Zm00001d013187::5:6105563-6107564(+)
Zm00001d040243::3:33409417-33411418(+)
Zm00001d012770::8:180487062-180489063(+)
Zm00001d053372::4:228103943-228105944(-)
Zm00001d050316::4:80722586-80724587(+)
Zm00001d050969::4:134224449-134226450(-)
Zm00001d009132::8:38684616-38686617(+)
Zm00001d038166::6:150255267-150257268(+)
Zm00001d023481::10:6974412-6976413(+)
Zm00001d012514::8:175886078-175888079(+)
Zm00001d049073::4:14847169-14849170(-)
Zm00001d014957::5:69973864-69975865(+)
Zm00001d032032::1:209997010-209999011(-)
Zm00001d012955::5:2344163-2346164(+)
Zm00001d037696::6:134318395-134320396(+)
Zm00001d030194::1:112577757-112579758(+)
Zm00001d006676::2:214084262-214086263(-)
Zm00001d042234::3:157119970-157121971(+)
Zm00001d034727::1:300811033-300813034(+)
Zm00001d045297::9:18175172-18177173(-)
Zm00001d044663::3:234340496-234342497(-)
Zm00001d007153::2:223381169-223383170(-)
Zm00001d048896::4:7258456-7260457(+)
Zm00001d022366::7:176168412-176170413(+)
Zm00001d041989::3:146712874-146714875(+)
Zm00001d053597::4:235913444-235915445(-)
Zm00001d018746::7:4063581-4065582(+)
Zm00001d047428::9:129719029-129721030(+)
Zm00001d038809::6:164887810-164889811(+)
Zm00001d026641::10:149272327-149274328(+)
Zm00001d034509::1:294980380-294982381(+)
Zm00001d006268::2:203283797-203285798(+)
Zm00001d049085::4:15538670-15540671(-)
Zm00001d027701::1:11430683-11432684(+)
Zm00001d032116::1:213633819-213635820(+)
Zm00001d020070::7:90262997-90264998(-)
Zm00001d046230::9:73364844-73366845(-)
Zm00001d052527::4:192220127-192222128(-)
Zm00001d015097::5:75310204-75312205(-)
Zm00001d045497::9:24458387-24460388(+)
Zm00001d004342::2:105056916-105058917(+)
Zm00001d012089::8:168027878-168029879(+)
Zm00001d031908::1:206404215-206406216(+)
Zm00001d008791::8:20374829-20376830(-)
Zm00001d012677::8:178444814-178446815(+)
Zm00001d018779::7:5050312-5052313(+)
Zm00001d011362::8:148483737-148485738(-)
Zm00001d047396::9:128698688-128700689(+)
Zm00001d032548::1:230203467-230205468(-)
Zm00001d021929::7:166014945-166016946(+)
Zm00001d010901::8:132599942-132601943(-)
Zm00001d017957::5:210865537-210867538(-)
Zm00001d011604::8:155680413-155682414(-)
Zm00001d004085::2:81378547-81380548(+)
Zm00001d040470::3:45271038-45273039(+)
Zm00001d013327::5:8702011-8704012(-)
Zm00001d005370::2:171128389-171130390(-)
Zm00001d030034::1:101178796-101180797(-)
Zm00001d033716::1:272004434-272006435(+)
Zm00001d046644::9:100190940-100192941(-)
Zm00001d039265::3:825867-827868(-)
Zm00001d018719::7:3076648-3078649(+)
Zm00001d044038::3:217461483-217463484(+)
Zm00001d018029::5:212388586-212390587(+)
Zm00001d049743::4:42445880-42447881(+)
Zm00001d007237::2:225400556-225402557(+)
Zm00001d027335::1:3170812-3172813(+)
Zm00001d029768::1:86259615-86261616(+)
Zm00001d048093::9:149978352-149980353(+)
Zm00001d016884::5:179291242-179293243(-)
Zm00001d016935::5:180424687-180426688(-)
Zm00001d041232::3:106915886-106917887(+)
Zm00001d027333::1:3122366-3124367(-)
Zm00001d040033::3:23714433-23716434(+)
Zm00001d014418::5:45734696-45736697(-)
Zm00001d028180::1:25636217-25638218(-)
Zm00001d006249::2:202836331-202838332(+)
Zm00001d032704::1:235323362-235325363(+)
Zm00001d036533::6:91328064-91330065(-)
Zm00001d011365::8:148699283-148701284(-)
Zm00001d025402::10:117255970-117257971(-)
Zm00001d039541::3:7733117-7735118(-)
Zm00001d043748::3:209016693-209018694(-)
Zm00001d047639::9:137822653-137824654(+)
Zm00001d049526::4:33213202-33215203(+)
Zm00001d010315::8:109276692-109278693(+)
Zm00001d025893::10:133217263-133219264(+)
Zm00001d044452::3:228388199-228390200(+)
Zm00001d032811::1:239027488-239029489(-)
Zm00001d010235::8:105390632-105392633(+)
Zm00001d011355::8:147964972-147966973(+)
Zm00001d038750::6:163854263-163856264(-)
Zm00001d008401::8:7423687-7425688(+)
Zm00001d029160::1:60843997-60845998(+)
Zm00001d038496::6:158592449-158594450(+)
Zm00001d006366::2:205738742-205740743(+)
Zm00001d028384::1:32808904-32810905(-)
Zm00001d044763::9:1777304-1779305(+)
Zm00001d035543::6:31732548-31734549(+)
Zm00001d040191::3:31617778-31619779(+)
Zm00001d021832::7:164109567-164111568(+)
Zm00001d012702::8:178947430-178949431(-)
Zm00001d043254::3:193420909-193422910(+)
Zm00001d001830::2:1558109-1560110(+)
Zm00001d037842::6:139370632-139372633(+)
Zm00001d028621::1:41089630-41091631(+)
Zm00001d044863::9:5752019-5754020(-)
Zm00001d025772::10:129097207-129099208(+)
Zm00001d020419::7:112909093-112911094(-)
Zm00001d017541::5:199067068-199069069(-)
Zm00001d039348::3:2276272-2278273(+)
Zm00001d016972::5:181703236-181705237(+)
Zm00001d045357::9:19500858-19502859(+)
Zm00001d045617::9:28911920-28913921(-)
Zm00001d023759::10:19062573-19064574(-)
Zm00001d037455::6:125933455-125935456(-)
Zm00001d040372::3:40546423-40548424(+)
Zm00001d004579::2:119282548-119284549(-)
Zm00001d035386::6:23945743-23947744(+)
Zm00001d037609::6:131652017-131654018(+)
Zm00001d034946::1:306418148-306420149(-)
Zm00001d009891::8:87728724-87730725(+)
Zm00001d043314::3:196106663-196108664(+)
Zm00001d031418::1:189514274-189516275(-)
Zm00001d033546::1:266735815-266737816(+)
Zm00001d019507::7:38300453-38302454(+)
Zm00001d003414::2:43703684-43705685(+)
Zm00001d041814::3:139022064-139024065(+)
Zm00001d046912::9:110203704-110205705(-)
Zm00001d040318::3:37806511-37808512(+)
Zm00001d027342::1:3291383-3293384(+)
Zm00001d047679::9:139133065-139135066(-)
Zm00001d024421::10:70311178-70313179(+)
Zm00001d049554::4:34699051-34701052(+)
Zm00001d031380::1:187897393-187899394(+)
Zm00001d009791::8:81567363-81569364(-)
Zm00001d013951::5:26022290-26024291(-)
Zm00001d042965::3:185080242-185082243(+)
Zm00001d008310::8:4841088-4843089(-)
Zm00001d049729::4:41736017-41738018(-)
Zm00001d024265::10:60014447-60016448(+)
Zm00001d005897::2:192116422-192118423(+)
Zm00001d034779::1:302139647-302141648(-)
Zm00001d047828::9:142624373-142626374(+)
Zm00001d037836::6:139250121-139252122(-)
Zm00001d011004::8:136499673-136501674(+)
Zm00001d012741::8:179545906-179547907(-)
Zm00001d051911::4:174429345-174431346(-)
Zm00001d044908::9:6926229-6928230(+)
Zm00001d017281::5:191611387-191613388(-)
Zm00001d005488::2:175659456-175661457(-)
Zm00001d047241::9:123685720-123687721(-)
Zm00001d048669::4:3060376-3062377(-)
Zm00001d015347::5:85613751-85615752(+)
Zm00001d048198::9:152245483-152247484(+)
Zm00001d036215::6:77515236-77517237(-)
Zm00001d048184::9:151926157-151928158(+)
Zm00001d051895::4:173867536-173869537(-)
Zm00001d038862::6:166029475-166031476(-)
Zm00001d009879::8:86974485-86976486(-)
Zm00001d035757::6:45713756-45715757(+)
Zm00001d050321::4:81381682-81383683(-)
Zm00001d031059::1:175154809-175156810(+)
Zm00001d032507::1:228911843-228913844(-)
Zm00001d019115::7:17575327-17577328(+)
Zm00001d039182::6:172039348-172041349(+)
Zm00001d028096::1:22878521-22880522(+)
Zm00001d042340::3:162110377-162112378(-)
Zm00001d043982::3:215549932-215551933(-)
Zm00001d046838::9:108229507-108231508(-)
Zm00001d029288::1:64858351-64860352(-)
Zm00001d034929::1:305921673-305923674(-)
Zm00001d012052::8:167249145-167251146(+)
Zm00001d044353::3:225693648-225695649(-)
Zm00001d040106::3:27798470-27800471(+)
Zm00001d039197::6:172335827-172337828(-)
Zm00001d011705::8:159252201-159254202(-)
Zm00001d025495::10:120565089-120567090(+)
Zm00001d014378::5:43718707-43720708(+)
Zm00001d026452::10:146102216-146104217(-)
Zm00001d010702::8:124972533-124974534(+)
Zm00001d004354::2:105822608-105824609(+)
Zm00001d038521::6:159135159-159137160(+)
Zm00001d045926::9:47432772-47434773(-)
Zm00001d047209::9:122121484-122123485(-)
Zm00001d046223::9:73067297-73069298(-)
Zm00001d006240::2:202630422-202632423(-)
Zm00001d002356::2:10767138-10769139(-)
Zm00001d020620::7:125258004-125260005(+)
Zm00001d051617::4:164897074-164899075(+)
Zm00001d033280::1:257333966-257335967(+)
Zm00001d047072::9:117275992-117277993(-)
Zm00001d019447::7:34302473-34304474(-)
Zm00001d043108::3:189326033-189328034(+)
Zm00001d051157::4:146404389-146406390(+)
Zm00001d042528::3:170871535-170873536(+)
Zm00001d013030::5:3470729-3472730(+)
Zm00001d030851::1:163237498-163239499(+)
Zm00001d053069::4:212261820-212263821(+)
Zm00001d045371::9:19938084-19940085(+)
Zm00001d014058::5:30943540-30945541(-)
Zm00001d051623::4:164936168-164938169(+)
Zm00001d037625::6:132203201-132205202(+)
Zm00001d015132::5:76752208-76754209(-)
Zm00001d017708::5:204750193-204752194(+)
Zm00001d005920::2:192760848-192762849(+)
Zm00001d032597::1:231551544-231553545(+)
Zm00001d050023::4:60694993-60696994(+)
Zm00001d011290::8:145987234-145989235(+)
Zm00001d018867::7:7838301-7840302(+)
Zm00001d017146::5:186846704-186848705(+)
Zm00001d051808::4:170138643-170140644(+)
Zm00001d035034::6:2461262-2463263(+)
Zm00001d020001::7:84203866-84205867(-)
Zm00001d039874::3:17364217-17366218(+)
Zm00001d039598::3:8679135-8681136(-)
Zm00001d038459::6:157676965-157678966(-)
Zm00001d036388::6:86353158-86355159(+)
Zm00001d013455::5:12055985-12057986(-)
Zm00001d039488::3:5709416-5711417(-)
Zm00001d028062::1:21840736-21842737(+)
Zm00001d036023::6:66746450-66748451(+)
Zm00001d024441::10:70869322-70871323(-)
Zm00001d022391::7:176621718-176623719(+)
Zm00001d022425::7:177406502-177408503(+)
Zm00001d006019::2:195361074-195363075(-)
Zm00001d044175::3:221175103-221177104(-)
Zm00001d001844::2:1717595-1719596(-)
Zm00001d051687::4:166719193-166721194(-)
Zm00001d052303::4:186499140-186501141(+)
Zm00001d025866::10:132012362-132014363(-)
Zm00001d022042::7:168490295-168492296(+)
Zm00001d015251::5:81365473-81367474(-)
Zm00001d014993::5:71284139-71286140(+)
Zm00001d050552::4:99665453-99667454(+)
Zm00001d043350::3:197408340-197410341(+)
Zm00001d041508::3:124923181-124925182(-)
Zm00001d004918::2:148586731-148588732(+)
Zm00001d026214::10:141181113-141183114(+)
Zm00001d021711::7:160979791-160981792(+)
Zm00001d042500::3:169653599-169655600(-)
Zm00001d052336::4:187362481-187364482(-)
Zm00001d006758::2:216068290-216070291(+)
Zm00001d001952::2:3432414-3434415(-)
Zm00001d016543::5:166730550-166732551(-)
Zm00001d028225::1:27266466-27268467(-)
Zm00001d027945::1:18057365-18059366(-)
Zm00001d011729::8:160089554-160091555(-)
Zm00001d054005::4:245044370-245046371(-)
Zm00001d029359::1:67310464-67312465(+)
Zm00001d018870::7:7868947-7870948(-)
Zm00001d002799::2:22970933-22972934(+)
Zm00001d047474::9:131318675-131320676(+)
Zm00001d030958::1:169043541-169045542(-)
Zm00001d017729::5:205466528-205468529(-)
Zm00001d008863::8:23092225-23094226(+)
Zm00001d018291::5:218025591-218027592(+)
Zm00001d031428::1:189807170-189809171(+)
Zm00001d031811::1:202552872-202554873(+)
Zm00001d006097::2:198118017-198120018(+)
Zm00001d023747::10:18442195-18444196(-)
Zm00001d033553::1:266975863-266977864(+)
Zm00001d030438::1:133023263-133025264(+)
Zm00001d015164::5:78144531-78146532(+)
Zm00001d011981::8:165746350-165748351(-)
Zm00001d035645::6:38127283-38129284(+)
Zm00001d017103::5:185445341-185447342(+)
Zm00001d035960::6:62672374-62674375(-)
Zm00001d013644::5:16103294-16105295(+)
Zm00001d044136::3:220096851-220098852(+)
Zm00001d048492::9:157091517-157093518(+)
Zm00001d021244::7:146788469-146790470(+)
Zm00001d044225::3:222410660-222412661(+)
Zm00001d015029::5:72784005-72786006(-)
Zm00001d009958::8:92370168-92372169(-)
Zm00001d004138::2:85734809-85736810(+)
Zm00001d036579::6:93642345-93644346(-)
Zm00001d025857::10:131576348-131578349(+)
Zm00001d052266::4:185247934-185249935(+)
Zm00001d007870::2:241393068-241395069(-)
Zm00001d052998::4:208175028-208177029(-)
Zm00001d015226::5:80065442-80067443(+)
Zm00001d034552::1:296068720-296070721(-)
Zm00001d022437::7:177697619-177699620(-)
Zm00001d029473::1:72299903-72301904(-)
Zm00001d024679::10:83446637-83448638(-)
Zm00001d033840::1:275465568-275467569(+)
Zm00001d052801::4:201409677-201411678(-)
Zm00001d006214::2:201992106-201994107(+)
Zm00001d033297::1:258036706-258038707(+)
Zm00001d029366::1:67608640-67610641(-)
Zm00001d044704::3:235440996-235442997(-)
Zm00001d026475::10:146662166-146664167(+)
Zm00001d021651::7:159108157-159110158(-)
Zm00001d037383::6:123803439-123805440(+)
Zm00001d028898::1:50144394-50146395(-)
Zm00001d003276::2:38561621-38563622(+)
Zm00001d038553::6:159772568-159774569(+)
Zm00001d036843::6:103561777-103563778(-)
Zm00001d038337::6:154804410-154806411(+)
Zm00001d043263::3:193702239-193704240(-)
Zm00001d043776::3:209888007-209890008(+)
Zm00001d013599::5:15108990-15110991(+)
Zm00001d053630::4:237403458-237405459(-)
Zm00001d027394::1:4340289-4342290(-)
Zm00001d038890::6:166480883-166482884(+)
Zm00001d004467::2:113709702-113711703(+)
Zm00001d031541::1:193751122-193753123(-)
Zm00001d047283::9:125434517-125436518(+)
Zm00001d014735::5:61102298-61104299(+)
Zm00001d039071::6:169539884-169541885(+)
Zm00001d044394::3:227054057-227056058(-)
Zm00001d011315::8:146511536-146513537(+)
Zm00001d018912::7:9136416-9138417(-)
Zm00001d008734::8:18246419-18248420(+)
Zm00001d049507::4:32693239-32695240(+)
Zm00001d026429::10:145718007-145720008(-)
Zm00001d027311::1:2748530-2750531(-)
Zm00001d012688::8:178700513-178702514(-)
Zm00001d026004::10:135834390-135836391(-)
Zm00001d003274::2:38559360-38561361(-)
Zm00001d002431::2:12536041-12538042(-)
Zm00001d022498::7:178848110-178850111(-)
Zm00001d003302::2:39393253-39395254(+)
Zm00001d003089::2:31853752-31855753(-)
Zm00001d012787::8:180941339-180943340(-)
Zm00001d033132::1:251720756-251722757(+)
Zm00001d037749::6:136320770-136322771(+)
Zm00001d048635::4:1861984-1863985(+)
Zm00001d027887::1:16742839-16744840(+)
Zm00001d002258::2:9079846-9081847(+)
Zm00001d049133::4:17078632-17080633(-)
Zm00001d044874::9:6096943-6098944(-)
Zm00001d006837::2:217661200-217663201(+)
Zm00001d002027::2:4660917-4662918(-)
Zm00001d045342::9:19226874-19228875(-)
Zm00001d027784::1:13439225-13441226(-)
Zm00001d018384::5:219711967-219713968(+)
Zm00001d028630::1:41455919-41457920(-)
Zm00001d030094::1:105185525-105187526(-)
Zm00001d006861::2:218039854-218041855(+)
Zm00001d010318::8:109303761-109305762(-)
Zm00001d051388::4:156843910-156845911(+)
Zm00001d039426::3:3978864-3980865(-)
Zm00001d028622::1:41157262-41159263(+)
Zm00001d003426::2:43973513-43975514(+)
Zm00001d017335::5:193224198-193226199(+)
Zm00001d027745::1:12531465-12533466(-)
Zm00001d006322::2:204519771-204521772(+)
Zm00001d033189::1:253283184-253285185(+)
Zm00001d009860::8:85587256-85589257(-)
Zm00001d018896::7:8601679-8603680(+)
Zm00001d041531::3:126092143-126094144(-)
Zm00001d051760::4:168954418-168956419(+)
Zm00001d012145::8:168874745-168876746(-)
Zm00001d023238::10:1121825-1123826(-)
Zm00001d050068::4:63828317-63830318(-)
Zm00001d042141::3:153357329-153359330(-)
Zm00001d035511::6:30355855-30357856(-)
Zm00001d021396::7:150917433-150919434(-)
Zm00001d021061::7:141849555-141851556(+)
Zm00001d039596::3:8661399-8663400(-)
Zm00001d039451::3:4732899-4734900(+)
Zm00001d017043::5:183521242-183523243(-)
Zm00001d014760::5:61832887-61834888(-)
Zm00001d033549::1:266756317-266758318(-)
Zm00001d002091::2:5844686-5846687(+)
Zm00001d028162::1:24770107-24772108(+)
Zm00001d015411::5:89058273-89060274(+)
Zm00001d017853::5:208840556-208842557(+)
Zm00001d028773::1:46169902-46171903(-)
Zm00001d049599::4:36840146-36842147(+)
Zm00001d014535::5:52310078-52312079(-)
Zm00001d037939::6:142828532-142830533(+)
Zm00001d036711::6:98382784-98384785(-)
Zm00001d019956::7:79922260-79924261(-)
Zm00001d038078::6:147029421-147031422(+)
Zm00001d037961::6:143614047-143616048(-)
Zm00001d024018::10:37102351-37104352(-)
Zm00001d002789::2:22697102-22699103(+)
Zm00001d030581::1:146068253-146070254(+)
Zm00001d029183::1:61471975-61473976(-)
Zm00001d044338::3:225451778-225453779(-)
Zm00001d010784::8:127675866-127677867(+)
Zm00001d037066::6:111300280-111302281(-)
Zm00001d016892::5:179464995-179466996(+)
Zm00001d031241::1:183295071-183297072(-)
Zm00001d044854::9:5276048-5278049(+)
Zm00001d047941::9:145895446-145897447(-)
Zm00001d033750::1:272780184-272782185(-)
Zm00001d053966::4:244413419-244415420(-)
Zm00001d009905::8:88706795-88708796(-)
Zm00001d022225::7:173082983-173084984(+)
Zm00001d051607::4:164400847-164402848(-)
Zm00001d027546::1:8016152-8018153(+)
Zm00001d040205::3:32013296-32015297(-)
Zm00001d011766::8:161194302-161196303(+)
Zm00001d040371::3:40546175-40548176(-)
Zm00001d048073::9:149389024-149391025(-)
Zm00001d041168::3:101768710-101770711(-)
Zm00001d026156::10:139983044-139985045(-)
Zm00001d011308::8:146321588-146323589(-)
Zm00001d053016::4:209192561-209194562(+)
Zm00001d023908::10:27500635-27502636(+)
Zm00001d047044::9:116553768-116555769(-)
Zm00001d042589::3:172884584-172886585(-)
Zm00001d003106::2:32431991-32433992(-)
Zm00001d052978::4:207030931-207032932(-)
Zm00001d051871::4:172952675-172954676(+)
Zm00001d032674::1:233756456-233758457(-)
Zm00001d014532::5:52025237-52027238(+)
Zm00001d017754::5:205922777-205924778(+)
Zm00001d022424::7:177375526-177377527(-)
Zm00001d005241::2:165405623-165407624(+)
Zm00001d019060::7:14497424-14499425(-)
Zm00001d027924::1:17774278-17776279(+)
Zm00001d029389::1:68586462-68588463(+)
Zm00001d041819::3:139135594-139137595(-)
Zm00001d015744::5:115570505-115572506(-)
Zm00001d017125::5:186176461-186178462(-)
Zm00001d019228::7:22844081-22846082(+)
Zm00001d029608::1:79093380-79095381(+)
Zm00001d016056::5:141856900-141858901(+)
Zm00001d008549::8:12684110-12686111(-)
Zm00001d047782::9:141642588-141644589(+)
Zm00001d025620::10:124228210-124230211(+)
Zm00001d022378::7:176443502-176445503(-)
Zm00001d036196::6:76733463-76735464(-)
Zm00001d014977::5:70821120-70823121(+)
Zm00001d045583::9:27334426-27336427(-)
Zm00001d035861::6:57252661-57254662(-)
Zm00001d022512::7:179139053-179141054(-)
Zm00001d033473::1:263675511-263677512(+)
Zm00001d011241::8:144282640-144284641(+)
Zm00001d035988::6:64832400-64834401(-)
Zm00001d033896::1:277725011-277727012(+)
Zm00001d025734::10:127929329-127931330(-)
Zm00001d009270::8:49721024-49723025(-)
Zm00001d016443::5:162552839-162554840(-)
Zm00001d012632::8:177515900-177517901(+)
Zm00001d021376::7:150244530-150246531(+)
Zm00001d012685::8:178641126-178643127(-)
Zm00001d014969::5:70574244-70576245(-)
Zm00001d047460::9:130888020-130890021(+)
Zm00001d013116::5:4886799-4888800(+)
Zm00001d051383::4:156520788-156522789(-)
Zm00001d007053::2:220965199-220967200(-)
Zm00001d017748::5:205852975-205854976(-)
Zm00001d049926::4:53427741-53429742(+)
Zm00001d024273::10:60917121-60919122(-)
Zm00001d008201::8:988322-990323(+)
Zm00001d012725::8:179212901-179214902(+)
Zm00001d031312::1:185852252-185854253(-)
Zm00001d016803::5:176584045-176586046(-)
Zm00001d031690::1:198658446-198660447(+)
Zm00001d016029::5:140276423-140278424(-)
Zm00001d044154::3:220590687-220592688(+)
Zm00001d037529::6:128188762-128190763(+)
Zm00001d012750::8:179681528-179683529(+)
Zm00001d051867::4:172768632-172770633(-)
Zm00001d039817::3:15767553-15769554(-)
Zm00001d042016::3:147506658-147508659(+)
Zm00001d038783::6:164328528-164330529(-)
Zm00001d031225::1:182662793-182664794(+)
Zm00001d004734::2:134684951-134686952(+)
Zm00001d020720::7:130090591-130092592(+)
Zm00001d051831::4:171494455-171496456(-)
Zm00001d028704::1:43723717-43725718(-)
Zm00001d033271::1:256838291-256840292(-)
Zm00001d042810::3:180843736-180845737(+)
Zm00001d034866::1:304248574-304250575(-)
Zm00001d039758::3:14140699-14142700(-)
Zm00001d034249::1:287871914-287873915(+)
Zm00001d040409::3:41723911-41725912(+)
Zm00001d012295::8:172038018-172040019(+)
Zm00001d006063::2:197040079-197042080(-)
Zm00001d027309::1:2627788-2629789(+)
Zm00001d017307::5:192248623-192250624(+)
Zm00001d039551::3:7837514-7839515(+)
Zm00001d053312::4:225554627-225556628(-)
Zm00001d002143::2:6642334-6644335(-)
Zm00001d009298::8:52968184-52970185(-)
Zm00001d042517::3:170329661-170331662(-)
Zm00001d027826::1:14604678-14606679(+)
Zm00001d023241::10:1288999-1291000(-)
Zm00001d033366::1:260523527-260525528(+)
Zm00001d054078::4:245969174-245971175(+)
Zm00001d038252::6:152418568-152420569(+)
Zm00001d050951::4:133236330-133238331(-)
Zm00001d043286::3:194423256-194425257(-)
Zm00001d032344::1:223291110-223293111(-)
Zm00001d042731::3:178453160-178455161(+)
Zm00001d014016::5:28798431-28800432(+)
Zm00001d020965::7:138122417-138124418(-)
Zm00001d034719::1:300614467-300616468(+)
Zm00001d013165::5:5727773-5729774(+)
Zm00001d034703::1:300275834-300277835(+)
Zm00001d051227::4:149226426-149228427(+)
Zm00001d046317::9:80088488-80090489(-)
Zm00001d002580::2:15967857-15969858(+)
Zm00001d017577::5:200284311-200286312(+)
Zm00001d013721::5:18528426-18530427(+)
Zm00001d025966::10:134990805-134992806(-)
Zm00001d007197::2:224453108-224455109(+)
Zm00001d052993::4:207979003-207981004(+)
Zm00001d032128::1:213906589-213908590(-)
Zm00001d020526::7:120917356-120919357(+)
Zm00001d007256::2:225886669-225888670(-)
Zm00001d032114::1:213512670-213514671(-)
Zm00001d028732::1:44547292-44549293(+)
Zm00001d023994::10:35179417-35181418(-)
Zm00001d006884::2:218529416-218531417(+)
Zm00001d006088::2:197834900-197836901(-)
Zm00001d003118::2:32789721-32791722(-)
Zm00001d014013::5:28633409-28635410(+)
Zm00001d005750::2:186082995-186084996(-)
Zm00001d040888::3:75757093-75759094(-)
Zm00001d037556::6:129378419-129380420(-)
Zm00001d026369::10:144446563-144448564(-)
Zm00001d021846::7:164383727-164385728(+)
Zm00001d012086::8:167854838-167856839(+)
Zm00001d021254::7:146963606-146965607(-)
Zm00001d002314::2:10149940-10151941(-)
Zm00001d015281::5:82608823-82610824(-)
Zm00001d048574::9:159324701-159326702(+)
Zm00001d037856::6:139900806-139902807(-)
Zm00001d021683::7:159952772-159954773(-)
Zm00001d007463::2:232254504-232256505(+)
Zm00001d024985::10:97992743-97994744(+)
Zm00001d037333::6:121790918-121792919(+)
Zm00001d029497::1:73242140-73244141(+)
Zm00001d053676::4:238812969-238814970(+)
Zm00001d040883::3:75381881-75383882(+)
Zm00001d004896::2:147531349-147533350(+)
Zm00001d049091::4:15754944-15756945(-)
Zm00001d005944::2:193503318-193505319(-)
Zm00001d023339::10:3669172-3671173(-)
Zm00001d048417::9:155905020-155907021(-)
Zm00001d014486::5:49917397-49919398(-)
Zm00001d041144::3:100308294-100310295(+)
Zm00001d043311::3:195852922-195854923(+)
Zm00001d020351::7:108483037-108485038(+)
Zm00001d009182::8:41431534-41433535(+)
Zm00001d052029::4:176874880-176876881(+)
Zm00001d035491::6:29353703-29355704(-)
Zm00001d005482::2:175597963-175599964(-)
Zm00001d012043::8:167099429-167101430(-)
Zm00001d014719::5:60363596-60365597(+)
Zm00001d045203::9:15994239-15996240(-)
Zm00001d012013::8:166468091-166470092(+)
Zm00001d016885::5:179323687-179325688(-)
Zm00001d013241::5:6895378-6897379(+)
Zm00001d025944::10:134351525-134353526(+)
Zm00001d028771::1:46016081-46018082(+)
Zm00001d034984::6:797175-799176(+)
Zm00001d045436::9:22156339-22158340(-)
Zm00001d051126::4:144690587-144692588(-)
Zm00001d011149::8:140720854-140722855(+)
Zm00001d029165::1:60877937-60879938(+)
Zm00001d022499::7:178847061-178849062(+)
Zm00001d004782::2:138883129-138885130(+)
Zm00001d007395::2:230684097-230686098(+)
Zm00001d014114::5:32987543-32989544(+)
Zm00001d013276::5:7613787-7615788(+)
Zm00001d011157::8:141126413-141128414(-)
Zm00001d012251::8:171034594-171036595(-)
Zm00001d018327::5:218510147-218512148(-)
Zm00001d041362::3:114242891-114244892(+)
Zm00001d036700::6:98072953-98074954(+)
Zm00001d033175::1:252918894-252920895(-)
Zm00001d028004::1:19964455-19966456(+)
Zm00001d003518::2:46382262-46384263(+)
Zm00001d045282::9:17932774-17934775(-)
Zm00001d038849::6:165832023-165834024(-)
Zm00001d024904::10:94182316-94184317(-)
Zm00001d006448::2:208516908-208518909(+)
Zm00001d034257::1:288175499-288177500(+)
Zm00001d043452::3:200449585-200451586(+)
Zm00001d025519::10:121062027-121064028(-)
Zm00001d031996::1:209090245-209092246(+)
Zm00001d002272::2:9187738-9189739(+)
Zm00001d012878::5:1534167-1536168(-)
Zm00001d039916::3:19341189-19343190(-)
Zm00001d017989::5:211462021-211464022(+)
Zm00001d021391::7:150692436-150694437(+)
Zm00001d001838::2:1681170-1683171(-)
Zm00001d016182::5:148938778-148940779(+)
Zm00001d002615::2:16780762-16782763(+)
Zm00001d029139::1:60185527-60187528(+)
Zm00001d038589::6:160578170-160580171(+)
Zm00001d017373::5:193775599-193777600(-)
Zm00001d026354::10:144152874-144154875(-)
Zm00001d038453::6:157516790-157518791(+)
Zm00001d026020::10:136226750-136228751(+)
Zm00001d053108::4:214197422-214199423(+)
Zm00001d033391::1:261541134-261543135(-)
Zm00001d013259::5:7258332-7260333(-)
Zm00001d004416::2:110382415-110384416(+)
Zm00001d034222::1:287044875-287046876(+)
Zm00001d033597::1:268077246-268079247(+)
Zm00001d015455::5:91168860-91170861(-)
Zm00001d050484::4:92598105-92600106(-)
Zm00001d020552::7:122016866-122018867(-)
Zm00001d027656::1:10265354-10267355(-)
Zm00001d049912::4:52245822-52247823(-)
Zm00001d015202::5:79031171-79033172(-)
Zm00001d010425::8:114501951-114503952(+)
Zm00001d021506::7:154414822-154416823(+)
Zm00001d049636::4:38205110-38207111(+)
Zm00001d052909::4:204451293-204453294(-)
Zm00001d033457::1:263189516-263191517(+)
Zm00001d014864::5:66140290-66142291(-)
Zm00001d047265::9:124811528-124813529(-)
Zm00001d028197::1:25931938-25933939(+)
Zm00001d027487::1:6317704-6319705(+)
Zm00001d024779::10:87527742-87529743(-)
Zm00001d039534::3:7450312-7452313(+)
Zm00001d040857::3:72227550-72229551(-)
Zm00001d047526::9:133627549-133629550(+)
Zm00001d044026::3:217221611-217223612(-)
Zm00001d025830::10:131180439-131182440(+)
Zm00001d050172::4:70545291-70547292(-)
Zm00001d029102::1:58053748-58055749(+)
Zm00001d017455::5:196313657-196315658(+)
Zm00001d021964::7:167207356-167209357(+)
Zm00001d052918::4:204768433-204770434(+)
Zm00001d012809::5:638848-640849(-)
Zm00001d007508::2:233477093-233479094(-)
Zm00001d043902::3:213345931-213347932(-)
Zm00001d002504::2:14172216-14174217(+)
Zm00001d025000::10:98681053-98683054(-)
Zm00001d016159::5:147675256-147677257(+)
Zm00001d025236::10:110441274-110443275(+)
Zm00001d047589::9:136498909-136500910(-)
Zm00001d050191::4:72043584-72045585(-)
Zm00001d005269::2:166466179-166468180(-)
Zm00001d048006::9:147802210-147804211(-)
Zm00001d043291::3:194723972-194725973(-)
Zm00001d025286::10:112662238-112664239(-)
Zm00001d049832::4:47003027-47005028(-)
Zm00001d048272::9:153604268-153606269(+)
Zm00001d023292::10:2235929-2237930(+)
Zm00001d017791::5:206961616-206963617(-)
Zm00001d009724::8:77912139-77914140(+)
Zm00001d036756::6:99940461-99942462(-)
Zm00001d051306::4:152566193-152568194(-)
Zm00001d049407::4:29593734-29595735(+)
Zm00001d040449::3:43823828-43825829(+)
Zm00001d010337::8:110337533-110339534(-)
Zm00001d016826::5:177537520-177539521(+)
Zm00001d003824::2:61095513-61097514(-)
Zm00001d020719::7:130054037-130056038(-)
Zm00001d042246::3:157428676-157430677(-)
Zm00001d032245::1:218618887-218620888(+)
Zm00001d009930::8:90322183-90324184(+)
Zm00001d012872::5:1480396-1482397(-)
Zm00001d049789::4:44707979-44709980(-)
Zm00001d019320::7:27707699-27709700(-)
Zm00001d039245::3:473148-475149(+)
Zm00001d005002::2:153242188-153244189(-)
Zm00001d019461::7:34778556-34780557(+)
Zm00001d024187::10:54274604-54276605(-)
Zm00001d052487::4:191155088-191157089(-)
Zm00001d009873::8:86616254-86618255(-)
Zm00001d017054::5:184084513-184086514(-)
Zm00001d028721::1:44339122-44341123(+)
Zm00001d051815::4:170371066-170373067(+)
Zm00001d042131::3:152450129-152452130(-)
Zm00001d002501::2:14155308-14157309(-)
Zm00001d020204::7:98993654-98995655(+)
Zm00001d017698::5:204483872-204485873(+)
Zm00001d004022::2:76079876-76081877(+)
Zm00001d023839::10:23897078-23899079(+)
Zm00001d021584::7:157091305-157093306(+)
Zm00001d001788::2:947943-949944(-)
Zm00001d041082::3:96080697-96082698(-)
Zm00001d031118::1:177982572-177984573(-)
Zm00001d045578::9:27180358-27182359(-)
Zm00001d040203::3:31840172-31842173(+)
Zm00001d033669::1:270237512-270239513(-)
Zm00001d042770::3:179176068-179178069(+)
Zm00001d031203::1:181976819-181978820(+)
Zm00001d018036::5:212567563-212569564(+)
Zm00001d008606::8:14381184-14383185(-)
Zm00001d020219::7:100659693-100661694(-)
Zm00001d027504::1:6906095-6908096(+)
Zm00001d026668::10:149650921-149652922(+)
Zm00001d026677::10:149749880-149751881(+)
Zm00001d031971::1:208251390-208253391(+)
Zm00001d003383::2:42363763-42365764(-)
Zm00001d034307::1:288948493-288950494(+)
Zm00001d008614::8:14480330-14482331(+)
Zm00001d033642::1:269393543-269395544(+)
Zm00001d031660::1:197848943-197850944(-)
Zm00001d010304::8:108571112-108573113(-)
Zm00001d034830::1:303246567-303248568(+)
Zm00001d015683::5:107118304-107120305(+)
Zm00001d025232::10:110235918-110237919(-)
Zm00001d033830::1:275158505-275160506(+)
Zm00001d043611::3:205135321-205137322(+)
Zm00001d002896::2:26121509-26123510(-)
Zm00001d041268::3:109249719-109251720(+)
Zm00001d012532::8:176206626-176208627(-)
Zm00001d013126::5:5157404-5159405(-)
Zm00001d033193::1:253355576-253357577(+)
Zm00001d028217::1:26872345-26874346(+)
Zm00001d047412::9:129387776-129389777(+)
Zm00001d049959::4:55906821-55908822(+)
Zm00001d038699::6:162813145-162815146(+)
Zm00001d031643::1:197141503-197143504(-)
Zm00001d009795::8:81770856-81772857(-)
Zm00001d006731::2:215413987-215415988(-)
Zm00001d014510::5:51048108-51050109(+)
Zm00001d019527::7:40263812-40265813(+)
Zm00001d044247::3:222999690-223001691(+)
Zm00001d011711::8:159471291-159473292(-)
Zm00001d053268::4:223284977-223286978(+)
Zm00001d030515::1:140798384-140800385(+)
Zm00001d032694::1:234844728-234846729(-)
Zm00001d026337::10:143785331-143787332(+)
Zm00001d037170::6:114745263-114747264(-)
Zm00001d018334::5:218620328-218622329(+)
Zm00001d012267::8:171615062-171617063(-)
Zm00001d020681::7:127877919-127879920(+)
Zm00001d019706::7:52681921-52683922(-)
Zm00001d042442::3:167611893-167613894(-)
Zm00001d053874::4:242697390-242699391(-)
Zm00001d012816::5:791947-793948(-)
Zm00001d011761::8:160951033-160953034(-)
Zm00001d049360::4:27878811-27880812(-)
Zm00001d015950::5:133615682-133617683(+)
Zm00001d005983::2:194676593-194678594(+)
Zm00001d024499::10:74392527-74394528(+)
Zm00001d027303::1:2291102-2293103(+)
Zm00001d022438::7:177704448-177706449(-)
Zm00001d047165::9:120518488-120520489(-)
Zm00001d004414::2:110342134-110344135(+)
Zm00001d025307::10:113603644-113605645(+)
Zm00001d013083::5:4459781-4461782(+)
Zm00001d043653::3:206091665-206093666(+)
Zm00001d037626::6:132310937-132312938(-)
Zm00001d008395::8:7172472-7174473(+)
Zm00001d052961::4:206346010-206348011(+)
Zm00001d037675::6:133727454-133729455(-)
Zm00001d027846::1:15062532-15064533(-)
Zm00001d010146::8:101392027-101394028(+)
Zm00001d040947::3:81709063-81711064(+)
Zm00001d033742::1:272630999-272633000(-)
Zm00001d045641::9:30488666-30490667(-)
Zm00001d041682::3:133079636-133081637(-)
Zm00001d050866::4:127542440-127544441(+)
Zm00001d031583::1:195480442-195482443(+)
Zm00001d016436::5:162249616-162251617(-)
Zm00001d018925::7:9491220-9493221(-)
Zm00001d037305::6:120196446-120198447(-)
Zm00001d021095::7:142662227-142664228(-)
Zm00001d006753::2:215955634-215957635(+)
Zm00001d021690::7:160258694-160260695(-)
Zm00001d053064::4:211837243-211839244(-)
Zm00001d007179::2:223878205-223880206(+)
Zm00001d027839::1:14756527-14758528(-)
Zm00001d043441::3:199987048-199989049(-)
Zm00001d031575::1:195068334-195070335(-)
Zm00001d023635::10:13068515-13070516(+)
Zm00001d015252::5:81416835-81418836(-)
Zm00001d007443::2:231892670-231894671(+)
Zm00001d018468::5:221353173-221355174(-)
Zm00001d040036::3:23949140-23951141(+)
Zm00001d053240::4:221659254-221661255(+)
Zm00001d051799::4:169986852-169988853(-)
Zm00001d013402::5:10478578-10480579(-)
Zm00001d021600::7:157796303-157798304(-)
Zm00001d011102::8:139044521-139046522(+)
Zm00001d006459::2:208857202-208859203(+)
Zm00001d036382::6:86300296-86302297(+)
Zm00001d014594::5:54545740-54547741(+)
Zm00001d051835::4:171671147-171673148(+)
Zm00001d013130::5:5227314-5229315(+)
Zm00001d023659::10:13882182-13884183(-)
Zm00001d008191::8:778621-780622(-)
Zm00001d003180::2:34887126-34889127(-)
Zm00001d052950::4:206094931-206096932(-)
Zm00001d032257::1:219225272-219227273(+)
Zm00001d032958::1:244778491-244780492(+)
Zm00001d044695::3:235105072-235107073(-)
Zm00001d039380::3:2937332-2939333(+)
Zm00001d032130::1:213959141-213961142(-)
Zm00001d014858::5:65679228-65681229(+)
Zm00001d046934::9:111768237-111770238(-)
Zm00001d034485::1:294248561-294250562(-)
Zm00001d053863::4:242522502-242524503(+)
Zm00001d010126::8:100381428-100383429(-)
Zm00001d002046::2:4944746-4946747(-)
Zm00001d027231::1:49376-51377(+)
Zm00001d005881::2:191716769-191718770(-)
Zm00001d042638::3:174858287-174860288(-)
Zm00001d034181::1:285871287-285873288(-)
Zm00001d046690::9:102456099-102458100(+)
Zm00001d034188::1:286079893-286081894(-)
Zm00001d001823::2:1522434-1524435(+)
Zm00001d032163::1:215115982-215117983(+)
Zm00001d008287::8:4117251-4119252(-)
Zm00001d003154::2:33929749-33931750(-)
Zm00001d036541::6:91504505-91506506(+)
Zm00001d053660::4:238368559-238370560(-)
Zm00001d037029::6:109565544-109567545(+)
Zm00001d029861::1:90927127-90929128(+)
Zm00001d018895::7:8602518-8604519(-)
Zm00001d019221::7:22481604-22483605(-)
Zm00001d021126::7:143319171-143321172(-)
Zm00001d033371::1:260860264-260862265(+)
Zm00001d009481::8:66859590-66861591(-)
Zm00001d006507::2:210161214-210163215(+)
Zm00001d005337::2:169968525-169970526(-)
Zm00001d022643::7:182126125-182128126(+)
Zm00001d014563::5:53297169-53299170(+)
Zm00001d002385::2:11638231-11640232(-)
Zm00001d024890::10:93050918-93052919(+)
Zm00001d034383::1:291480372-291482373(-)
Zm00001d035377::6:23690139-23692140(-)
Zm00001d024505::10:74773602-74775603(-)
Zm00001d040084::3:26934730-26936731(-)
Zm00001d038076::6:146983713-146985714(+)
Zm00001d032806::1:238895620-238897621(-)
Zm00001d005149::2:161140791-161142792(+)
Zm00001d011697::8:159026631-159028632(+)
Zm00001d025480::10:120106396-120108397(+)
Zm00001d031605::1:196089649-196091650(-)
Zm00001d007945::2:243770973-243772974(-)
Zm00001d023979::10:33920636-33922637(+)
Zm00001d011970::8:165343030-165345031(-)
Zm00001d027435::1:5208076-5210077(-)
Zm00001d051565::4:162885902-162887903(+)
Zm00001d015817::5:123619007-123621008(+)
Zm00001d031648::1:197349629-197351630(+)
Zm00001d012900::5:1778160-1780161(-)
Zm00001d016704::5:173172625-173174626(+)
Zm00001d009463::8:65727821-65729822(-)
Zm00001d026469::10:146519493-146521494(-)
Zm00001d008234::8:2072099-2074100(+)
Zm00001d003929::2:69605719-69607720(+)
Zm00001d028947::1:52516614-52518615(-)
Zm00001d033951::1:279385034-279387035(+)
Zm00001d053091::4:213271770-213273771(+)
Zm00001d015521::5:95619903-95621904(+)
Zm00001d043735::3:208691114-208693115(+)
Zm00001d014564::5:53470822-53472823(-)
Zm00001d047388::9:128466181-128468182(+)
Zm00001d043418::3:199104828-199106829(-)
Zm00001d052695::4:197648959-197650960(+)
Zm00001d041753::3:135971167-135973168(+)
Zm00001d014701::5:59906929-59908930(-)
Zm00001d013804::5:20986258-20988259(-)
Zm00001d039851::3:16610424-16612425(+)
Zm00001d027446::1:5494798-5496799(-)
Zm00001d052248::4:184712453-184714454(+)
Zm00001d012761::8:180180791-180182792(-)
Zm00001d038362::6:155597450-155599451(-)
Zm00001d030657::1:151226115-151228116(+)
Zm00001d023775::10:19783401-19785402(-)
Zm00001d024437::10:70793919-70795920(+)
Zm00001d003460::2:45033127-45035128(-)
Zm00001d016232::5:151416003-151418004(+)
Zm00001d013667::5:16893740-16895741(-)
Zm00001d040725::3:60287597-60289598(-)
Zm00001d042381::3:163977526-163979527(+)
Zm00001d019432::7:33468517-33470518(+)
Zm00001d048092::9:149968569-149970570(-)
Zm00001d044133::3:220053713-220055714(+)
Zm00001d005455::2:174866314-174868315(-)
Zm00001d050018::4:60016236-60018237(-)
Zm00001d035666::6:40025648-40027649(+)
Zm00001d018888::7:8360894-8362895(+)
Zm00001d014260::5:38479283-38481284(+)
Zm00001d045523::9:25393333-25395334(-)
Zm00001d044956::9:8215777-8217778(-)
Zm00001d032311::1:221836738-221838739(-)
Zm00001d002621::2:16978862-16980863(+)
Zm00001d019314::7:27314102-27316103(+)
Zm00001d021934::7:166184909-166186910(-)
Zm00001d020977::7:138409102-138411103(-)
Zm00001d044089::3:218799794-218801795(-)
Zm00001d042202::3:156033021-156035022(-)
Zm00001d018416::5:220298711-220300712(+)
Zm00001d011767::8:161246645-161248646(+)
Zm00001d007758::2:239002100-239004101(+)
Zm00001d010169::8:102777514-102779515(-)
Zm00001d046834::9:107877590-107879591(-)
Zm00001d051683::4:166649721-166651722(+)
Zm00001d035113::6:5767104-5769105(+)
Zm00001d016080::5:143353813-143355814(-)
Zm00001d047178::9:121082026-121084027(-)
Zm00001d050155::4:69591406-69593407(+)
Zm00001d045566::9:26892888-26894889(+)
Zm00001d002593::2:16319578-16321579(-)
Zm00001d016662::5:171758149-171760150(+)
Zm00001d030007::1:98893382-98895383(-)
Zm00001d004819::2:141043085-141045086(+)
Zm00001d044757::9:1460216-1462217(-)
Zm00001d031851::1:204132843-204134844(+)
Zm00001d044618::3:233474033-233476034(-)
Zm00001d034730::1:300932153-300934154(-)
Zm00001d033149::1:252138037-252140038(-)
Zm00001d024756::10:86467645-86469646(+)
Zm00001d002589::2:16285968-16287969(+)
Zm00001d048442::9:156481636-156483637(+)
Zm00001d032331::1:222702590-222704591(+)
Zm00001d023629::10:12740877-12742878(-)
Zm00001d033218::1:254668053-254670054(+)
Zm00001d032457::1:227367490-227369491(-)
Zm00001d002811::2:23360732-23362733(+)
Zm00001d029412::1:69430284-69432285(-)
Zm00001d052837::4:202251357-202253358(-)
Zm00001d042075::3:149708348-149710349(+)
Zm00001d052452::4:190312158-190314159(+)
Zm00001d039158::6:171284257-171286258(+)
Zm00001d019393::7:31559595-31561596(-)
Zm00001d023391::10:4478928-4480929(-)
Zm00001d050353::4:83030275-83032276(-)
Zm00001d034667::1:299310709-299312710(-)
Zm00001d019549::7:41860316-41862317(+)
Zm00001d008509::8:10980679-10982680(+)
Zm00001d033545::1:266570614-266572615(+)
Zm00001d043384::3:198365950-198367951(-)
Zm00001d011823::8:162141479-162143480(+)
Zm00001d021261::7:147134565-147136566(-)
Zm00001d050922::4:131545986-131547987(-)
Zm00001d026368::10:144422658-144424659(+)
Zm00001d024058::10:40475527-40477528(+)
Zm00001d053822::4:241794247-241796248(+)
Zm00001d040094::3:27363823-27365824(-)
Zm00001d041343::3:113593765-113595766(-)
Zm00001d006068::2:197298263-197300264(-)
Zm00001d043420::3:199109058-199111059(+)
Zm00001d037786::6:137833793-137835794(-)
Zm00001d052089::4:179109571-179111572(+)
Zm00001d027505::1:6913577-6915578(+)
Zm00001d002630::2:17339238-17341239(-)
Zm00001d004983::2:152198818-152200819(+)
Zm00001d025859::10:131637934-131639935(-)
Zm00001d045230::9:16635879-16637880(-)
Zm00001d042916::3:183870289-183872290(-)
Zm00001d028830::1:47980858-47982859(+)
Zm00001d046534::9:94417568-94419569(-)
Zm00001d028733::1:44560302-44562303(-)
Zm00001d052878::4:203192831-203194832(-)
Zm00001d002804::2:23172805-23174806(+)
Zm00001d045864::9:44505372-44507373(+)
Zm00001d026124::10:138972266-138974267(+)
Zm00001d028601::1:40430518-40432519(-)
Zm00001d008619::8:14784562-14786563(+)
Zm00001d012655::8:178009817-178011818(+)
Zm00001d047410::9:129360156-129362157(+)
Zm00001d011387::8:149265713-149267714(-)
Zm00001d028332::1:31050321-31052322(+)
Zm00001d009987::8:93551246-93553247(-)
Zm00001d038017::6:145292155-145294156(+)
Zm00001d051791::4:169880776-169882777(-)
Zm00001d022043::7:168539484-168541485(-)
Zm00001d028541::1:38682256-38684257(+)
Zm00001d020220::7:100666289-100668290(-)
Zm00001d029074::1:57253735-57255736(-)
Zm00001d006096::2:198092393-198094394(-)
Zm00001d013427::5:11136528-11138529(+)
Zm00001d020428::7:113327413-113329414(-)
Zm00001d018812::7:5869622-5871623(+)
Zm00001d053620::4:236806028-236808029(+)
Zm00001d037992::6:144489820-144491821(-)
Zm00001d002998::2:29039300-29041301(+)
Zm00001d023376::10:4270767-4272768(+)
Zm00001d005561::2:178518327-178520328(+)
Zm00001d003784::2:59224803-59226804(+)
Zm00001d052276::4:185644699-185646700(-)
Zm00001d045104::9:12698500-12700501(-)
Zm00001d006253::2:202861386-202863387(+)
Zm00001d012512::8:175866925-175868926(+)
Zm00001d033916::1:278528209-278530210(-)
Zm00001d048842::4:6226040-6228041(+)
Zm00001d041050::3:93120618-93122619(+)
Zm00001d037772::6:137027035-137029036(-)
Zm00001d012126::8:168498481-168500482(+)
Zm00001d046166::9:68756802-68758803(-)
Zm00001d034416::1:292376805-292378806(-)
Zm00001d018376::5:219490537-219492538(+)
Zm00001d044426::3:227714312-227716313(-)
Zm00001d010327::8:109900911-109902912(+)
Zm00001d021336::7:149178643-149180644(-)
Zm00001d017778::5:206412972-206414973(+)
Zm00001d002409::2:12114961-12116962(+)
Zm00001d039120::6:170412930-170414931(-)
Zm00001d021136::7:143644691-143646692(-)
Zm00001d033055::1:248798271-248800272(-)
Zm00001d052154::4:181428229-181430230(+)
Zm00001d052164::4:181555592-181557593(-)
Zm00001d044103::3:219258380-219260381(+)
Zm00001d031014::1:173445338-173447339(-)
Zm00001d040612::3:53874161-53876162(-)
Zm00001d007229::2:225209576-225211577(+)
Zm00001d050498::4:93537497-93539498(-)
Zm00001d011475::8:151645194-151647195(-)
Zm00001d020011::7:85464814-85466815(-)
Zm00001d038491::6:158533454-158535455(-)
Zm00001d026313::10:143374058-143376059(+)
Zm00001d033872::1:276985580-276987581(+)
Zm00001d005726::2:184841113-184843114(+)
Zm00001d038121::6:148610908-148612909(+)
Zm00001d020260::7:102650280-102652281(+)
Zm00001d013471::5:12400483-12402484(-)
Zm00001d020374::7:110029720-110031721(-)
Zm00001d021486::7:153553267-153555268(+)
Zm00001d037608::6:131622870-131624871(+)
Zm00001d024384::10:68302491-68304492(+)
Zm00001d032590::1:231432865-231434866(-)
Zm00001d025855::10:131545800-131547801(+)
Zm00001d049433::4:30149170-30151171(-)
Zm00001d038700::6:162851169-162853170(+)
Zm00001d023904::10:27311848-27313849(+)
Zm00001d026154::10:139924547-139926548(+)
Zm00001d042011::3:147224818-147226819(+)
Zm00001d011358::8:148345745-148347746(+)
Zm00001d034336::1:290158966-290160967(-)
Zm00001d049095::4:15937064-15939065(-)
Zm00001d007302::2:227312081-227314082(+)
Zm00001d050574::4:101522944-101524945(-)
Zm00001d011428::8:150255222-150257223(-)
Zm00001d043822::3:210991383-210993384(-)
Zm00001d021172::7:144965390-144967391(-)
Zm00001d045382::9:20229398-20231399(+)
Zm00001d002823::2:23767421-23769422(+)
Zm00001d029020::1:55059628-55061629(-)
Zm00001d052660::4:196212462-196214463(-)
Zm00001d015243::5:80675459-80677460(+)
Zm00001d012316::8:172333440-172335441(+)
Zm00001d028995::1:54032710-54034711(+)
Zm00001d029740::1:84847614-84849615(+)
Zm00001d032836::1:239715069-239717070(-)
Zm00001d034187::1:285957841-285959842(+)
Zm00001d038918::6:166900342-166902343(+)
Zm00001d032306::1:221459274-221461275(-)
Zm00001d030154::1:109216661-109218662(+)
Zm00001d050359::4:83500357-83502358(-)
Zm00001d050440::4:88237464-88239465(+)
Zm00001d027948::1:18148436-18150437(-)
Zm00001d027810::1:14246373-14248374(+)
Zm00001d040160::3:29675381-29677382(-)
Zm00001d011075::8:138114117-138116118(-)
Zm00001d040485::3:46293824-46295825(-)
Zm00001d046172::9:68903413-68905414(+)
Zm00001d014702::5:59907638-59909639(+)
Zm00001d039026::6:168870798-168872799(+)
Zm00001d005653::2:182140917-182142918(-)
Zm00001d038756::6:163940081-163942082(-)
Zm00001d029988::1:97702774-97704775(+)
Zm00001d021014::7:140477377-140479378(-)
Zm00001d030266::1:117694582-117696583(-)
Zm00001d042278::3:158636153-158638154(-)
Zm00001d043395::3:198674999-198677000(+)
Zm00001d019865::7:71123615-71125616(-)
Zm00001d029429::1:70218659-70220660(-)
Zm00001d002386::2:11637647-11639648(+)
Zm00001d021464::7:152796688-152798689(-)
Zm00001d050341::4:82445115-82447116(+)
Zm00001d025848::10:131500443-131502444(-)
Zm00001d036575::6:93375250-93377251(-)
Zm00001d053296::4:224804011-224806012(-)
Zm00001d042322::3:161215963-161217964(+)
Zm00001d047916::9:145291191-145293192(+)
Zm00001d007714::2:238014858-238016859(-)
Zm00001d043442::3:200057507-200059508(+)
Zm00001d011740::8:160441791-160443792(-)
Zm00001d022134::7:170972256-170974257(+)
Zm00001d028237::1:27576774-27578775(-)
Zm00001d022357::7:176096143-176098144(+)
Zm00001d038894::6:166575472-166577473(+)
Zm00001d050314::4:80568522-80570523(-)
Zm00001d051612::4:164546936-164548937(-)
Zm00001d031309::1:185842396-185844397(-)
Zm00001d009174::8:40916497-40918498(+)
Zm00001d019536::7:40986409-40988410(-)
Zm00001d045574::9:27083607-27085608(-)
Zm00001d005671::2:182858696-182860697(-)
Zm00001d033926::1:278713021-278715022(-)
Zm00001d008586::8:13642318-13644319(-)
Zm00001d027956::1:18298884-18300885(-)
Zm00001d043239::3:192800589-192802590(-)
Zm00001d006749::2:215837411-215839412(+)
Zm00001d026544::10:147963146-147965147(+)
Zm00001d045594::9:27787295-27789296(+)
Zm00001d032186::1:216169353-216171354(-)
Zm00001d007267::2:226140106-226142107(+)
Zm00001d022589::7:180442536-180444537(-)
Zm00001d011486::8:152037296-152039297(-)
Zm00001d022267::7:174004692-174006693(-)
Zm00001d010710::8:125241084-125243085(+)
Zm00001d030090::1:104852315-104854316(-)
Zm00001d011220::8:143285769-143287770(+)
Zm00001d038494::6:158556190-158558191(-)
Zm00001d051244::4:150195091-150197092(+)
Zm00001d017925::5:210194808-210196809(-)
Zm00001d008171::8:79806-81807(-)
Zm00001d016309::5:156611482-156613483(-)
Zm00001d042146::3:153570290-153572291(-)
Zm00001d008649::8:15901205-15903206(+)
Zm00001d019555::7:42145529-42147530(-)
Zm00001d030380::1:127552095-127554096(-)
Zm00001d046119::9:64446628-64448629(-)
Zm00001d048163::9:151220031-151222032(+)
Zm00001d023301::10:2372553-2374554(-)
Zm00001d019766::7:58222495-58224496(+)
Zm00001d010939::8:134236212-134238213(-)
Zm00001d010648::8:122890426-122892427(-)
Zm00001d051169::4:147006913-147008914(+)
Zm00001d005026::2:154616323-154618324(-)
Zm00001d004036::2:77716820-77718821(-)
Zm00001d019624::7:46605653-46607654(+)
Zm00001d049319::4:26180010-26182011(-)
Zm00001d043134::3:189964910-189966911(-)
Zm00001d002939::2:27523449-27525450(-)
Zm00001d051645::4:165613786-165615787(-)
Zm00001d010381::8:112229366-112231367(+)
Zm00001d012818::5:845550-847551(-)
Zm00001d016472::5:163708271-163710272(-)
Zm00001d005148::2:161095983-161097984(-)
Zm00001d006906::2:219172456-219174457(-)
Zm00001d027542::1:7884024-7886025(+)
Zm00001d041611::3:129670743-129672744(-)
Zm00001d018545::5:222761766-222763767(+)
Zm00001d021279::7:147726366-147728367(-)
Zm00001d034034::1:281760143-281762144(-)
Zm00001d049371::4:28133887-28135888(-)
Zm00001d044203::3:221804614-221806615(+)
Zm00001d021195::7:145556893-145558894(+)
Zm00001d017833::5:208261862-208263863(-)
Zm00001d054002::4:244900906-244902907(+)
Zm00001d027631::1:9496450-9498451(+)
Zm00001d038742::6:163658478-163660479(-)
Zm00001d037990::6:144437433-144439434(-)
Zm00001d019698::7:51740257-51742258(-)
Zm00001d010314::8:109190092-109192093(+)
Zm00001d036425::6:87901769-87903770(-)
Zm00001d041847::3:140451441-140453442(+)
Zm00001d002915::2:26406836-26408837(+)
Zm00001d017461::5:196484718-196486719(+)
Zm00001d005489::2:175802347-175804348(-)
Zm00001d043302::3:195191133-195193134(-)
Zm00001d032152::1:214578906-214580907(-)
Zm00001d025017::10:99815985-99817986(+)
Zm00001d024455::10:71688118-71690119(-)
Zm00001d049712::4:41060004-41062005(-)
Zm00001d038183::6:150816560-150818561(+)
Zm00001d053743::4:240296512-240298513(-)
Zm00001d048771::4:5259831-5261832(-)
Zm00001d050955::4:133306311-133308312(+)
Zm00001d048822::4:6008250-6010251(+)
Zm00001d024560::10:78245103-78247104(+)
Zm00001d024239::10:59004670-59006671(-)
Zm00001d028866::1:48954981-48956982(+)
Zm00001d036240::6:78622433-78624434(-)
Zm00001d021974::7:167387521-167389522(+)
Zm00001d046016::9:55157277-55159278(+)
Zm00001d022243::7:173495194-173497195(-)
Zm00001d030669::1:152131393-152133394(+)
Zm00001d039262::3:764518-766519(-)
Zm00001d045341::9:19219542-19221543(+)
Zm00001d049709::4:41055603-41057604(-)
Zm00001d031923::1:206916141-206918142(+)
Zm00001d012098::8:168222192-168224193(+)
Zm00001d045707::9:34570834-34572835(-)
Zm00001d038771::6:164173028-164175029(+)
Zm00001d010908::8:133020174-133022175(+)
Zm00001d029286::1:64852764-64854765(-)
Zm00001d039822::3:15909539-15911540(+)
Zm00001d040221::3:32674116-32676117(+)
Zm00001d025239::10:110578472-110580473(+)
Zm00001d016280::5:155456601-155458602(+)
Zm00001d012211::8:170114731-170116732(-)
Zm00001d008941::8:26150732-26152733(+)
Zm00001d019439::7:33870467-33872468(+)
Zm00001d036545::6:91580019-91582020(-)
Zm00001d033600::1:268258531-268260532(-)
Zm00001d045381::9:20216396-20218397(-)
Zm00001d003190::2:35066812-35068813(-)
Zm00001d029391::1:68667408-68669409(-)
Zm00001d006488::2:209764833-209766834(-)
Zm00001d044129::3:219978457-219980458(+)
Zm00001d045853::9:43765882-43767883(+)
Zm00001d029092::1:57581864-57583865(-)
Zm00001d050808::4:123988092-123990093(+)
Zm00001d051447::4:158958021-158960022(-)
Zm00001d035051::6:3224975-3226976(+)
Zm00001d010414::8:113687279-113689280(-)
Zm00001d018791::7:5301257-5303258(-)
Zm00001d029599::1:78539971-78541972(-)
Zm00001d008203::8:1018058-1020059(+)
Zm00001d006167::2:200297737-200299738(+)
Zm00001d048411::9:155795235-155797236(+)
Zm00001d045274::9:17738427-17740428(-)
Zm00001d039020::6:168828390-168830391(-)
Zm00001d044573::3:232120299-232122300(-)
Zm00001d032111::1:213320997-213322998(-)
Zm00001d035050::6:3215940-3217941(+)
Zm00001d041175::3:102217666-102219667(-)
Zm00001d037725::6:135243299-135245300(+)
Zm00001d017401::5:194937359-194939360(-)
Zm00001d033426::1:262671980-262673981(-)
Zm00001d040578::3:50996096-50998097(-)
Zm00001d034886::1:304719417-304721418(-)
Zm00001d046352::9:82887785-82889786(+)
Zm00001d007263::2:226051486-226053487(-)
Zm00001d020340::7:107528390-107530391(+)
Zm00001d003673::2:53483100-53485101(+)
Zm00001d018274::5:217762718-217764719(-)
Zm00001d030011::1:99112328-99114329(+)
Zm00001d044550::3:231456366-231458367(+)
Zm00001d014756::5:61634480-61636481(+)
Zm00001d021521::7:155090924-155092925(-)
Zm00001d011658::8:157725221-157727222(-)
Zm00001d008599::8:14051722-14053723(+)
Zm00001d026532::10:147804255-147806256(-)
Zm00001d008805::8:21007417-21009418(-)
Zm00001d017769::5:206298719-206300720(-)
Zm00001d044271::3:223468677-223470678(-)
Zm00001d002318::2:10184193-10186194(-)
Zm00001d015682::5:106606185-106608186(+)
Zm00001d014150::5:34227798-34229799(+)
Zm00001d007490::2:232869274-232871275(-)
Zm00001d027386::1:4120279-4122280(+)
Zm00001d011876::8:163617785-163619786(-)
Zm00001d005497::2:175970407-175972408(+)
Zm00001d052364::4:188307575-188309576(-)
Zm00001d012153::8:169009839-169011840(+)
Zm00001d047449::9:130553568-130555569(-)
Zm00001d007700::2:237648590-237650591(-)
Zm00001d023475::10:6849374-6851375(+)
Zm00001d053603::4:236103901-236105902(+)
Zm00001d048943::4:10217348-10219349(-)
Zm00001d002611::2:16716732-16718733(+)
Zm00001d048256::9:153314470-153316471(+)
Zm00001d013074::5:4367268-4369269(-)
Zm00001d038115::6:148505357-148507358(-)
Zm00001d027593::1:8595005-8597006(+)
Zm00001d013943::5:25538208-25540209(+)
Zm00001d030973::1:170235743-170237744(+)
Zm00001d025010::10:99532412-99534413(+)
Zm00001d027718::1:12074071-12076072(-)
Zm00001d048876::4:6879335-6881336(-)
Zm00001d053414::4:230781237-230783238(+)
Zm00001d018511::5:222125736-222127737(+)
Zm00001d025404::10:117396455-117398456(-)
Zm00001d046875::9:108662251-108664252(-)
Zm00001d034440::1:293006678-293008679(+)
Zm00001d006041::2:196157466-196159467(-)
Zm00001d039294::3:1169565-1171566(+)
Zm00001d052423::4:189656277-189658278(+)
Zm00001d040780::3:65425646-65427647(-)
Zm00001d019227::7:22699783-22701784(+)
Zm00001d010523::8:119141665-119143666(+)
Zm00001d030133::1:108281382-108283383(+)
Zm00001d043071::3:188319147-188321148(+)
Zm00001d037473::6:126458841-126460842(-)
Zm00001d046786::9:105954353-105956354(+)
Zm00001d014269::5:38605901-38607902(+)
Zm00001d017120::5:185982393-185984394(+)
Zm00001d033355::1:260100832-260102833(+)
Zm00001d047873::9:143985381-143987382(-)
Zm00001d012262::8:171414837-171416838(-)
Zm00001d008977::8:28101863-28103864(-)
Zm00001d018957::7:10577258-10579259(-)
Zm00001d017574::5:200140799-200142800(-)
Zm00001d032730::1:236471335-236473336(-)
Zm00001d002514::2:14443250-14445251(+)
Zm00001d012855::5:1123068-1125069(+)
Zm00001d008229::8:1981565-1983566(+)
Zm00001d017386::5:194076957-194078958(+)
Zm00001d024207::10:56444654-56446655(+)
Zm00001d019947::7:78858225-78860226(-)
Zm00001d001779::2:705982-707983(+)
Zm00001d032625::1:232390000-232392001(-)
Zm00001d032719::1:236001747-236003748(-)
Zm00001d010773::8:127461298-127463299(+)
Zm00001d050081::4:64817763-64819764(+)
Zm00001d050171::4:70427562-70429563(-)
Zm00001d029184::1:61495464-61497465(-)
Zm00001d039185::6:172149910-172151911(+)
Zm00001d048516::9:157630575-157632576(+)
Zm00001d011750::8:160748486-160750487(-)
Zm00001d007636::2:236686306-236688307(+)
Zm00001d045052::9:11182023-11184024(-)
Zm00001d002072::2:5413462-5415463(-)
Zm00001d045706::9:34509213-34511214(-)
Zm00001d004986::2:152280688-152282689(+)
Zm00001d005035::2:155228832-155230833(-)
Zm00001d003259::2:38103878-38105879(+)
Zm00001d018977::7:11478767-11480768(-)
Zm00001d043880::3:212728929-212730930(+)
Zm00001d034713::1:300501485-300503486(+)
Zm00001d037156::6:114066190-114068191(+)
Zm00001d006716::2:215046200-215048201(-)
Zm00001d046187::9:70335196-70337197(+)
Zm00001d039685::3:11846990-11848991(-)
Zm00001d034995::6:1301415-1303416(-)
Zm00001d036418::6:87645845-87647846(-)
Zm00001d018765::7:4584872-4586873(+)
Zm00001d032832::1:239627716-239629717(+)
Zm00001d014337::5:41326361-41328362(-)
Zm00001d049343::4:27222149-27224150(-)
Zm00001d019182::7:20578899-20580900(+)
Zm00001d019850::7:69630657-69632658(+)
Zm00001d031058::1:175153833-175155834(-)
Zm00001d029683::1:82568935-82570936(-)
Zm00001d044845::9:5034123-5036124(-)
Zm00001d021338::7:149250546-149252547(-)
Zm00001d002705::2:19812736-19814737(+)
Zm00001d013202::5:6403598-6405599(+)
Zm00001d012888::5:1614748-1616749(-)
Zm00001d032646::1:233066072-233068073(+)
Zm00001d049598::4:36836686-36838687(+)
Zm00001d051203::4:148593111-148595112(-)
Zm00001d020947::7:137481025-137483026(+)
Zm00001d008585::8:13621725-13623726(-)
Zm00001d013499::5:12909943-12911944(-)
Zm00001d029737::1:84611821-84613822(+)
Zm00001d002475::2:13575558-13577559(-)
Zm00001d017958::5:210866124-210868125(+)
Zm00001d006677::2:214085348-214087349(+)
Zm00001d035829::6:53795246-53797247(-)
Zm00001d010485::8:117412400-117414401(+)
Zm00001d015285::5:82699477-82701478(+)
Zm00001d047732::9:140180426-140182427(+)
Zm00001d013252::5:7136751-7138752(+)
Zm00001d038703::6:162997683-162999684(+)
Zm00001d034207::1:286818593-286820594(+)
Zm00001d002430::2:12498751-12500752(-)
Zm00001d013248::5:7098583-7100584(-)
Zm00001d012643::8:177710783-177712784(+)
Zm00001d050572::4:101439130-101441131(-)
Zm00001d020152::7:96121021-96123022(-)
Zm00001d017703::5:204686775-204688776(-)
Zm00001d012278::8:171802445-171804446(-)
Zm00001d024488::10:73837883-73839884(+)
Zm00001d015084::5:74822008-74824009(+)
Zm00001d033087::1:249988540-249990541(-)
Zm00001d034407::1:292052719-292054720(+)
Zm00001d005991::2:194902387-194904388(-)
Zm00001d020618::7:125221385-125223386(+)
Zm00001d024323::10:64613330-64615331(-)
Zm00001d027713::1:11784181-11786182(-)
Zm00001d010782::8:127601267-127603268(+)
Zm00001d005089::2:157769896-157771897(-)
Zm00001d025683::10:126172073-126174074(+)
Zm00001d005832::2:190307552-190309553(+)
Zm00001d012660::8:178107753-178109754(+)
Zm00001d026312::10:143368209-143370210(+)
Zm00001d050219::4:74344358-74346359(-)
Zm00001d053599::4:235961239-235963240(-)
Zm00001d030677::1:152642056-152644057(-)
Zm00001d033323::1:258965656-258967657(+)
Zm00001d046600::9:98192099-98194100(-)
Zm00001d035503::6:29657575-29659576(+)
Zm00001d020290::7:104319099-104321100(+)
Zm00001d029370::1:67915060-67917061(-)
Zm00001d035475::6:28519661-28521662(-)
Zm00001d018661::7:2088569-2090570(-)
Zm00001d013111::5:4794651-4796652(+)
Zm00001d005404::2:172868401-172870402(+)
Zm00001d035869::6:57748180-57750181(+)
Zm00001d028034::1:20938794-20940795(-)
Zm00001d029098::1:57991096-57993097(-)
Zm00001d053641::4:238083629-238085630(+)
Zm00001d053827::4:241946191-241948192(-)
Zm00001d045514::9:25083682-25085683(-)
Zm00001d031093::1:176925597-176927598(-)
Zm00001d031279::1:184900135-184902136(-)
Zm00001d047451::9:130649479-130651480(-)
Zm00001d003969::2:72939894-72941895(+)
Zm00001d020000::7:84059918-84061919(-)
Zm00001d038047::6:146027280-146029281(-)
Zm00001d008883::8:23814856-23816857(-)
Zm00001d011112::8:139304720-139306721(+)
Zm00001d028596::1:40249554-40251555(-)
Zm00001d032685::1:234346676-234348677(+)
Zm00001d020387::7:110770829-110772830(-)
Zm00001d012398::8:173579511-173581512(+)
Zm00001d010200::8:103826965-103828966(+)
Zm00001d038574::6:160171584-160173585(+)
Zm00001d001909::2:2782136-2784137(-)
Zm00001d007862::2:241116169-241118170(+)
Zm00001d029552::1:75901904-75903905(-)
Zm00001d029060::1:56809956-56811957(+)
Zm00001d014292::5:39725956-39727957(+)
Zm00001d033982::1:280029492-280031493(+)
Zm00001d003112::2:32670067-32672068(-)
Zm00001d034721::1:300737425-300739426(-)
Zm00001d013094::5:4679707-4681708(-)
Zm00001d012329::8:172526998-172528999(-)
Zm00001d049355::4:27740362-27742363(-)
Zm00001d011867::8:163261256-163263257(-)
Zm00001d015505::5:94183905-94185906(-)
Zm00001d002544::2:15098992-15100993(-)
Zm00001d048359::9:154978965-154980966(-)
Zm00001d034824::1:303001013-303003014(+)
Zm00001d020228::7:101176804-101178805(-)
Zm00001d025721::10:127517302-127519303(+)
Zm00001d023537::10:9346464-9348465(-)
Zm00001d019659::7:48428159-48430160(+)
Zm00001d019172::7:20292069-20294070(+)
Zm00001d029814::1:88198130-88200131(-)
Zm00001d026355::10:144164023-144166024(+)
Zm00001d021253::7:146956808-146958809(+)
Zm00001d052032::4:176966037-176968038(-)
Zm00001d052174::4:181714301-181716302(+)
Zm00001d040163::3:29852453-29854454(-)
Zm00001d033684::1:271168180-271170181(+)
Zm00001d049138::4:17364683-17366684(+)
Zm00001d029778::1:86529923-86531924(-)
Zm00001d035223::6:14839476-14841477(+)
Zm00001d049950::4:55132977-55134978(-)
Zm00001d025989::10:135485992-135487993(+)
Zm00001d018961::7:10798813-10800814(-)
Zm00001d010149::8:101496375-101498376(+)
Zm00001d020541::7:121692576-121694577(-)
Zm00001d012525::8:176095318-176097319(-)
Zm00001d011185::8:142292657-142294658(-)
Zm00001d043890::3:213159900-213161901(+)
Zm00001d039711::3:12763311-12765312(-)
Zm00001d041397::3:116327974-116329975(+)
Zm00001d009264::8:48668382-48670383(+)
Zm00001d037252::6:118128456-118130457(+)
Zm00001d002570::2:15642895-15644896(-)
Zm00001d014848::5:65460768-65462769(-)
Zm00001d011993::8:166036349-166038350(+)
Zm00001d049440::4:30360858-30362859(-)
Zm00001d025911::10:133612128-133614129(-)
Zm00001d021727::7:161514678-161516679(+)
Zm00001d023797::10:21908330-21910331(-)
Zm00001d045492::9:24419276-24421277(+)
Zm00001d041624::3:129826775-129828776(-)
Zm00001d011479::8:151743059-151745060(+)
Zm00001d024729::10:85506759-85508760(+)
Zm00001d006207::2:201785321-201787322(+)
Zm00001d015714::5:110433609-110435610(-)
Zm00001d047853::9:143468049-143470050(+)
Zm00001d049540::4:33814083-33816084(-)
Zm00001d040381::3:40871144-40873145(-)
Zm00001d045182::9:15337019-15339020(+)
Zm00001d010159::8:102411906-102413907(+)
Zm00001d006613::2:212615485-212617486(-)
Zm00001d052632::4:195453635-195455636(-)
Zm00001d040990::3:88729644-88731645(+)
Zm00001d039487::3:5626595-5628596(-)
Zm00001d035736::6:44286671-44288672(+)
Zm00001d014201::5:36221361-36223362(+)
Zm00001d018851::7:7331986-7333987(-)
Zm00001d021739::7:161895292-161897293(+)
Zm00001d001896::2:2508066-2510067(+)
Zm00001d008902::8:24527380-24529381(+)
Zm00001d025355::10:115299000-115301001(-)
Zm00001d013797::5:20396693-20398694(+)
Zm00001d039284::3:1013794-1015795(-)
Zm00001d028210::1:26520792-26522793(-)
Zm00001d033786::1:273677507-273679508(-)
Zm00001d037321::6:121015922-121017923(-)
Zm00001d023272::10:1810117-1812118(-)
Zm00001d052649::4:195807344-195809345(+)
Zm00001d040513::3:47621883-47623884(+)
Zm00001d019041::7:13883753-13885754(+)
Zm00001d044945::9:8014479-8016480(+)
Zm00001d053624::4:237059335-237061336(-)
Zm00001d045729::9:35626907-35628908(-)
Zm00001d040694::3:58717247-58719248(-)
Zm00001d017145::5:186841226-186843227(+)
Zm00001d050049::4:62565768-62567769(-)
Zm00001d042069::3:149625879-149627880(-)
Zm00001d006460::2:208884791-208886792(-)
Zm00001d005083::2:157650805-157652806(+)
Zm00001d002658::2:18563603-18565604(-)
Zm00001d035134::6:6605736-6607737(+)
Zm00001d014780::5:62837246-62839247(+)
Zm00001d053853::4:242216202-242218203(-)
Zm00001d044284::3:224172828-224174829(-)
Zm00001d041525::3:125900173-125902174(+)
Zm00001d010892::8:132360848-132362849(-)
Zm00001d029921::1:94475660-94477661(-)
Zm00001d027812::1:14320417-14322418(-)
Zm00001d051465::4:159609924-159611925(-)
Zm00001d020752::7:131208847-131210848(+)
Zm00001d040622::3:54364927-54366928(+)
Zm00001d051231::4:149354274-149356275(+)
Zm00001d026302::10:143208075-143210076(+)
Zm00001d011195::8:142650368-142652369(-)
Zm00001d037559::6:129535715-129537716(+)
Zm00001d047350::9:127188588-127190589(+)
Zm00001d049361::4:27877918-27879919(+)
Zm00001d019844::7:68695817-68697818(+)
Zm00001d039061::6:169448525-169450526(-)
Zm00001d021571::7:156437053-156439054(-)
Zm00001d029745::1:85099096-85101097(-)
Zm00001d033528::1:265790369-265792370(-)
Zm00001d027344::1:3374365-3376366(-)
Zm00001d035461::6:27603771-27605772(-)
Zm00001d006143::2:199706206-199708207(-)
Zm00001d053659::4:238359711-238361712(+)
Zm00001d042137::3:153107776-153109777(-)
Zm00001d040544::3:48923073-48925074(-)
Zm00001d024082::10:42493743-42495744(-)
Zm00001d025951::10:134561579-134563580(+)
Zm00001d018790::7:5229693-5231694(+)
Zm00001d009344::8:57627993-57629994(+)
Zm00001d014235::5:37525865-37527866(-)
Zm00001d013767::5:19732420-19734421(-)
Zm00001d039915::3:19334932-19336933(-)
Zm00001d022341::7:175845237-175847238(-)
Zm00001d039774::3:14507857-14509858(-)
Zm00001d028211::1:26523709-26525710(+)
Zm00001d008239::8:2302138-2304139(-)
Zm00001d013176::5:5961913-5963914(-)
Zm00001d032948::1:244408329-244410330(+)
Zm00001d015221::5:80008023-80010024(+)
Zm00001d007162::2:223619537-223621538(-)
Zm00001d022578::7:180307864-180309865(-)
Zm00001d027315::1:2810995-2812996(+)
Zm00001d037979::6:144059071-144061072(+)
Zm00001d032397::1:225303625-225305626(-)
Zm00001d031436::1:190179301-190181302(-)
Zm00001d003127::2:33153502-33155503(+)
Zm00001d005182::2:162853362-162855363(+)
Zm00001d033315::1:258757250-258759251(+)
Zm00001d033072::1:249506621-249508622(+)
Zm00001d018838::7:6929878-6931879(+)
Zm00001d033983::1:280116931-280118932(+)
Zm00001d047810::9:142360087-142362088(-)
Zm00001d051065::4:140070802-140072803(+)
Zm00001d040741::3:61280563-61282564(-)
Zm00001d020015::7:85858342-85860343(+)
Zm00001d029040::1:55714508-55716509(-)
Zm00001d024947::10:96356973-96358974(+)
Zm00001d045631::9:29289639-29291640(-)
Zm00001d053318::4:225890070-225892071(-)
Zm00001d034732::1:300945408-300947409(+)
Zm00001d049506::4:32688672-32690673(+)
Zm00001d011780::8:161469836-161471837(-)
Zm00001d041063::3:94044065-94046066(+)
Zm00001d015929::5:132195138-132197139(-)
Zm00001d051875::4:173013629-173015630(+)
Zm00001d042140::3:153226298-153228299(-)
Zm00001d036261::6:80482497-80484498(-)
Zm00001d051891::4:173819159-173821160(-)
Zm00001d010927::8:133821776-133823777(-)
Zm00001d019329::7:28113383-28115384(+)
Zm00001d051829::4:171483616-171485617(-)
Zm00001d033215::1:254420344-254422345(-)
Zm00001d005323::2:169610081-169612082(+)
Zm00001d049956::4:55428562-55430563(-)
Zm00001d014330::5:41108950-41110951(+)
Zm00001d035601::6:36078825-36080826(+)
Zm00001d045897::9:46365459-46367460(+)
Zm00001d042189::3:155497181-155499182(-)
Zm00001d024963::10:96968011-96970012(+)
Zm00001d038051::6:146437498-146439499(-)
Zm00001d042880::3:182653341-182655342(+)
Zm00001d004993::2:152741656-152743657(-)
Zm00001d018463::5:221326767-221328768(-)
Zm00001d017301::5:192159136-192161137(+)
Zm00001d021255::7:147041544-147043545(-)
Zm00001d047979::9:146946566-146948567(+)
Zm00001d044755::9:1354718-1356719(+)
Zm00001d012831::5:955609-957610(-)
Zm00001d013041::5:3611856-3613857(+)
Zm00001d040641::3:55751987-55753988(-)
Zm00001d046207::9:71961690-71963691(-)
Zm00001d004088::2:81500986-81502987(-)
Zm00001d045778::9:38652511-38654512(+)
Zm00001d053263::4:223173597-223175598(+)
Zm00001d020211::7:100351777-100353778(+)
Zm00001d006252::2:202862174-202864175(-)
Zm00001d018419::5:220375991-220377992(+)
Zm00001d014820::5:64544058-64546059(+)
Zm00001d045063::9:11348018-11350019(-)
Zm00001d025073::10:102551038-102553039(+)
Zm00001d029872::1:91257733-91259734(-)
Zm00001d010053::8:97369023-97371024(+)
Zm00001d037386::6:124043507-124045508(+)
Zm00001d051656::4:165894365-165896366(+)
Zm00001d041691::3:133496081-133498082(+)
Zm00001d022492::7:178733481-178735482(-)
Zm00001d016458::5:163057462-163059463(-)
Zm00001d045618::9:28911038-28913039(+)
Zm00001d042051::3:148705787-148707788(+)
Zm00001d005169::2:162166715-162168716(+)
Zm00001d025818::10:130623470-130625471(-)
Zm00001d018349::5:219011020-219013021(-)
Zm00001d031132::1:178991272-178993273(+)
Zm00001d008665::8:16425674-16427675(-)
Zm00001d016026::5:140198158-140200159(+)
Zm00001d008439::8:8691583-8693584(+)
Zm00001d041949::3:144973323-144975324(+)
Zm00001d034218::1:287000389-287002390(-)
Zm00001d025365::10:115746800-115748801(-)
Zm00001d001898::2:2551843-2553844(+)
Zm00001d023767::10:19463210-19465211(-)
Zm00001d026374::10:144603645-144605646(+)
Zm00001d013247::5:7093465-7095466(-)
Zm00001d043562::3:203933254-203935255(-)
Zm00001d007290::2:226918902-226920903(+)
Zm00001d028818::1:47589001-47591002(-)
Zm00001d007214::2:224879581-224881582(+)
Zm00001d035375::6:23622497-23624498(-)
Zm00001d013031::5:3484805-3486806(+)
Zm00001d043292::3:194730315-194732316(-)
Zm00001d018211::5:216635669-216637670(-)
Zm00001d007455::2:232067554-232069555(-)
Zm00001d040317::3:37807262-37809263(-)
Zm00001d041323::3:112354639-112356640(-)
Zm00001d005391::2:172031414-172033415(+)
Zm00001d002328::2:10447086-10449087(+)
Zm00001d007964::2:244286076-244288077(-)
Zm00001d004279::2:99776394-99778395(+)
Zm00001d008976::8:28092616-28094617(+)
Zm00001d049273::4:24003989-24005990(-)
Zm00001d002149::2:6818250-6820251(+)
Zm00001d026047::10:136890063-136892064(+)
Zm00001d003265::2:38346901-38348902(-)
Zm00001d026463::10:146327023-146329024(-)
Zm00001d001936::2:3116598-3118599(-)
Zm00001d008858::8:22869129-22871130(-)
Zm00001d052666::4:196480102-196482103(-)
Zm00001d016568::5:167815823-167817824(+)
Zm00001d018926::7:9493218-9495219(-)
Zm00001d022156::7:171401174-171403175(-)
Zm00001d021615::7:158110121-158112122(+)
Zm00001d049502::4:32645496-32647497(-)
Zm00001d049009::4:12392337-12394338(-)
Zm00001d044694::3:235064511-235066512(+)
Zm00001d028050::1:21686074-21688075(-)
Zm00001d008224::8:1663795-1665796(+)
Zm00001d028428::1:34688970-34690971(+)
Zm00001d016549::5:167011281-167013282(-)
Zm00001d013830::5:21886032-21888033(-)
Zm00001d029091::1:57484475-57486476(+)
Zm00001d010410::8:113390474-113392475(+)
Zm00001d045383::9:20239624-20241625(+)
Zm00001d053902::4:243363759-243365760(-)
Zm00001d001970::2:3706172-3708173(+)
Zm00001d039214::6:172670632-172672633(+)
Zm00001d003846::2:61948402-61950403(-)
Zm00001d029264::1:64216021-64218022(-)
Zm00001d003559::2:48065262-48067263(+)
Zm00001d009353::8:58248479-58250480(-)
Zm00001d009866::8:85806479-85808480(-)
Zm00001d027492::1:6522880-6524881(+)
Zm00001d053272::4:223442778-223444779(-)
Zm00001d013678::5:17149939-17151940(-)
Zm00001d012664::8:178285556-178287557(-)
Zm00001d021562::7:156104922-156106923(+)
Zm00001d008387::8:6916369-6918370(-)
Zm00001d004335::2:104165538-104167539(+)
Zm00001d013809::5:21127021-21129022(-)
Zm00001d025822::10:130719457-130721458(-)
Zm00001d047595::9:136680181-136682182(+)
Zm00001d014178::5:35059281-35061282(+)
Zm00001d034240::1:287657760-287659761(-)
Zm00001d010698::8:124954041-124956042(+)
Zm00001d011228::8:143871000-143873001(-)
Zm00001d013254::5:7151042-7153043(+)
Zm00001d027707::1:11589618-11591619(+)
Zm00001d004676::2:129846331-129848332(-)
Zm00001d037232::6:116992551-116994552(+)
Zm00001d031724::1:199526068-199528069(-)
Zm00001d028946::1:52508897-52510898(-)
Zm00001d051184::4:147685182-147687183(+)
Zm00001d027731::1:12353261-12355262(+)
Zm00001d005056::2:156394168-156396169(-)
Zm00001d053974::4:244499336-244501337(+)
Zm00001d052561::4:193200557-193202558(+)
Zm00001d013566::5:14439187-14441188(-)
Zm00001d036931::6:106757033-106759034(+)
Zm00001d021181::7:145159079-145161080(-)
Zm00001d003531::2:46843574-46845575(-)
Zm00001d034511::1:295099024-295101025(+)
Zm00001d016866::5:178640091-178642092(+)
Zm00001d032178::1:215898042-215900043(-)
Zm00001d020237::7:101652227-101654228(-)
Zm00001d003252::2:37955393-37957394(+)
Zm00001d033422::1:262590897-262592898(+)
Zm00001d043691::3:207543488-207545489(-)
Zm00001d037200::6:115550237-115552238(-)
Zm00001d005733::2:185170564-185172565(-)
Zm00001d033029::1:247786161-247788162(-)
Zm00001d003179::2:34713274-34715275(-)
Zm00001d048591::4:819852-821853(+)
Zm00001d045825::9:41800211-41802212(-)
Zm00001d017284::5:191692963-191694964(-)
Zm00001d040400::3:41336300-41338301(+)
Zm00001d013007::5:3147660-3149661(+)
Zm00001d014415::5:45479976-45481977(+)
Zm00001d006939::2:219890036-219892037(+)
Zm00001d042386::3:164111416-164113417(-)
Zm00001d016460::5:163088695-163090696(+)
Zm00001d003515::2:46326963-46328964(+)
Zm00001d039387::3:3145030-3147031(-)
Zm00001d024101::10:44981121-44983122(+)
Zm00001d021900::7:165633862-165635863(-)
Zm00001d009144::8:39284623-39286624(+)
Zm00001d047203::9:121852239-121854240(-)
Zm00001d026240::10:141713088-141715089(+)
Zm00001d034106::1:284126209-284128210(-)
Zm00001d006534::2:210625623-210627624(-)
Zm00001d033708::1:271817644-271819645(+)
Zm00001d049974::4:56343385-56345386(-)
Zm00001d043150::3:190205742-190207743(+)
Zm00001d010578::8:120769724-120771725(+)
Zm00001d043252::3:193358426-193360427(-)
Zm00001d032956::1:244603387-244605388(+)
Zm00001d009063::8:33993973-33995974(-)
Zm00001d013107::5:4771377-4773378(-)
Zm00001d033891::1:277638768-277640769(-)
Zm00001d036440::6:88672107-88674108(-)
Zm00001d025005::10:99215885-99217886(+)
Zm00001d009609::8:72970807-72972808(-)
Zm00001d027535::1:7596604-7598605(+)
Zm00001d022240::7:173408853-173410854(+)
Zm00001d032931::1:243610381-243612382(+)
Zm00001d031470::1:191262339-191264340(+)
Zm00001d002174::2:7248540-7250541(-)
Zm00001d039976::3:21376506-21378507(+)
Zm00001d023377::10:4279383-4281384(+)
Zm00001d028699::1:43581224-43583225(-)
Zm00001d028103::1:23018361-23020362(-)
Zm00001d026603::10:148756522-148758523(+)
Zm00001d041988::3:146712616-146714617(-)
Zm00001d003800::2:59825167-59827168(+)
Zm00001d048165::9:151241801-151243802(-)
Zm00001d026480::10:146721599-146723600(-)
Zm00001d017978::5:211183411-211185412(-)
Zm00001d053053::4:210924228-210926229(-)
Zm00001d035168::6:7511174-7513175(-)
Zm00001d020475::7:117465728-117467729(-)
Zm00001d052988::4:207716450-207718451(+)
Zm00001d035958::6:62331137-62333138(+)
Zm00001d010797::8:128114355-128116356(+)
Zm00001d038910::6:166846667-166848668(+)
Zm00001d004198::2:91040114-91042115(-)
Zm00001d021535::7:155282939-155284940(-)
Zm00001d038922::6:166976035-166978036(+)
Zm00001d019881::7:72879049-72881050(-)
Zm00001d025100::10:104003766-104005767(+)
Zm00001d039901::3:18643658-18645659(+)
Zm00001d019042::7:13943663-13945664(-)
Zm00001d048039::9:148594732-148596733(+)
Zm00001d017379::5:193877984-193879985(+)
Zm00001d027380::1:3986929-3988930(+)
Zm00001d005006::2:153447982-153449983(-)
Zm00001d029149::1:60534896-60536897(-)
Zm00001d010785::8:127753802-127755803(-)
Zm00001d028352::1:31687614-31689615(-)
Zm00001d048729::4:4325153-4327154(-)
Zm00001d042507::3:170095927-170097928(+)
Zm00001d038587::6:160543442-160545443(+)
Zm00001d007289::2:226919361-226921362(-)
Zm00001d009847::8:84848685-84850686(+)
Zm00001d032981::1:245734572-245736573(+)
Zm00001d036707::6:98280881-98282882(-)
Zm00001d017691::5:204332123-204334124(+)
Zm00001d049313::4:25971311-25973312(+)
Zm00001d033345::1:259766879-259768880(-)
Zm00001d026513::10:147432625-147434626(+)
Zm00001d018105::5:214435985-214437986(+)
Zm00001d025085::10:103059026-103061027(-)
Zm00001d037195::6:115286793-115288794(+)
Zm00001d046330::9:80619612-80621613(-)
Zm00001d054065::4:245793076-245795077(+)
Zm00001d008688::8:17179996-17181997(-)
Zm00001d028984::1:53533485-53535486(-)
Zm00001d033211::1:254302366-254304367(-)
Zm00001d028810::1:47150550-47152551(-)
Zm00001d013992::5:27759672-27761673(-)
Zm00001d011429::8:150283477-150285478(-)
Zm00001d036898::6:105897858-105899859(+)
Zm00001d013274::5:7546570-7548571(+)
Zm00001d051362::4:155983359-155985360(+)
Zm00001d014961::5:70340880-70342881(+)
Zm00001d040166::3:30042116-30044117(+)
Zm00001d007532::2:234164117-234166118(-)
Zm00001d044674::3:234625704-234627705(-)
Zm00001d043101::3:189205065-189207066(-)
Zm00001d049940::4:54281661-54283662(-)
Zm00001d029120::1:58740946-58742947(+)
Zm00001d029297::1:65316594-65318595(-)
Zm00001d018057::5:213286884-213288885(+)
Zm00001d028814::1:47417799-47419800(-)
Zm00001d033524::1:265559654-265561655(-)
Zm00001d019573::7:43811441-43813442(-)
Zm00001d028816::1:47446387-47448388(-)
Zm00001d010534::8:119595207-119597208(-)
Zm00001d035663::6:39871676-39873677(+)
Zm00001d013286::5:7894508-7896509(+)
Zm00001d041997::3:146898790-146900791(+)
Zm00001d044379::3:226482113-226484114(-)
Zm00001d012404::8:173925006-173927007(-)
Zm00001d003786::2:59353624-59355625(+)
Zm00001d035490::6:29243502-29245503(+)
Zm00001d038257::6:152494111-152496112(-)
Zm00001d042526::3:170868995-170870996(-)
Zm00001d021367::7:150059342-150061343(+)
Zm00001d004471::2:113976129-113978130(+)
Zm00001d013113::5:4878326-4880327(-)
Zm00001d005013::2:153769025-153771026(-)
Zm00001d052308::4:186724695-186726696(-)
Zm00001d034175::1:285705606-285707607(+)
Zm00001d016540::5:166687442-166689443(+)
Zm00001d042104::3:150757559-150759560(+)
Zm00001d030214::1:113478395-113480396(-)
Zm00001d020253::7:102361795-102363796(+)
Zm00001d004737::2:134904160-134906161(+)
Zm00001d039002::6:168608467-168610468(+)
Zm00001d036877::6:105438112-105440113(+)
Zm00001d017932::5:210284974-210286975(-)
Zm00001d015211::5:79555211-79557212(-)
Zm00001d006124::2:199256199-199258200(-)
Zm00001d026286::10:142865830-142867831(-)
Zm00001d037480::6:126662368-126664369(+)
Zm00001d029316::1:65768670-65770671(+)
Zm00001d040958::3:83073860-83075861(-)
Zm00001d051434::4:158470655-158472656(-)
Zm00001d035187::6:8603192-8605193(+)
Zm00001d031510::1:192355870-192357871(+)
Zm00001d046936::9:111777213-111779214(+)
Zm00001d004231::2:94069855-94071856(+)
Zm00001d047863::9:143658056-143660057(+)
Zm00001d032616::1:232177031-232179032(+)
Zm00001d032402::1:225529074-225531075(+)
Zm00001d024594::10:79730778-79732779(-)
Zm00001d041222::3:106273906-106275907(+)
Zm00001d027434::1:5161240-5163241(-)
Zm00001d013817::5:21327743-21329744(-)
Zm00001d024575::10:78838164-78840165(+)
Zm00001d013122::5:5145758-5147759(-)
Zm00001d027995::1:19653984-19655985(+)
Zm00001d007953::2:243987178-243989179(-)
Zm00001d051563::4:162877169-162879170(-)
Zm00001d006355::2:205465696-205467697(+)
Zm00001d021629::7:158567473-158569474(-)
Zm00001d045002::9:9721740-9723741(+)
Zm00001d005814::2:189520121-189522122(-)
Zm00001d016475::5:163825346-163827347(+)
Zm00001d033643::1:269434279-269436280(+)
Zm00001d042842::3:181820127-181822128(-)
Zm00001d045261::9:17412093-17414094(-)
Zm00001d044768::9:1934583-1936584(-)
Zm00001d012440::8:174533183-174535184(-)
Zm00001d048595::4:984006-986007(-)
Zm00001d004208::2:91679413-91681414(-)
Zm00001d008514::8:11255860-11257861(-)
Zm00001d019414::7:32839569-32841570(+)
Zm00001d019373::7:30459360-30461361(+)
Zm00001d031979::1:208399050-208401051(+)
Zm00001d011158::8:141194416-141196417(-)
Zm00001d002632::2:17556997-17558998(+)
Zm00001d013968::5:26697912-26699913(-)
Zm00001d028761::1:45867494-45869495(-)
Zm00001d049224::4:21644488-21646489(-)
Zm00001d009465::8:65748617-65750618(-)
Zm00001d049239::4:22374437-22376438(-)
Zm00001d025789::10:129675121-129677122(+)
Zm00001d027844::1:15011047-15013048(+)
Zm00001d053716::4:239766086-239768087(+)
Zm00001d011984::8:165879316-165881317(+)
Zm00001d011579::8:154894824-154896825(-)
Zm00001d048001::9:147677864-147679865(-)
Zm00001d019163::7:19753823-19755824(-)
Zm00001d049152::4:17891278-17893279(+)
Zm00001d034168::1:285654868-285656869(-)
Zm00001d040775::3:64948045-64950046(-)
Zm00001d029163::1:60870544-60872545(-)
Zm00001d005118::2:159229565-159231566(-)
Zm00001d034361::1:290793271-290795272(-)
Zm00001d007240::2:225524362-225526363(-)
Zm00001d018440::5:220895416-220897417(+)
Zm00001d006340::2:205018505-205020506(-)
Zm00001d018155::5:215687698-215689699(-)
Zm00001d041560::3:127260772-127262773(+)
Zm00001d043734::3:208689085-208691086(-)
Zm00001d008628::8:15227621-15229622(-)
Zm00001d053232::4:221135726-221137727(+)
Zm00001d047780::9:141575209-141577210(-)
Zm00001d044816::9:3593559-3595560(+)
Zm00001d028254::1:28054309-28056310(+)
Zm00001d043573::3:204249051-204251052(+)
Zm00001d049333::4:26909238-26911239(+)
Zm00001d044348::3:225600726-225602727(+)
Zm00001d040422::3:42679505-42681506(-)
Zm00001d031514::1:192435160-192437161(+)
Zm00001d030620::1:148967457-148969458(+)
Zm00001d012464::8:174969100-174971101(+)
Zm00001d015183::5:78676570-78678571(-)
Zm00001d010353::8:110728229-110730230(-)
Zm00001d052683::4:197239105-197241106(-)
Zm00001d006547::2:210775895-210777896(-)
Zm00001d006461::2:208884675-208886676(+)
Zm00001d038364::6:155604253-155606254(+)
Zm00001d044853::9:5218669-5220670(-)
Zm00001d039506::3:6112404-6114405(-)
Zm00001d015637::5:102458857-102460858(-)
Zm00001d046054::9:60327485-60329486(-)
Zm00001d033404::1:262063312-262065313(-)
Zm00001d010395::8:112625631-112627632(+)
Zm00001d044446::3:228296325-228298326(-)
Zm00001d038035::6:145770269-145772270(+)
Zm00001d007762::2:239245841-239247842(-)
Zm00001d018544::5:222687797-222689798(+)
Zm00001d048086::9:149841313-149843314(+)
Zm00001d006527::2:210512442-210514443(-)
Zm00001d039780::3:14535757-14537758(-)
Zm00001d049880::4:50008394-50010395(+)
Zm00001d004925::2:149190536-149192537(-)
Zm00001d018890::7:8477838-8479839(-)
Zm00001d004910::2:148017214-148019215(-)
Zm00001d049823::4:46625410-46627411(-)
Zm00001d013151::5:5451972-5453973(+)
Zm00001d044191::3:221511230-221513231(-)
Zm00001d048923::4:8102023-8104024(-)
Zm00001d053354::4:227319522-227321523(+)
Zm00001d016219::5:150959023-150961024(+)
Zm00001d040295::3:36254171-36256172(+)
Zm00001d034493::1:294612903-294614904(+)
Zm00001d033206::1:254177770-254179771(-)
Zm00001d053329::4:226393848-226395849(+)
Zm00001d016612::5:170109560-170111561(+)
Zm00001d011796::8:161716456-161718457(+)
Zm00001d023779::10:19917730-19919731(-)
Zm00001d033190::1:253288150-253290151(+)
Zm00001d006522::2:210475903-210477904(-)
Zm00001d041945::3:144766709-144768710(+)
Zm00001d040155::3:29584411-29586412(-)
Zm00001d023298::10:2342760-2344761(+)
Zm00001d048113::9:150380461-150382462(+)
Zm00001d046807::9:106617204-106619205(+)
Zm00001d010928::8:133837910-133839911(+)
Zm00001d030661::1:151633544-151635545(-)
Zm00001d037009::6:108928030-108930031(-)
Zm00001d032393::1:225188462-225190463(-)
Zm00001d030864::1:164071497-164073498(+)
Zm00001d042850::3:182060885-182062886(-)
Zm00001d033002::1:246565540-246567541(-)
Zm00001d023514::10:8361387-8363388(+)
Zm00001d013390::5:10259969-10261970(+)
Zm00001d023273::10:1809571-1811572(+)
Zm00001d053389::4:228944855-228946856(+)
Zm00001d026394::10:145135873-145137874(-)
Zm00001d026482::10:146766667-146768668(+)
Zm00001d044273::3:223524842-223526843(+)
Zm00001d010969::8:135350645-135352646(+)
Zm00001d001932::2:3091587-3093588(+)
Zm00001d010870::8:131540884-131542885(+)
Zm00001d030902::1:166633172-166635173(-)
Zm00001d011614::8:155952199-155954200(-)
Zm00001d042437::3:167221858-167223859(-)
Zm00001d044135::3:220065084-220067085(+)
Zm00001d045404::9:20779758-20781759(+)
Zm00001d039156::6:171179593-171181594(+)
Zm00001d030100::1:105695695-105697696(-)
Zm00001d045863::9:44370024-44372025(-)
Zm00001d051039::4:138152025-138154026(-)
Zm00001d007422::2:231392146-231394147(-)
Zm00001d032085::1:212118772-212120773(+)
Zm00001d017219::5:189315247-189317248(-)
Zm00001d029502::1:73454048-73456049(-)
Zm00001d019279::7:25304087-25306088(-)
Zm00001d043088::3:188902309-188904310(-)
Zm00001d010103::8:99200486-99202487(+)
Zm00001d041311::3:111538331-111540332(+)
Zm00001d032633::1:232600545-232602546(+)
Zm00001d004386::2:107916704-107918705(-)
Zm00001d049826::4:46703735-46705736(+)
Zm00001d012336::8:172696235-172698236(+)
Zm00001d014284::5:39395563-39397564(-)
Zm00001d028392::1:33146175-33148176(+)
Zm00001d027545::1:7995131-7997132(+)
Zm00001d003428::2:44098260-44100261(-)
Zm00001d006159::2:200078123-200080124(+)
Zm00001d049372::4:28133426-28135427(+)
Zm00001d026290::10:142981128-142983129(-)
Zm00001d009642::8:74130066-74132067(-)
Zm00001d042451::3:168260023-168262024(-)
Zm00001d043662::3:206198353-206200354(+)
Zm00001d049379::4:28395339-28397340(-)
Zm00001d032447::1:226863466-226865467(-)
Zm00001d053379::4:228493406-228495407(+)
Zm00001d003707::2:55658154-55660155(+)
Zm00001d037712::6:134847144-134849145(+)
Zm00001d011920::8:164599730-164601731(-)
Zm00001d043992::3:215865976-215867977(-)
Zm00001d021907::7:165741627-165743628(+)
Zm00001d050214::4:73914672-73916673(-)
Zm00001d029457::1:71675037-71677038(-)
Zm00001d010047::8:96820544-96822545(-)
Zm00001d043795::3:210371105-210373106(-)
Zm00001d020892::7:135687178-135689179(-)
Zm00001d041108::3:97797659-97799660(-)
Zm00001d028295::1:29503580-29505581(-)
Zm00001d043224::3:192368571-192370572(-)
Zm00001d038653::6:161895853-161897854(-)
Zm00001d020443::7:114658015-114660016(-)
Zm00001d004545::2:117224781-117226782(+)
Zm00001d029710::1:83498900-83500901(+)
Zm00001d043904::3:213448316-213450317(+)
Zm00001d028396::1:33301844-33303845(+)
Zm00001d029651::1:81343274-81345275(-)
Zm00001d002366::2:10961225-10963226(+)
Zm00001d013956::5:26132791-26134792(-)
Zm00001d037519::6:128003096-128005097(-)
Zm00001d004019::2:76036069-76038070(-)
Zm00001d005487::2:175629815-175631816(+)
Zm00001d013360::5:9536599-9538600(+)
Zm00001d034650::1:298806776-298808777(+)
Zm00001d043144::3:190098683-190100684(+)
Zm00001d046568::9:96277535-96279536(-)
Zm00001d025547::10:121884502-121886503(+)
Zm00001d035323::6:21264194-21266195(+)
Zm00001d012936::5:2226881-2228882(-)
Zm00001d039677::3:11690959-11692960(-)
Zm00001d034863::1:304070740-304072741(+)
Zm00001d002330::2:10469817-10471818(-)
Zm00001d031101::1:177234238-177236239(+)
Zm00001d050141::4:68732184-68734185(+)
Zm00001d013861::5:23157170-23159171(-)
Zm00001d051755::4:168936693-168938694(-)
Zm00001d032098::1:212612366-212614367(+)
Zm00001d018810::7:5845045-5847046(-)
Zm00001d047472::9:131251060-131253061(-)
Zm00001d004815::2:140903183-140905184(+)
Zm00001d047065::9:117084725-117086726(+)
Zm00001d028616::1:40940651-40942652(+)
Zm00001d034592::1:297389185-297391186(-)
Zm00001d037586::6:130612526-130614527(+)
Zm00001d009059::8:33811807-33813808(-)
Zm00001d032983::1:245782859-245784860(-)
Zm00001d005853::2:190930612-190932613(-)
Zm00001d020233::7:101489507-101491508(-)
Zm00001d051096::4:142175231-142177232(-)
Zm00001d020612::7:125101108-125103109(-)
Zm00001d053765::4:240695479-240697480(+)
Zm00001d039001::6:168524439-168526440(+)
Zm00001d010321::8:109469210-109471211(-)
Zm00001d049288::4:24525092-24527093(-)
Zm00001d037086::6:111761626-111763627(-)
Zm00001d046979::9:113976462-113978463(-)
Zm00001d030863::1:164035537-164037538(+)
Zm00001d009702::8:76421973-76423974(+)
Zm00001d050428::4:87287638-87289639(+)
Zm00001d015486::5:93126594-93128595(+)
Zm00001d052371::4:188390774-188392775(+)
Zm00001d031822::1:202981806-202983807(-)
Zm00001d018178::5:215860233-215862234(+)
Zm00001d028009::1:20218476-20220477(+)
Zm00001d052602::4:194402727-194404728(+)
Zm00001d016103::5:144629082-144631083(-)
Zm00001d024964::10:97007086-97009087(+)
Zm00001d044770::9:1941183-1943184(+)
Zm00001d032346::1:223333778-223335779(-)
Zm00001d051589::4:163587259-163589260(+)
Zm00001d022355::7:176070337-176072338(+)
Zm00001d015129::5:76646760-76648761(+)
Zm00001d030091::1:105033715-105035716(+)
Zm00001d018986::7:12043114-12045115(-)
Zm00001d021633::7:158638693-158640694(-)
Zm00001d008417::8:8200146-8202147(+)
Zm00001d047777::9:141489725-141491726(+)
Zm00001d015209::5:79511104-79513105(-)
Zm00001d011061::8:137869262-137871263(+)
Zm00001d009715::8:77389068-77391069(+)
Zm00001d028549::1:38972464-38974465(-)
Zm00001d037306::6:120223739-120225740(+)
Zm00001d051479::4:160039029-160041030(-)
Zm00001d033897::1:277826664-277828665(-)
Zm00001d014726::5:60848383-60850384(-)
Zm00001d052381::4:188769864-188771865(-)
Zm00001d031749::1:200684821-200686822(+)
Zm00001d052458::4:190410857-190412858(+)
Zm00001d011441::8:150498701-150500702(+)
Zm00001d019586::7:44698704-44700705(-)
Zm00001d040581::3:51340851-51342852(-)
Zm00001d020908::7:136243176-136245177(-)
Zm00001d007549::2:234541159-234543160(-)
Zm00001d051269::4:151311575-151313576(-)
Zm00001d019298::7:26617645-26619646(-)
Zm00001d004512::2:115915543-115917544(-)
Zm00001d042694::3:177275130-177277131(-)
Zm00001d013603::5:15166834-15168835(+)
Zm00001d012906::5:1836629-1838630(-)
Zm00001d043393::3:198631648-198633649(+)
Zm00001d002809::2:23214387-23216388(-)
Zm00001d010755::8:126977626-126979627(-)
Zm00001d025342::10:114815794-114817795(+)
Zm00001d051502::4:160496970-160498971(+)
Zm00001d014970::5:70575072-70577073(+)
Zm00001d030755::1:158274392-158276393(+)
Zm00001d001910::2:2780316-2782317(+)
Zm00001d052997::4:208056019-208058020(+)
Zm00001d002531::2:14796479-14798480(-)
Zm00001d051693::4:166936411-166938412(+)
Zm00001d035774::6:47431968-47433969(-)
Zm00001d048320::9:154472256-154474257(+)
Zm00001d039595::3:8571155-8573156(-)
Zm00001d012393::8:173521566-173523567(-)
Zm00001d042188::3:155484114-155486115(-)
Zm00001d021611::7:158048338-158050339(+)
Zm00001d052570::4:193375059-193377060(-)
Zm00001d030663::1:151764813-151766814(+)
Zm00001d015484::5:92902119-92904120(-)
Zm00001d011117::8:139410249-139412250(-)
Zm00001d032644::1:232979870-232981871(+)
Zm00001d041438::3:119834740-119836741(-)
Zm00001d046445::9:90218782-90220783(+)
Zm00001d003825::2:61125385-61127386(-)
Zm00001d003115::2:32716159-32718160(-)
Zm00001d042396::3:164465640-164467641(-)
Zm00001d012805::5:378522-380523(-)
Zm00001d033806::1:274287431-274289432(-)
Zm00001d026638::10:149258017-149260018(-)
Zm00001d044622::3:233501619-233503620(-)
Zm00001d020140::7:95439671-95441672(+)
Zm00001d003251::2:37949560-37951561(+)
Zm00001d010608::8:121800179-121802180(-)
Zm00001d052317::4:186983057-186985058(+)
Zm00001d051977::4:175742655-175744656(-)
Zm00001d025867::10:132086959-132088960(-)
Zm00001d040567::3:50464638-50466639(-)
Zm00001d006179::2:200780970-200782971(+)
Zm00001d030626::1:149616143-149618144(-)
Zm00001d021532::7:155245134-155247135(+)
Zm00001d029744::1:85071550-85073551(-)
Zm00001d024190::10:54619026-54621027(-)
Zm00001d017831::5:208056045-208058046(+)
Zm00001d005102::2:158272477-158274478(+)
Zm00001d017365::5:193678454-193680455(+)
Zm00001d031973::1:208356484-208358485(-)
Zm00001d007352::2:229465826-229467827(+)
Zm00001d031902::1:206153422-206155423(-)
Zm00001d012103::8:168302368-168304369(+)
Zm00001d029328::1:66118555-66120556(+)
Zm00001d033969::1:279875586-279877587(+)
Zm00001d039555::3:7935093-7937094(-)
Zm00001d024950::10:96576096-96578097(-)
Zm00001d050501::4:94342958-94344959(+)
Zm00001d011335::8:147226181-147228182(-)
Zm00001d031187::1:181632473-181634474(+)
Zm00001d025561::10:122371574-122373575(+)
Zm00001d003369::2:41786589-41788590(-)
Zm00001d018408::5:220204595-220206596(-)
Zm00001d047755::9:140916773-140918774(+)
Zm00001d013967::5:26608573-26610574(+)
Zm00001d050281::4:78411391-78413392(+)
Zm00001d048564::9:158843560-158845561(-)
Zm00001d014540::5:52377258-52379259(+)
Zm00001d047018::9:115428352-115430353(-)
Zm00001d021598::7:157744863-157746864(-)
Zm00001d052201::4:183183400-183185401(+)
Zm00001d051472::4:159918189-159920190(-)
Zm00001d027760::1:13023981-13025982(-)
Zm00001d004677::2:129846377-129848378(-)
Zm00001d051188::4:147842976-147844977(-)
Zm00001d019377::7:30758321-30760322(-)
Zm00001d050794::4:123432773-123434774(+)
Zm00001d053367::4:227755786-227757787(+)
Zm00001d010422::8:114405523-114407524(+)
Zm00001d017264::5:191015885-191017886(+)
Zm00001d025869::10:132104009-132106010(-)
Zm00001d036621::6:95033550-95035551(-)
Zm00001d037316::6:120701758-120703759(+)
Zm00001d004478::2:114433960-114435961(+)
Zm00001d041395::3:116080125-116082126(-)
Zm00001d004855::2:144881479-144883480(+)
Zm00001d038268::6:152780589-152782590(+)
Zm00001d032405::1:225599175-225601176(+)
Zm00001d050611::4:104293346-104295347(-)
Zm00001d020345::7:108137622-108139623(-)
Zm00001d013658::5:16520366-16522367(+)
Zm00001d006916::2:219338969-219340970(-)
Zm00001d008430::8:8609480-8611481(+)
Zm00001d020674::7:127679252-127681253(-)
Zm00001d022518::7:179281672-179283673(-)
Zm00001d049757::4:43338676-43340677(+)
Zm00001d030038::1:101379648-101381649(+)
Zm00001d015685::5:107181942-107183943(+)
Zm00001d009114::8:37232454-37234455(-)
Zm00001d049760::4:43394948-43396949(+)
Zm00001d010588::8:121128313-121130314(-)
Zm00001d013057::5:3945492-3947493(+)
Zm00001d035964::6:62967301-62969302(-)
Zm00001d010274::8:106961305-106963306(+)
Zm00001d010772::8:127426497-127428498(+)
Zm00001d008950::8:26735785-26737786(-)
Zm00001d008196::8:909610-911611(-)
Zm00001d051561::4:162770458-162772459(-)
Zm00001d002315::2:10157050-10159051(-)
Zm00001d037313::6:120387600-120389601(+)
Zm00001d005831::2:190283220-190285221(+)
Zm00001d044255::3:223101591-223103592(-)
Zm00001d019104::7:16834808-16836809(-)
Zm00001d031064::1:175369669-175371670(+)
Zm00001d028033::1:20930140-20932141(-)
Zm00001d028072::1:21984774-21986775(-)
Zm00001d038826::6:165294475-165296476(+)
Zm00001d020534::7:121248829-121250830(+)
Zm00001d044508::3:230340061-230342062(-)
Zm00001d006797::2:216891199-216893200(+)
Zm00001d034804::1:302474998-302476999(-)
Zm00001d020731::7:130468582-130470583(-)
Zm00001d034173::1:285695072-285697073(+)
Zm00001d037452::6:125855391-125857392(-)
Zm00001d034129::1:284694784-284696785(-)
Zm00001d050580::4:102241014-102243015(+)
Zm00001d026016::10:136072775-136074776(-)
Zm00001d045895::9:46324482-46326483(+)
Zm00001d049698::4:40546777-40548778(-)
Zm00001d014017::5:28891100-28893101(+)
Zm00001d043329::3:196700300-196702301(+)
Zm00001d046093::9:62582771-62584772(+)
Zm00001d051129::4:144993634-144995635(-)
Zm00001d021588::7:157335107-157337108(-)
Zm00001d044556::3:231685487-231687488(+)
Zm00001d047290::9:125665339-125667340(-)
Zm00001d036592::6:93916083-93918084(-)
Zm00001d030110::1:106377398-106379399(+)
Zm00001d029333::1:66336604-66338605(-)
Zm00001d011708::8:159403866-159405867(-)
Zm00001d003087::2:31819413-31821414(-)
Zm00001d004785::2:139104783-139106784(-)
Zm00001d026175::10:140332411-140334412(+)
Zm00001d038381::6:155952799-155954800(+)
Zm00001d037640::6:132628506-132630507(+)
Zm00001d011506::8:152788371-152790372(-)
Zm00001d029130::1:59437861-59439862(+)
Zm00001d010398::8:112850705-112852706(+)
Zm00001d038487::6:158505046-158507047(+)
Zm00001d049100::4:16063090-16065091(+)
Zm00001d047959::9:146179953-146181954(-)
Zm00001d008345::8:5936658-5938659(+)
Zm00001d042733::3:178488288-178490289(-)
Zm00001d053885::4:242965897-242967898(-)
Zm00001d024625::10:80878774-80880775(-)
Zm00001d035056::6:3350841-3352842(+)
Zm00001d041418::3:118361724-118363725(-)
Zm00001d044048::3:217741309-217743310(-)
Zm00001d033620::1:269010883-269012884(+)
Zm00001d002034::2:4806657-4808658(+)
Zm00001d029285::1:64846483-64848484(-)
Zm00001d037835::6:139204780-139206781(-)
Zm00001d043895::3:213253503-213255504(-)
Zm00001d025116::10:105049221-105051222(+)
Zm00001d033231::1:255274999-255277000(-)
Zm00001d011224::8:143652401-143654402(+)
Zm00001d012051::8:167242936-167244937(+)
Zm00001d024486::10:73707401-73709402(+)
Zm00001d003123::2:32965421-32967422(-)
Zm00001d046420::9:88598915-88600916(-)
Zm00001d040360::3:39912912-39914913(-)
Zm00001d025659::10:125276107-125278108(+)
Zm00001d025253::10:111411563-111413564(-)
Zm00001d045106::9:12891176-12893177(-)
Zm00001d033176::1:252931615-252933616(+)
Zm00001d028348::1:31547498-31549499(+)
Zm00001d022282::7:174372812-174374813(-)
Zm00001d036622::6:95033550-95035551(-)
Zm00001d045446::9:22320146-22322147(+)
Zm00001d020932::7:136988244-136990245(-)
Zm00001d035298::6:20151843-20153844(+)
Zm00001d005188::2:163010380-163012381(-)
Zm00001d011580::8:154910540-154912541(-)
Zm00001d029970::1:97046247-97048248(-)
Zm00001d007071::2:221448421-221450422(+)
Zm00001d053719::4:239820769-239822770(+)
Zm00001d042554::3:171649945-171651946(-)
Zm00001d019565::7:43070402-43072403(+)
Zm00001d020877::7:135225712-135227713(-)
Zm00001d033032::1:247938635-247940636(+)
Zm00001d024406::10:69203795-69205796(-)
Zm00001d023899::10:27171147-27173148(-)
Zm00001d043036::3:187093867-187095868(+)
Zm00001d029968::1:96899387-96901388(+)
Zm00001d006787::2:216678248-216680249(-)
Zm00001d013798::5:20527896-20529897(+)
Zm00001d003941::2:70596854-70598855(+)
Zm00001d047408::9:129148984-129150985(+)
Zm00001d047753::9:140909163-140911164(-)
Zm00001d017525::5:198705388-198707389(+)
Zm00001d047673::9:138865249-138867250(+)
Zm00001d018709::7:2898574-2900575(-)
Zm00001d049208::4:20621966-20623967(+)
Zm00001d002319::2:10183926-10185927(+)
Zm00001d037362::6:122861418-122863419(+)
Zm00001d022258::7:173811710-173813711(-)
Zm00001d028339::1:31207107-31209108(+)
Zm00001d033334::1:259328814-259330815(+)
Zm00001d042799::3:180212247-180214248(-)
Zm00001d010409::8:113369256-113371257(-)
Zm00001d033903::1:278100622-278102623(+)
Zm00001d027304::1:2302442-2304443(-)
Zm00001d044895::9:6585750-6587751(+)
Zm00001d024819::10:89570245-89572246(-)
Zm00001d019124::7:18112901-18114902(-)
Zm00001d043439::3:199919230-199921231(-)
Zm00001d041405::3:117287603-117289604(+)
Zm00001d040851::3:71657125-71659126(-)
Zm00001d020069::7:90081530-90083531(+)
Zm00001d043364::3:197724710-197726711(-)
Zm00001d020344::7:108010938-108012939(-)
Zm00001d031411::1:189278448-189280449(-)
Zm00001d014789::5:63233982-63235983(-)
Zm00001d016034::5:140718720-140720721(-)
Zm00001d012221::8:170365425-170367426(+)
Zm00001d013277::5:7698276-7700277(-)
Zm00001d006447::2:208479068-208481069(-)
Zm00001d017666::5:203484024-203486025(+)
Zm00001d038840::6:165627328-165629329(-)
Zm00001d044503::3:230005887-230007888(+)
Zm00001d025687::10:126211364-126213365(-)
Zm00001d014879::5:66806368-66808369(+)
Zm00001d013984::5:27298067-27300068(+)
Zm00001d008824::8:21739238-21741239(+)
Zm00001d012418::8:174167990-174169991(+)
Zm00001d028835::1:48145561-48147562(-)
Zm00001d039409::3:3618779-3620780(+)
Zm00001d050605::4:103704405-103706406(-)
Zm00001d054077::4:245966219-245968220(+)
Zm00001d010190::8:103460156-103462157(-)
Zm00001d006751::2:215851202-215853203(+)
Zm00001d028226::1:27266749-27268750(+)
Zm00001d029050::1:56106053-56108054(+)
Zm00001d021579::7:156777924-156779925(-)
Zm00001d004641::2:124683831-124685832(+)
Zm00001d034047::1:282302059-282304060(+)
Zm00001d005286::2:167708054-167710055(+)
Zm00001d021310::7:148459615-148461616(+)
Zm00001d046492::9:92288930-92290931(+)
Zm00001d012717::8:179105297-179107298(+)
Zm00001d033337::1:259495895-259497896(-)
Zm00001d039338::3:2049450-2051451(+)
Zm00001d053215::4:220476982-220478983(-)
Zm00001d031611::1:196149068-196151069(+)
Zm00001d005932::2:193257281-193259282(+)
Zm00001d006704::2:214790605-214792606(-)
Zm00001d021491::7:153943025-153945026(-)
Zm00001d039022::6:168833256-168835257(+)
Zm00001d028425::1:34593327-34595328(-)
Zm00001d048634::4:1847570-1849571(-)
Zm00001d013782::5:20026628-20028629(-)
Zm00001d032789::1:238193828-238195829(+)
Zm00001d007533::2:234174346-234176347(-)
Zm00001d022489::7:178607342-178609343(+)
Zm00001d041996::3:146871796-146873797(+)
Zm00001d021704::7:160760647-160762648(+)
Zm00001d005676::2:183138920-183140921(-)
Zm00001d002332::2:10487389-10489390(+)
Zm00001d018374::5:219478017-219480018(-)
Zm00001d003332::2:40417696-40419697(-)
Zm00001d017998::5:211656952-211658953(+)
Zm00001d027253::1:420362-422363(-)
Zm00001d050737::4:120108646-120110647(+)
Zm00001d047776::9:141479915-141481916(+)
Zm00001d013378::5:10022407-10024408(-)
Zm00001d030614::1:148685795-148687796(+)
Zm00001d035659::6:39827832-39829833(+)
Zm00001d001913::2:2802516-2804517(-)
Zm00001d018466::5:221340916-221342917(-)
Zm00001d030157::1:109409088-109411089(+)
Zm00001d039887::3:17696149-17698150(+)
Zm00001d015890::5:129464981-129466982(+)
Zm00001d014788::5:63148393-63150394(+)
Zm00001d011570::8:154699438-154701439(+)
Zm00001d035954::6:61887123-61889124(-)
Zm00001d020310::7:105500930-105502931(+)
Zm00001d003039::2:30077979-30079980(+)
Zm00001d036738::6:99513896-99515897(-)
Zm00001d016587::5:168559733-168561734(+)
Zm00001d046221::9:72874968-72876969(-)
Zm00001d035390::6:24032706-24034707(+)
Zm00001d044253::3:223071634-223073635(+)
Zm00001d017034::5:183227842-183229843(+)
Zm00001d029933::1:95010688-95012689(+)
Zm00001d003813::2:60624644-60626645(+)
Zm00001d024938::10:95863723-95865724(-)
Zm00001d037266::6:118740658-118742659(-)
Zm00001d037058::6:110872644-110874645(+)
Zm00001d044823::9:3918474-3920475(+)
Zm00001d021955::7:167051275-167053276(-)
Zm00001d047090::9:118163053-118165054(-)
Zm00001d002422::2:12313364-12315365(+)
Zm00001d006343::2:205075360-205077361(+)
Zm00001d052157::4:181471700-181473701(-)
Zm00001d048958::4:10721999-10724000(-)
Zm00001d028080::1:22197559-22199560(-)
Zm00001d033155::1:252349168-252351169(+)
Zm00001d053828::4:241948007-241950008(+)
Zm00001d034610::1:297798148-297800149(+)
Zm00001d051068::4:140489434-140491435(-)
Zm00001d008715::8:17619379-17621380(-)
Zm00001d044555::3:231684873-231686874(-)
Zm00001d030179::1:110821695-110823696(+)
Zm00001d041831::3:139609251-139611252(-)
Zm00001d048138::9:150681991-150683992(+)
Zm00001d037427::6:125222560-125224561(-)
Zm00001d019105::7:16886470-16888471(+)
Zm00001d040265::3:35059599-35061600(-)
Zm00001d023791::10:20591382-20593383(-)
Zm00001d004086::2:81412818-81414819(+)
Zm00001d040215::3:32387036-32389037(+)
Zm00001d039325::3:1949605-1951606(-)
Zm00001d050669::4:114046703-114048704(+)
Zm00001d049884::4:50460333-50462334(+)
Zm00001d006206::2:201775580-201777581(+)
Zm00001d026038::10:136635437-136637438(+)
Zm00001d044033::3:217281655-217283656(-)
Zm00001d042061::3:149277829-149279830(-)
Zm00001d006094::2:197973215-197975216(-)
Zm00001d008255::8:3112955-3114956(+)
Zm00001d011805::8:161832925-161834926(+)
Zm00001d042761::3:179088099-179090100(-)
Zm00001d029645::1:80946588-80948589(-)
Zm00001d023368::10:4182413-4184414(+)
Zm00001d042094::3:150548807-150550808(+)
Zm00001d019372::7:30448383-30450384(-)
Zm00001d037833::6:139170172-139172173(+)
Zm00001d008564::8:13136731-13138732(-)
Zm00001d006286::2:203638496-203640497(-)
Zm00001d041180::3:102998270-103000271(-)
Zm00001d032526::1:229510751-229512752(-)
Zm00001d037927::6:142235460-142237461(-)
Zm00001d016408::5:161312903-161314904(-)
Zm00001d034534::1:295788306-295790307(+)
Zm00001d017977::5:211171127-211173128(-)
Zm00001d028205::1:26180725-26182726(+)
Zm00001d033017::1:247060882-247062883(+)
Zm00001d029039::1:55698708-55700709(+)
Zm00001d023581::10:10706495-10708496(-)
Zm00001d015225::5:80066748-80068749(-)
Zm00001d011979::8:165564935-165566936(+)
Zm00001d024855::10:90670153-90672154(+)
Zm00001d053118::4:214483747-214485748(+)
Zm00001d013549::5:14085548-14087549(-)
Zm00001d041627::3:130022079-130024080(+)
Zm00001d030981::1:171567591-171569592(-)
Zm00001d026260::10:142290948-142292949(-)
Zm00001d034251::1:287924874-287926875(-)
Zm00001d039347::3:2202501-2204502(-)
Zm00001d021140::7:143876736-143878737(-)
Zm00001d008518::8:11310619-11312620(-)
Zm00001d011813::8:161929425-161931426(+)
Zm00001d021452::7:152566106-152568107(+)
Zm00001d038130::6:148860982-148862983(-)
Zm00001d030231::1:114880004-114882005(-)
Zm00001d052379::4:188627662-188629663(+)
Zm00001d046981::9:114155053-114157054(-)
Zm00001d026347::10:143973129-143975130(-)
Zm00001d022049::7:168877250-168879251(-)
Zm00001d035747::6:44788854-44790855(-)
Zm00001d039404::3:3479128-3481129(-)
Zm00001d030048::1:102058796-102060797(+)
Zm00001d014239::5:37689645-37691646(-)
Zm00001d033047::1:248459664-248461665(+)
Zm00001d029378::1:68250275-68252276(-)
Zm00001d013188::5:6150435-6152436(-)
Zm00001d006917::2:219338751-219340752(+)
Zm00001d031210::1:182336238-182338239(-)
Zm00001d043400::3:198763361-198765362(+)
Zm00001d045213::9:16254686-16256687(-)
Zm00001d028512::1:37681833-37683834(-)
Zm00001d016528::5:166527101-166529102(-)
Zm00001d040815::3:67778839-67780840(-)
Zm00001d048007::9:147860592-147862593(-)
Zm00001d015364::5:86324270-86326271(+)
Zm00001d042596::3:173073309-173075310(+)
Zm00001d011059::8:137783836-137785837(-)
Zm00001d032710::1:235776910-235778911(-)
Zm00001d034248::1:287872329-287874330(-)
Zm00001d041576::3:127809691-127811692(-)
Zm00001d036748::6:99740793-99742794(+)
Zm00001d047935::9:145672722-145674723(+)
Zm00001d050923::4:131647273-131649274(+)
Zm00001d006134::2:199513157-199515158(-)
Zm00001d010102::8:99198633-99200634(+)
Zm00001d017168::5:187809350-187811351(-)
Zm00001d012283::8:171846734-171848735(+)
Zm00001d029034::1:55483489-55485490(-)
Zm00001d039036::6:169004509-169006510(-)
Zm00001d037724::6:135243216-135245217(-)
Zm00001d040042::3:24392826-24394827(-)
Zm00001d053706::4:239627008-239629009(-)
Zm00001d038276::6:153102836-153104837(-)
Zm00001d013736::5:18921197-18923198(-)
Zm00001d003140::2:33433309-33435310(+)
Zm00001d035522::6:30886597-30888598(+)
Zm00001d028056::1:21779427-21781428(-)
Zm00001d033664::1:269983742-269985743(-)
Zm00001d022584::7:180348281-180350282(-)
Zm00001d034733::1:300952624-300954625(+)
Zm00001d025946::10:134476600-134478601(-)
Zm00001d002425::2:12405879-12407880(-)
Zm00001d021609::7:158043328-158045329(-)
Zm00001d049719::4:41372714-41374715(+)
Zm00001d028266::1:28613798-28615799(+)
Zm00001d012132::8:168621384-168623385(+)
Zm00001d017720::5:205180028-205182029(+)
Zm00001d019672::7:49651338-49653339(+)
Zm00001d009186::8:41873750-41875751(+)
Zm00001d012854::5:1118456-1120457(+)
Zm00001d048954::4:10621603-10623604(-)
Zm00001d032485::1:228139721-228141722(+)
Zm00001d015196::5:78934825-78936826(-)
Zm00001d043873::3:212616910-212618911(+)
Zm00001d021558::7:155978243-155980244(+)
Zm00001d039480::3:5484388-5486389(+)
Zm00001d033121::1:250964376-250966377(+)
Zm00001d024543::10:77533183-77535184(-)
Zm00001d032398::1:225369800-225371801(-)
Zm00001d052911::4:204479263-204481264(+)
Zm00001d015399::5:88375773-88377774(-)
Zm00001d032556::1:230440589-230442590(-)
Zm00001d002068::2:5319722-5321723(-)
Zm00001d020434::7:114137854-114139855(+)
Zm00001d024307::10:63097337-63099338(-)
Zm00001d021843::7:164343383-164345384(-)
Zm00001d049835::4:47104137-47106138(+)
Zm00001d010358::8:110964810-110966811(+)
Zm00001d021382::7:150547276-150549277(+)
Zm00001d048926::4:8237998-8239999(+)
Zm00001d048862::4:6615285-6617286(+)
Zm00001d039113::6:170246512-170248513(+)
Zm00001d017753::5:205900587-205902588(-)
Zm00001d019451::7:34373954-34375955(+)
Zm00001d021726::7:161508215-161510216(+)
Zm00001d048080::9:149453468-149455469(+)
Zm00001d034413::1:292245804-292247805(+)
Zm00001d005573::2:178918066-178920067(+)
Zm00001d023373::10:4235419-4237420(+)
Zm00001d016625::5:170511881-170513882(+)
Zm00001d021370::7:150113127-150115128(-)
Zm00001d034590::1:297306178-297308179(+)
Zm00001d026675::10:149748980-149750981(-)
Zm00001d045305::9:18541363-18543364(+)
Zm00001d011769::8:161257107-161259108(+)
Zm00001d050244::4:75675183-75677184(-)
Zm00001d048721::4:4182699-4184700(+)
Zm00001d012129::8:168578829-168580830(+)
Zm00001d044212::3:221944070-221946071(-)
Zm00001d050238::4:75291660-75293661(+)
Zm00001d029030::1:55370850-55372851(-)
Zm00001d022614::7:181105702-181107703(+)
Zm00001d022017::7:168158612-168160613(+)
Zm00001d052753::4:199826302-199828303(-)
Zm00001d025369::10:115869224-115871225(-)
Zm00001d052742::4:199483780-199485781(+)
Zm00001d038835::6:165530327-165532328(-)
Zm00001d033365::1:260368865-260370866(+)
Zm00001d050660::4:112896694-112898695(-)
Zm00001d043522::3:202711782-202713783(-)
Zm00001d033405::1:262093726-262095727(-)
Zm00001d031333::1:186422557-186424558(-)
Zm00001d003477::2:45425080-45427081(+)
Zm00001d013851::5:22713173-22715174(-)
Zm00001d033159::1:252519465-252521466(+)
Zm00001d018422::5:220405046-220407047(+)
Zm00001d014652::5:57320288-57322289(+)
Zm00001d014194::5:35979207-35981208(+)
Zm00001d012337::8:172700387-172702388(-)
Zm00001d044473::3:229109000-229111001(+)
Zm00001d050518::4:96147893-96149894(+)
Zm00001d043688::3:207416662-207418663(+)
Zm00001d048404::9:155681090-155683091(-)
Zm00001d016572::5:167862242-167864243(-)
Zm00001d040311::3:37401620-37403621(+)
Zm00001d049099::4:15972247-15974248(+)
Zm00001d046700::9:102884398-102886399(-)
Zm00001d047089::9:118069498-118071499(-)
Zm00001d028654::1:41848258-41850259(-)
Zm00001d029383::1:68459218-68461219(+)
Zm00001d004132::2:85452582-85454583(-)
Zm00001d014731::5:60956136-60958137(-)
Zm00001d025465::10:119818641-119820642(-)
Zm00001d008757::8:19080372-19082373(+)
Zm00001d039181::6:172034439-172036440(+)
Zm00001d014744::5:61240311-61242312(+)
Zm00001d052851::4:202599031-202601032(-)
Zm00001d042985::3:185840610-185842611(+)
Zm00001d049824::4:46624381-46626382(+)
Zm00001d048235::9:152941619-152943620(+)
Zm00001d049403::4:29505395-29507396(+)
Zm00001d020272::7:103494548-103496549(+)
Zm00001d040717::3:59845419-59847420(-)
Zm00001d033380::1:261080603-261082604(+)
Zm00001d003017::2:29562329-29564330(-)
Zm00001d038638::6:161447054-161449055(-)
Zm00001d048154::9:151055635-151057636(+)
Zm00001d015593::5:100206525-100208526(-)
Zm00001d025210::10:109223289-109225290(+)
Zm00001d041744::3:135683490-135685491(+)
Zm00001d027402::1:4420558-4422559(-)
Zm00001d039280::3:975328-977329(-)
Zm00001d046660::9:100851123-100853124(+)
Zm00001d012031::8:166788618-166790619(+)
Zm00001d032935::1:243999843-244001844(-)
Zm00001d039785::3:14616536-14618537(-)
Zm00001d026557::10:148114235-148116236(-)
Zm00001d037085::6:111708188-111710189(+)
Zm00001d045603::9:28456774-28458775(-)
Zm00001d009574::8:71474408-71476409(-)
Zm00001d028408::1:33789681-33791682(-)
Zm00001d015201::5:78982901-78984902(+)
Zm00001d024872::10:91597177-91599178(+)
Zm00001d029657::1:81703856-81705857(-)
Zm00001d044690::3:234989108-234991109(-)
Zm00001d035008::6:1587849-1589850(+)
Zm00001d018360::5:219160002-219162003(+)
Zm00001d010452::8:115781555-115783556(+)
Zm00001d034894::1:304964675-304966676(-)
Zm00001d043783::3:210144537-210146538(+)
Zm00001d006321::2:204516526-204518527(-)
Zm00001d013753::5:19358708-19360709(-)
Zm00001d011049::8:137406022-137408023(+)
Zm00001d007294::2:226990759-226992760(-)
Zm00001d051167::4:146941099-146943100(+)
Zm00001d025821::10:130673773-130675774(+)
Zm00001d049457::4:30892183-30894184(+)
Zm00001d031163::1:180290001-180292002(+)
Zm00001d050386::4:85165605-85167606(+)
Zm00001d016816::5:177057782-177059783(-)
Zm00001d041165::3:101291805-101293806(-)
Zm00001d027616::1:9110751-9112752(-)
Zm00001d007748::2:238725904-238727905(+)
Zm00001d040379::3:40804196-40806197(-)
Zm00001d031259::1:184112124-184114125(+)
Zm00001d052953::4:206114998-206116999(+)
Zm00001d042940::3:184598904-184600905(+)
Zm00001d025868::10:132097608-132099609(-)
Zm00001d027510::1:7073660-7075661(+)
Zm00001d043019::3:186604592-186606593(+)
Zm00001d052294::4:186231810-186233811(+)
Zm00001d018362::5:219166989-219168990(+)
Zm00001d030831::1:162195579-162197580(-)
Zm00001d048270::9:153521011-153523012(-)
Zm00001d043736::3:208698184-208700185(+)
Zm00001d029406::1:69142199-69144200(-)
Zm00001d049384::4:28586701-28588702(+)
Zm00001d037976::6:143942086-143944087(+)
Zm00001d042384::3:164051072-164053073(+)
Zm00001d012994::5:2882073-2884074(-)
Zm00001d027376::1:3972642-3974643(+)
Zm00001d054001::4:244900586-244902587(-)
Zm00001d014507::5:50798831-50800832(-)
Zm00001d010693::8:124739636-124741637(-)
Zm00001d025118::10:105208929-105210930(-)
Zm00001d008572::8:13322332-13324333(+)
Zm00001d033839::1:275425286-275427287(+)
Zm00001d031815::1:202685491-202687492(+)
Zm00001d052080::4:178797064-178799065(-)
Zm00001d053953::4:244173159-244175160(-)
Zm00001d018070::5:213767272-213769273(+)
Zm00001d049045::4:13818644-13820645(-)
Zm00001d029274::1:64515328-64517329(-)
Zm00001d004914::2:148226722-148228723(+)
Zm00001d010733::8:126283846-126285847(+)
Zm00001d029114::1:58380291-58382292(-)
Zm00001d037910::6:141720935-141722936(+)
Zm00001d051249::4:150496764-150498765(+)
Zm00001d035935::6:61215454-61217455(+)
Zm00001d030865::1:164102207-164104208(+)
Zm00001d001773::2:480804-482805(-)
Zm00001d031201::1:181966792-181968793(+)
Zm00001d021328::7:149015096-149017097(-)
Zm00001d005547::2:178270257-178272258(-)
Zm00001d003322::2:40132929-40134930(+)
Zm00001d022223::7:173078592-173080593(+)
Zm00001d029809::1:87841170-87843171(-)
Zm00001d014140::5:34017957-34019958(+)
Zm00001d026580::10:148341585-148343586(+)
Zm00001d011868::8:163313964-163315965(-)
Zm00001d023962::10:32087936-32089937(+)
Zm00001d013416::5:10765106-10767107(-)
Zm00001d049623::4:37969565-37971566(-)
Zm00001d002307::2:10001003-10003004(-)
Zm00001d018146::5:215503301-215505302(+)
Zm00001d030859::1:163880076-163882077(-)
Zm00001d043419::3:199108202-199110203(-)
Zm00001d052372::4:188400337-188402338(-)
Zm00001d045393::9:20527201-20529202(-)
Zm00001d004804::2:140345223-140347224(-)
Zm00001d019671::7:49652091-49654092(-)
Zm00001d043707::3:207961800-207963801(-)
Zm00001d053572::4:234907066-234909067(-)
Zm00001d003144::2:33546152-33548153(+)
Zm00001d018460::5:221194475-221196476(+)
Zm00001d037917::6:141965634-141967635(-)
Zm00001d034351::1:290364227-290366228(-)
Zm00001d045468::9:23319198-23321199(+)
Zm00001d026406::10:145323803-145325804(-)
Zm00001d019957::7:80230684-80232685(+)
Zm00001d040308::3:37002801-37004802(+)
Zm00001d018280::5:217836825-217838826(-)
Zm00001d008610::8:14448852-14450853(+)
Zm00001d010490::8:117586914-117588915(-)
Zm00001d053702::4:239557033-239559034(-)
Zm00001d008271::8:3628768-3630769(-)
Zm00001d037512::6:127659398-127661399(-)
Zm00001d011094::8:138803106-138805107(-)
Zm00001d054013::4:245165597-245167598(-)
Zm00001d017562::5:199657221-199659222(-)
Zm00001d002128::2:6412308-6414309(-)
Zm00001d002458::2:13290926-13292927(-)
Zm00001d050790::4:123190607-123192608(-)
Zm00001d033747::1:272703274-272705275(+)
Zm00001d019679::7:50546646-50548647(+)
Zm00001d020708::7:129528922-129530923(-)
Zm00001d008923::8:25311111-25313112(-)
Zm00001d012399::8:173681499-173683500(-)
Zm00001d052435::4:189980170-189982171(+)
Zm00001d025754::10:128453574-128455575(-)
Zm00001d010670::8:123790283-123792284(-)
Zm00001d031837::1:203224755-203226756(-)
Zm00001d027307::1:2530588-2532589(-)
Zm00001d048366::9:155191196-155193197(-)
Zm00001d016202::5:150381816-150383817(-)
Zm00001d011276::8:145539931-145541932(-)
Zm00001d023437::10:5605600-5607601(-)
Zm00001d048434::9:156293812-156295813(+)
Zm00001d012231::8:170534488-170536489(-)
Zm00001d031429::1:189861598-189863599(-)
Zm00001d009292::8:52706445-52708446(+)
Zm00001d049400::4:29281262-29283263(+)
Zm00001d006049::2:196558066-196560067(-)
Zm00001d032727::1:236334095-236336096(+)
Zm00001d030164::1:109870585-109872586(-)
Zm00001d028256::1:28102419-28104420(-)
Zm00001d028464::1:35785111-35787112(-)
Zm00001d013903::5:24294841-24296842(+)
Zm00001d051995::4:176046586-176048587(+)
Zm00001d020461::7:116270485-116272486(-)
Zm00001d046183::9:70154849-70156850(-)
Zm00001d034241::1:287662367-287664368(+)
Zm00001d026297::10:143162804-143164805(+)
Zm00001d015212::5:79553002-79555003(+)
Zm00001d015463::5:91732348-91734349(+)
Zm00001d038057::6:146562050-146564051(+)
Zm00001d041748::3:135858402-135860403(-)
Zm00001d008261::8:3372951-3374952(-)
Zm00001d032978::1:245452756-245454757(-)
Zm00001d013027::5:3461036-3463037(-)
Zm00001d051414::4:157588767-157590768(-)
Zm00001d025192::10:108464415-108466416(-)
Zm00001d034682::1:299672845-299674846(-)
Zm00001d038080::6:147035910-147037911(+)
Zm00001d046764::9:104804102-104806103(-)
Zm00001d008933::8:25927609-25929610(-)
Zm00001d037267::6:118741033-118743034(+)
Zm00001d051424::4:158061698-158063699(+)
Zm00001d028402::1:33653228-33655229(+)
Zm00001d010119::8:99981997-99983998(-)
Zm00001d011789::8:161622473-161624474(+)
Zm00001d040488::3:46461287-46463288(+)
Zm00001d053632::4:237549622-237551623(+)
Zm00001d033922::1:278619718-278621719(-)
Zm00001d044849::9:5071874-5073875(-)
Zm00001d034936::1:306096114-306098115(+)
Zm00001d023323::10:3285729-3287730(+)
Zm00001d004956::2:150596817-150598818(-)
Zm00001d053901::4:243352597-243354598(+)
Zm00001d005530::2:177343813-177345814(+)
Zm00001d012495::8:175481321-175483322(+)
Zm00001d037970::6:143884273-143886274(-)
Zm00001d010138::8:101135743-101137744(-)
Zm00001d004772::2:138159544-138161545(+)
Zm00001d030340::1:123382243-123384244(+)
Zm00001d019990::7:83173414-83175415(-)
Zm00001d044451::3:228381096-228383097(+)
Zm00001d036551::6:91829536-91831537(+)
Zm00001d005617::2:180794015-180796016(-)
Zm00001d019522::7:39729534-39731535(+)
Zm00001d021278::7:147636388-147638389(-)
Zm00001d013420::5:10941608-10943609(-)
Zm00001d003774::2:58483191-58485192(+)
Zm00001d017485::5:197278906-197280907(+)
Zm00001d033857::1:276044237-276046238(+)
Zm00001d018259::5:217538767-217540768(+)
Zm00001d008314::8:4959594-4961595(+)
Zm00001d051572::4:163139933-163141934(-)
Zm00001d006177::2:200733378-200735379(+)
Zm00001d021188::7:145418035-145420036(-)
Zm00001d034148::1:285031661-285033662(+)
Zm00001d026472::10:146566311-146568312(-)
Zm00001d035874::6:58023127-58025128(+)
Zm00001d034965::6:288545-290546(+)
Zm00001d048703::4:3613198-3615199(+)
Zm00001d049092::4:15795221-15797222(+)
Zm00001d044391::3:226842745-226844746(+)
Zm00001d033138::1:251845544-251847545(-)
Zm00001d011431::8:150347404-150349405(-)
Zm00001d049881::4:50063398-50065399(+)
Zm00001d015810::5:122523258-122525259(+)
Zm00001d035877::6:58264667-58266668(+)
Zm00001d024944::10:96161050-96163051(+)
Zm00001d029396::1:68892310-68894311(-)
Zm00001d009410::8:63368601-63370602(-)
Zm00001d015220::5:79993779-79995780(-)
Zm00001d029033::1:55448858-55450859(+)
Zm00001d022308::7:174898513-174900514(+)
Zm00001d054004::4:245026837-245028838(+)
Zm00001d031424::1:189596605-189598606(+)
Zm00001d043892::3:213244654-213246655(-)
Zm00001d031657::1:197691164-197693165(+)
Zm00001d049764::4:43702463-43704464(-)
```
