## Supplementary material for "A comprehensive map of preferentially located motifs reveals distinct proximal *cis*-regulatory elements in plants": GAATAA_containing_gene_set.txt

```
#Occurences of GAATAA between 14 and 36 (positions relative to the transcription start site)
#753 sequences with GAATAA in this interval
#2.99% of the sequences in promoter set with GAATAA (set with 25199 sequences)
Zm00001d043522::3:202711782-202713783(-)
Zm00001d039337::3:2050682-2052683(-)
Zm00001d033683::1:271131443-271133444(-)
Zm00001d050716::4:118324411-118326412(+)
Zm00001d038480::6:158351279-158353280(-)
Zm00001d004955::2:150558245-150560246(-)
Zm00001d032621::1:232352619-232354620(-)
Zm00001d023273::10:1809571-1811572(+)
Zm00001d040029::3:23585030-23587031(+)
Zm00001d037979::6:144059071-144061072(+)
Zm00001d018029::5:212388586-212390587(+)
Zm00001d026675::10:149748980-149750981(-)
Zm00001d019447::7:34302473-34304474(-)
Zm00001d025086::10:103059026-103061027(-)
Zm00001d017493::5:197523002-197525003(-)
Zm00001d034485::1:294248561-294250562(-)
Zm00001d041192::3:104336910-104338911(+)
Zm00001d038306::6:154121526-154123527(-)
Zm00001d042341::3:162109801-162111802(+)
Zm00001d043146::3:190112197-190114198(-)
Zm00001d043868::3:212516955-212518956(-)
Zm00001d032116::1:213633819-213635820(+)
Zm00001d046357::9:83805539-83807540(-)
Zm00001d045583::9:27334426-27336427(-)
Zm00001d017181::5:188173143-188175144(-)
Zm00001d038312::6:154180760-154182761(-)
Zm00001d014269::5:38605901-38607902(+)
Zm00001d014467::5:49122273-49124274(-)
Zm00001d049384::4:28586701-28588702(+)
Zm00001d027768::1:13175698-13177699(-)
Zm00001d017550::5:199323840-199325841(-)
Zm00001d018314::5:218310671-218312672(-)
Zm00001d037058::6:110872644-110874645(+)
Zm00001d050649::4:110787078-110789079(-)
Zm00001d045341::9:19219542-19221543(+)
Zm00001d004815::2:140903183-140905184(+)
Zm00001d047063::9:117059765-117061766(-)
Zm00001d006494::2:209829926-209831927(-)
Zm00001d051139::4:145544577-145546578(+)
Zm00001d006237::2:202590733-202592734(-)
Zm00001d043164::3:190400287-190402288(-)
Zm00001d051528::4:161594032-161596033(-)
Zm00001d002042::2:4920939-4922940(-)
Zm00001d017338::5:193304760-193306761(+)
Zm00001d003904::2:66527430-66529431(+)
Zm00001d049351::4:27712313-27714314(-)
Zm00001d045479::9:23840875-23842876(+)
Zm00001d036063::6:69685099-69687100(+)
Zm00001d022368::7:176187239-176189240(+)
Zm00001d032212::1:217257737-217259738(-)
Zm00001d012267::8:171615062-171617063(-)
Zm00001d049633::4:38178083-38180084(-)
Zm00001d041691::3:133496081-133498082(+)
Zm00001d008421::8:8277795-8279796(-)
Zm00001d042398::3:164485299-164487300(+)
Zm00001d002462::2:13307249-13309250(-)
Zm00001d003934::2:70026410-70028411(-)
Zm00001d002857::2:24837093-24839094(-)
Zm00001d009597::8:72400203-72402204(-)
Zm00001d043019::3:186604592-186606593(+)
Zm00001d040775::3:64948045-64950046(-)
Zm00001d015778::5:118616102-118618103(-)
Zm00001d037359::6:122792111-122794112(+)
Zm00001d035717::6:42707740-42709741(-)
Zm00001d052336::4:187362481-187364482(-)
Zm00001d033139::1:251919650-251921651(+)
Zm00001d012800::5:118055-120056(+)
Zm00001d046093::9:62582771-62584772(+)
Zm00001d033815::1:274394836-274396837(-)
Zm00001d045519::9:25260935-25262936(-)
Zm00001d014584::5:54407545-54409546(+)
Zm00001d053868::4:242573401-242575402(-)
Zm00001d019947::7:78858225-78860226(-)
Zm00001d020675::7:127688993-127690994(-)
Zm00001d029772::1:86355015-86357016(-)
Zm00001d033645::1:269532497-269534498(-)
Zm00001d006024::2:195442854-195444855(-)
Zm00001d035864::6:57472144-57474145(-)
Zm00001d046942::9:111967697-111969698(+)
Zm00001d015531::5:96218569-96220570(+)
Zm00001d016095::5:144346941-144348942(-)
Zm00001d040850::3:71600958-71602959(-)
Zm00001d009520::8:68813148-68815149(-)
Zm00001d009927::8:89844329-89846330(-)
Zm00001d027485::1:6309826-6311827(-)
Zm00001d026676::10:149747916-149749917(+)
Zm00001d038756::6:163940081-163942082(-)
Zm00001d052047::4:177538775-177540776(+)
Zm00001d031749::1:200684821-200686822(+)
Zm00001d024947::10:96356973-96358974(+)
Zm00001d041823::3:139355083-139357084(-)
Zm00001d031666::1:198112290-198114291(+)
Zm00001d027307::1:2530588-2532589(-)
Zm00001d003508::2:46238415-46240416(-)
Zm00001d034796::1:302386798-302388799(-)
Zm00001d031173::1:180743782-180745783(-)
Zm00001d004417::2:110446842-110448843(+)
Zm00001d026396::10:145139290-145141291(+)
Zm00001d025772::10:129097207-129099208(+)
Zm00001d010159::8:102411906-102413907(+)
Zm00001d011393::8:149448472-149450473(+)
Zm00001d014571::5:53947112-53949113(-)
Zm00001d045390::9:20401132-20403133(+)
Zm00001d047273::9:125013684-125015685(+)
Zm00001d030939::1:168398057-168400058(+)
Zm00001d016818::5:177140174-177142175(+)
Zm00001d010592::8:121235152-121237153(-)
Zm00001d051055::4:139226388-139228389(+)
Zm00001d017989::5:211462021-211464022(+)
Zm00001d049232::4:21989484-21991485(-)
Zm00001d015575::5:98920129-98922130(+)
Zm00001d029744::1:85071550-85073551(-)
Zm00001d037625::6:132203201-132205202(+)
Zm00001d028782::1:46319192-46321193(-)
Zm00001d016524::5:166273012-166275013(-)
Zm00001d031484::1:191584074-191586075(-)
Zm00001d029620::1:79986057-79988058(-)
Zm00001d003190::2:35066812-35068813(-)
Zm00001d044673::3:234565553-234567554(+)
Zm00001d023635::10:13068515-13070516(+)
Zm00001d007543::2:234345960-234347961(-)
Zm00001d047350::9:127188588-127190589(+)
Zm00001d053452::4:232181939-232183940(-)
Zm00001d040629::3:55074387-55076388(+)
Zm00001d042469::3:168635075-168637076(+)
Zm00001d029473::1:72299903-72301904(-)
Zm00001d010525::8:119260434-119262435(-)
Zm00001d038091::6:147429906-147431907(+)
Zm00001d042770::3:179176068-179178069(+)
Zm00001d025129::10:105675881-105677882(-)
Zm00001d031981::1:208516867-208518868(-)
Zm00001d029034::1:55483489-55485490(-)
Zm00001d044785::9:2406489-2408490(+)
Zm00001d050726::4:118936725-118938726(+)
Zm00001d042286::3:158987161-158989162(+)
Zm00001d026387::10:144891901-144893902(-)
Zm00001d047406::9:129084155-129086156(+)
Zm00001d007354::2:229500782-229502783(-)
Zm00001d023238::10:1121825-1123826(-)
Zm00001d040857::3:72227550-72229551(-)
Zm00001d004119::2:83932434-83934435(+)
Zm00001d006739::2:215644865-215646866(-)
Zm00001d046970::9:113509535-113511536(+)
Zm00001d012844::5:1065289-1067290(-)
Zm00001d053350::4:227163937-227165938(-)
Zm00001d005817::2:189632285-189634286(+)
Zm00001d042609::3:173460317-173462318(-)
Zm00001d045080::9:11801656-11803657(+)
Zm00001d045232::9:16745585-16747586(-)
Zm00001d033524::1:265559654-265561655(-)
Zm00001d005188::2:163010380-163012381(-)
Zm00001d048234::9:152917430-152919431(+)
Zm00001d007915::2:242380899-242382900(-)
Zm00001d044517::3:230726046-230728047(-)
Zm00001d009329::8:56606033-56608034(+)
Zm00001d017863::5:209099535-209101536(-)
Zm00001d040173::3:30594034-30596035(-)
Zm00001d008581::8:13546713-13548714(+)
Zm00001d026345::10:143893760-143895761(-)
Zm00001d004342::2:105056916-105058917(+)
Zm00001d017336::5:193244250-193246251(+)
Zm00001d027623::1:9254892-9256893(+)
Zm00001d025017::10:99815985-99817986(+)
Zm00001d016971::5:181560982-181562983(-)
Zm00001d029486::1:72786479-72788480(-)
Zm00001d049957::4:55490967-55492968(+)
Zm00001d004910::2:148017214-148019215(-)
Zm00001d044035::3:217294836-217296837(+)
Zm00001d023309::10:2638937-2640938(+)
Zm00001d007301::2:227283459-227285460(-)
Zm00001d047763::9:141271694-141273695(-)
Zm00001d010218::8:104570457-104572458(+)
Zm00001d009556::8:70019174-70021175(+)
Zm00001d035812::6:51700603-51702604(+)
Zm00001d008427::8:8436337-8438338(-)
Zm00001d048891::4:7213032-7215033(+)
Zm00001d018890::7:8477838-8479839(-)
Zm00001d053759::4:240556318-240558319(-)
Zm00001d008752::8:18997871-18999872(+)
Zm00001d011135::8:140017873-140019874(+)
Zm00001d053099::4:213565931-213567932(-)
Zm00001d024597::10:79903560-79905561(-)
Zm00001d037200::6:115550237-115552238(-)
Zm00001d005264::2:166214372-166216373(-)
Zm00001d013243::5:6936632-6938633(+)
Zm00001d039596::3:8661399-8663400(-)
Zm00001d007901::2:242051144-242053145(+)
Zm00001d047959::9:146179953-146181954(-)
Zm00001d027309::1:2627788-2629789(+)
Zm00001d044133::3:220053713-220055714(+)
Zm00001d045154::9:14558604-14560605(-)
Zm00001d015463::5:91732348-91734349(+)
Zm00001d026649::10:149380711-149382712(+)
Zm00001d028690::1:43283857-43285858(+)
Zm00001d005102::2:158272477-158274478(+)
Zm00001d025057::10:102028060-102030061(-)
Zm00001d019595::7:45550382-45552383(-)
Zm00001d005205::2:163507569-163509570(+)
Zm00001d045563::9:26820539-26822540(+)
Zm00001d025659::10:125276107-125278108(+)
Zm00001d005617::2:180794015-180796016(-)
Zm00001d028349::1:31554340-31556341(+)
Zm00001d005990::2:194861984-194863985(-)
Zm00001d029030::1:55370850-55372851(-)
Zm00001d034735::1:300978901-300980902(-)
Zm00001d007700::2:237648590-237650591(-)
Zm00001d046004::9:53387794-53389795(-)
Zm00001d018422::5:220405046-220407047(+)
Zm00001d046973::9:113646338-113648339(+)
Zm00001d002360::2:10836860-10838861(+)
Zm00001d050660::4:112896694-112898695(-)
Zm00001d053017::4:209240757-209242758(+)
Zm00001d024148::10:49669659-49671660(-)
Zm00001d028034::1:20938794-20940795(-)
Zm00001d021883::7:165342578-165344579(+)
Zm00001d029525::1:74652296-74654297(+)
Zm00001d008528::8:11882070-11884071(+)
Zm00001d006939::2:219890036-219892037(+)
Zm00001d029035::1:55560376-55562377(-)
Zm00001d043484::3:201623429-201625430(+)
Zm00001d047449::9:130553568-130555569(-)
Zm00001d022321::7:175369650-175371651(+)
Zm00001d017845::5:208604535-208606536(-)
Zm00001d016586::5:168560695-168562696(-)
Zm00001d024378::10:68055743-68057744(-)
Zm00001d042213::3:156285193-156287194(+)
Zm00001d017240::5:190057516-190059517(-)
Zm00001d048646::4:2597362-2599363(-)
Zm00001d053011::4:208897398-208899399(+)
Zm00001d029596::1:78356345-78358346(+)
Zm00001d053372::4:228103943-228105944(-)
Zm00001d007961::2:244251152-244253153(-)
Zm00001d052027::4:176842782-176844783(-)
Zm00001d027540::1:7876833-7878834(+)
Zm00001d034805::1:302474100-302476101(+)
Zm00001d027380::1:3986929-3988930(+)
Zm00001d015731::5:114162708-114164709(+)
Zm00001d012532::8:176206626-176208627(-)
Zm00001d037512::6:127659398-127661399(-)
Zm00001d021069::7:142083343-142085344(-)
Zm00001d014122::5:33166012-33168013(+)
Zm00001d042152::3:153899822-153901823(+)
Zm00001d005561::2:178518327-178520328(+)
Zm00001d011005::8:136508251-136510252(-)
Zm00001d039768::3:14329616-14331617(-)
Zm00001d020693::7:128777068-128779069(-)
Zm00001d041718::3:134926067-134928068(-)
Zm00001d013755::5:19464885-19466886(+)
Zm00001d043341::3:197031056-197033057(+)
Zm00001d021639::7:158779472-158781473(+)
Zm00001d025848::10:131500443-131502444(-)
Zm00001d038288::6:153437336-153439337(+)
Zm00001d049363::4:27917163-27919164(+)
Zm00001d028238::1:27580491-27582492(+)
Zm00001d039390::3:3171011-3173012(-)
Zm00001d016841::5:178197821-178199822(-)
Zm00001d049099::4:15972247-15974248(+)
Zm00001d044844::9:4960923-4962924(+)
Zm00001d049612::4:37640867-37642868(-)
Zm00001d019957::7:80230684-80232685(+)
Zm00001d047124::9:119368683-119370684(+)
Zm00001d045590::9:27536449-27538450(+)
Zm00001d044048::3:217741309-217743310(-)
Zm00001d018290::5:218020909-218022910(+)
Zm00001d020208::7:100210682-100212683(-)
Zm00001d040265::3:35059599-35061600(-)
Zm00001d047408::9:129148984-129150985(+)
Zm00001d011130::8:139923913-139925914(-)
Zm00001d050119::4:67241480-67243481(-)
Zm00001d012418::8:174167990-174169991(+)
Zm00001d019225::7:22607738-22609739(+)
Zm00001d053118::4:214483747-214485748(+)
Zm00001d007705::2:237876135-237878136(+)
Zm00001d037532::6:128418120-128420121(-)
Zm00001d010534::8:119595207-119597208(-)
Zm00001d042346::3:162350103-162352104(+)
Zm00001d044186::3:221414549-221416550(-)
Zm00001d034068::1:283076840-283078841(-)
Zm00001d016768::5:175325806-175327807(+)
Zm00001d053354::4:227319522-227321523(+)
Zm00001d046571::9:96439501-96441502(-)
Zm00001d033727::1:272345713-272347714(+)
Zm00001d012477::8:175267092-175269093(+)
Zm00001d018667::7:2202597-2204598(-)
Zm00001d049389::4:28693014-28695015(-)
Zm00001d007597::2:235975631-235977632(-)
Zm00001d013854::5:22723323-22725324(+)
Zm00001d038543::6:159653313-159655314(+)
Zm00001d038718::6:163322934-163324935(+)
Zm00001d044285::3:224216225-224218226(-)
Zm00001d006049::2:196558066-196560067(-)
Zm00001d013753::5:19358708-19360709(-)
Zm00001d044422::3:227574241-227576242(-)
Zm00001d042104::3:150757559-150759560(+)
Zm00001d022489::7:178607342-178609343(+)
Zm00001d038272::6:152935578-152937579(+)
Zm00001d027317::1:2826110-2828111(-)
Zm00001d027846::1:15062532-15064533(-)
Zm00001d051244::4:150195091-150197092(+)
Zm00001d027734::1:12378038-12380039(-)
Zm00001d006157::2:200050923-200052924(-)
Zm00001d018969::7:11060582-11062583(-)
Zm00001d052820::4:202004490-202006491(+)
Zm00001d015884::5:128731932-128733933(+)
Zm00001d047641::9:137877541-137879542(+)
Zm00001d051130::4:145117277-145119278(+)
Zm00001d016446::5:162601697-162603698(+)
Zm00001d050618::4:105017240-105019241(-)
Zm00001d029134::1:59845403-59847404(+)
Zm00001d005616::2:180788690-180790691(+)
Zm00001d016714::5:173522758-173524759(+)
Zm00001d013348::5:9190707-9192708(-)
Zm00001d044110::3:219539766-219541767(+)
Zm00001d020835::7:134259741-134261742(+)
Zm00001d016549::5:167011281-167013282(-)
Zm00001d002611::2:16716732-16718733(+)
Zm00001d039042::6:169141629-169143630(+)
Zm00001d032292::1:220639468-220641469(+)
Zm00001d030087::1:104668219-104670220(+)
Zm00001d027878::1:16354737-16356738(+)
Zm00001d036738::6:99513896-99515897(-)
Zm00001d029885::1:92219004-92221005(-)
Zm00001d029397::1:68937738-68939739(-)
Zm00001d053263::4:223173597-223175598(+)
Zm00001d025717::10:127359054-127361055(+)
Zm00001d045382::9:20229398-20231399(+)
Zm00001d020222::7:100720626-100722627(+)
Zm00001d040360::3:39912912-39914913(-)
Zm00001d038109::6:148259613-148261614(-)
Zm00001d043217::3:192242576-192244577(-)
Zm00001d004639::2:124626483-124628484(-)
Zm00001d007754::2:238897950-238899951(+)
Zm00001d037086::6:111761626-111763627(-)
Zm00001d021238::7:146671142-146673143(-)
Zm00001d044515::3:230685824-230687825(-)
Zm00001d014123::5:33204054-33206055(-)
Zm00001d034886::1:304719417-304721418(-)
Zm00001d015028::5:72771686-72773687(-)
Zm00001d036651::6:96420451-96422452(+)
Zm00001d039492::3:5811349-5813350(-)
Zm00001d040002::3:22478684-22480685(-)
Zm00001d031651::1:197391949-197393950(+)
Zm00001d022355::7:176070337-176072338(+)
Zm00001d002705::2:19812736-19814737(+)
Zm00001d033402::1:261928658-261930659(+)
Zm00001d035048::6:3085229-3087230(+)
Zm00001d008285::8:4083314-4085315(-)
Zm00001d013785::5:20158008-20160009(-)
Zm00001d025799::10:129945974-129947975(-)
Zm00001d016257::5:153888382-153890383(+)
Zm00001d010632::8:122514375-122516376(-)
Zm00001d002075::2:5454738-5456739(+)
Zm00001d048514::9:157629306-157631307(-)
Zm00001d042540::3:171280952-171282953(-)
Zm00001d049070::4:14650960-14652961(+)
Zm00001d046683::9:102321188-102323189(-)
Zm00001d036459::6:89231248-89233249(-)
Zm00001d018128::5:214802275-214804276(+)
Zm00001d035988::6:64832400-64834401(-)
Zm00001d044755::9:1354718-1356719(+)
Zm00001d005269::2:166466179-166468180(-)
Zm00001d017352::5:193498800-193500801(+)
Zm00001d032334::1:222822613-222824614(+)
Zm00001d035767::6:46579077-46581078(-)
Zm00001d020804::7:133413348-133415349(-)
Zm00001d052215::4:183481447-183483448(-)
Zm00001d019966::7:80976464-80978465(-)
Zm00001d015400::5:88448369-88450370(-)
Zm00001d013844::5:22387427-22389428(-)
Zm00001d004348::2:105687883-105689884(-)
Zm00001d001823::2:1522434-1524435(+)
Zm00001d011321::8:146622498-146624499(-)
Zm00001d028114::1:23269516-23271517(-)
Zm00001d018693::7:2684984-2686985(+)
Zm00001d034673::1:299502235-299504236(+)
Zm00001d014894::5:67117977-67119978(-)
Zm00001d014315::5:40642779-40644780(-)
Zm00001d018391::5:219926835-219928836(+)
Zm00001d021995::7:167681050-167683051(-)
Zm00001d007169::2:223716198-223718199(+)
Zm00001d033356::1:260109295-260111296(+)
Zm00001d002169::2:7099852-7101853(-)
Zm00001d050474::4:91276811-91278812(-)
Zm00001d029853::1:90317679-90319680(-)
Zm00001d027645::1:9878863-9880864(+)
Zm00001d023779::10:19917730-19919731(-)
Zm00001d022084::7:169765130-169767131(-)
Zm00001d041953::3:145243138-145245139(-)
Zm00001d022340::7:175735047-175737048(+)
Zm00001d030981::1:171567591-171569592(-)
Zm00001d046605::9:98557983-98559984(+)
Zm00001d002589::2:16285968-16287969(+)
Zm00001d051265::4:151149436-151151437(+)
Zm00001d042451::3:168260023-168262024(-)
Zm00001d016708::5:173407782-173409783(-)
Zm00001d003658::2:52838558-52840559(-)
Zm00001d044213::3:221963576-221965577(+)
Zm00001d027476::1:6207722-6209723(-)
Zm00001d021131::7:143434671-143436672(-)
Zm00001d010849::8:130312414-130314415(-)
Zm00001d038612::6:160912208-160914209(-)
Zm00001d002148::2:6817981-6819982(-)
Zm00001d020291::7:104339224-104341225(+)
Zm00001d040056::3:25357770-25359771(-)
Zm00001d004389::2:108159843-108161844(-)
Zm00001d008904::8:24557893-24559894(+)
Zm00001d032944::1:244291231-244293232(-)
Zm00001d033019::1:247132511-247134512(-)
Zm00001d002332::2:10487389-10489390(+)
Zm00001d006488::2:209764833-209766834(-)
Zm00001d042661::3:175807786-175809787(+)
Zm00001d037412::6:124818510-124820511(+)
Zm00001d050921::4:131328756-131330757(+)
Zm00001d025827::10:131103418-131105419(-)
Zm00001d035607::6:36450065-36452066(-)
Zm00001d011268::8:145142290-145144291(+)
Zm00001d003504::2:46186076-46188077(+)
Zm00001d021683::7:159952772-159954773(-)
Zm00001d021574::7:156487460-156489461(+)
Zm00001d028662::1:42228098-42230099(+)
Zm00001d028260::1:28167732-28169733(+)
Zm00001d049748::4:42990110-42992111(-)
Zm00001d023366::10:4126719-4128720(+)
Zm00001d021244::7:146788469-146790470(+)
Zm00001d045617::9:28911920-28913921(-)
Zm00001d011920::8:164599730-164601731(-)
Zm00001d028704::1:43723717-43725718(-)
Zm00001d011244::8:144399773-144401774(-)
Zm00001d038443::6:157390865-157392866(-)
Zm00001d038623::6:161117104-161119105(+)
Zm00001d012108::8:168363389-168365390(+)
Zm00001d029383::1:68459218-68461219(+)
Zm00001d038362::6:155597450-155599451(-)
Zm00001d035134::6:6605736-6607737(+)
Zm00001d042095::3:150585610-150587611(-)
Zm00001d053885::4:242965897-242967898(-)
Zm00001d006306::2:204115835-204117836(-)
Zm00001d048513::9:157609004-157611005(-)
Zm00001d045863::9:44370024-44372025(-)
Zm00001d011625::8:156533744-156535745(+)
Zm00001d018333::5:218590949-218592950(+)
Zm00001d019206::7:21891868-21893869(-)
Zm00001d028004::1:19964455-19966456(+)
Zm00001d009033::8:30869189-30871190(-)
Zm00001d003035::2:30054142-30056143(-)
Zm00001d033494::1:264406917-264408918(-)
Zm00001d019248::7:23852659-23854660(-)
Zm00001d053312::4:225554627-225556628(-)
Zm00001d017951::5:210778767-210780768(-)
Zm00001d018888::7:8360894-8362895(+)
Zm00001d044253::3:223071634-223073635(+)
Zm00001d034595::1:297418991-297420992(-)
Zm00001d018237::5:217161771-217163772(+)
Zm00001d019299::7:26617825-26619826(+)
Zm00001d048020::9:148178907-148180908(-)
Zm00001d013202::5:6403598-6405599(+)
Zm00001d015376::5:87055147-87057148(-)
Zm00001d020821::7:133910274-133912275(+)
Zm00001d019181::7:20578624-20580625(-)
Zm00001d002880::2:25549738-25551739(-)
Zm00001d026476::10:146675036-146677037(-)
Zm00001d053642::4:238093639-238095640(-)
Zm00001d003678::2:53854656-53856657(+)
Zm00001d052748::4:199648140-199650141(-)
Zm00001d039750::3:13770594-13772595(+)
Zm00001d014853::5:65590339-65592340(+)
Zm00001d035606::6:36435051-36437052(-)
Zm00001d044365::3:226295886-226297887(-)
Zm00001d019822::7:65801685-65803686(+)
Zm00001d038268::6:152780589-152782590(+)
Zm00001d002542::2:15063959-15065960(-)
Zm00001d011304::8:146196327-146198328(-)
Zm00001d029429::1:70218659-70220660(-)
Zm00001d021615::7:158110121-158112122(+)
Zm00001d003659::2:52837912-52839913(+)
Zm00001d018440::5:220895416-220897417(+)
Zm00001d047468::9:131001700-131003701(+)
Zm00001d031822::1:202981806-202983807(-)
Zm00001d026169::10:140262040-140264041(+)
Zm00001d048453::9:156668058-156670059(+)
Zm00001d018291::5:218025591-218027592(+)
Zm00001d018915::7:9193317-9195318(-)
Zm00001d049671::4:39545602-39547603(+)
Zm00001d050341::4:82445115-82447116(+)
Zm00001d047405::9:129019451-129021452(+)
Zm00001d024071::10:41455589-41457590(+)
Zm00001d052371::4:188390774-188392775(+)
Zm00001d017207::5:188937225-188939226(-)
Zm00001d044144::3:220422111-220424112(+)
Zm00001d052424::4:189733647-189735648(-)
Zm00001d021036::7:141007642-141009643(+)
Zm00001d051683::4:166649721-166651722(+)
Zm00001d050244::4:75675183-75677184(-)
Zm00001d025085::10:103059026-103061027(-)
Zm00001d017958::5:210866124-210868125(+)
Zm00001d035999::6:65218850-65220851(-)
Zm00001d044441::3:228213467-228215468(-)
Zm00001d035945::6:61614481-61616482(+)
Zm00001d041576::3:127809691-127811692(-)
Zm00001d002727::2:20536579-20538580(-)
Zm00001d052375::4:188483971-188485972(+)
Zm00001d037305::6:120196446-120198447(-)
Zm00001d029426::1:70068905-70070906(-)
Zm00001d008548::8:12670226-12672227(+)
Zm00001d010128::8:100552688-100554689(+)
Zm00001d039255::3:628028-630029(-)
Zm00001d020594::7:124091533-124093534(-)
Zm00001d039935::3:19868982-19870983(-)
Zm00001d030264::1:117367324-117369325(+)
Zm00001d034503::1:294740069-294742070(+)
Zm00001d026589::10:148508127-148510128(+)
Zm00001d043650::3:205980985-205982986(+)
Zm00001d016490::5:164554731-164556732(-)
Zm00001d037484::6:126843916-126845917(+)
Zm00001d022228::7:173193414-173195415(-)
Zm00001d038878::6:166303555-166305556(-)
Zm00001d032633::1:232600545-232602546(+)
Zm00001d038396::6:156311966-156313967(-)
Zm00001d002836::2:24256947-24258948(+)
Zm00001d021753::7:162204975-162206976(+)
Zm00001d038989::6:168298546-168300547(+)
Zm00001d043298::3:194980625-194982626(-)
Zm00001d025690::10:126318419-126320420(+)
Zm00001d021177::7:145080882-145082883(-)
Zm00001d043795::3:210371105-210373106(-)
Zm00001d006348::2:205257030-205259031(+)
Zm00001d029716::1:83790191-83792192(+)
Zm00001d017853::5:208840556-208842557(+)
Zm00001d032582::1:231195639-231197640(+)
Zm00001d054081::4:246055207-246057208(+)
Zm00001d022526::7:179347453-179349454(+)
Zm00001d005081::2:157618390-157620391(-)
Zm00001d046538::9:94660645-94662646(+)
Zm00001d041746::3:135790363-135792364(-)
Zm00001d020506::7:119723807-119725808(+)
Zm00001d046916::9:110413744-110415745(+)
Zm00001d025414::10:117934622-117936623(-)
Zm00001d040734::3:60732662-60734663(-)
Zm00001d037696::6:134318395-134320396(+)
Zm00001d041384::3:115239113-115241114(-)
Zm00001d033670::1:270254103-270256104(+)
Zm00001d049982::4:56862216-56864217(+)
Zm00001d010586::8:121032670-121034671(+)
Zm00001d007225::2:225140200-225142201(-)
Zm00001d044172::3:221069602-221071603(+)
Zm00001d018807::7:5749033-5751034(+)
Zm00001d019375::7:30716792-30718793(+)
Zm00001d041063::3:94044065-94046066(+)
Zm00001d024679::10:83446637-83448638(-)
Zm00001d005174::2:162396573-162398574(+)
Zm00001d053287::4:224263105-224265106(+)
Zm00001d047317::9:126396718-126398719(+)
Zm00001d044876::9:6185653-6187654(-)
Zm00001d039814::3:15584932-15586933(+)
Zm00001d034175::1:285705606-285707607(+)
Zm00001d053112::4:214258479-214260480(-)
Zm00001d039325::3:1949605-1951606(-)
Zm00001d005004::2:153299156-153301157(-)
Zm00001d036226::6:77965078-77967079(-)
Zm00001d042476::3:169002872-169004873(-)
Zm00001d015578::5:99038895-99040896(+)
Zm00001d043735::3:208691114-208693115(+)
Zm00001d010435::8:115026679-115028680(-)
Zm00001d031232::1:182923611-182925612(+)
Zm00001d017885::5:209619753-209621754(-)
Zm00001d040780::3:65425646-65427647(-)
Zm00001d026469::10:146519493-146521494(-)
Zm00001d005105::2:158415329-158417330(-)
Zm00001d003369::2:41786589-41788590(-)
Zm00001d033061::1:249092062-249094063(+)
Zm00001d013085::5:4525544-4527545(-)
Zm00001d035960::6:62672374-62674375(-)
Zm00001d034804::1:302474998-302476999(-)
Zm00001d037297::6:119867859-119869860(+)
Zm00001d034129::1:284694784-284696785(-)
Zm00001d046779::9:105669671-105671672(+)
Zm00001d023914::10:27986741-27988742(-)
Zm00001d034515::1:295312205-295314206(+)
Zm00001d044008::3:216398641-216400642(-)
Zm00001d021328::7:149015096-149017097(-)
Zm00001d037142::6:113764092-113766093(+)
Zm00001d017032::5:183210659-183212660(-)
Zm00001d029740::1:84847614-84849615(+)
Zm00001d022604::7:180896908-180898909(-)
Zm00001d045509::9:25026313-25028314(+)
Zm00001d002772::2:22171326-22173327(-)
Zm00001d044426::3:227714312-227716313(-)
Zm00001d048334::9:154592080-154594081(+)
Zm00001d053572::4:234907066-234909067(-)
Zm00001d029125::1:59068930-59070931(+)
Zm00001d046187::9:70335196-70337197(+)
Zm00001d052796::4:201213348-201215349(+)
Zm00001d024950::10:96576096-96578097(-)
Zm00001d013399::5:10403421-10405422(+)
Zm00001d001808::2:1266678-1268679(+)
Zm00001d029598::1:78389560-78391561(+)
Zm00001d046838::9:108229507-108231508(-)
Zm00001d029165::1:60877937-60879938(+)
Zm00001d049662::4:39073415-39075416(-)
Zm00001d012148::8:168925497-168927498(+)
Zm00001d016521::5:166106544-166108545(-)
Zm00001d031637::1:197047755-197049756(+)
Zm00001d032465::1:227583073-227585074(-)
Zm00001d039047::6:169238625-169240626(-)
Zm00001d008952::8:26875068-26877069(+)
Zm00001d013476::5:12424075-12426076(+)
Zm00001d033945::1:279347159-279349160(+)
Zm00001d026060::10:137304010-137306011(-)
Zm00001d031050::1:174871088-174873089(+)
Zm00001d016651::5:171266420-171268421(+)
Zm00001d039946::3:20169460-20171461(-)
Zm00001d048884::4:7016573-7018574(+)
Zm00001d010421::8:114337463-114339464(-)
Zm00001d050322::4:81385207-81387208(-)
Zm00001d014093::5:32108103-32110104(+)
Zm00001d024441::10:70869322-70871323(-)
Zm00001d016604::5:169746507-169748508(+)
Zm00001d041918::3:143613984-143615985(+)
Zm00001d024342::10:65791501-65793502(-)
Zm00001d050611::4:104293346-104295347(-)
Zm00001d036023::6:66746450-66748451(+)
Zm00001d040544::3:48923073-48925074(-)
Zm00001d045321::9:18924777-18926778(+)
Zm00001d012998::5:2892464-2894465(+)
Zm00001d025016::10:99824431-99826432(-)
Zm00001d052197::4:183012605-183014606(+)
Zm00001d008218::8:1591122-1593123(-)
Zm00001d040343::3:39040379-39042380(+)
Zm00001d001899::2:2561344-2563345(-)
Zm00001d021167::7:144658088-144660089(+)
Zm00001d044112::3:219574422-219576423(-)
Zm00001d019926::7:76709496-76711497(+)
Zm00001d040020::3:23247295-23249296(+)
Zm00001d041143::3:100308724-100310725(-)
Zm00001d053624::4:237059335-237061336(-)
Zm00001d039266::3:825314-827315(+)
Zm00001d018091::5:214045981-214047982(+)
Zm00001d042762::3:179102814-179104815(-)
Zm00001d014683::5:58812074-58814075(+)
Zm00001d010282::8:107272000-107274001(+)
Zm00001d028699::1:43581224-43583225(-)
Zm00001d006855::2:217972061-217974062(-)
Zm00001d035701::6:41696975-41698976(+)
Zm00001d012337::8:172700387-172702388(-)
Zm00001d011658::8:157725221-157727222(-)
Zm00001d048461::9:156767802-156769803(-)
Zm00001d023257::10:1490276-1492277(+)
Zm00001d004804::2:140345223-140347224(-)
Zm00001d039702::3:12559252-12561253(+)
Zm00001d048707::4:3785918-3787919(+)
Zm00001d018298::5:218097373-218099374(-)
Zm00001d025474::10:119965820-119967821(+)
Zm00001d031341::1:186785491-186787492(-)
Zm00001d002295::2:9725560-9727561(-)
Zm00001d010523::8:119141665-119143666(+)
Zm00001d048009::9:147934400-147936401(+)
Zm00001d037340::6:122062577-122064578(+)
Zm00001d002621::2:16978862-16980863(+)
Zm00001d049129::4:16981980-16983981(+)
Zm00001d032981::1:245734572-245736573(+)
Zm00001d020339::7:107407964-107409965(-)
Zm00001d048622::4:1528711-1530712(-)
Zm00001d025002::10:98767132-98769133(+)
Zm00001d036222::6:77838636-77840637(+)
Zm00001d003414::2:43703684-43705685(+)
Zm00001d052310::4:186759269-186761270(+)
Zm00001d005125::2:159695135-159697136(-)
Zm00001d051870::4:172948899-172950900(+)
Zm00001d038409::6:156601501-156603502(+)
Zm00001d026236::10:141666774-141668775(-)
Zm00001d038221::6:151944449-151946450(-)
Zm00001d012970::5:2557706-2559707(-)
Zm00001d006527::2:210512442-210514443(-)
Zm00001d046952::9:112603312-112605313(+)
Zm00001d011424::8:150166168-150168169(-)
Zm00001d028816::1:47446387-47448388(-)
Zm00001d012109::8:168378546-168380547(-)
Zm00001d006732::2:215446997-215448998(-)
Zm00001d040163::3:29852453-29854454(-)
Zm00001d044490::3:229582876-229584877(+)
Zm00001d029597::1:78390610-78392611(-)
Zm00001d035766::6:46355303-46357304(+)
Zm00001d047203::9:121852239-121854240(-)
Zm00001d042052::3:148710409-148712410(+)
Zm00001d019186::7:20834257-20836258(-)
Zm00001d042140::3:153226298-153228299(-)
Zm00001d011349::8:147533875-147535876(+)
Zm00001d013083::5:4459781-4461782(+)
Zm00001d050920::4:131269647-131271648(+)
Zm00001d012816::5:791947-793948(-)
Zm00001d022284::7:174452504-174454505(+)
Zm00001d019263::7:24739624-24741625(-)
Zm00001d028952::1:52670657-52672658(+)
Zm00001d013439::5:11391785-11393786(-)
Zm00001d017990::5:211550319-211552320(-)
Zm00001d008171::8:79806-81807(-)
Zm00001d020908::7:136243176-136245177(-)
Zm00001d029922::1:94477290-94479291(+)
Zm00001d011228::8:143871000-143873001(-)
Zm00001d031849::1:203991671-203993672(+)
Zm00001d049479::4:31732163-31734164(-)
Zm00001d020955::7:137672334-137674335(-)
Zm00001d052660::4:196212462-196214463(-)
Zm00001d019078::7:15494461-15496462(+)
Zm00001d034139::1:284866079-284868080(+)
Zm00001d051396::4:157088653-157090654(-)
Zm00001d031037::1:174656312-174658313(+)
Zm00001d046645::9:100363663-100365664(+)
Zm00001d016440::5:162359127-162361128(+)
Zm00001d008645::8:15644029-15646030(+)
Zm00001d020970::7:138206786-138208787(+)
Zm00001d018941::7:9990163-9992164(+)
Zm00001d019060::7:14497424-14499425(-)
Zm00001d043419::3:199108202-199110203(-)
Zm00001d024028::10:37898656-37900657(-)
Zm00001d040155::3:29584411-29586412(-)
Zm00001d033928::1:278736905-278738906(-)
Zm00001d040741::3:61280563-61282564(-)
Zm00001d031712::1:199130607-199132608(+)
Zm00001d026630::10:149191205-149193206(-)
Zm00001d045476::9:23630792-23632793(-)
Zm00001d033211::1:254302366-254304367(-)
Zm00001d005460::2:174980408-174982409(+)
Zm00001d011162::8:141380826-141382827(+)
Zm00001d048010::9:147955016-147957017(+)
Zm00001d010852::8:130479481-130481482(-)
Zm00001d002444::2:12837274-12839275(+)
Zm00001d003187::2:35033757-35035758(+)
Zm00001d030364::1:126598706-126600707(-)
Zm00001d005149::2:161140791-161142792(+)
Zm00001d002166::2:7065722-7067723(-)
Zm00001d010538::8:119701468-119703469(+)
Zm00001d035974::6:63762639-63764640(+)
Zm00001d017153::5:187147637-187149638(+)
Zm00001d004986::2:152280688-152282689(+)
Zm00001d053329::4:226393848-226395849(+)
Zm00001d019698::7:51740257-51742258(-)
Zm00001d041073::3:95309915-95311916(-)
Zm00001d009430::8:64107060-64109061(-)
Zm00001d050259::4:77097900-77099901(-)
Zm00001d020408::7:111960670-111962671(-)
Zm00001d005694::2:183650411-183652412(+)
Zm00001d009512::8:68436815-68438816(+)
Zm00001d032040::1:210210869-210212870(-)
Zm00001d033543::1:266537389-266539390(-)
Zm00001d012662::8:178242489-178244490(+)
Zm00001d025795::10:129851434-129853435(-)
Zm00001d007454::2:232020017-232022018(+)
Zm00001d048954::4:10621603-10623604(-)
Zm00001d017561::5:199653967-199655968(-)
Zm00001d008902::8:24527380-24529381(+)
Zm00001d047812::9:142387414-142389415(+)
Zm00001d032316::1:221940640-221942641(+)
```
