## Supplementary material for "A comprehensive map of preferentially located motifs reveals distinct proximal *cis*-regulatory elements in plants": GAATAAA_containing_gene_set.txt

```
#Occurences of GAATAAA between 15 and 34 (positions relative to the transcription start site)
#331 sequences with GAATAAA in this interval
#1.31% of the sequences in promoter set with GAATAAA (set with 25199 sequences)
Zm00001d050920::4:131269647-131271648(+)
Zm00001d008548::8:12670226-12672227(+)
Zm00001d017958::5:210866124-210868125(+)
Zm00001d011658::8:157725221-157727222(-)
Zm00001d015575::5:98920129-98922130(+)
Zm00001d003187::2:35033757-35035758(+)
Zm00001d029885::1:92219004-92221005(-)
Zm00001d006049::2:196558066-196560067(-)
Zm00001d019447::7:34302473-34304474(-)
Zm00001d005102::2:158272477-158274478(+)
Zm00001d008427::8:8436337-8438338(-)
Zm00001d042286::3:158987161-158989162(+)
Zm00001d025057::10:102028060-102030061(-)
Zm00001d022604::7:180896908-180898909(-)
Zm00001d021177::7:145080882-145082883(-)
Zm00001d048514::9:157629306-157631307(-)
Zm00001d028114::1:23269516-23271517(-)
Zm00001d016768::5:175325806-175327807(+)
Zm00001d007454::2:232020017-232022018(+)
Zm00001d025129::10:105675881-105677882(-)
Zm00001d039492::3:5811349-5813350(-)
Zm00001d020908::7:136243176-136245177(-)
Zm00001d042213::3:156285193-156287194(+)
Zm00001d002295::2:9725560-9727561(-)
Zm00001d002589::2:16285968-16287969(+)
Zm00001d029597::1:78390610-78392611(-)
Zm00001d051683::4:166649721-166651722(+)
Zm00001d024028::10:37898656-37900657(-)
Zm00001d016549::5:167011281-167013282(-)
Zm00001d040155::3:29584411-29586412(-)
Zm00001d031651::1:197391949-197393950(+)
Zm00001d034595::1:297418991-297420992(-)
Zm00001d016708::5:173407782-173409783(-)
Zm00001d026469::10:146519493-146521494(-)
Zm00001d017951::5:210778767-210780768(-)
Zm00001d034068::1:283076840-283078841(-)
Zm00001d011304::8:146196327-146198328(-)
Zm00001d011135::8:140017873-140019874(+)
Zm00001d029165::1:60877937-60879938(+)
Zm00001d006024::2:195442854-195444855(-)
Zm00001d047959::9:146179953-146181954(-)
Zm00001d029922::1:94477290-94479291(+)
Zm00001d033019::1:247132511-247134512(-)
Zm00001d052215::4:183481447-183483448(-)
Zm00001d048954::4:10621603-10623604(-)
Zm00001d045563::9:26820539-26822540(+)
Zm00001d019181::7:20578624-20580625(-)
Zm00001d040544::3:48923073-48925074(-)
Zm00001d011625::8:156533744-156535745(+)
Zm00001d005990::2:194861984-194863985(-)
Zm00001d034735::1:300978901-300980902(-)
Zm00001d052027::4:176842782-176844783(-)
Zm00001d002360::2:10836860-10838861(+)
Zm00001d048334::9:154592080-154594081(+)
Zm00001d037696::6:134318395-134320396(+)
Zm00001d007700::2:237648590-237650591(-)
Zm00001d041576::3:127809691-127811692(-)
Zm00001d022284::7:174452504-174454505(+)
Zm00001d004348::2:105687883-105689884(-)
Zm00001d008218::8:1591122-1593123(-)
Zm00001d033494::1:264406917-264408918(-)
Zm00001d032334::1:222822613-222824614(+)
Zm00001d039266::3:825314-827315(+)
Zm00001d049662::4:39073415-39075416(-)
Zm00001d005205::2:163507569-163509570(+)
Zm00001d052660::4:196212462-196214463(-)
Zm00001d013854::5:22723323-22725324(+)
Zm00001d038306::6:154121526-154123527(-)
Zm00001d046645::9:100363663-100365664(+)
Zm00001d017989::5:211462021-211464022(+)
Zm00001d045232::9:16745585-16747586(-)
Zm00001d017493::5:197523002-197525003(-)
Zm00001d019966::7:80976464-80978465(-)
Zm00001d050341::4:82445115-82447116(+)
Zm00001d048622::4:1528711-1530712(-)
Zm00001d031637::1:197047755-197049756(+)
Zm00001d007705::2:237876135-237878136(+)
Zm00001d004119::2:83932434-83934435(+)
Zm00001d022489::7:178607342-178609343(+)
Zm00001d046779::9:105669671-105671672(+)
Zm00001d031749::1:200684821-200686822(+)
Zm00001d012816::5:791947-793948(-)
Zm00001d011920::8:164599730-164601731(-)
Zm00001d044048::3:217741309-217743310(-)
Zm00001d005616::2:180788690-180790691(+)
Zm00001d043735::3:208691114-208693115(+)
Zm00001d029598::1:78389560-78391561(+)
Zm00001d047449::9:130553568-130555569(-)
Zm00001d034515::1:295312205-295314206(+)
Zm00001d010218::8:104570457-104572458(+)
Zm00001d014467::5:49122273-49124274(-)
Zm00001d020804::7:133413348-133415349(-)
Zm00001d017032::5:183210659-183212660(-)
Zm00001d007901::2:242051144-242053145(+)
Zm00001d016651::5:171266420-171268421(+)
Zm00001d011268::8:145142290-145144291(+)
Zm00001d028782::1:46319192-46321193(-)
Zm00001d040020::3:23247295-23249296(+)
Zm00001d025016::10:99824431-99826432(-)
Zm00001d048707::4:3785918-3787919(+)
Zm00001d002880::2:25549738-25551739(-)
Zm00001d016971::5:181560982-181562983(-)
Zm00001d049957::4:55490967-55492968(+)
Zm00001d019186::7:20834257-20836258(-)
Zm00001d020970::7:138206786-138208787(+)
Zm00001d037359::6:122792111-122794112(+)
Zm00001d044365::3:226295886-226297887(-)
Zm00001d005269::2:166466179-166468180(-)
Zm00001d006739::2:215644865-215646866(-)
Zm00001d002611::2:16716732-16718733(+)
Zm00001d029486::1:72786479-72788480(-)
Zm00001d022355::7:176070337-176072338(+)
Zm00001d044035::3:217294836-217296837(+)
Zm00001d018422::5:220405046-220407047(+)
Zm00001d011424::8:150166168-150168169(-)
Zm00001d017845::5:208604535-208606536(-)
Zm00001d053885::4:242965897-242967898(-)
Zm00001d013243::5:6936632-6938633(+)
Zm00001d018667::7:2202597-2204598(-)
Zm00001d046916::9:110413744-110415745(+)
Zm00001d024441::10:70869322-70871323(-)
Zm00001d012109::8:168378546-168380547(-)
Zm00001d051139::4:145544577-145546578(+)
Zm00001d048646::4:2597362-2599363(-)
Zm00001d002148::2:6817981-6819982(-)
Zm00001d021244::7:146788469-146790470(+)
Zm00001d035717::6:42707740-42709741(-)
Zm00001d014315::5:40642779-40644780(-)
Zm00001d041192::3:104336910-104338911(+)
Zm00001d022084::7:169765130-169767131(-)
Zm00001d020955::7:137672334-137674335(-)
Zm00001d047812::9:142387414-142389415(+)
Zm00001d039255::3:628028-630029(-)
Zm00001d040360::3:39912912-39914913(-)
Zm00001d011393::8:149448472-149450473(+)
Zm00001d025414::10:117934622-117936623(-)
Zm00001d024071::10:41455589-41457590(+)
Zm00001d027623::1:9254892-9256893(+)
Zm00001d016586::5:168560695-168562696(-)
Zm00001d045617::9:28911920-28913921(-)
Zm00001d031232::1:182923611-182925612(+)
Zm00001d044673::3:234565553-234567554(+)
Zm00001d018291::5:218025591-218027592(+)
Zm00001d009430::8:64107060-64109061(-)
Zm00001d022228::7:173193414-173195415(-)
Zm00001d015884::5:128731932-128733933(+)
Zm00001d021069::7:142083343-142085344(-)
Zm00001d008902::8:24527380-24529381(+)
Zm00001d015028::5:72771686-72773687(-)
Zm00001d039768::3:14329616-14331617(-)
Zm00001d031050::1:174871088-174873089(+)
Zm00001d013785::5:20158008-20160009(-)
Zm00001d017990::5:211550319-211552320(-)
Zm00001d007915::2:242380899-242382900(-)
Zm00001d027380::1:3986929-3988930(+)
Zm00001d010852::8:130479481-130481482(-)
Zm00001d029740::1:84847614-84849615(+)
Zm00001d044422::3:227574241-227576242(-)
Zm00001d042095::3:150585610-150587611(-)
Zm00001d011228::8:143871000-143873001(-)
Zm00001d005817::2:189632285-189634286(+)
Zm00001d019299::7:26617825-26619826(+)
Zm00001d038989::6:168298546-168300547(+)
Zm00001d018693::7:2684984-2686985(+)
Zm00001d021167::7:144658088-144660089(+)
Zm00001d049479::4:31732163-31734164(-)
Zm00001d025799::10:129945974-129947975(-)
Zm00001d037512::6:127659398-127661399(-)
Zm00001d045382::9:20229398-20231399(+)
Zm00001d020291::7:104339224-104341225(+)
Zm00001d027485::1:6309826-6311827(-)
Zm00001d048020::9:148178907-148180908(-)
Zm00001d034673::1:299502235-299504236(+)
Zm00001d038718::6:163322934-163324935(+)
Zm00001d047063::9:117059765-117061766(-)
Zm00001d014683::5:58812074-58814075(+)
Zm00001d046093::9:62582771-62584772(+)
Zm00001d037297::6:119867859-119869860(+)
Zm00001d009927::8:89844329-89846330(-)
Zm00001d016257::5:153888382-153890383(+)
Zm00001d010128::8:100552688-100554689(+)
Zm00001d010586::8:121032670-121034671(+)
Zm00001d035766::6:46355303-46357304(+)
Zm00001d035048::6:3085229-3087230(+)
Zm00001d042140::3:153226298-153228299(-)
Zm00001d029426::1:70068905-70070906(-)
Zm00001d035812::6:51700603-51702604(+)
Zm00001d016714::5:173522758-173524759(+)
Zm00001d038288::6:153437336-153439337(+)
Zm00001d023309::10:2638937-2640938(+)
Zm00001d040029::3:23585030-23587031(+)
Zm00001d042469::3:168635075-168637076(+)
Zm00001d005617::2:180794015-180796016(-)
Zm00001d053099::4:213565931-213567932(-)
Zm00001d025002::10:98767132-98769133(+)
Zm00001d001823::2:1522434-1524435(+)
Zm00001d037412::6:124818510-124820511(+)
Zm00001d013476::5:12424075-12426076(+)
Zm00001d040163::3:29852453-29854454(-)
Zm00001d049070::4:14650960-14652961(+)
Zm00001d002332::2:10487389-10489390(+)
Zm00001d044008::3:216398641-216400642(-)
Zm00001d013844::5:22387427-22389428(-)
Zm00001d042341::3:162109801-162111802(+)
Zm00001d031484::1:191584074-191586075(-)
Zm00001d010849::8:130312414-130314415(-)
Zm00001d018314::5:218310671-218312672(-)
Zm00001d042540::3:171280952-171282953(-)
Zm00001d026649::10:149380711-149382712(+)
Zm00001d034503::1:294740069-294742070(+)
Zm00001d007354::2:229500782-229502783(-)
Zm00001d024950::10:96576096-96578097(-)
Zm00001d020675::7:127688993-127690994(-)
Zm00001d014584::5:54407545-54409546(+)
Zm00001d026387::10:144891901-144893902(-)
Zm00001d034175::1:285705606-285707607(+)
Zm00001d040734::3:60732662-60734663(-)
Zm00001d028952::1:52670657-52672658(+)
Zm00001d032633::1:232600545-232602546(+)
Zm00001d029772::1:86355015-86357016(-)
Zm00001d030981::1:171567591-171569592(-)
Zm00001d025717::10:127359054-127361055(+)
Zm00001d041384::3:115239113-115241114(-)
Zm00001d025659::10:125276107-125278108(+)
Zm00001d049129::4:16981980-16983981(+)
Zm00001d031341::1:186785491-186787492(-)
Zm00001d029030::1:55370850-55372851(-)
Zm00001d053624::4:237059335-237061336(-)
Zm00001d029034::1:55483489-55485490(-)
Zm00001d033543::1:266537389-266539390(-)
Zm00001d004342::2:105056916-105058917(+)
Zm00001d045519::9:25260935-25262936(-)
Zm00001d015731::5:114162708-114164709(+)
Zm00001d007301::2:227283459-227285460(-)
Zm00001d026675::10:149748980-149750981(-)
Zm00001d005125::2:159695135-159697136(-)
Zm00001d046952::9:112603312-112605313(+)
Zm00001d005004::2:153299156-153301157(-)
Zm00001d045341::9:19219542-19221543(+)
Zm00001d005264::2:166214372-166216373(-)
Zm00001d032944::1:244291231-244293232(-)
Zm00001d044253::3:223071634-223073635(+)
Zm00001d009329::8:56606033-56608034(+)
Zm00001d043484::3:201623429-201625430(+)
Zm00001d006939::2:219890036-219892037(+)
Zm00001d041718::3:134926067-134928068(-)
Zm00001d039596::3:8661399-8663400(-)
Zm00001d026060::10:137304010-137306011(-)
Zm00001d024148::10:49669659-49671660(-)
Zm00001d005105::2:158415329-158417330(-)
Zm00001d002772::2:22171326-22173327(-)
Zm00001d024597::10:79903560-79905561(-)
Zm00001d024947::10:96356973-96358974(+)
Zm00001d044517::3:230726046-230728047(-)
Zm00001d050726::4:118936725-118938726(+)
Zm00001d017153::5:187147637-187149638(+)
Zm00001d003678::2:53854656-53856657(+)
Zm00001d038612::6:160912208-160914209(-)
Zm00001d029134::1:59845403-59847404(+)
Zm00001d027768::1:13175698-13177699(-)
Zm00001d048461::9:156767802-156769803(-)
Zm00001d023366::10:4126719-4128720(+)
Zm00001d038268::6:152780589-152782590(+)
Zm00001d029473::1:72299903-72301904(-)
Zm00001d004986::2:152280688-152282689(+)
Zm00001d021574::7:156487460-156489461(+)
Zm00001d026676::10:149747916-149749917(+)
Zm00001d054081::4:246055207-246057208(+)
Zm00001d038362::6:155597450-155599451(-)
Zm00001d046605::9:98557983-98559984(+)
Zm00001d038480::6:158351279-158353280(-)
Zm00001d015376::5:87055147-87057148(-)
Zm00001d012532::8:176206626-176208627(-)
Zm00001d024342::10:65791501-65793502(-)
Zm00001d012477::8:175267092-175269093(+)
Zm00001d019595::7:45550382-45552383(-)
Zm00001d005174::2:162396573-162398574(+)
Zm00001d050921::4:131328756-131330757(+)
Zm00001d037200::6:115550237-115552238(-)
Zm00001d035701::6:41696975-41698976(+)
Zm00001d012148::8:168925497-168927498(+)
Zm00001d036459::6:89231248-89233249(-)
Zm00001d026476::10:146675036-146677037(-)
Zm00001d016521::5:166106544-166108545(-)
Zm00001d018969::7:11060582-11062583(-)
Zm00001d040629::3:55074387-55076388(+)
Zm00001d041143::3:100308724-100310725(-)
Zm00001d034796::1:302386798-302388799(-)
Zm00001d013755::5:19464885-19466886(+)
Zm00001d003934::2:70026410-70028411(-)
Zm00001d048009::9:147934400-147936401(+)
Zm00001d042770::3:179176068-179178069(+)
Zm00001d022368::7:176187239-176189240(+)
Zm00001d042476::3:169002872-169004873(-)
Zm00001d029035::1:55560376-55562377(-)
Zm00001d048010::9:147955016-147957017(+)
Zm00001d044490::3:229582876-229584877(+)
Zm00001d002444::2:12837274-12839275(+)
Zm00001d053112::4:214258479-214260480(-)
Zm00001d028662::1:42228098-42230099(+)
Zm00001d049351::4:27712313-27714314(-)
Zm00001d012108::8:168363389-168365390(+)
Zm00001d013439::5:11391785-11393786(-)
Zm00001d035767::6:46579077-46581078(-)
Zm00001d019957::7:80230684-80232685(+)
Zm00001d007225::2:225140200-225142201(-)
Zm00001d015400::5:88448369-88450370(-)
Zm00001d009520::8:68813148-68815149(-)
Zm00001d006527::2:210512442-210514443(-)
Zm00001d020222::7:100720626-100722627(+)
Zm00001d017240::5:190057516-190059517(-)
Zm00001d018091::5:214045981-214047982(+)
Zm00001d028349::1:31554340-31556341(+)
Zm00001d003659::2:52837912-52839913(+)
Zm00001d018290::5:218020909-218022910(+)
Zm00001d043419::3:199108202-199110203(-)
Zm00001d053354::4:227319522-227321523(+)
Zm00001d047317::9:126396718-126398719(+)
Zm00001d046538::9:94660645-94662646(+)
Zm00001d043164::3:190400287-190402288(-)
Zm00001d010421::8:114337463-114339464(-)
Zm00001d035999::6:65218850-65220851(-)
Zm00001d051528::4:161594032-161596033(-)
Zm00001d046004::9:53387794-53389795(-)
Zm00001d015778::5:118616102-118618103(-)
Zm00001d037058::6:110872644-110874645(+)
Zm00001d043795::3:210371105-210373106(-)
Zm00001d053868::4:242573401-242575402(-)
Zm00001d028004::1:19964455-19966456(+)
Zm00001d044144::3:220422111-220424112(+)
Zm00001d025017::10:99815985-99817986(+)
```
