## Supplementary material for "A comprehensive map of preferentially located motifs reveals distinct proximal *cis*-regulatory elements in plants": GAATAAAG_containing_gene_set.txt

```
#Occurences of GAATAAAG between 11 and 31 (positions relative to the transcription start site)
#44 sequences with GAATAAAG in this interval
#0.17% of the sequences in promoter set with GAATAAAG (set with 25199 sequences)
Zm00001d016768::5:175325806-175327807(+)
Zm00001d017240::5:190057516-190059517(-)
Zm00001d033543::1:266537389-266539390(-)
Zm00001d044144::3:220422111-220424112(+)
Zm00001d021167::7:144658088-144660089(+)
Zm00001d044490::3:229582876-229584877(+)
Zm00001d036751::6:99770537-99772538(-)
Zm00001d006939::2:219890036-219892037(+)
Zm00001d005174::2:162396573-162398574(+)
Zm00001d034673::1:299502235-299504236(+)
Zm00001d020908::7:136243176-136245177(-)
Zm00001d039095::6:169956261-169958262(+)
Zm00001d029772::1:86355015-86357016(-)
Zm00001d027623::1:9254892-9256893(+)
Zm00001d030981::1:171567591-171569592(-)
Zm00001d011268::8:145142290-145144291(+)
Zm00001d005125::2:159695135-159697136(-)
Zm00001d024597::10:79903560-79905561(-)
Zm00001d002332::2:10487389-10489390(+)
Zm00001d026476::10:146675036-146677037(-)
Zm00001d025002::10:98767132-98769133(+)
Zm00001d048514::9:157629306-157631307(-)
Zm00001d031050::1:174871088-174873089(+)
Zm00001d011424::8:150166168-150168169(-)
Zm00001d002444::2:12837274-12839275(+)
Zm00001d005105::2:158415329-158417330(-)
Zm00001d039492::3:5811349-5813350(-)
Zm00001d044365::3:226295886-226297887(-)
Zm00001d005616::2:180788690-180790691(+)
Zm00001d011135::8:140017873-140019874(+)
Zm00001d006024::2:195442854-195444855(-)
Zm00001d045382::9:20229398-20231399(+)
Zm00001d001823::2:1522434-1524435(+)
Zm00001d006049::2:196558066-196560067(-)
Zm00001d028662::1:42228098-42230099(+)
Zm00001d048020::9:148178907-148180908(-)
Zm00001d025017::10:99815985-99817986(+)
Zm00001d029134::1:59845403-59847404(+)
Zm00001d024028::10:37898656-37900657(-)
Zm00001d049479::4:31732163-31734164(-)
Zm00001d011393::8:149448472-149450473(+)
Zm00001d022355::7:176070337-176072338(+)
Zm00001d040360::3:39912912-39914913(-)
Zm00001d038306::6:154121526-154123527(-)
```
