## Supplementary material for "A comprehensive map of preferentially located motifs reveals distinct proximal *cis*-regulatory elements in plants": GAATACGT_containing_gene_set.txt

```
#Occurences of GAATACGT between 120 and 150 (positions relative to the transcription start site)
#43 sequences with GAATACGT in this interval
#0.17% of the sequences in promoter set with GAATACGT (set with 25199 sequences)
Zm00001d043574::3:204280686-204282687(-)
Zm00001d008824::8:21739238-21741239(+)
Zm00001d048000::9:147666840-147668841(-)
Zm00001d048040::9:148599129-148601130(+)
Zm00001d011887::8:163951116-163953117(+)
Zm00001d018059::5:213448955-213450956(+)
Zm00001d047895::9:144529229-144531230(+)
Zm00001d041975::3:146345386-146347387(-)
Zm00001d013537::5:13911312-13913313(-)
Zm00001d043824::3:210992077-210994078(+)
Zm00001d002713::2:20016404-20018405(-)
Zm00001d025494::10:120564881-120566882(-)
Zm00001d041695::3:133724778-133726779(+)
Zm00001d021318::7:148757646-148759647(+)
Zm00001d024114::10:46727676-46729677(-)
Zm00001d051481::4:160050420-160052421(-)
Zm00001d021370::7:150113127-150115128(-)
Zm00001d047712::9:139747946-139749947(+)
Zm00001d048375::9:155254919-155256920(-)
Zm00001d037177::6:114826574-114828575(-)
Zm00001d012418::8:174167990-174169991(+)
Zm00001d044990::9:9471646-9473647(-)
Zm00001d007963::2:244275459-244277460(-)
Zm00001d029643::1:80922113-80924114(+)
Zm00001d053721::4:239843795-239845796(+)
Zm00001d039686::3:11852855-11854856(-)
Zm00001d023476::10:6859896-6861897(+)
Zm00001d044694::3:235064511-235066512(+)
Zm00001d016472::5:163708271-163710272(-)
Zm00001d010083::8:98784785-98786786(-)
Zm00001d012870::5:1410264-1412265(-)
Zm00001d021182::7:145177778-145179779(-)
Zm00001d048836::4:6150790-6152791(+)
Zm00001d012575::8:176839221-176841222(-)
Zm00001d023234::10:982190-984191(+)
Zm00001d019853::7:70485347-70487348(-)
Zm00001d010349::8:110700756-110702757(-)
Zm00001d036511::6:90947955-90949956(-)
Zm00001d010431::8:114838277-114840278(+)
Zm00001d005519::2:177084844-177086845(+)
Zm00001d043529::3:202961766-202963767(-)
Zm00001d021765::7:162693866-162695867(-)
Zm00001d021260::7:147098094-147100095(+)
```
