## Supplementary material for "A comprehensive map of preferentially located motifs reveals distinct proximal *cis*-regulatory elements in plants": GAATAT_containing_gene_set.txt

```
#Occurences of GAATAT between 11 and 34 (positions relative to the transcription start site)
#662 sequences with GAATAT in this interval
#2.63% of the sequences in promoter set with GAATAT (set with 25199 sequences)
Zm00001d018463::5:221326767-221328768(-)
Zm00001d009732::8:78412053-78414054(+)
Zm00001d017237::5:190013861-190015862(-)
Zm00001d007302::2:227312081-227314082(+)
Zm00001d048385::9:155336458-155338459(-)
Zm00001d028181::1:25716726-25718727(-)
Zm00001d040679::3:57621066-57623067(+)
Zm00001d040426::3:42865773-42867774(+)
Zm00001d013276::5:7613787-7615788(+)
Zm00001d025588::10:123298413-123300414(+)
Zm00001d020272::7:103494548-103496549(+)
Zm00001d044695::3:235105072-235107073(-)
Zm00001d042507::3:170095927-170097928(+)
Zm00001d028903::1:50229898-50231899(+)
Zm00001d028753::1:45573983-45575984(-)
Zm00001d008567::8:13152861-13154862(-)
Zm00001d014235::5:37525865-37527866(-)
Zm00001d015007::5:72034312-72036313(-)
Zm00001d001909::2:2782136-2784137(-)
Zm00001d018659::7:2075030-2077031(+)
Zm00001d033726::1:272346251-272348252(-)
Zm00001d035656::6:39270021-39272022(+)
Zm00001d005384::2:171870800-171872801(+)
Zm00001d004676::2:129846331-129848332(-)
Zm00001d051998::4:176220760-176222761(-)
Zm00001d047474::9:131318675-131320676(+)
Zm00001d006168::2:200361450-200363451(-)
Zm00001d024996::10:98385721-98387722(-)
Zm00001d043309::3:195734698-195736699(+)
Zm00001d014192::5:35783364-35785365(+)
Zm00001d010921::8:133539795-133541796(+)
Zm00001d011004::8:136499673-136501674(+)
Zm00001d028225::1:27266466-27268467(-)
Zm00001d023839::10:23897078-23899079(+)
Zm00001d011428::8:150255222-150257223(-)
Zm00001d004460::2:113300130-113302131(+)
Zm00001d054016::4:245186133-245188134(+)
Zm00001d039758::3:14140699-14142700(-)
Zm00001d017901::5:209803057-209805058(+)
Zm00001d027677::1:10874410-10876411(+)
Zm00001d037829::6:138951400-138953401(+)
Zm00001d029753::1:85509063-85511064(-)
Zm00001d050942::4:132806814-132808815(+)
Zm00001d038972::6:168003269-168005270(+)
Zm00001d034028::1:281460165-281462166(+)
Zm00001d008816::8:21386924-21388925(+)
Zm00001d047153::9:120195332-120197333(-)
Zm00001d050501::4:94342958-94344959(+)
Zm00001d036547::6:91590595-91592596(-)
Zm00001d048073::9:149389024-149391025(-)
Zm00001d011159::8:141233926-141235927(+)
Zm00001d003265::2:38346901-38348902(-)
Zm00001d003660::2:52987151-52989152(-)
Zm00001d043170::3:190527752-190529753(-)
Zm00001d046467::9:91187175-91189176(+)
Zm00001d023542::10:9506718-9508719(+)
Zm00001d022230::7:173270907-173272908(-)
Zm00001d032146::1:214435110-214437111(+)
Zm00001d036178::6:75752003-75754004(+)
Zm00001d006184::2:200976572-200978573(-)
Zm00001d033423::1:262651704-262653705(+)
Zm00001d015182::5:78512380-78514381(-)
Zm00001d033453::1:263062867-263064868(-)
Zm00001d011708::8:159403866-159405867(-)
Zm00001d019510::7:38445554-38447555(+)
Zm00001d042720::3:178127429-178129430(+)
Zm00001d036530::6:91285261-91287262(-)
Zm00001d033629::1:269173172-269175173(-)
Zm00001d038271::6:152899043-152901044(+)
Zm00001d051258::4:150959290-150961291(-)
Zm00001d016274::5:155131853-155133854(+)
Zm00001d020023::7:86412768-86414769(+)
Zm00001d001973::2:3726693-3728694(+)
Zm00001d002209::2:8280296-8282297(+)
Zm00001d021490::7:153923118-153925119(-)
Zm00001d014744::5:61240311-61242312(+)
Zm00001d001857::2:2013752-2015753(+)
Zm00001d048715::4:4118392-4120393(-)
Zm00001d009057::8:33666710-33668711(-)
Zm00001d038718::6:163322934-163324935(+)
Zm00001d002848::2:24519525-24521526(+)
Zm00001d013712::5:18265022-18267023(+)
Zm00001d050384::4:85019758-85021759(-)
Zm00001d023564::10:10308975-10310976(-)
Zm00001d023291::10:2236284-2238285(-)
Zm00001d029632::1:80759080-80761081(+)
Zm00001d021122::7:143283346-143285347(-)
Zm00001d033019::1:247132511-247134512(-)
Zm00001d025419::10:118109380-118111381(-)
Zm00001d044770::9:1941183-1943184(+)
Zm00001d010414::8:113687279-113689280(-)
Zm00001d044395::3:227054071-227056072(+)
Zm00001d026154::10:139924547-139926548(+)
Zm00001d017621::5:201994798-201996799(-)
Zm00001d046621::9:99141162-99143163(-)
Zm00001d054042::4:245463713-245465714(+)
Zm00001d001984::2:3950711-3952712(+)
Zm00001d048462::9:156768298-156770299(+)
Zm00001d017576::5:200174935-200176936(-)
Zm00001d045566::9:26892888-26894889(+)
Zm00001d008992::8:29057560-29059561(+)
Zm00001d025893::10:133217263-133219264(+)
Zm00001d032373::1:224243274-224245275(+)
Zm00001d035540::6:31629371-31631372(-)
Zm00001d022324::7:175458707-175460708(+)
Zm00001d009702::8:76421973-76423974(+)
Zm00001d007533::2:234174346-234176347(-)
Zm00001d002440::2:12650091-12652092(+)
Zm00001d019004::7:12733738-12735739(-)
Zm00001d027435::1:5208076-5210077(-)
Zm00001d032072::1:211384211-211386212(+)
Zm00001d010054::8:97433872-97435873(-)
Zm00001d045312::9:18805132-18807133(-)
Zm00001d026406::10:145323803-145325804(-)
Zm00001d002215::2:8314817-8316818(+)
Zm00001d008902::8:24527380-24529381(+)
Zm00001d003242::2:37436432-37438433(-)
Zm00001d021095::7:142662227-142664228(-)
Zm00001d030553::1:143421968-143423969(-)
Zm00001d038065::6:146728200-146730201(+)
Zm00001d023654::10:13702005-13704006(+)
Zm00001d025694::10:126529491-126531492(-)
Zm00001d010015::8:95240386-95242387(-)
Zm00001d043401::3:198877271-198879272(-)
Zm00001d021810::7:163427690-163429691(+)
Zm00001d007081::2:221853108-221855109(-)
Zm00001d008815::8:21388042-21390043(-)
Zm00001d014564::5:53470822-53472823(-)
Zm00001d048521::9:157717404-157719405(+)
Zm00001d003935::2:70121007-70123008(+)
Zm00001d040883::3:75381881-75383882(+)
Zm00001d039978::3:21465248-21467249(+)
Zm00001d041362::3:114242891-114244892(+)
Zm00001d040147::3:29190049-29192050(+)
Zm00001d024710::10:84553132-84555133(-)
Zm00001d046389::9:86785126-86787127(-)
Zm00001d042260::3:157877975-157879976(+)
Zm00001d054012::4:245104413-245106414(+)
Zm00001d019267::7:24902036-24904037(+)
Zm00001d032112::1:213434438-213436439(-)
Zm00001d015927::5:131792818-131794819(+)
Zm00001d015064::5:73928048-73930049(-)
Zm00001d044510::3:230398040-230400041(-)
Zm00001d051871::4:172952675-172954676(+)
Zm00001d016662::5:171758149-171760150(+)
Zm00001d025232::10:110235918-110237919(-)
Zm00001d048635::4:1861984-1863985(+)
Zm00001d033669::1:270237512-270239513(-)
Zm00001d027394::1:4340289-4342290(-)
Zm00001d045967::9:50658526-50660527(-)
Zm00001d048564::9:158843560-158845561(-)
Zm00001d038252::6:152418568-152420569(+)
Zm00001d031514::1:192435160-192437161(+)
Zm00001d033457::1:263189516-263191517(+)
Zm00001d050518::4:96147893-96149894(+)
Zm00001d008303::8:4662013-4664014(+)
Zm00001d044207::3:221906914-221908915(-)
Zm00001d024687::10:83607321-83609322(-)
Zm00001d017043::5:183521242-183523243(-)
Zm00001d043609::3:205106734-205108735(-)
Zm00001d043544::3:203537953-203539954(-)
Zm00001d013817::5:21327743-21329744(-)
Zm00001d039865::3:17166630-17168631(-)
Zm00001d015212::5:79553002-79555003(+)
Zm00001d004366::2:106627159-106629160(+)
Zm00001d038017::6:145292155-145294156(+)
Zm00001d033371::1:260860264-260862265(+)
Zm00001d015066::5:73960058-73962059(+)
Zm00001d035922::6:60325293-60327294(+)
Zm00001d052108::4:179886087-179888088(+)
Zm00001d010047::8:96820544-96822545(-)
Zm00001d002541::2:14999965-15001966(+)
Zm00001d006596::2:211797512-211799513(-)
Zm00001d033148::1:252129261-252131262(-)
Zm00001d009748::8:79513946-79515947(+)
Zm00001d015421::5:89378843-89380844(-)
Zm00001d009597::8:72400203-72402204(-)
Zm00001d011140::8:140267205-140269206(-)
Zm00001d003520::2:46551078-46553079(+)
Zm00001d048691::4:3346841-3348842(+)
Zm00001d017629::5:202542827-202544828(+)
Zm00001d047977::9:146879042-146881043(+)
Zm00001d026458::10:146240308-146242309(+)
Zm00001d045373::9:20001093-20003094(-)
Zm00001d012686::8:178643734-178645735(-)
Zm00001d008871::8:23390179-23392180(-)
Zm00001d033356::1:260109295-260111296(+)
Zm00001d009627::8:73807505-73809506(+)
Zm00001d043756::3:209119335-209121336(-)
Zm00001d053262::4:223049506-223051507(-)
Zm00001d026541::10:147940549-147942550(-)
Zm00001d025174::10:107648053-107650054(+)
Zm00001d042241::3:157301595-157303596(-)
Zm00001d024510::10:74928691-74930692(+)
Zm00001d013676::5:17053765-17055766(-)
Zm00001d038453::6:157516790-157518791(+)
Zm00001d038687::6:162596841-162598842(+)
Zm00001d024744::10:85870748-85872749(+)
Zm00001d050440::4:88237464-88239465(+)
Zm00001d022216::7:172960653-172962654(-)
Zm00001d021583::7:156884392-156886393(+)
Zm00001d046633::9:99839696-99841697(-)
Zm00001d021846::7:164383727-164385728(+)
Zm00001d051873::4:172994409-172996410(+)
Zm00001d043540::3:203329748-203331749(-)
Zm00001d041363::3:114362393-114364394(+)
Zm00001d031779::1:201519019-201521020(+)
Zm00001d007312::2:227515288-227517289(-)
Zm00001d045212::9:16242042-16244043(+)
Zm00001d010608::8:121800179-121802180(-)
Zm00001d019463::7:35181628-35183629(-)
Zm00001d010021::8:95494142-95496143(-)
Zm00001d022498::7:178848110-178850111(-)
Zm00001d005951::2:193730005-193732006(-)
Zm00001d004545::2:117224781-117226782(+)
Zm00001d007195::2:224442010-224444011(+)
Zm00001d019669::7:49323361-49325362(-)
Zm00001d001927::2:3059714-3061715(+)
Zm00001d031696::1:198749605-198751606(-)
Zm00001d049289::4:24584880-24586881(-)
Zm00001d053162::4:217402909-217404910(-)
Zm00001d048413::9:155826463-155828464(-)
Zm00001d006253::2:202861386-202863387(+)
Zm00001d018494::5:221799605-221801606(-)
Zm00001d021775::7:162844390-162846391(+)
Zm00001d039231::6:173935546-173937547(-)
Zm00001d021639::7:158779472-158781473(+)
Zm00001d020983::7:139024059-139026060(-)
Zm00001d041768::3:136776301-136778302(-)
Zm00001d026425::10:145555063-145557064(+)
Zm00001d045314::9:18805130-18807131(-)
Zm00001d029511::1:73860255-73862256(+)
Zm00001d005586::2:179801353-179803354(-)
Zm00001d033982::1:280029492-280031493(+)
Zm00001d013651::5:16210142-16212143(-)
Zm00001d019560::7:42570670-42572671(+)
Zm00001d022221::7:172993965-172995966(-)
Zm00001d005001::2:153148242-153150243(-)
Zm00001d033891::1:277638768-277640769(-)
Zm00001d047920::9:145456665-145458666(-)
Zm00001d050225::4:74669401-74671402(-)
Zm00001d047793::9:141896608-141898609(-)
Zm00001d047419::9:129496718-129498719(-)
Zm00001d044121::3:219838726-219840727(-)
Zm00001d011685::8:158632442-158634443(+)
Zm00001d045160::9:14628822-14630823(+)
Zm00001d040696::3:58891980-58893981(-)
Zm00001d039541::3:7733117-7735118(-)
Zm00001d027576::1:8335861-8337862(-)
Zm00001d017401::5:194937359-194939360(-)
Zm00001d040364::3:40089111-40091112(+)
Zm00001d010143::8:101196076-101198077(-)
Zm00001d005932::2:193257281-193259282(+)
Zm00001d050411::4:86642364-86644365(+)
Zm00001d014950::5:69577597-69579598(-)
Zm00001d008925::8:25524325-25526326(-)
Zm00001d033866::1:276736549-276738550(+)
Zm00001d041095::3:97128713-97130714(-)
Zm00001d015693::5:108279728-108281729(+)
Zm00001d047732::9:140180426-140182427(+)
Zm00001d043835::3:211304882-211306883(-)
Zm00001d043108::3:189326033-189328034(+)
Zm00001d019808::7:63660713-63662714(-)
Zm00001d007121::2:222806157-222808158(-)
Zm00001d021411::7:151512343-151514344(-)
Zm00001d003324::2:40165370-40167371(-)
Zm00001d040400::3:41336300-41338301(+)
Zm00001d010061::8:97790988-97792989(-)
Zm00001d053261::4:222938667-222940668(+)
Zm00001d041393::3:115714969-115716970(-)
Zm00001d019100::7:16653881-16655882(-)
Zm00001d014376::5:43557234-43559235(-)
Zm00001d042279::3:158648267-158650268(-)
Zm00001d008212::8:1353555-1355556(+)
Zm00001d018926::7:9493218-9495219(-)
Zm00001d003227::2:36784673-36786674(+)
Zm00001d043311::3:195852922-195854923(+)
Zm00001d025542::10:121759084-121761085(+)
Zm00001d016619::5:170326349-170328350(-)
Zm00001d034636::1:298591073-298593074(+)
Zm00001d042146::3:153570290-153572291(-)
Zm00001d045550::9:26526094-26528095(+)
Zm00001d042183::3:155338424-155340425(-)
Zm00001d018237::5:217161771-217163772(+)
Zm00001d053265::4:223184856-223186857(+)
Zm00001d015942::5:132984115-132986116(-)
Zm00001d007094::2:222141699-222143700(-)
Zm00001d023801::10:22187302-22189303(+)
Zm00001d015208::5:79394811-79396812(-)
Zm00001d039677::3:11690959-11692960(-)
Zm00001d010482::8:117403098-117405099(-)
Zm00001d038650::6:161726343-161728344(-)
Zm00001d043215::3:192100692-192102693(+)
Zm00001d051924::4:174720062-174722063(-)
Zm00001d011848::8:162679664-162681665(-)
Zm00001d024869::10:91496216-91498217(-)
Zm00001d042284::3:158787825-158789826(+)
Zm00001d006861::2:218039854-218041855(+)
Zm00001d034344::1:290265951-290267952(+)
Zm00001d013694::5:17723407-17725408(-)
Zm00001d044555::3:231684873-231686874(-)
Zm00001d032158::1:214728432-214730433(+)
Zm00001d044498::3:229725711-229727712(+)
Zm00001d039033::6:168958604-168960605(-)
Zm00001d003796::2:59681944-59683945(+)
Zm00001d011697::8:159026631-159028632(+)
Zm00001d043272::3:193960259-193962260(+)
Zm00001d024904::10:94182316-94184317(-)
Zm00001d004509::2:115861338-115863339(-)
Zm00001d004471::2:113976129-113978130(+)
Zm00001d033164::1:252583218-252585219(+)
Zm00001d045025::9:10464879-10466880(+)
Zm00001d043174::3:190627944-190629945(-)
Zm00001d010728::8:126077842-126079843(-)
Zm00001d021617::7:158164609-158166610(+)
Zm00001d051870::4:172948899-172950900(+)
Zm00001d021469::7:153016514-153018515(+)
Zm00001d029530::1:75040277-75042278(+)
Zm00001d051140::4:145571564-145573565(-)
Zm00001d007889::2:241873095-241875096(+)
Zm00001d011241::8:144282640-144284641(+)
Zm00001d038155::6:149714409-149716410(+)
Zm00001d053252::4:222448796-222450797(+)
Zm00001d051139::4:145544577-145546578(+)
Zm00001d041082::3:96080697-96082698(-)
Zm00001d049071::4:14762014-14764015(-)
Zm00001d052932::4:205273786-205275787(-)
Zm00001d011444::8:150556098-150558099(-)
Zm00001d033776::1:273325164-273327165(+)
Zm00001d019314::7:27314102-27316103(+)
Zm00001d029733::1:84356314-84358315(+)
Zm00001d020609::7:124937361-124939362(-)
Zm00001d018669::7:2250435-2252436(+)
Zm00001d038539::6:159594336-159596337(+)
Zm00001d026618::10:149043701-149045702(+)
Zm00001d008432::8:8625913-8627914(-)
Zm00001d021565::7:156210893-156212894(-)
Zm00001d043859::3:212300080-212302081(-)
Zm00001d005303::2:168787670-168789671(-)
Zm00001d050380::4:84838181-84840182(+)
Zm00001d040166::3:30042116-30044117(+)
Zm00001d035757::6:45713756-45715757(+)
Zm00001d011663::8:157966021-157968022(+)
Zm00001d005544::2:178133212-178135213(-)
Zm00001d023815::10:23251977-23253978(-)
Zm00001d017845::5:208604535-208606536(-)
Zm00001d021073::7:142159582-142161583(+)
Zm00001d012624::8:177408352-177410353(-)
Zm00001d029654::1:81611247-81613248(+)
Zm00001d040851::3:71657125-71659126(-)
Zm00001d031583::1:195480442-195482443(+)
Zm00001d043529::3:202961766-202963767(-)
Zm00001d028780::1:46198827-46200828(+)
Zm00001d032016::1:209554212-209556213(-)
Zm00001d034082::1:283606245-283608246(-)
Zm00001d035087::6:4640397-4642398(-)
Zm00001d049789::4:44707979-44709980(-)
Zm00001d024835::10:90193869-90195870(+)
Zm00001d042868::3:182503991-182505992(+)
Zm00001d013802::5:20823336-20825337(+)
Zm00001d032225::1:217879832-217881833(+)
Zm00001d029274::1:64515328-64517329(-)
Zm00001d043611::3:205135321-205137322(+)
Zm00001d018093::5:214082460-214084461(-)
Zm00001d039020::6:168828390-168830391(-)
Zm00001d014525::5:51637728-51639729(+)
Zm00001d029886::1:92220577-92222578(+)
Zm00001d039047::6:169238625-169240626(-)
Zm00001d005666::2:182757929-182759930(-)
Zm00001d040203::3:31840172-31842173(+)
Zm00001d038331::6:154717212-154719213(+)
Zm00001d036984::6:108313417-108315418(+)
Zm00001d005912::2:192535766-192537767(-)
Zm00001d025860::10:131689768-131691769(+)
Zm00001d020450::7:115279090-115281091(+)
Zm00001d048150::9:150979637-150981638(-)
Zm00001d042589::3:172884584-172886585(-)
Zm00001d051912::4:174428924-174430925(+)
Zm00001d013698::5:17827412-17829413(-)
Zm00001d026580::10:148341585-148343586(+)
Zm00001d025201::10:108848121-108850122(-)
Zm00001d051424::4:158061698-158063699(+)
Zm00001d031699::1:198829164-198831165(-)
Zm00001d011429::8:150283477-150285478(-)
Zm00001d018790::7:5229693-5231694(+)
Zm00001d049045::4:13818644-13820645(-)
Zm00001d045894::9:46158567-46160568(-)
Zm00001d022258::7:173811710-173813711(-)
Zm00001d012474::8:175161147-175163148(+)
Zm00001d042088::3:150285090-150287091(+)
Zm00001d005659::2:182561137-182563138(+)
Zm00001d027846::1:15062532-15064533(-)
Zm00001d035444::6:25702443-25704444(-)
Zm00001d042719::3:178122366-178124367(+)
Zm00001d020765::7:131567518-131569519(-)
Zm00001d020901::7:136106631-136108632(+)
Zm00001d021532::7:155245134-155247135(+)
Zm00001d052978::4:207030931-207032932(-)
Zm00001d021191::7:145448406-145450407(-)
Zm00001d043716::3:208168720-208170721(+)
Zm00001d035902::6:58856726-58858727(+)
Zm00001d017032::5:183210659-183212660(-)
Zm00001d041049::3:92913221-92915222(-)
Zm00001d013284::5:7859375-7861376(+)
Zm00001d017093::5:185235991-185237992(-)
Zm00001d028022::1:20613950-20615951(-)
Zm00001d007313::2:227544545-227546546(-)
Zm00001d028261::1:28224566-28226567(+)
Zm00001d044669::3:234438634-234440635(+)
Zm00001d006704::2:214790605-214792606(-)
Zm00001d003533::2:47103686-47105687(+)
Zm00001d046534::9:94417568-94419569(-)
Zm00001d005941::2:193485412-193487413(+)
Zm00001d003472::2:45341251-45343252(-)
Zm00001d011180::8:142162035-142164036(+)
Zm00001d039042::6:169141629-169143630(+)
Zm00001d015290::5:82879219-82881220(-)
Zm00001d035889::6:58508067-58510068(+)
Zm00001d017931::5:210260876-210262877(+)
Zm00001d027809::1:14206162-14208163(+)
Zm00001d002644::2:18025676-18027677(-)
Zm00001d045576::9:27085897-27087898(+)
Zm00001d018506::5:222062898-222064899(+)
Zm00001d053754::4:240519634-240521635(-)
Zm00001d022455::7:178068326-178070327(-)
Zm00001d046489::9:92153332-92155333(+)
Zm00001d035921::6:60325292-60327293(+)
Zm00001d053272::4:223442778-223444779(-)
Zm00001d007372::2:230054225-230056226(-)
Zm00001d039285::3:1012859-1014860(+)
Zm00001d034497::1:294671002-294673003(-)
Zm00001d043473::3:201247897-201249898(-)
Zm00001d020977::7:138409102-138411103(-)
Zm00001d032616::1:232177031-232179032(+)
Zm00001d029264::1:64216021-64218022(-)
Zm00001d025623::10:124265197-124267198(+)
Zm00001d015333::5:84886884-84888885(-)
Zm00001d039246::3:478968-480969(+)
Zm00001d007824::2:240325991-240327992(+)
Zm00001d026668::10:149650921-149652922(+)
Zm00001d014688::5:59061550-59063551(-)
Zm00001d002736::2:20733950-20735951(-)
Zm00001d029314::1:65617408-65619409(+)
Zm00001d034946::1:306418148-306420149(-)
Zm00001d051272::4:151406923-151408924(+)
Zm00001d022576::7:180279897-180281898(-)
Zm00001d027546::1:8016152-8018153(+)
Zm00001d004085::2:81378547-81380548(+)
Zm00001d049526::4:33213202-33215203(+)
Zm00001d021966::7:167229484-167231485(-)
Zm00001d041215::3:105829560-105831561(-)
Zm00001d017363::5:193669204-193671205(+)
Zm00001d038835::6:165530327-165532328(-)
Zm00001d036392::6:86657627-86659628(-)
Zm00001d011003::8:136381820-136383821(+)
Zm00001d018562::5:223276622-223278623(-)
Zm00001d051778::4:169304161-169306162(+)
Zm00001d006610::2:212556885-212558886(-)
Zm00001d009734::8:78553134-78555135(+)
Zm00001d053401::4:230204888-230206889(-)
Zm00001d030296::1:120069217-120071218(+)
Zm00001d020329::7:106852341-106854342(+)
Zm00001d007079::2:221782750-221784751(-)
Zm00001d051994::4:176043669-176045670(-)
Zm00001d048804::4:5798679-5800680(-)
Zm00001d020374::7:110029720-110031721(-)
Zm00001d043638::3:205795410-205797411(-)
Zm00001d024481::10:73440959-73442960(+)
Zm00001d015141::5:76863518-76865519(+)
Zm00001d023759::10:19062573-19064574(-)
Zm00001d035689::6:41138464-41140465(+)
Zm00001d026354::10:144152874-144154875(-)
Zm00001d028086::1:22489094-22491095(-)
Zm00001d020594::7:124091533-124093534(-)
Zm00001d047074::9:117454072-117456073(-)
Zm00001d027461::1:5819170-5821171(-)
Zm00001d007532::2:234164117-234166118(-)
Zm00001d017213::5:189091641-189093642(+)
Zm00001d020998::7:139830550-139832551(+)
Zm00001d002352::2:10724932-10726933(+)
Zm00001d016442::5:162547541-162549542(-)
Zm00001d041758::3:136137124-136139125(+)
Zm00001d052049::4:177642510-177644511(-)
Zm00001d037168::6:114655823-114657824(+)
Zm00001d026197::10:140756197-140758198(+)
Zm00001d026469::10:146519493-146521494(-)
Zm00001d014455::5:48030105-48032106(+)
Zm00001d010092::8:99055377-99057378(-)
Zm00001d006027::2:195559967-195561968(+)
Zm00001d052445::4:190134922-190136923(+)
Zm00001d045147::9:14234635-14236636(+)
Zm00001d036541::6:91504505-91506506(+)
Zm00001d039245::3:473148-475149(+)
Zm00001d034109::1:284174836-284176837(+)
Zm00001d027757::1:12715888-12717889(-)
Zm00001d010511::8:118580398-118582399(+)
Zm00001d049619::4:37786104-37788105(-)
Zm00001d043088::3:188902309-188904310(-)
Zm00001d049442::4:30474291-30476292(-)
Zm00001d015758::5:116975883-116977884(-)
Zm00001d053442::4:231581188-231583189(+)
Zm00001d030777::1:159299458-159301459(-)
Zm00001d044674::3:234625704-234627705(-)
Zm00001d025869::10:132104009-132106010(-)
Zm00001d016182::5:148938778-148940779(+)
Zm00001d030603::1:147912100-147914101(+)
Zm00001d050811::4:124227607-124229608(-)
Zm00001d024788::10:88365923-88367924(+)
Zm00001d007288::2:226874247-226876248(+)
Zm00001d002598::2:16405134-16407135(+)
Zm00001d046558::9:95898560-95900561(-)
Zm00001d051336::4:155040677-155042678(-)
Zm00001d018505::5:222046732-222048733(+)
Zm00001d006455::2:208746828-208748829(+)
Zm00001d043439::3:199919230-199921231(-)
Zm00001d020387::7:110770829-110772830(-)
Zm00001d007816::2:240148273-240150274(+)
Zm00001d021218::7:146450218-146452219(-)
Zm00001d005170::2:162190210-162192211(+)
Zm00001d017704::5:204691936-204693937(-)
Zm00001d038358::6:155275867-155277868(+)
Zm00001d013829::5:21859900-21861901(-)
Zm00001d048178::9:151709328-151711329(+)
Zm00001d011947::8:164906825-164908826(+)
Zm00001d005004::2:153299156-153301157(-)
Zm00001d003259::2:38103878-38105879(+)
Zm00001d022499::7:178847061-178849062(+)
Zm00001d019245::7:23696735-23698736(+)
Zm00001d006252::2:202862174-202864175(-)
Zm00001d003200::2:35414195-35416196(+)
Zm00001d051695::4:167036280-167038281(-)
Zm00001d048658::4:2821330-2823331(+)
Zm00001d047191::9:121459080-121461081(+)
Zm00001d045618::9:28911038-28913039(+)
Zm00001d010199::8:103713863-103715864(+)
Zm00001d012284::8:171866955-171868956(-)
Zm00001d004896::2:147531349-147533350(+)
Zm00001d009114::8:37232454-37234455(-)
Zm00001d043431::3:199617107-199619108(-)
Zm00001d017000::5:182398565-182400566(+)
Zm00001d020728::7:130417369-130419370(-)
Zm00001d006002::2:195070552-195072553(+)
Zm00001d006365::2:205732430-205734431(+)
Zm00001d011572::8:154712665-154714666(+)
Zm00001d040142::3:29095888-29097889(-)
Zm00001d031653::1:197498975-197500976(-)
Zm00001d021181::7:145159079-145161080(-)
Zm00001d038931::6:167235924-167237925(-)
Zm00001d037659::6:133274292-133276293(+)
Zm00001d005361::2:171064173-171066174(-)
Zm00001d051307::4:152667072-152669073(+)
Zm00001d016765::5:175253240-175255241(-)
Zm00001d031510::1:192355870-192357871(+)
Zm00001d009555::8:70019409-70021410(-)
Zm00001d041438::3:119834740-119836741(-)
Zm00001d014795::5:63485975-63487976(-)
Zm00001d019414::7:32839569-32841570(+)
Zm00001d033906::1:278179840-278181841(+)
Zm00001d029053::1:56212808-56214809(+)
Zm00001d053124::4:214605717-214607718(+)
Zm00001d018104::5:214354040-214356041(+)
Zm00001d012741::8:179545906-179547907(-)
Zm00001d007758::2:239002100-239004101(+)
Zm00001d052702::4:198189648-198191649(-)
Zm00001d046487::9:92064805-92066806(-)
Zm00001d027268::1:1033276-1035277(+)
Zm00001d043580::3:204376795-204378796(+)
Zm00001d033591::1:268004243-268006244(-)
Zm00001d012573::8:176813432-176815433(+)
Zm00001d037483::6:126832860-126834861(+)
Zm00001d047939::9:145777363-145779364(-)
Zm00001d029129::1:59420623-59422624(-)
Zm00001d028694::1:43346702-43348703(+)
Zm00001d043797::3:210376539-210378540(+)
Zm00001d029546::1:75694510-75696511(+)
Zm00001d028401::1:33651093-33653094(-)
Zm00001d028033::1:20930140-20932141(-)
Zm00001d043302::3:195191133-195193134(-)
Zm00001d013549::5:14085548-14087549(-)
Zm00001d002229::2:8408369-8410370(+)
Zm00001d015520::5:95613108-95615109(+)
Zm00001d030506::1:140055124-140057125(-)
Zm00001d031580::1:195290256-195292257(+)
Zm00001d002203::2:8235959-8237960(+)
Zm00001d049277::4:24289802-24291803(-)
Zm00001d008407::8:7960596-7962597(-)
Zm00001d002091::2:5844686-5846687(+)
Zm00001d022603::7:180894347-180896348(-)
Zm00001d008844::8:22465197-22467198(-)
Zm00001d027319::1:2877761-2879762(-)
Zm00001d013533::5:13759891-13761892(+)
Zm00001d023373::10:4235419-4237420(+)
Zm00001d029183::1:61471975-61473976(-)
Zm00001d017050::5:183935601-183937602(-)
Zm00001d011177::8:141823130-141825131(+)
Zm00001d004193::2:90153151-90155152(+)
Zm00001d029898::1:93138276-93140277(-)
Zm00001d049020::4:12825127-12827128(+)
Zm00001d009681::8:75580072-75582073(-)
Zm00001d003983::2:73523641-73525642(+)
Zm00001d038047::6:146027280-146029281(-)
Zm00001d012918::5:1956456-1958457(-)
Zm00001d044394::3:227054057-227056058(-)
Zm00001d034996::6:1309162-1311163(-)
Zm00001d027718::1:12074071-12076072(-)
Zm00001d034719::1:300614467-300616468(+)
Zm00001d052918::4:204768433-204770434(+)
Zm00001d029899::1:93191593-93193594(+)
Zm00001d046882::9:108785442-108787443(-)
Zm00001d007446::2:231917076-231919077(+)
Zm00001d021486::7:153553267-153555268(+)
Zm00001d002085::2:5768434-5770435(-)
Zm00001d032397::1:225303625-225305626(-)
Zm00001d003414::2:43703684-43705685(+)
Zm00001d010339::8:110344209-110346210(-)
Zm00001d043146::3:190112197-190114198(-)
Zm00001d013220::5:6713104-6715105(-)
Zm00001d021446::7:152370878-152372879(+)
Zm00001d012199::8:170012467-170014468(-)
Zm00001d017753::5:205900587-205902588(-)
Zm00001d042258::3:157665504-157667505(-)
Zm00001d026690::10:150051359-150053360(-)
Zm00001d046718::9:103266534-103268535(+)
Zm00001d020035::7:87297900-87299901(+)
Zm00001d040589::3:51742020-51744021(-)
Zm00001d035352::6:22885013-22887014(-)
Zm00001d051709::4:167375793-167377794(-)
Zm00001d042117::3:151577335-151579336(-)
Zm00001d005431::2:173758442-173760443(-)
Zm00001d047115::9:119208936-119210937(+)
Zm00001d029266::1:64356702-64358703(-)
Zm00001d031674::1:198271491-198273492(-)
Zm00001d043737::3:208731332-208733333(+)
Zm00001d012395::8:173524889-173526890(+)
Zm00001d044303::3:224621278-224623279(+)
Zm00001d044280::3:223965409-223967410(+)
Zm00001d004090::2:81695025-81697026(+)
Zm00001d019354::7:29422939-29424940(-)
Zm00001d010532::8:119569790-119571791(+)
Zm00001d041944::3:144727380-144729381(+)
Zm00001d036862::6:104410750-104412751(+)
Zm00001d012921::5:1958212-1960213(+)
Zm00001d014584::5:54407545-54409546(+)
Zm00001d037383::6:123803439-123805440(+)
Zm00001d030223::1:114095776-114097777(-)
Zm00001d053775::4:240848136-240850137(+)
Zm00001d024779::10:87527742-87529743(-)
Zm00001d021947::7:166770345-166772346(+)
Zm00001d015484::5:92902119-92904120(-)
Zm00001d018810::7:5845045-5847046(-)
Zm00001d047993::9:147428172-147430173(-)
Zm00001d051733::4:168477100-168479101(-)
Zm00001d026586::10:148396481-148398482(+)
Zm00001d043837::3:211319009-211321010(+)
Zm00001d018603::7:567421-569422(-)
Zm00001d046587::9:97427379-97429380(+)
Zm00001d043505::3:202185126-202187127(+)
Zm00001d038807::6:164816584-164818585(-)
Zm00001d034393::1:291810670-291812671(-)
Zm00001d053541::4:233442571-233444572(-)
Zm00001d002223::2:8386101-8388102(+)
Zm00001d053191::4:219109278-219111279(-)
```
