## Supplementary material for "A comprehensive map of preferentially located motifs reveals distinct proximal *cis*-regulatory elements in plants": GAATCAA_containing_gene_set.txt

```
#Occurences of GAATCAA between -72 and 38 (positions relative to the transcription start site)
#664 sequences with GAATCAA in this interval
#2.64% of the sequences in promoter set with GAATCAA (set with 25199 sequences)
Zm00001d035752::6:45358354-45360355(-)
Zm00001d018463::5:221326767-221328768(-)
Zm00001d034521::1:295608392-295610393(+)
Zm00001d032543::1:230036185-230038186(+)
Zm00001d027900::1:17148010-17150011(-)
Zm00001d003476::2:45425054-45427055(-)
Zm00001d002705::2:19812736-19814737(+)
Zm00001d035854::6:56295065-56297066(+)
Zm00001d052144::4:180986404-180988405(+)
Zm00001d043859::3:212300080-212302081(-)
Zm00001d040622::3:54364927-54366928(+)
Zm00001d043513::3:202388306-202390307(-)
Zm00001d017798::5:207097681-207099682(-)
Zm00001d028415::1:34149712-34151713(-)
Zm00001d016988::5:182120409-182122410(-)
Zm00001d051430::4:158333695-158335696(-)
Zm00001d053838::4:242136384-242138385(-)
Zm00001d017521::5:198551580-198553581(-)
Zm00001d047062::9:117034616-117036617(+)
Zm00001d016164::5:147980635-147982636(-)
Zm00001d017094::5:185240474-185242475(-)
Zm00001d014695::5:59737620-59739621(-)
Zm00001d027945::1:18057365-18059366(-)
Zm00001d011709::8:159453737-159455738(+)
Zm00001d048794::4:5643896-5645897(-)
Zm00001d022270::7:174022719-174024720(+)
Zm00001d020838::7:134393301-134395302(-)
Zm00001d047916::9:145291191-145293192(+)
Zm00001d030973::1:170235743-170237744(+)
Zm00001d043329::3:196700300-196702301(+)
Zm00001d024034::10:38720255-38722256(-)
Zm00001d007603::2:236074252-236076253(-)
Zm00001d015538::5:96308940-96310941(-)
Zm00001d020288::7:104311270-104313271(+)
Zm00001d048420::9:155963741-155965742(-)
Zm00001d040488::3:46461287-46463288(+)
Zm00001d043237::3:192733381-192735382(+)
Zm00001d017820::5:207732146-207734147(+)
Zm00001d042909::3:183673504-183675505(+)
Zm00001d050372::4:84606584-84608585(+)
Zm00001d015328::5:84700225-84702226(+)
Zm00001d013378::5:10022407-10024408(-)
Zm00001d019452::7:34396994-34398995(+)
Zm00001d040741::3:61280563-61282564(-)
Zm00001d047701::9:139527378-139529379(-)
Zm00001d016980::5:181879364-181881365(-)
Zm00001d037433::6:125277558-125279559(-)
Zm00001d019446::7:34275609-34277610(+)
Zm00001d017887::5:209639277-209641278(-)
Zm00001d007299::2:227229497-227231498(+)
Zm00001d025519::10:121062027-121064028(-)
Zm00001d007488::2:232841991-232843992(-)
Zm00001d053873::4:242649170-242651171(-)
Zm00001d002051::2:5012325-5014326(+)
Zm00001d025117::10:105060036-105062037(-)
Zm00001d052379::4:188627662-188629663(+)
Zm00001d005008::2:153460673-153462674(-)
Zm00001d047854::9:143521526-143523527(-)
Zm00001d049781::4:44221085-44223086(+)
Zm00001d013745::5:19097998-19099999(+)
Zm00001d052800::4:201398499-201400500(-)
Zm00001d035829::6:53795246-53797247(-)
Zm00001d028567::1:39385154-39387155(+)
Zm00001d009759::8:80070688-80072689(+)
Zm00001d006749::2:215837411-215839412(+)
Zm00001d028080::1:22197559-22199560(-)
Zm00001d038750::6:163854263-163856264(-)
Zm00001d049085::4:15538670-15540671(-)
Zm00001d014679::5:58658413-58660414(+)
Zm00001d023426::10:5283401-5285402(+)
Zm00001d009874::8:86638725-86640726(-)
Zm00001d013210::5:6603378-6605379(+)
Zm00001d043305::3:195355434-195357435(+)
Zm00001d050168::4:70221161-70223162(-)
Zm00001d049694::4:40527742-40529743(-)
Zm00001d007597::2:235975631-235977632(-)
Zm00001d018625::7:1296267-1298268(+)
Zm00001d017189::5:188360992-188362993(-)
Zm00001d038504::6:158795881-158797882(+)
Zm00001d039693::3:12087916-12089917(-)
Zm00001d017786::5:206747208-206749209(+)
Zm00001d012913::5:1890351-1892352(+)
Zm00001d003157::2:33979992-33981993(+)
Zm00001d025745::10:128264257-128266258(+)
Zm00001d053144::4:216037033-216039034(+)
Zm00001d007146::2:223324563-223326564(+)
Zm00001d011570::8:154699438-154701439(+)
Zm00001d053769::4:240796765-240798766(+)
Zm00001d010199::8:103713863-103715864(+)
Zm00001d053345::4:227016983-227018984(-)
Zm00001d033366::1:260523527-260525528(+)
Zm00001d037170::6:114745263-114747264(-)
Zm00001d015026::5:72693854-72695855(+)
Zm00001d002544::2:15098992-15100993(-)
Zm00001d028007::1:20104475-20106476(+)
Zm00001d040438::3:43454556-43456557(-)
Zm00001d053531::4:233183369-233185370(+)
Zm00001d036975::6:108059912-108061913(+)
Zm00001d003190::2:35066812-35068813(-)
Zm00001d022499::7:178847061-178849062(+)
Zm00001d013873::5:23539764-23541765(-)
Zm00001d018277::5:217816756-217818757(-)
Zm00001d039426::3:3978864-3980865(-)
Zm00001d042338::3:162017959-162019960(-)
Zm00001d003954::2:72099935-72101936(+)
Zm00001d044280::3:223965409-223967410(+)
Zm00001d039347::3:2202501-2204502(-)
Zm00001d010710::8:125241084-125243085(+)
Zm00001d019017::7:12871829-12873830(-)
Zm00001d011613::8:155925025-155927026(-)
Zm00001d014789::5:63233982-63235983(-)
Zm00001d017303::5:192172577-192174578(+)
Zm00001d022114::7:170596748-170598749(+)
Zm00001d016436::5:162249616-162251617(-)
Zm00001d022487::7:178597096-178599097(-)
Zm00001d037836::6:139250121-139252122(-)
Zm00001d021360::7:149840779-149842780(+)
Zm00001d050395::4:85833306-85835307(+)
Zm00001d044191::3:221511230-221513231(-)
Zm00001d014483::5:49801217-49803218(-)
Zm00001d049816::4:45969510-45971511(-)
Zm00001d013548::5:14042365-14044366(-)
Zm00001d010023::8:95609747-95611748(-)
Zm00001d018096::5:214121122-214123123(-)
Zm00001d007009::2:220125040-220127041(+)
Zm00001d031780::1:201525596-201527597(+)
Zm00001d037774::6:137233965-137235966(-)
Zm00001d017621::5:201994798-201996799(-)
Zm00001d019449::7:34346437-34348438(-)
Zm00001d005404::2:172868401-172870402(+)
Zm00001d017982::5:211342756-211344757(-)
Zm00001d020070::7:90262997-90264998(-)
Zm00001d034832::1:303277891-303279892(+)
Zm00001d053090::4:213267932-213269933(-)
Zm00001d052407::4:189215957-189217958(+)
Zm00001d028219::1:26907855-26909856(-)
Zm00001d040003::3:22543841-22545842(-)
Zm00001d032079::1:211795260-211797261(+)
Zm00001d037521::6:128044703-128046704(-)
Zm00001d039184::6:172149283-172151284(-)
Zm00001d030240::1:115469514-115471515(-)
Zm00001d009144::8:39284623-39286624(+)
Zm00001d053003::4:208590461-208592462(-)
Zm00001d021085::7:142438205-142440206(-)
Zm00001d053960::4:244304282-244306283(-)
Zm00001d003865::2:63888247-63890248(-)
Zm00001d035783::6:48490745-48492746(-)
Zm00001d015002::5:71943221-71945222(+)
Zm00001d053953::4:244173159-244175160(-)
Zm00001d047707::9:139668182-139670183(+)
Zm00001d013499::5:12909943-12911944(-)
Zm00001d048050::9:148910442-148912443(-)
Zm00001d052537::4:192552295-192554296(+)
Zm00001d014761::5:61856653-61858654(+)
Zm00001d006207::2:201785321-201787322(+)
Zm00001d026284::10:142768056-142770057(-)
Zm00001d002950::2:27938357-27940358(-)
Zm00001d040829::3:68294609-68296610(-)
Zm00001d026532::10:147804255-147806256(-)
Zm00001d043142::3:190036542-190038543(-)
Zm00001d030282::1:118827096-118829097(+)
Zm00001d052215::4:183481447-183483448(-)
Zm00001d030051::1:102221404-102223405(-)
Zm00001d002039::2:4865161-4867162(+)
Zm00001d004553::2:117603132-117605133(-)
Zm00001d016274::5:155131853-155133854(+)
Zm00001d003086::2:31746160-31748161(+)
Zm00001d011334::8:147204406-147206407(-)
Zm00001d019259::7:24364385-24366386(-)
Zm00001d030485::1:136738964-136740965(-)
Zm00001d028195::1:25926269-25928270(+)
Zm00001d013089::5:4536026-4538027(-)
Zm00001d028806::1:46956170-46958171(-)
Zm00001d046755::9:104437936-104439937(+)
Zm00001d043579::3:204369810-204371811(+)
Zm00001d041154::3:100563444-100565445(+)
Zm00001d042343::3:162176591-162178592(-)
Zm00001d019447::7:34302473-34304474(-)
Zm00001d011891::8:164104670-164106671(+)
Zm00001d028240::1:27697182-27699183(-)
Zm00001d006663::2:213811478-213813479(-)
Zm00001d037113::6:112723199-112725200(-)
Zm00001d028100::1:22994309-22996310(+)
Zm00001d020264::7:102996572-102998573(-)
Zm00001d014199::5:36183218-36185219(-)
Zm00001d046620::9:99029210-99031211(+)
Zm00001d026677::10:149749880-149751881(+)
Zm00001d029151::1:60747485-60749486(-)
Zm00001d050074::4:64145503-64147504(+)
Zm00001d032673::1:233757847-233759848(-)
Zm00001d046276::9:77508538-77510539(-)
Zm00001d017646::5:202981856-202983857(+)
Zm00001d003800::2:59825167-59827168(+)
Zm00001d044432::3:227757760-227759761(+)
Zm00001d003479::2:45455847-45457848(+)
Zm00001d017901::5:209803057-209805058(+)
Zm00001d006825::2:217433055-217435056(+)
Zm00001d026567::10:148178372-148180373(-)
Zm00001d006751::2:215851202-215853203(+)
Zm00001d037160::6:114308233-114310234(+)
Zm00001d035969::6:63515995-63517996(+)
Zm00001d034706::1:300345050-300347051(+)
Zm00001d016496::5:164785745-164787746(+)
Zm00001d006472::2:209330432-209332433(-)
Zm00001d011831::8:162252335-162254336(+)
Zm00001d045883::9:45476605-45478606(-)
Zm00001d042885::3:182851379-182853380(+)
Zm00001d027745::1:12531465-12533466(-)
Zm00001d047090::9:118163053-118165054(-)
Zm00001d029339::1:66572337-66574338(-)
Zm00001d017247::5:190231144-190233145(+)
Zm00001d044045::3:217681558-217683559(-)
Zm00001d006320::2:204485880-204487881(+)
Zm00001d024708::10:84434829-84436830(-)
Zm00001d030304::1:121173735-121175736(-)
Zm00001d042341::3:162109801-162111802(+)
Zm00001d005692::2:183560701-183562702(+)
Zm00001d021675::7:159777163-159779164(+)
Zm00001d010421::8:114337463-114339464(-)
Zm00001d047063::9:117059765-117061766(-)
Zm00001d043335::3:196990601-196992602(-)
Zm00001d042069::3:149625879-149627880(-)
Zm00001d002974::2:28499282-28501283(-)
Zm00001d022010::7:167904317-167906318(+)
Zm00001d021032::7:140953247-140955248(+)
Zm00001d045819::9:41247425-41249426(+)
Zm00001d011158::8:141194416-141196417(-)
Zm00001d048461::9:156767802-156769803(-)
Zm00001d031948::1:207752544-207754545(+)
Zm00001d021584::7:157091305-157093306(+)
Zm00001d014818::5:64432232-64434233(+)
Zm00001d037535::6:128523120-128525121(+)
Zm00001d013493::5:12699679-12701680(+)
Zm00001d018345::5:218956032-218958033(-)
Zm00001d028471::1:35964249-35966250(-)
Zm00001d031545::1:193832571-193834572(+)
Zm00001d048860::4:6577683-6579684(-)
Zm00001d017455::5:196313657-196315658(+)
Zm00001d048539::9:158111602-158113603(-)
Zm00001d012296::8:172050037-172052038(+)
Zm00001d025843::10:131455180-131457181(-)
Zm00001d002193::2:7734710-7736711(-)
Zm00001d028363::1:32143679-32145680(+)
Zm00001d002610::2:16710167-16712168(-)
Zm00001d015334::5:85043941-85045942(+)
Zm00001d002662::2:18696757-18698758(-)
Zm00001d028254::1:28054309-28056310(+)
Zm00001d021084::7:142438205-142440206(-)
Zm00001d021821::7:163719827-163721828(-)
Zm00001d017434::5:195858806-195860807(+)
Zm00001d037413::6:124870784-124872785(+)
Zm00001d007112::2:222489310-222491311(-)
Zm00001d027427::1:5097639-5099640(-)
Zm00001d001902::2:2636158-2638159(-)
Zm00001d005478::2:175511288-175513289(-)
Zm00001d050295::4:79406111-79408112(+)
Zm00001d030014::1:99424036-99426037(-)
Zm00001d046282::9:78167359-78169360(+)
Zm00001d050015::4:59616185-59618186(-)
Zm00001d012266::8:171482413-171484414(+)
Zm00001d016008::5:139155519-139157520(-)
Zm00001d052060::4:178017570-178019571(+)
Zm00001d049454::4:30736049-30738050(-)
Zm00001d048383::9:155285341-155287342(+)
Zm00001d048093::9:149978352-149980353(+)
Zm00001d019331::7:28125887-28127888(-)
Zm00001d007968::2:244322993-244324994(-)
Zm00001d035948::6:61625587-61627588(-)
Zm00001d029137::1:60111385-60113386(+)
Zm00001d036428::6:88156436-88158437(-)
Zm00001d029149::1:60534896-60536897(-)
Zm00001d009733::8:78519322-78521323(-)
Zm00001d047698::9:139492979-139494980(+)
Zm00001d034698::1:300194997-300196998(+)
Zm00001d053800::4:241340219-241342220(+)
Zm00001d047395::9:128652398-128654399(+)
Zm00001d041710::3:134457632-134459633(-)
Zm00001d022513::7:179168537-179170538(+)
Zm00001d024678::10:83379508-83381509(-)
Zm00001d028522::1:38047191-38049192(-)
Zm00001d053851::4:242207620-242209621(-)
Zm00001d037955::6:143490946-143492947(-)
Zm00001d049259::4:23411967-23413968(+)
Zm00001d031844::1:203694383-203696384(+)
Zm00001d044343::3:225523347-225525348(+)
Zm00001d037848::6:139631411-139633412(+)
Zm00001d004820::2:141063222-141065223(+)
Zm00001d043544::3:203537953-203539954(-)
Zm00001d033992::1:280594048-280596049(-)
Zm00001d034273::1:288319963-288321964(-)
Zm00001d043234::3:192676570-192678571(+)
Zm00001d050112::4:66650890-66652891(-)
Zm00001d007462::2:232255015-232257016(-)
Zm00001d013443::5:11709279-11711280(+)
Zm00001d010973::8:135497832-135499833(+)
Zm00001d032874::1:241150751-241152752(+)
Zm00001d034675::1:299601874-299603875(+)
Zm00001d048554::9:158619640-158621641(+)
Zm00001d044632::3:233649221-233651222(-)
Zm00001d025998::10:135691627-135693628(-)
Zm00001d021854::7:164539948-164541949(-)
Zm00001d008941::8:26150732-26152733(+)
Zm00001d007427::2:231464899-231466900(-)
Zm00001d024666::10:82753796-82755797(-)
Zm00001d042498::3:169641480-169643481(-)
Zm00001d024722::10:85131252-85133253(-)
Zm00001d053332::4:226435638-226437639(+)
Zm00001d050574::4:101522944-101524945(-)
Zm00001d047435::9:129911706-129913707(-)
Zm00001d036679::6:97444816-97446817(+)
Zm00001d008390::8:7128719-7130720(-)
Zm00001d007421::2:231300138-231302139(+)
Zm00001d048784::4:5511174-5513175(-)
Zm00001d016276::5:155337986-155339987(-)
Zm00001d033201::1:253758831-253760832(+)
Zm00001d026543::10:147957413-147959414(-)
Zm00001d048983::4:11479731-11481732(-)
Zm00001d007133::2:223069742-223071743(-)
Zm00001d011898::8:164194010-164196011(-)
Zm00001d027350::1:3446999-3449000(+)
Zm00001d021820::7:163677062-163679063(+)
Zm00001d020230::7:101299476-101301477(-)
Zm00001d050907::4:129656512-129658513(-)
Zm00001d032056::1:210973273-210975274(-)
Zm00001d006476::2:209518073-209520074(-)
Zm00001d044312::3:224976456-224978457(-)
Zm00001d049067::4:14624692-14626693(-)
Zm00001d014674::5:58596134-58598135(+)
Zm00001d011231::8:143889261-143891262(-)
Zm00001d023462::10:6348637-6350638(-)
Zm00001d018746::7:4063581-4065582(+)
Zm00001d011075::8:138114117-138116118(-)
Zm00001d036663::6:97047993-97049994(+)
Zm00001d035093::6:4934416-4936417(-)
Zm00001d038039::6:145942012-145944013(-)
Zm00001d010823::8:128843344-128845345(+)
Zm00001d037626::6:132310937-132312938(-)
Zm00001d024251::10:59641300-59643301(-)
Zm00001d023987::10:34452377-34454378(+)
Zm00001d050172::4:70545291-70547292(-)
Zm00001d043468::3:200984570-200986571(+)
Zm00001d042442::3:167611893-167613894(-)
Zm00001d043497::3:201849018-201851019(+)
Zm00001d025263::10:111744172-111746173(-)
Zm00001d039899::3:18634891-18636892(+)
Zm00001d013967::5:26608573-26610574(+)
Zm00001d011876::8:163617785-163619786(-)
Zm00001d009276::8:50543934-50545935(+)
Zm00001d007085::2:221915455-221917456(+)
Zm00001d031186::1:181629308-181631309(+)
Zm00001d043129::3:189865368-189867369(+)
Zm00001d032867::1:240894735-240896736(-)
Zm00001d048566::9:158881045-158883046(-)
Zm00001d006697::2:214533956-214535957(+)
Zm00001d022366::7:176168412-176170413(+)
Zm00001d007842::2:240678640-240680641(-)
Zm00001d052921::4:204938754-204940755(-)
Zm00001d005530::2:177343813-177345814(+)
Zm00001d042958::3:184828833-184830834(-)
Zm00001d018824::7:6508963-6510964(+)
Zm00001d045517::9:25248228-25250229(+)
Zm00001d027470::1:6026351-6028352(+)
Zm00001d053109::4:214210424-214212425(+)
Zm00001d030239::1:115446852-115448853(+)
Zm00001d006324::2:204610181-204612182(+)
Zm00001d022428::7:177454652-177456653(+)
Zm00001d031953::1:207930726-207932727(+)
Zm00001d048545::9:158376750-158378751(-)
Zm00001d006190::2:201033852-201035853(+)
Zm00001d020364::7:109508953-109510954(-)
Zm00001d003751::2:57535066-57537067(-)
Zm00001d004997::2:153082487-153084488(+)
Zm00001d030053::1:102362883-102364884(-)
Zm00001d047399::9:128745189-128747190(+)
Zm00001d035596::6:35979792-35981793(+)
Zm00001d044164::3:220841593-220843594(+)
Zm00001d005092::2:157944698-157946699(+)
Zm00001d034537::1:295875238-295877239(-)
Zm00001d031178::1:181313754-181315755(-)
Zm00001d053107::4:214128372-214130373(+)
Zm00001d024488::10:73837883-73839884(+)
Zm00001d018475::5:221506757-221508758(-)
Zm00001d033892::1:277643679-277645680(-)
Zm00001d033334::1:259328814-259330815(+)
Zm00001d052216::4:183513584-183515585(+)
Zm00001d039611::3:8999918-9001919(+)
Zm00001d042473::3:168822772-168824773(+)
Zm00001d024364::10:67011629-67013630(-)
Zm00001d052452::4:190312158-190314159(+)
Zm00001d020371::7:109920513-109922514(+)
Zm00001d025951::10:134561579-134563580(+)
Zm00001d036973::6:108030099-108032100(+)
Zm00001d038426::6:157075400-157077401(+)
Zm00001d034485::1:294248561-294250562(-)
Zm00001d026148::10:139802333-139804334(+)
Zm00001d008889::8:24121013-24123014(-)
Zm00001d017810::5:207490204-207492205(+)
Zm00001d053563::4:234356018-234358019(+)
Zm00001d036647::6:96202823-96204824(+)
Zm00001d025870::10:132100673-132102674(+)
Zm00001d028226::1:27266749-27268750(+)
Zm00001d047417::9:129472109-129474110(+)
Zm00001d019478::7:35958638-35960639(-)
Zm00001d033357::1:260112919-260114920(+)
Zm00001d036440::6:88672107-88674108(-)
Zm00001d016640::5:170973763-170975764(+)
Zm00001d052381::4:188769864-188771865(-)
Zm00001d047034::9:116223400-116225401(-)
Zm00001d017093::5:185235991-185237992(-)
Zm00001d018943::7:10082607-10084608(-)
Zm00001d038662::6:162197111-162199112(-)
Zm00001d013940::5:25523033-25525034(-)
Zm00001d010989::8:136032372-136034373(+)
Zm00001d031951::1:207849799-207851800(+)
Zm00001d020886::7:135470578-135472579(-)
Zm00001d035370::6:23531885-23533886(+)
Zm00001d037323::6:121113195-121115196(-)
Zm00001d031702::1:198849440-198851441(+)
Zm00001d018072::5:213773088-213775089(+)
Zm00001d024308::10:63094295-63096296(+)
Zm00001d051960::4:175361274-175363275(+)
Zm00001d018795::7:5386014-5388015(-)
Zm00001d032426::1:226004150-226006151(-)
Zm00001d006253::2:202861386-202863387(+)
Zm00001d039267::3:836891-838892(+)
Zm00001d022206::7:172851982-172853983(-)
Zm00001d036830::6:103103295-103105296(+)
Zm00001d010610::8:121825386-121827387(-)
Zm00001d009756::8:79837921-79839922(+)
Zm00001d022603::7:180894347-180896348(-)
Zm00001d037842::6:139370632-139372633(+)
Zm00001d035772::6:46914143-46916144(+)
Zm00001d031049::1:174838418-174840419(+)
Zm00001d007256::2:225886669-225888670(-)
Zm00001d040621::3:54365305-54367306(-)
Zm00001d015976::5:135879554-135881555(-)
Zm00001d042598::3:173102454-173104455(-)
Zm00001d013676::5:17053765-17055766(-)
Zm00001d049151::4:17775652-17777653(-)
Zm00001d004140::2:86024884-86026885(+)
Zm00001d023506::10:7801455-7803456(+)
Zm00001d037905::6:141654794-141656795(-)
Zm00001d044911::9:7006690-7008691(-)
Zm00001d016898::5:179622214-179624215(+)
Zm00001d006690::2:214476263-214478264(+)
Zm00001d050468::4:90793910-90795911(+)
Zm00001d037674::6:133717184-133719185(-)
Zm00001d047727::9:140061358-140063359(-)
Zm00001d033407::1:262148721-262150722(+)
Zm00001d044291::3:224386299-224388300(+)
Zm00001d011387::8:149265713-149267714(-)
Zm00001d017106::5:185553901-185555902(-)
Zm00001d023669::10:14595640-14597641(-)
Zm00001d034172::1:285662614-285664615(+)
Zm00001d016665::5:171907744-171909745(+)
Zm00001d049760::4:43394948-43396949(+)
Zm00001d050988::4:135626103-135628104(-)
Zm00001d036597::6:94023237-94025238(-)
Zm00001d037935::6:142625142-142627143(+)
Zm00001d035824::6:53499549-53501550(+)
Zm00001d027458::1:5700179-5702180(+)
Zm00001d012674::8:178409466-178411467(-)
Zm00001d012673::8:178377573-178379574(-)
Zm00001d033215::1:254420344-254422345(-)
Zm00001d038929::6:167163220-167165221(+)
Zm00001d027277::1:1230044-1232045(+)
Zm00001d038310::6:154171567-154173568(-)
Zm00001d041514::3:125125909-125127910(-)
Zm00001d027649::1:10109062-10111063(-)
Zm00001d048981::4:11423978-11425979(-)
Zm00001d006252::2:202862174-202864175(-)
Zm00001d025192::10:108464415-108466416(-)
Zm00001d031598::1:195872057-195874058(-)
Zm00001d050544::4:99149181-99151182(-)
Zm00001d009372::8:60517804-60519805(-)
Zm00001d047261::9:124765636-124767637(-)
Zm00001d042475::3:168869720-168871721(+)
Zm00001d048867::4:6757142-6759143(-)
Zm00001d012930::5:2171386-2173387(-)
Zm00001d031013::1:173402262-173404263(-)
Zm00001d005856::2:190971651-190973652(-)
Zm00001d034717::1:300609909-300611910(-)
Zm00001d029671::1:82077758-82079759(+)
Zm00001d031135::1:179009055-179011056(-)
Zm00001d029895::1:92851440-92853441(-)
Zm00001d027422::1:4905656-4907657(+)
Zm00001d033620::1:269010883-269012884(+)
Zm00001d007220::2:225075398-225077399(-)
Zm00001d006268::2:203283797-203285798(+)
Zm00001d044465::3:228918468-228920469(-)
Zm00001d027267::1:1035955-1037956(-)
Zm00001d013063::5:4117471-4119472(-)
Zm00001d038059::6:146580506-146582507(+)
Zm00001d009830::8:84170237-84172238(+)
Zm00001d050911::4:130233484-130235485(+)
Zm00001d039541::3:7733117-7735118(-)
Zm00001d042511::3:170270781-170272782(-)
Zm00001d032310::1:221628844-221630845(+)
Zm00001d029212::1:62492771-62494772(+)
Zm00001d047526::9:133627549-133629550(+)
Zm00001d034961::1:306894795-306896796(-)
Zm00001d045039::9:10833663-10835664(-)
Zm00001d012894::5:1700825-1702826(+)
Zm00001d051404::4:157202993-157204994(+)
Zm00001d029398::1:68944731-68946732(+)
Zm00001d034429::1:292816269-292818270(-)
Zm00001d031118::1:177982572-177984573(-)
Zm00001d017512::5:198085365-198087366(-)
Zm00001d052831::4:202128812-202130813(-)
Zm00001d052517::4:191942044-191944045(-)
Zm00001d052978::4:207030931-207032932(-)
Zm00001d046300::9:79373958-79375959(-)
Zm00001d015234::5:80279570-80281571(+)
Zm00001d046893::9:109340025-109342026(+)
Zm00001d009730::8:78167163-78169164(-)
Zm00001d043970::3:215388401-215390402(-)
Zm00001d033668::1:270121690-270123691(-)
Zm00001d048831::4:6083417-6085418(+)
Zm00001d039204::6:172471318-172473319(-)
Zm00001d006667::2:213895328-213897329(-)
Zm00001d031259::1:184112124-184114125(+)
Zm00001d020040::7:87958970-87960971(+)
Zm00001d008604::8:14290935-14292936(-)
Zm00001d029360::1:67385946-67387947(+)
Zm00001d032146::1:214435110-214437111(+)
Zm00001d048104::9:150284384-150286385(+)
Zm00001d052113::4:180170983-180172984(-)
Zm00001d018796::7:5385055-5387056(+)
Zm00001d042864::3:182388031-182390032(-)
Zm00001d034486::1:294253905-294255906(-)
Zm00001d053805::4:241440399-241442400(+)
Zm00001d048166::9:151246199-151248200(+)
Zm00001d029667::1:81896111-81898112(-)
Zm00001d006386::2:206342489-206344490(-)
Zm00001d004659::2:126968172-126970173(+)
Zm00001d039209::6:172585628-172587629(+)
Zm00001d012906::5:1836629-1838630(-)
Zm00001d051829::4:171483616-171485617(-)
Zm00001d036714::6:98446911-98448912(-)
Zm00001d013470::5:12369739-12371740(+)
Zm00001d008863::8:23092225-23094226(+)
Zm00001d023934::10:29996129-29998130(+)
Zm00001d014003::5:28277872-28279873(-)
Zm00001d019317::7:27571965-27573966(-)
Zm00001d013635::5:15968474-15970475(+)
Zm00001d047059::9:116852499-116854500(+)
Zm00001d041353::3:113998675-114000676(+)
Zm00001d002474::2:13571712-13573713(-)
Zm00001d042972::3:185404396-185406397(-)
Zm00001d048536::9:158055039-158057040(-)
Zm00001d011276::8:145539931-145541932(-)
Zm00001d028092::1:22731518-22733519(-)
Zm00001d030996::1:172557774-172559775(+)
Zm00001d013858::5:22864578-22866579(-)
Zm00001d006167::2:200297737-200299738(+)
Zm00001d041746::3:135790363-135792364(-)
Zm00001d038877::6:166220365-166222366(-)
Zm00001d030424::1:131545450-131547451(+)
Zm00001d021763::7:162635024-162637025(+)
Zm00001d021856::7:164590434-164592435(+)
Zm00001d003432::2:44205805-44207806(+)
Zm00001d023641::10:13342480-13344481(-)
Zm00001d001953::2:3437457-3439458(+)
Zm00001d029668::1:81915590-81917591(-)
Zm00001d002025::2:4634484-4636485(-)
Zm00001d046494::9:92366158-92368159(-)
Zm00001d014887::5:67029522-67031523(-)
Zm00001d053541::4:233442571-233444572(-)
Zm00001d007810::2:240072995-240074996(-)
Zm00001d003621::2:50706324-50708325(-)
Zm00001d018867::7:7838301-7840302(+)
Zm00001d026178::10:140379466-140381467(-)
Zm00001d009374::8:60783585-60785586(-)
Zm00001d025822::10:130719457-130721458(-)
Zm00001d035747::6:44788854-44790855(-)
Zm00001d035228::6:15528472-15530473(+)
Zm00001d044379::3:226482113-226484114(-)
Zm00001d017281::5:191611387-191613388(-)
Zm00001d053091::4:213271770-213273771(+)
Zm00001d033815::1:274394836-274396837(-)
Zm00001d011680::8:158510715-158512716(+)
Zm00001d011411::8:149800196-149802197(-)
Zm00001d021375::7:150244088-150246089(-)
Zm00001d034337::1:290195470-290197471(+)
Zm00001d008245::8:2493127-2495128(-)
Zm00001d041544::3:126520684-126522685(+)
Zm00001d009605::8:72868094-72870095(-)
Zm00001d016000::5:138590368-138592369(-)
Zm00001d034856::1:303901932-303903933(+)
Zm00001d038054::6:146524274-146526275(+)
Zm00001d051362::4:155983359-155985360(+)
Zm00001d035254::6:17436012-17438013(-)
Zm00001d034075::1:283306929-283308930(-)
Zm00001d038819::6:165190323-165192324(+)
Zm00001d006300::2:204057129-204059130(+)
Zm00001d012863::5:1290436-1292437(+)
Zm00001d011386::8:149255613-149257614(+)
Zm00001d025449::10:118886953-118888954(+)
Zm00001d052450::4:190300219-190302220(+)
Zm00001d052349::4:187822922-187824923(+)
Zm00001d029637::1:80861809-80863810(-)
Zm00001d016893::5:179477777-179479778(+)
Zm00001d022185::7:172181693-172183694(+)
Zm00001d045597::9:28030319-28032320(+)
Zm00001d037725::6:135243299-135245300(+)
Zm00001d038551::6:159761241-159763242(+)
Zm00001d003941::2:70596854-70598855(+)
Zm00001d032123::1:213818512-213820513(+)
Zm00001d018259::5:217538767-217540768(+)
Zm00001d038604::6:160836698-160838699(+)
Zm00001d034559::1:296318576-296320577(-)
Zm00001d020943::7:137360435-137362436(+)
Zm00001d014844::5:65184601-65186602(+)
Zm00001d008975::8:27988595-27990596(+)
Zm00001d013737::5:18921452-18923453(+)
Zm00001d005808::2:189443701-189445702(-)
Zm00001d011761::8:160951033-160953034(-)
Zm00001d031018::1:173707830-173709831(-)
Zm00001d022166::7:171502107-171504108(+)
Zm00001d044920::9:7253104-7255105(-)
Zm00001d007450::2:232002636-232004637(-)
Zm00001d015779::5:118855665-118857666(-)
Zm00001d018410::5:220245084-220247085(+)
Zm00001d022558::7:180002845-180004846(+)
Zm00001d034842::1:303633544-303635545(+)
Zm00001d021611::7:158048338-158050339(+)
Zm00001d006683::2:214237047-214239048(+)
Zm00001d053187::4:218888665-218890666(-)
Zm00001d032608::1:231929915-231931916(+)
Zm00001d043254::3:193420909-193422910(+)
Zm00001d020180::7:97826121-97828122(-)
Zm00001d044468::3:228981952-228983953(+)
Zm00001d050191::4:72043584-72045585(-)
Zm00001d015549::5:96928475-96930476(-)
Zm00001d030133::1:108281382-108283383(+)
Zm00001d044508::3:230340061-230342062(-)
Zm00001d041643::3:131242514-131244515(+)
Zm00001d035324::6:21484881-21486882(+)
Zm00001d036667::6:97137074-97139075(+)
Zm00001d010803::8:128339218-128341219(+)
Zm00001d034581::1:297047439-297049440(-)
Zm00001d048220::9:152677658-152679659(-)
Zm00001d041246::3:108033137-108035138(+)
Zm00001d039240::3:383496-385497(-)
Zm00001d018719::7:3076648-3078649(+)
Zm00001d024854::10:90670913-90672914(-)
Zm00001d052115::4:180191092-180193093(-)
Zm00001d006553::2:210885461-210887462(-)
Zm00001d031928::1:207096613-207098614(+)
Zm00001d013760::5:19609300-19611301(+)
Zm00001d033504::1:264693828-264695829(+)
Zm00001d049324::4:26336806-26338807(-)
Zm00001d002816::2:23483538-23485539(+)
Zm00001d037580::6:130369760-130371761(+)
Zm00001d006793::2:216857910-216859911(-)
Zm00001d024872::10:91597177-91599178(+)
Zm00001d023775::10:19783401-19785402(-)
Zm00001d052074::4:178665266-178667267(+)
Zm00001d049135::4:17286614-17288615(-)
Zm00001d044287::3:224226425-224228426(+)
Zm00001d026406::10:145323803-145325804(-)
Zm00001d046900::9:109552189-109554190(+)
Zm00001d002972::2:28424509-28426510(+)
Zm00001d003703::2:55395480-55397481(-)
```
