## Supplementary material for "A comprehensive map of preferentially located motifs reveals distinct proximal *cis*-regulatory elements in plants": GAATCCA_containing_gene_set.txt

```
#Occurences of GAATCCA between 202 and 203 (positions relative to the transcription start site)
#32 sequences with GAATCCA in this interval
#0.13% of the sequences in promoter set with GAATCCA (set with 25199 sequences)
Zm00001d021768::7:162730127-162732128(-)
Zm00001d017216::5:189151358-189153359(+)
Zm00001d028079::1:22189289-22191290(+)
Zm00001d025519::10:121062027-121064028(-)
Zm00001d054098::4:246454035-246456036(+)
Zm00001d038292::6:153561537-153563538(+)
Zm00001d016711::5:173430742-173432743(-)
Zm00001d052183::4:182552337-182554338(+)
Zm00001d015672::5:105096523-105098524(+)
Zm00001d019619::7:46403812-46405813(-)
Zm00001d038263::6:152645724-152647725(+)
Zm00001d034272::1:288311693-288313694(+)
Zm00001d038850::6:165840283-165842284(-)
Zm00001d029640::1:80884696-80886697(+)
Zm00001d044993::9:9497746-9499747(-)
Zm00001d033102::1:250201773-250203774(+)
Zm00001d024535::10:76867835-76869836(-)
Zm00001d039503::3:6082514-6084515(-)
Zm00001d012950::5:2321180-2323181(-)
Zm00001d017966::5:210967822-210969823(+)
Zm00001d025497::10:120582967-120584968(-)
Zm00001d047929::9:145593270-145595271(-)
Zm00001d027697::1:11317575-11319576(-)
Zm00001d024861::10:91042797-91044798(+)
Zm00001d043819::3:210961866-210963867(+)
Zm00001d015455::5:91168860-91170861(-)
Zm00001d033808::1:274300169-274302170(+)
Zm00001d007447::2:231963271-231965272(-)
Zm00001d044559::3:231693124-231695125(+)
Zm00001d035705::6:41906739-41908740(+)
Zm00001d051541::4:161913839-161915840(-)
Zm00001d025501::10:120599528-120601529(-)
```
