## Supplementary material for "A comprehensive map of preferentially located motifs reveals distinct proximal *cis*-regulatory elements in plants": GAATCTAC_containing_gene_set.txt

```
#Occurences of GAATCTAC between -812 and -800 (positions relative to the transcription start site)
#14 sequences with GAATCTAC in this interval
#0.06% of the sequences in promoter set with GAATCTAC (set with 25199 sequences)
Zm00001d014111::5:32936715-32938716(-)
Zm00001d002970::2:28354539-28356540(-)
Zm00001d011041::8:137258414-137260415(+)
Zm00001d005056::2:156394168-156396169(-)
Zm00001d052071::4:178534659-178536660(-)
Zm00001d016800::5:176391055-176393056(+)
Zm00001d034340::1:290227740-290229741(+)
Zm00001d051250::4:150572145-150574146(-)
Zm00001d038926::6:167148846-167150847(-)
Zm00001d021218::7:146450218-146452219(-)
Zm00001d007769::2:239295866-239297867(-)
Zm00001d044053::3:217893230-217895231(-)
Zm00001d009243::8:46516829-46518830(+)
Zm00001d042254::3:157464786-157466787(-)
```
