## Supplementary material for "A comprehensive map of preferentially located motifs reveals distinct proximal *cis*-regulatory elements in plants": GAATGAA_containing_gene_set.txt

```
#Occurences of GAATGAA between 16 and 37 (positions relative to the transcription start site)
#250 sequences with GAATGAA in this interval
#0.99% of the sequences in promoter set with GAATGAA (set with 25199 sequences)
Zm00001d018489::5:221701462-221703463(+)
Zm00001d018225::5:216952792-216954793(-)
Zm00001d016803::5:176584045-176586046(-)
Zm00001d003531::2:46843574-46845575(-)
Zm00001d006448::2:208516908-208518909(+)
Zm00001d011720::8:159840347-159842348(-)
Zm00001d006494::2:209829926-209831927(-)
Zm00001d045324::9:18948444-18950445(+)
Zm00001d048153::9:151003677-151005678(+)
Zm00001d039582::3:8337034-8339035(-)
Zm00001d044020::3:216926484-216928485(+)
Zm00001d014793::5:63459619-63461620(-)
Zm00001d013603::5:15166834-15168835(+)
Zm00001d022344::7:175931186-175933187(-)
Zm00001d037849::6:139655570-139657571(-)
Zm00001d003888::2:65274488-65276489(+)
Zm00001d013253::5:7144890-7146891(+)
Zm00001d037861::6:140083361-140085362(-)
Zm00001d030515::1:140798384-140800385(+)
Zm00001d041609::3:129608641-129610642(-)
Zm00001d018638::7:1409284-1411285(+)
Zm00001d032337::1:223037122-223039123(-)
Zm00001d045521::9:25316978-25318979(+)
Zm00001d035506::6:29707856-29709857(+)
Zm00001d043654::3:206101340-206103341(+)
Zm00001d050123::4:67475037-67477038(+)
Zm00001d017448::5:196095527-196097528(+)
Zm00001d015309::5:84027255-84029256(-)
Zm00001d033139::1:251919650-251921651(+)
Zm00001d047228::9:123041790-123043791(+)
Zm00001d003311::2:39753346-39755347(-)
Zm00001d015062::5:73829529-73831530(+)
Zm00001d003369::2:41786589-41788590(-)
Zm00001d019579::7:44291125-44293126(+)
Zm00001d018479::5:221524821-221526822(-)
Zm00001d023651::10:13650721-13652722(-)
Zm00001d043445::3:200382859-200384860(-)
Zm00001d045036::9:10720045-10722046(+)
Zm00001d005764::2:187151466-187153467(-)
Zm00001d025192::10:108464415-108466416(-)
Zm00001d045398::9:20630477-20632478(+)
Zm00001d043716::3:208168720-208170721(+)
Zm00001d027375::1:3971632-3973633(-)
Zm00001d027454::1:5603966-5605967(-)
Zm00001d041438::3:119834740-119836741(-)
Zm00001d024598::10:79907435-79909436(+)
Zm00001d049642::4:38573514-38575515(-)
Zm00001d033291::1:257766229-257768230(-)
Zm00001d050716::4:118324411-118326412(+)
Zm00001d012407::8:173986929-173988930(-)
Zm00001d022561::7:180067783-180069784(-)
Zm00001d039803::3:15230129-15232130(+)
Zm00001d052188::4:182610208-182612209(+)
Zm00001d048622::4:1528711-1530712(-)
Zm00001d041362::3:114242891-114244892(+)
Zm00001d048421::9:155969653-155971654(-)
Zm00001d019980::7:81719302-81721303(+)
Zm00001d032201::1:217004530-217006531(+)
Zm00001d034030::1:281621252-281623253(-)
Zm00001d019403::7:32377976-32379977(-)
Zm00001d009873::8:86616254-86618255(-)
Zm00001d043196::3:191228335-191230336(+)
Zm00001d004140::2:86024884-86026885(+)
Zm00001d035140::6:6798250-6800251(+)
Zm00001d044704::3:235440996-235442997(-)
Zm00001d003930::2:69686245-69688246(+)
Zm00001d039467::3:5055782-5057783(+)
Zm00001d002940::2:27637014-27639015(-)
Zm00001d018799::7:5402481-5404482(+)
Zm00001d028366::1:32268864-32270865(+)
Zm00001d021964::7:167207356-167209357(+)
Zm00001d023664::10:14451012-14453013(-)
Zm00001d054078::4:245969174-245971175(+)
Zm00001d027257::1:559455-561456(+)
Zm00001d035899::6:58735044-58737045(+)
Zm00001d052777::4:200550616-200552617(+)
Zm00001d016768::5:175325806-175327807(+)
Zm00001d027537::1:7712725-7714726(+)
Zm00001d034779::1:302139647-302141648(-)
Zm00001d031102::1:177371172-177373173(-)
Zm00001d024952::10:96584860-96586861(+)
Zm00001d036531::6:91292941-91294942(-)
Zm00001d005026::2:154616323-154618324(-)
Zm00001d001901::2:2606518-2608519(+)
Zm00001d002680::2:19116043-19118044(+)
Zm00001d032689::1:234492939-234494940(+)
Zm00001d010358::8:110964810-110966811(+)
Zm00001d033487::1:264042816-264044817(+)
Zm00001d018429::5:220586715-220588716(+)
Zm00001d041732::3:135478466-135480467(-)
Zm00001d052955::4:206261434-206263435(-)
Zm00001d042346::3:162350103-162352104(+)
Zm00001d022584::7:180348281-180350282(-)
Zm00001d020510::7:119796672-119798673(-)
Zm00001d020887::7:135476545-135478546(-)
Zm00001d029711::1:83543439-83545440(+)
Zm00001d034732::1:300945408-300947409(+)
Zm00001d044622::3:233501619-233503620(-)
Zm00001d034063::1:282855582-282857583(+)
Zm00001d039409::3:3618779-3620780(+)
Zm00001d012512::8:175866925-175868926(+)
Zm00001d029329::1:66248137-66250138(-)
Zm00001d010236::8:105520583-105522584(+)
Zm00001d018641::7:1463664-1465665(-)
Zm00001d010059::8:97530922-97532923(+)
Zm00001d048804::4:5798679-5800680(-)
Zm00001d011395::8:149466555-149468556(+)
Zm00001d047854::9:143521526-143523527(-)
Zm00001d017967::5:210999512-211001513(-)
Zm00001d024552::10:77959508-77961509(+)
Zm00001d033181::1:253175987-253177988(-)
Zm00001d053928::4:243711102-243713103(+)
Zm00001d031971::1:208251390-208253391(+)
Zm00001d033955::1:279592146-279594147(-)
Zm00001d018501::5:221874873-221876874(+)
Zm00001d022346::7:175970383-175972384(-)
Zm00001d022343::7:175915589-175917590(-)
Zm00001d026025::10:136294158-136296159(+)
Zm00001d044267::3:223381590-223383591(+)
Zm00001d031602::1:195965388-195967389(-)
Zm00001d046934::9:111768237-111770238(-)
Zm00001d036592::6:93916083-93918084(-)
Zm00001d009917::8:89365882-89367883(+)
Zm00001d035774::6:47431968-47433969(-)
Zm00001d009905::8:88706795-88708796(-)
Zm00001d034745::1:301131844-301133845(+)
Zm00001d007345::2:229260981-229262982(-)
Zm00001d021403::7:151215372-151217373(-)
Zm00001d008356::8:6166704-6168705(+)
Zm00001d014055::5:30852549-30854550(-)
Zm00001d037109::6:112503476-112505477(+)
Zm00001d040244::3:33431744-33433745(+)
Zm00001d037480::6:126662368-126664369(+)
Zm00001d027811::1:14317955-14319956(-)
Zm00001d048424::9:155992546-155994547(+)
Zm00001d005775::2:187826999-187829000(-)
Zm00001d030253::1:116929736-116931737(+)
Zm00001d047443::9:130345863-130347864(-)
Zm00001d018422::5:220405046-220407047(+)
Zm00001d025414::10:117934622-117936623(-)
Zm00001d014849::5:65475822-65477823(+)
Zm00001d051611::4:164540540-164542541(+)
Zm00001d003598::2:49335618-49337619(-)
Zm00001d032420::1:225928794-225930795(+)
Zm00001d046654::9:100662666-100664667(-)
Zm00001d028541::1:38682256-38684257(+)
Zm00001d020310::7:105500930-105502931(+)
Zm00001d035757::6:45713756-45715757(+)
Zm00001d044625::3:233524557-233526558(-)
Zm00001d022604::7:180896908-180898909(-)
Zm00001d011457::8:150977030-150979031(+)
Zm00001d011697::8:159026631-159028632(+)
Zm00001d013092::5:4599611-4601612(+)
Zm00001d037406::6:124642509-124644510(+)
Zm00001d027886::1:16721213-16723214(+)
Zm00001d027731::1:12353261-12355262(+)
Zm00001d049522::4:33125441-33127442(+)
Zm00001d031211::1:182334646-182336647(+)
Zm00001d026608::10:148914303-148916304(-)
Zm00001d020794::7:132947858-132949859(-)
Zm00001d024510::10:74928691-74930692(+)
Zm00001d027371::1:3916562-3918563(-)
Zm00001d027300::1:2232453-2234454(+)
Zm00001d019247::7:23768689-23770690(-)
Zm00001d045383::9:20239624-20241625(+)
Zm00001d020530::7:121044687-121046688(+)
Zm00001d011678::8:158326235-158328236(+)
Zm00001d049771::4:44023542-44025543(+)
Zm00001d038018::6:145330144-145332145(+)
Zm00001d040470::3:45271038-45273039(+)
Zm00001d025141::10:106317286-106319287(+)
Zm00001d032658::1:233388404-233390405(-)
Zm00001d007407::2:231035134-231037135(+)
Zm00001d019865::7:71123615-71125616(-)
Zm00001d017941::5:210499607-210501608(-)
Zm00001d007169::2:223716198-223718199(+)
Zm00001d029014::1:54936013-54938014(+)
Zm00001d011004::8:136499673-136501674(+)
Zm00001d025978::10:135070045-135072046(+)
Zm00001d018375::5:219480190-219482191(+)
Zm00001d009292::8:52706445-52708446(+)
Zm00001d014761::5:61856653-61858654(+)
Zm00001d053452::4:232181939-232183940(-)
Zm00001d003190::2:35066812-35068813(-)
Zm00001d007113::2:222489658-222491659(+)
Zm00001d029853::1:90317679-90319680(-)
Zm00001d038698::6:162809312-162811313(-)
Zm00001d031366::1:187455240-187457241(+)
Zm00001d038218::6:151842070-151844071(-)
Zm00001d033365::1:260368865-260370866(+)
Zm00001d019854::7:70496683-70498684(-)
Zm00001d035761::6:46128766-46130767(+)
Zm00001d039616::3:9146815-9148816(-)
Zm00001d023233::10:971582-973583(+)
Zm00001d046581::9:96873603-96875604(+)
Zm00001d010308::8:108954663-108956664(-)
Zm00001d005902::2:192280049-192282050(-)
Zm00001d021668::7:159571772-159573773(+)
Zm00001d013197::5:6202220-6204221(-)
Zm00001d051788::4:169861713-169863714(+)
Zm00001d031811::1:202552872-202554873(+)
Zm00001d045618::9:28911038-28913039(+)
Zm00001d049692::4:40461077-40463078(+)
Zm00001d024788::10:88365923-88367924(+)
Zm00001d027848::1:15119243-15121244(+)
Zm00001d032448::1:226866083-226868084(-)
Zm00001d037856::6:139900806-139902807(-)
Zm00001d005875::2:191462119-191464120(-)
Zm00001d009595::8:72173096-72175097(-)
Zm00001d015376::5:87055147-87057148(-)
Zm00001d020204::7:98993654-98995655(+)
Zm00001d031611::1:196149068-196151069(+)
Zm00001d010274::8:106961305-106963306(+)
Zm00001d037336::6:121965250-121967251(+)
Zm00001d028810::1:47150550-47152551(-)
Zm00001d013635::5:15968474-15970475(+)
Zm00001d050347::4:82698997-82700998(+)
Zm00001d045357::9:19500858-19502859(+)
Zm00001d052227::4:183818384-183820385(+)
Zm00001d018403::5:220017727-220019728(-)
Zm00001d050575::4:101596726-101598727(-)
Zm00001d009152::8:39845948-39847949(+)
Zm00001d021417::7:151553215-151555216(+)
Zm00001d046751::9:104380208-104382209(-)
Zm00001d042721::3:178189272-178191273(-)
Zm00001d040535::3:48602175-48604176(-)
Zm00001d013203::5:6419270-6421271(-)
Zm00001d031078::1:176205398-176207399(-)
Zm00001d013301::5:8063416-8065417(+)
Zm00001d043855::3:212187394-212189395(-)
Zm00001d028780::1:46198827-46200828(+)
Zm00001d005080::2:157611746-157613747(+)
Zm00001d006604::2:211886192-211888193(-)
Zm00001d053156::4:216942020-216944021(+)
Zm00001d017169::5:187813004-187815005(-)
Zm00001d006250::2:202842784-202844785(+)
Zm00001d016591::5:168783565-168785566(+)
Zm00001d028018::1:20420694-20422695(+)
Zm00001d032666::1:233658382-233660383(-)
Zm00001d033591::1:268004243-268006244(-)
Zm00001d008532::8:11974578-11976579(-)
Zm00001d034429::1:292816269-292818270(-)
Zm00001d041402::3:116831651-116833652(-)
Zm00001d007964::2:244286076-244288077(-)
Zm00001d033459::1:263296180-263298181(-)
Zm00001d036633::6:95827870-95829871(+)
Zm00001d007930::2:243172380-243174381(+)
Zm00001d005684::2:183290820-183292821(-)
Zm00001d010625::8:122247472-122249473(-)
Zm00001d028546::1:38914233-38916234(-)
```
