## Supplementary material for "A comprehensive map of preferentially located motifs reveals distinct proximal *cis*-regulatory elements in plants": GAATGAAA_containing_gene_set.txt

```
#Occurences of GAATGAAA between -23 and 32 (positions relative to the transcription start site)
#168 sequences with GAATGAAA in this interval
#0.67% of the sequences in promoter set with GAATGAAA (set with 25199 sequences)
Zm00001d012274::8:171720566-171722567(-)
Zm00001d034745::1:301131844-301133845(+)
Zm00001d011697::8:159026631-159028632(+)
Zm00001d018624::7:1245791-1247792(+)
Zm00001d038808::6:164872556-164874557(-)
Zm00001d032244::1:218619357-218621358(-)
Zm00001d054078::4:245969174-245971175(+)
Zm00001d036761::6:99959845-99961846(+)
Zm00001d027512::1:7146871-7148872(+)
Zm00001d049522::4:33125441-33127442(+)
Zm00001d042061::3:149277829-149279830(-)
Zm00001d050575::4:101596726-101598727(-)
Zm00001d003888::2:65274488-65276489(+)
Zm00001d048424::9:155992546-155994547(+)
Zm00001d036531::6:91292941-91294942(-)
Zm00001d028668::1:42437608-42439609(-)
Zm00001d024950::10:96576096-96578097(-)
Zm00001d044704::3:235440996-235442997(-)
Zm00001d046934::9:111768237-111770238(-)
Zm00001d053985::4:244595866-244597867(+)
Zm00001d037010::6:108956526-108958527(+)
Zm00001d046024::9:55964950-55966951(+)
Zm00001d008281::8:3862511-3864512(-)
Zm00001d032931::1:243610381-243612382(+)
Zm00001d041198::3:105026758-105028759(+)
Zm00001d029329::1:66248137-66250138(-)
Zm00001d021668::7:159571772-159573773(+)
Zm00001d036044::6:68205347-68207348(-)
Zm00001d023233::10:971582-973583(+)
Zm00001d018375::5:219480190-219482191(+)
Zm00001d034941::1:306290487-306292488(-)
Zm00001d052955::4:206261434-206263435(-)
Zm00001d004729::2:134367657-134369658(-)
Zm00001d039803::3:15230129-15232130(+)
Zm00001d029853::1:90317679-90319680(-)
Zm00001d007113::2:222489658-222491659(+)
Zm00001d049457::4:30892183-30894184(+)
Zm00001d029014::1:54936013-54938014(+)
Zm00001d020242::7:101931474-101933475(-)
Zm00001d034030::1:281621252-281623253(-)
Zm00001d037920::6:141996224-141998225(+)
Zm00001d016684::5:172411494-172413495(+)
Zm00001d021060::7:141820399-141822400(+)
Zm00001d013092::5:4599611-4601612(+)
Zm00001d043253::3:193362995-193364996(+)
Zm00001d033181::1:253175987-253177988(-)
Zm00001d018719::7:3076648-3078649(+)
Zm00001d045036::9:10720045-10722046(+)
Zm00001d022346::7:175970383-175972384(-)
Zm00001d038687::6:162596841-162598842(+)
Zm00001d048804::4:5798679-5800680(-)
Zm00001d009292::8:52706445-52708446(+)
Zm00001d024952::10:96584860-96586861(+)
Zm00001d035774::6:47431968-47433969(-)
Zm00001d016308::5:156566461-156568462(+)
Zm00001d022584::7:180348281-180350282(-)
Zm00001d037861::6:140083361-140085362(-)
Zm00001d031611::1:196149068-196151069(+)
Zm00001d027688::1:11156614-11158615(+)
Zm00001d042474::3:168870305-168872306(-)
Zm00001d036351::6:85230004-85232005(-)
Zm00001d034063::1:282855582-282857583(+)
Zm00001d013300::5:8014822-8016823(+)
Zm00001d020887::7:135476545-135478546(-)
Zm00001d013376::5:10002693-10004694(+)
Zm00001d035964::6:62967301-62969302(-)
Zm00001d034779::1:302139647-302141648(-)
Zm00001d027811::1:14317955-14319956(-)
Zm00001d018489::5:221701462-221703463(+)
Zm00001d044101::3:219134220-219136221(+)
Zm00001d002052::2:5016696-5018697(+)
Zm00001d025178::10:107850298-107852299(+)
Zm00001d026609::10:148913273-148915274(+)
Zm00001d033365::1:260368865-260370866(+)
Zm00001d009220::8:44227231-44229232(-)
Zm00001d014761::5:61856653-61858654(+)
Zm00001d050224::4:74624516-74626517(-)
Zm00001d013603::5:15166834-15168835(+)
Zm00001d022343::7:175915589-175917590(-)
Zm00001d012325::8:172450495-172452496(+)
Zm00001d013635::5:15968474-15970475(+)
Zm00001d006036::2:195891295-195893296(+)
Zm00001d052030::4:176899983-176901984(-)
Zm00001d027859::1:15501161-15503162(-)
Zm00001d036592::6:93916083-93918084(-)
Zm00001d007345::2:229260981-229262982(-)
Zm00001d007307::2:227408378-227410379(-)
Zm00001d042346::3:162350103-162352104(+)
Zm00001d046751::9:104380208-104382209(-)
Zm00001d036359::6:85618399-85620400(+)
Zm00001d027371::1:3916562-3918563(-)
Zm00001d047402::9:128992329-128994330(-)
Zm00001d036238::6:78465294-78467295(-)
Zm00001d014793::5:63459619-63461620(-)
Zm00001d032658::1:233388404-233390405(-)
Zm00001d035136::6:6618617-6620618(+)
Zm00001d022344::7:175931186-175933187(-)
Zm00001d006928::2:219594161-219596162(+)
Zm00001d010236::8:105520583-105522584(+)
Zm00001d026025::10:136294158-136296159(+)
Zm00001d029992::1:98011815-98013816(-)
Zm00001d050411::4:86642364-86644365(+)
Zm00001d033067::1:249376450-249378451(+)
Zm00001d037336::6:121965250-121967251(+)
Zm00001d053265::4:223184856-223186857(+)
Zm00001d024225::10:58207767-58209768(-)
Zm00001d033840::1:275465568-275467569(+)
Zm00001d030108::1:106186473-106188474(-)
Zm00001d021403::7:151215372-151217373(-)
Zm00001d016591::5:168783565-168785566(+)
Zm00001d018479::5:221524821-221526822(-)
Zm00001d035400::6:24388480-24390481(+)
Zm00001d004730::2:134440772-134442773(-)
Zm00001d018091::5:214045981-214047982(+)
Zm00001d036785::6:100876204-100878205(-)
Zm00001d045357::9:19500858-19502859(+)
Zm00001d035030::6:2409108-2411109(-)
Zm00001d033553::1:266975863-266977864(+)
Zm00001d019854::7:70496683-70498684(-)
Zm00001d037315::6:120634699-120636700(-)
Zm00001d031602::1:195965388-195967389(-)
Zm00001d049806::4:45461562-45463563(+)
Zm00001d009827::8:84136049-84138050(+)
Zm00001d048132::9:150602549-150604550(-)
Zm00001d013476::5:12424075-12426076(+)
Zm00001d006250::2:202842784-202844785(+)
Zm00001d033955::1:279592146-279594147(-)
Zm00001d019671::7:49652091-49654092(-)
Zm00001d006604::2:211886192-211888193(-)
Zm00001d048421::9:155969653-155971654(-)
Zm00001d030515::1:140798384-140800385(+)
Zm00001d005107::2:158561033-158563034(-)
Zm00001d021232::7:146621784-146623785(-)
Zm00001d051924::4:174720062-174722063(-)
Zm00001d025941::10:134171387-134173388(+)
Zm00001d007964::2:244286076-244288077(-)
Zm00001d029627::1:80553516-80555517(+)
Zm00001d006448::2:208516908-208518909(+)
Zm00001d026608::10:148914303-148916304(-)
Zm00001d017037::5:183342312-183344313(-)
Zm00001d039284::3:1013794-1015795(-)
Zm00001d050334::4:81954793-81956794(-)
Zm00001d032031::1:209982516-209984517(+)
Zm00001d002098::2:5962615-5964616(+)
Zm00001d011750::8:160748486-160750487(-)
Zm00001d018314::5:218310671-218312672(-)
Zm00001d043134::3:189964910-189966911(-)
Zm00001d032337::1:223037122-223039123(-)
Zm00001d027380::1:3986929-3988930(+)
Zm00001d044442::3:228213307-228215308(+)
Zm00001d040651::3:56283210-56285211(-)
Zm00001d030253::1:116929736-116931737(+)
Zm00001d018033::5:212493272-212495273(+)
Zm00001d031971::1:208251390-208253391(+)
Zm00001d036633::6:95827870-95829871(+)
Zm00001d038914::6:166875477-166877478(-)
Zm00001d034863::1:304070740-304072741(+)
Zm00001d014467::5:49122273-49124274(-)
Zm00001d011413::8:149846761-149848762(-)
Zm00001d004140::2:86024884-86026885(+)
Zm00001d029714::1:83656302-83658303(-)
Zm00001d018084::5:213933828-213935829(-)
Zm00001d022347::7:175950127-175952128(+)
Zm00001d009212::8:43470362-43472363(+)
Zm00001d017748::5:205852975-205854976(-)
Zm00001d041690::3:133493228-133495229(-)
Zm00001d045554::9:26639200-26641201(-)
Zm00001d004616::2:122071791-122073792(+)
```
