## Supplementary material for "A comprehensive map of preferentially located motifs reveals distinct proximal *cis*-regulatory elements in plants": GAATGAAT_containing_gene_set.txt

```
#Occurences of GAATGAAT between 2 and 36 (positions relative to the transcription start site)
#107 sequences with GAATGAAT in this interval
#0.42% of the sequences in promoter set with GAATGAAT (set with 25199 sequences)
Zm00001d051788::4:169861713-169863714(+)
Zm00001d005520::2:177216581-177218582(+)
Zm00001d029711::1:83543439-83545440(+)
Zm00001d039582::3:8337034-8339035(-)
Zm00001d025724::10:127582687-127584688(-)
Zm00001d013253::5:7144890-7146891(+)
Zm00001d005775::2:187826999-187829000(-)
Zm00001d014849::5:65475822-65477823(+)
Zm00001d010358::8:110964810-110966811(+)
Zm00001d031366::1:187455240-187457241(+)
Zm00001d015376::5:87055147-87057148(-)
Zm00001d014055::5:30852549-30854550(-)
Zm00001d017270::5:191244627-191246628(-)
Zm00001d006249::2:202836331-202838332(+)
Zm00001d028780::1:46198827-46200828(+)
Zm00001d016803::5:176584045-176586046(-)
Zm00001d053452::4:232181939-232183940(-)
Zm00001d006494::2:209829926-209831927(-)
Zm00001d045521::9:25316978-25318979(+)
Zm00001d042848::3:181945505-181947506(+)
Zm00001d043654::3:206101340-206103341(+)
Zm00001d047854::9:143521526-143523527(-)
Zm00001d005169::2:162166715-162168716(+)
Zm00001d048622::4:1528711-1530712(-)
Zm00001d009292::8:52706445-52708446(+)
Zm00001d022433::7:177643480-177645481(-)
Zm00001d017448::5:196095527-196097528(+)
Zm00001d018403::5:220017727-220019728(-)
Zm00001d018501::5:221874873-221876874(+)
Zm00001d022517::7:179275190-179277191(-)
Zm00001d043146::3:190112197-190114198(-)
Zm00001d003531::2:46843574-46845575(-)
Zm00001d044267::3:223381590-223383591(+)
Zm00001d027454::1:5603966-5605967(-)
Zm00001d029888::1:92332774-92334775(-)
Zm00001d021036::7:141007642-141009643(+)
Zm00001d040535::3:48602175-48604176(-)
Zm00001d007407::2:231035134-231037135(+)
Zm00001d023501::10:7471486-7473487(-)
Zm00001d022282::7:174372812-174374813(-)
Zm00001d045324::9:18948444-18950445(+)
Zm00001d020204::7:98993654-98995655(+)
Zm00001d037410::6:124805065-124807066(+)
Zm00001d033291::1:257766229-257768230(-)
Zm00001d033591::1:268004243-268006244(-)
Zm00001d043196::3:191228335-191230336(+)
Zm00001d037413::6:124870784-124872785(+)
Zm00001d048153::9:151003677-151005678(+)
Zm00001d012407::8:173986929-173988930(-)
Zm00001d050155::4:69591406-69593407(+)
Zm00001d024788::10:88365923-88367924(+)
Zm00001d003598::2:49335618-49337619(-)
Zm00001d037406::6:124642509-124644510(+)
Zm00001d035757::6:45713756-45715757(+)
Zm00001d039255::3:628028-630029(-)
Zm00001d040997::3:89204706-89206707(+)
Zm00001d019579::7:44291125-44293126(+)
Zm00001d028018::1:20420694-20422695(+)
Zm00001d010625::8:122247472-122249473(-)
Zm00001d046581::9:96873603-96875604(+)
Zm00001d016768::5:175325806-175327807(+)
Zm00001d007169::2:223716198-223718199(+)
Zm00001d041438::3:119834740-119836741(-)
Zm00001d029853::1:90317679-90319680(-)
Zm00001d017941::5:210499607-210501608(-)
Zm00001d034485::1:294248561-294250562(-)
Zm00001d025192::10:108464415-108466416(-)
Zm00001d011013::8:136860743-136862744(-)
Zm00001d027731::1:12353261-12355262(+)
Zm00001d028721::1:44339122-44341123(+)
Zm00001d021668::7:159571772-159573773(+)
Zm00001d043855::3:212187394-212189395(-)
Zm00001d034003::1:280808695-280810696(+)
Zm00001d007930::2:243172380-243174381(+)
Zm00001d038197::6:151276344-151278345(+)
Zm00001d039467::3:5055782-5057783(+)
Zm00001d009152::8:39845948-39847949(+)
Zm00001d025414::10:117934622-117936623(-)
Zm00001d023664::10:14451012-14453013(-)
Zm00001d042923::3:184010939-184012940(+)
Zm00001d017689::5:204309433-204311434(+)
Zm00001d037480::6:126662368-126664369(+)
Zm00001d031811::1:202552872-202554873(+)
Zm00001d035899::6:58735044-58737045(+)
Zm00001d002680::2:19116043-19118044(+)
Zm00001d047443::9:130345863-130347864(-)
Zm00001d011496::8:152418219-152420220(+)
Zm00001d032666::1:233658382-233660383(-)
Zm00001d022604::7:180896908-180898909(-)
Zm00001d045618::9:28911038-28913039(+)
Zm00001d038931::6:167235924-167237925(-)
Zm00001d027464::1:5887907-5889908(-)
Zm00001d010560::8:120352774-120354775(+)
Zm00001d019980::7:81719302-81721303(+)
Zm00001d003190::2:35066812-35068813(-)
Zm00001d039616::3:9146815-9148816(-)
Zm00001d003930::2:69686245-69688246(+)
Zm00001d011004::8:136499673-136501674(+)
Zm00001d005684::2:183290820-183292821(-)
Zm00001d033459::1:263296180-263298181(-)
Zm00001d050716::4:118324411-118326412(+)
Zm00001d037856::6:139900806-139902807(-)
Zm00001d031211::1:182334646-182336647(+)
Zm00001d001901::2:2606518-2608519(+)
Zm00001d043716::3:208168720-208170721(+)
Zm00001d015132::5:76752208-76754209(-)
Zm00001d045383::9:20239624-20241625(+)
```
