## Supplementary material for "A comprehensive map of preferentially located motifs reveals distinct proximal *cis*-regulatory elements in plants": GAATGATA_containing_gene_set.txt

```
#Occurences of GAATGATA between 25 and 70 (positions relative to the transcription start site)
#93 sequences with GAATGATA in this interval
#0.37% of the sequences in promoter set with GAATGATA (set with 25199 sequences)
Zm00001d029511::1:73860255-73862256(+)
Zm00001d029627::1:80553516-80555517(+)
Zm00001d013678::5:17149939-17151940(-)
Zm00001d006341::2:205069558-205071559(-)
Zm00001d015333::5:84886884-84888885(-)
Zm00001d026164::10:140164856-140166857(-)
Zm00001d030656::1:151225320-151227321(-)
Zm00001d048047::9:148735280-148737281(+)
Zm00001d023318::10:2948876-2950877(+)
Zm00001d022059::7:169186985-169188986(-)
Zm00001d039156::6:171179593-171181594(+)
Zm00001d032158::1:214728432-214730433(+)
Zm00001d028605::1:40565405-40567406(-)
Zm00001d028331::1:31051213-31053214(-)
Zm00001d019679::7:50546646-50548647(+)
Zm00001d007111::2:222485064-222487065(-)
Zm00001d038493::6:158546270-158548271(-)
Zm00001d019813::7:64605678-64607679(-)
Zm00001d032325::1:222558984-222560985(+)
Zm00001d043170::3:190527752-190529753(-)
Zm00001d013579::5:14717511-14719512(-)
Zm00001d039066::6:169500564-169502565(-)
Zm00001d004561::2:118170656-118172657(-)
Zm00001d019012::7:12827856-12829857(+)
Zm00001d017005::5:182539817-182541818(-)
Zm00001d043800::3:210469214-210471215(-)
Zm00001d031670::1:198162877-198164878(-)
Zm00001d010257::8:106418298-106420299(-)
Zm00001d021445::7:152356611-152358612(+)
Zm00001d043287::3:194439247-194441248(+)
Zm00001d047166::9:120518570-120520571(+)
Zm00001d010195::8:103510458-103512459(-)
Zm00001d017644::5:202969946-202971947(-)
Zm00001d019335::7:28399380-28401381(+)
Zm00001d036427::6:87985823-87987824(-)
Zm00001d043801::3:210468126-210470127(+)
Zm00001d040679::3:57621066-57623067(+)
Zm00001d028313::1:30343836-30345837(-)
Zm00001d003983::2:73523641-73525642(+)
Zm00001d019245::7:23696735-23698736(+)
Zm00001d033206::1:254177770-254179771(-)
Zm00001d037388::6:124164520-124166521(+)
Zm00001d020329::7:106852341-106854342(+)
Zm00001d017186::5:188271602-188273603(+)
Zm00001d005031::2:154982225-154984226(+)
Zm00001d020848::7:134492501-134494502(+)
Zm00001d007795::2:239825487-239827488(-)
Zm00001d030603::1:147912100-147914101(+)
Zm00001d018313::5:218300603-218302604(-)
Zm00001d022489::7:178607342-178609343(+)
Zm00001d026579::10:148342150-148344151(-)
Zm00001d004088::2:81500986-81502987(-)
Zm00001d021979::7:167516251-167518252(-)
Zm00001d018621::7:1243652-1245653(-)
Zm00001d019104::7:16834808-16836809(-)
Zm00001d030296::1:120069217-120071218(+)
Zm00001d043484::3:201623429-201625430(+)
Zm00001d005082::2:157617603-157619604(+)
Zm00001d033070::1:249473032-249475033(-)
Zm00001d019865::7:71123615-71125616(-)
Zm00001d017576::5:200174935-200176936(-)
Zm00001d018444::5:220941000-220943001(-)
Zm00001d031583::1:195480442-195482443(+)
Zm00001d023536::10:9161109-9163110(+)
Zm00001d010143::8:101196076-101198077(-)
Zm00001d012409::8:173991170-173993171(+)
Zm00001d003931::2:69776464-69778465(+)
Zm00001d052213::4:183439447-183441448(-)
Zm00001d041007::3:89969631-89971632(-)
Zm00001d005671::2:182858696-182860697(-)
Zm00001d031127::1:178715519-178717520(+)
Zm00001d027707::1:11589618-11591619(+)
Zm00001d042979::3:185648145-185650146(+)
Zm00001d004193::2:90153151-90155152(+)
Zm00001d040660::3:56946106-56948107(+)
Zm00001d040348::3:39322403-39324404(-)
Zm00001d010608::8:121800179-121802180(-)
Zm00001d033002::1:246565540-246567541(-)
Zm00001d025236::10:110441274-110443275(+)
Zm00001d041095::3:97128713-97130714(-)
Zm00001d041956::3:145602869-145604870(-)
Zm00001d035927::6:60712326-60714327(+)
Zm00001d039978::3:21465248-21467249(+)
Zm00001d010414::8:113687279-113689280(-)
Zm00001d010339::8:110344209-110346210(-)
Zm00001d020387::7:110770829-110772830(-)
Zm00001d040389::3:41016174-41018175(+)
Zm00001d040684::3:58040913-58042914(-)
Zm00001d040851::3:71657125-71659126(-)
Zm00001d013577::5:14624610-14626611(-)
Zm00001d005099::2:158138900-158140901(-)
Zm00001d050123::4:67475037-67477038(+)
Zm00001d049289::4:24584880-24586881(-)
```
