## Supplementary material for "A comprehensive map of preferentially located motifs reveals distinct proximal *cis*-regulatory elements in plants": GAATGCA_containing_gene_set.txt

```
#Occurences of GAATGCA between -20 and 44 (positions relative to the transcription start site)
#376 sequences with GAATGCA in this interval
#1.49% of the sequences in promoter set with GAATGCA (set with 25199 sequences)
Zm00001d020609::7:124937361-124939362(-)
Zm00001d022254::7:173712328-173714329(+)
Zm00001d039971::3:21172946-21174947(+)
Zm00001d043880::3:212728929-212730930(+)
Zm00001d004933::2:149550529-149552530(-)
Zm00001d053296::4:224804011-224806012(-)
Zm00001d024018::10:37102351-37104352(-)
Zm00001d007464::2:232274381-232276382(-)
Zm00001d033307::1:258335964-258337965(-)
Zm00001d016490::5:164554731-164556732(-)
Zm00001d029504::1:73575150-73577151(-)
Zm00001d038025::6:145561429-145563430(+)
Zm00001d003552::2:47857449-47859450(-)
Zm00001d032933::1:243733537-243735538(+)
Zm00001d016472::5:163708271-163710272(-)
Zm00001d024985::10:97992743-97994744(+)
Zm00001d031839::1:203324637-203326638(+)
Zm00001d050935::4:132606776-132608777(-)
Zm00001d035500::6:29604185-29606186(-)
Zm00001d014114::5:32987543-32989544(+)
Zm00001d026577::10:148259990-148261991(+)
Zm00001d030710::1:154976954-154978955(-)
Zm00001d054064::4:245791838-245793839(-)
Zm00001d034137::1:284865967-284867968(-)
Zm00001d016821::5:177259272-177261273(-)
Zm00001d024624::10:80774400-80776401(-)
Zm00001d014896::5:67127800-67129801(+)
Zm00001d044364::3:226224865-226226866(-)
Zm00001d027707::1:11589618-11591619(+)
Zm00001d014574::5:53973877-53975878(+)
Zm00001d036597::6:94023237-94025238(-)
Zm00001d029872::1:91257733-91259734(-)
Zm00001d034690::1:300085307-300087308(-)
Zm00001d020845::7:134489306-134491307(-)
Zm00001d031617::1:196227546-196229547(-)
Zm00001d006214::2:201992106-201994107(+)
Zm00001d040757::3:63812137-63814138(-)
Zm00001d019624::7:46605653-46607654(+)
Zm00001d002149::2:6818250-6820251(+)
Zm00001d039203::6:172445106-172447107(-)
Zm00001d019260::7:24522785-24524786(+)
Zm00001d038896::6:166660157-166662158(+)
Zm00001d009683::8:75787744-75789745(-)
Zm00001d015164::5:78144531-78146532(+)
Zm00001d051769::4:169021657-169023658(-)
Zm00001d018938::7:9822282-9824283(+)
Zm00001d020643::7:126242993-126244994(-)
Zm00001d030194::1:112577757-112579758(+)
Zm00001d011362::8:148483737-148485738(-)
Zm00001d019531::7:40661839-40663840(-)
Zm00001d002133::2:6442830-6444831(-)
Zm00001d034919::1:305596849-305598850(+)
Zm00001d011617::8:156107280-156109281(-)
Zm00001d047581::9:136324664-136326665(+)
Zm00001d013648::5:16155505-16157506(+)
Zm00001d003598::2:49335618-49337619(-)
Zm00001d013536::5:13859201-13861202(-)
Zm00001d052471::4:190743170-190745171(-)
Zm00001d026572::10:148199414-148201415(+)
Zm00001d021929::7:166014945-166016946(+)
Zm00001d034793::1:302368817-302370818(+)
Zm00001d027954::1:18279776-18281777(-)
Zm00001d052434::4:189872211-189874212(+)
Zm00001d025619::10:124226261-124228262(+)
Zm00001d012894::5:1700825-1702826(+)
Zm00001d013992::5:27759672-27761673(-)
Zm00001d009394::8:62171211-62173212(-)
Zm00001d053295::4:224783593-224785594(-)
Zm00001d042528::3:170871535-170873536(+)
Zm00001d042641::3:175039988-175041989(+)
Zm00001d050168::4:70221161-70223162(-)
Zm00001d035734::6:44156868-44158869(+)
Zm00001d017129::5:186409204-186411205(+)
Zm00001d052184::4:182561706-182563707(+)
Zm00001d036742::6:99716794-99718795(+)
Zm00001d037546::6:128909149-128911150(-)
Zm00001d005278::2:167121952-167123953(+)
Zm00001d022524::7:179334318-179336319(-)
Zm00001d019945::7:78502546-78504547(+)
Zm00001d044016::3:216677646-216679647(+)
Zm00001d007113::2:222489658-222491659(+)
Zm00001d052157::4:181471700-181473701(-)
Zm00001d024980::10:97828032-97830033(-)
Zm00001d047688::9:139358101-139360102(+)
Zm00001d036320::6:84011862-84013863(-)
Zm00001d032789::1:238193828-238195829(+)
Zm00001d033896::1:277725011-277727012(+)
Zm00001d018439::5:220889337-220891338(+)
Zm00001d018732::7:3337457-3339458(+)
Zm00001d015866::5:127127482-127129483(+)
Zm00001d006548::2:210778466-210780467(-)
Zm00001d008757::8:19080372-19082373(+)
Zm00001d043825::3:211005060-211007061(-)
Zm00001d036888::6:105657973-105659974(-)
Zm00001d033130::1:251634226-251636227(+)
Zm00001d032832::1:239627716-239629717(+)
Zm00001d032163::1:215115982-215117983(+)
Zm00001d049613::4:37641631-37643632(-)
Zm00001d052696::4:197663763-197665764(+)
Zm00001d003658::2:52838558-52840559(-)
Zm00001d007224::2:225127987-225129988(-)
Zm00001d029545::1:75663702-75665703(-)
Zm00001d016365::5:159329133-159331134(+)
Zm00001d018501::5:221874873-221876874(+)
Zm00001d016728::5:174372039-174374040(-)
Zm00001d042051::3:148705787-148707788(+)
Zm00001d006226::2:202329035-202331036(-)
Zm00001d034487::1:294260559-294262560(-)
Zm00001d029370::1:67915060-67917061(-)
Zm00001d045873::9:45051139-45053140(-)
Zm00001d013959::5:26294182-26296183(-)
Zm00001d034929::1:305921673-305923674(-)
Zm00001d036547::6:91590595-91592596(-)
Zm00001d012259::8:171232542-171234543(+)
Zm00001d011163::8:141397324-141399325(-)
Zm00001d022117::7:170766640-170768641(+)
Zm00001d039595::3:8571155-8573156(-)
Zm00001d029710::1:83498900-83500901(+)
Zm00001d033780::1:273611556-273613557(-)
Zm00001d012034::8:166901880-166903881(-)
Zm00001d018105::5:214435985-214437986(+)
Zm00001d047631::9:137490552-137492553(-)
Zm00001d049581::4:36068697-36070698(-)
Zm00001d047436::9:129912122-129914123(+)
Zm00001d029151::1:60747485-60749486(-)
Zm00001d024411::10:69485870-69487871(+)
Zm00001d040984::3:88119177-88121178(-)
Zm00001d004070::2:80080758-80082759(-)
Zm00001d026300::10:143202662-143204663(-)
Zm00001d005499::2:176225465-176227466(+)
Zm00001d001916::2:2814462-2816463(+)
Zm00001d020827::7:134000080-134002081(+)
Zm00001d044284::3:224172828-224174829(-)
Zm00001d015129::5:76646760-76648761(+)
Zm00001d012429::8:174354400-174356401(+)
Zm00001d044622::3:233501619-233503620(-)
Zm00001d018276::5:217784002-217786003(+)
Zm00001d036997::6:108624391-108626392(-)
Zm00001d033215::1:254420344-254422345(-)
Zm00001d034033::1:281630221-281632222(+)
Zm00001d051692::4:166907623-166909624(-)
Zm00001d007535::2:234247439-234249440(+)
Zm00001d035046::6:3072439-3074440(+)
Zm00001d039874::3:17364217-17366218(+)
Zm00001d009541::8:69393725-69395726(+)
Zm00001d043314::3:196106663-196108664(+)
Zm00001d029671::1:82077758-82079759(+)
Zm00001d038467::6:157927188-157929189(-)
Zm00001d051991::4:176027584-176029585(+)
Zm00001d008597::8:13985966-13987967(+)
Zm00001d028720::1:44243118-44245119(+)
Zm00001d047446::9:130363372-130365373(-)
Zm00001d033334::1:259328814-259330815(+)
Zm00001d008585::8:13621725-13623726(-)
Zm00001d028241::1:27699202-27701203(+)
Zm00001d043366::3:197774886-197776887(+)
Zm00001d028057::1:21778641-21780642(+)
Zm00001d050484::4:92598105-92600106(-)
Zm00001d048835::4:6141430-6143431(+)
Zm00001d010103::8:99200486-99202487(+)
Zm00001d007186::2:224116465-224118466(-)
Zm00001d031702::1:198849440-198851441(+)
Zm00001d034940::1:306172548-306174549(-)
Zm00001d032027::1:209850066-209852067(+)
Zm00001d006608::2:212459227-212461228(+)
Zm00001d012673::8:178377573-178379574(-)
Zm00001d031058::1:175153833-175155834(-)
Zm00001d002168::2:7086894-7088895(+)
Zm00001d038834::6:165388510-165390511(+)
Zm00001d031793::1:202088620-202090621(-)
Zm00001d029552::1:75901904-75903905(-)
Zm00001d047463::9:130905383-130907384(-)
Zm00001d031618::1:196226522-196228523(+)
Zm00001d053897::4:243336331-243338332(-)
Zm00001d004532::2:116803000-116805001(+)
Zm00001d044520::3:230789301-230791302(-)
Zm00001d004512::2:115915543-115917544(-)
Zm00001d022120::7:170787667-170789668(+)
Zm00001d034020::1:281342367-281344368(-)
Zm00001d017013::5:182696979-182698980(-)
Zm00001d035377::6:23690139-23692140(-)
Zm00001d030867::1:164146904-164148905(+)
Zm00001d025914::10:133732103-133734104(-)
Zm00001d025232::10:110235918-110237919(-)
Zm00001d046230::9:73364844-73366845(-)
Zm00001d033490::1:264085701-264087702(-)
Zm00001d027277::1:1230044-1232045(+)
Zm00001d023962::10:32087936-32089937(+)
Zm00001d053172::4:217832006-217834007(-)
Zm00001d039601::3:8735174-8737175(+)
Zm00001d005065::2:156951193-156953194(-)
Zm00001d010104::8:99267321-99269322(-)
Zm00001d003471::2:45285840-45287841(+)
Zm00001d034699::1:300207281-300209282(-)
Zm00001d045134::9:13845852-13847853(-)
Zm00001d013829::5:21859900-21861901(-)
Zm00001d028884::1:49596657-49598658(-)
Zm00001d052841::4:202390991-202392992(+)
Zm00001d001898::2:2551843-2553844(+)
Zm00001d042140::3:153226298-153228299(-)
Zm00001d035348::6:22762815-22764816(+)
Zm00001d017793::5:206963438-206965439(+)
Zm00001d036788::6:100888163-100890164(+)
Zm00001d047296::9:125819622-125821623(-)
Zm00001d004138::2:85734809-85736810(+)
Zm00001d037338::6:122056229-122058230(-)
Zm00001d014391::5:44430677-44432678(-)
Zm00001d004992::2:152651258-152653259(-)
Zm00001d044625::3:233524557-233526558(-)
Zm00001d032993::1:246129730-246131731(+)
Zm00001d027523::1:7399081-7401082(-)
Zm00001d045106::9:12891176-12893177(-)
Zm00001d030997::1:172608720-172610721(+)
Zm00001d038035::6:145770269-145772270(+)
Zm00001d032404::1:225549967-225551968(-)
Zm00001d030813::1:161364467-161366468(+)
Zm00001d002323::2:10209658-10211659(+)
Zm00001d012373::8:173136354-173138355(+)
Zm00001d012985::5:2834086-2836087(+)
Zm00001d029060::1:56809956-56811957(+)
Zm00001d028237::1:27576774-27578775(-)
Zm00001d004868::2:145453391-145455392(+)
Zm00001d043963::3:215006852-215008853(+)
Zm00001d036568::6:92895425-92897426(+)
Zm00001d002854::2:24775639-24777640(-)
Zm00001d020437::7:114148330-114150331(+)
Zm00001d035664::6:39872919-39874920(+)
Zm00001d046172::9:68903413-68905414(+)
Zm00001d005192::2:163042577-163044578(+)
Zm00001d013863::5:23247678-23249679(+)
Zm00001d028596::1:40249554-40251555(-)
Zm00001d008396::8:7207404-7209405(-)
Zm00001d038682::6:162458100-162460101(-)
Zm00001d025002::10:98767132-98769133(+)
Zm00001d043207::3:191796083-191798084(-)
Zm00001d032973::1:245150285-245152286(-)
Zm00001d031923::1:206916141-206918142(+)
Zm00001d041049::3:92913221-92915222(-)
Zm00001d004731::2:134452243-134454244(+)
Zm00001d003406::2:43302458-43304459(-)
Zm00001d031270::1:184548616-184550617(+)
Zm00001d049113::4:16447230-16449231(+)
Zm00001d027312::1:2780129-2782130(-)
Zm00001d013444::5:11736709-11738710(+)
Zm00001d044276::3:223710494-223712495(+)
Zm00001d044619::3:233471005-233473006(+)
Zm00001d011753::8:160752186-160754187(+)
Zm00001d036137::6:74141108-74143109(-)
Zm00001d046190::9:71024134-71026135(+)
Zm00001d029318::1:65780643-65782644(+)
Zm00001d010353::8:110728229-110730230(-)
Zm00001d004875::2:145682177-145684178(+)
Zm00001d026046::10:136886393-136888394(-)
Zm00001d047089::9:118069498-118071499(-)
Zm00001d038197::6:151276344-151278345(+)
Zm00001d026302::10:143208075-143210076(+)
Zm00001d015084::5:74822008-74824009(+)
Zm00001d006089::2:197852448-197854449(-)
Zm00001d021391::7:150692436-150694437(+)
Zm00001d027990::1:19498327-19500328(+)
Zm00001d035829::6:53795246-53797247(-)
Zm00001d008852::8:22555172-22557173(+)
Zm00001d038503::6:158795244-158797245(-)
Zm00001d019565::7:43070402-43072403(+)
Zm00001d042260::3:157877975-157879976(+)
Zm00001d018485::5:221686558-221688559(-)
Zm00001d049511::4:32888319-32890320(+)
Zm00001d032417::1:225913162-225915163(-)
Zm00001d039855::3:16743350-16745351(-)
Zm00001d012273::8:171696003-171698004(-)
Zm00001d023830::10:23733482-23735483(-)
Zm00001d023629::10:12740877-12742878(-)
Zm00001d052975::4:206853166-206855167(+)
Zm00001d019578::7:44249557-44251558(-)
Zm00001d027659::1:10357753-10359754(-)
Zm00001d030958::1:169043541-169045542(-)
Zm00001d008271::8:3628768-3630769(-)
Zm00001d006072::2:197419678-197421679(+)
Zm00001d019414::7:32839569-32841570(+)
Zm00001d010599::8:121490362-121492363(+)
Zm00001d026406::10:145323803-145325804(-)
Zm00001d041603::3:129429756-129431757(-)
Zm00001d030865::1:164102207-164104208(+)
Zm00001d042449::3:168091176-168093177(+)
Zm00001d043556::3:203752028-203754029(-)
Zm00001d041656::3:132166299-132168300(+)
Zm00001d014256::5:38432878-38434879(+)
Zm00001d023825::10:23583977-23585978(+)
Zm00001d008297::8:4494009-4496010(+)
Zm00001d028232::1:27412116-27414117(+)
Zm00001d006324::2:204610181-204612182(+)
Zm00001d052137::4:180620835-180622836(-)
Zm00001d045026::9:10503860-10505861(+)
Zm00001d011004::8:136499673-136501674(+)
Zm00001d005726::2:184841113-184843114(+)
Zm00001d032179::1:215955779-215957780(+)
Zm00001d050669::4:114046703-114048704(+)
Zm00001d043336::3:197012636-197014637(-)
Zm00001d028721::1:44339122-44341123(+)
Zm00001d008191::8:778621-780622(-)
Zm00001d052308::4:186724695-186726696(-)
Zm00001d029573::1:77069597-77071598(-)
Zm00001d028229::1:27306133-27308134(-)
Zm00001d027340::1:3287727-3289728(-)
Zm00001d042347::3:162368044-162370045(+)
Zm00001d027956::1:18298884-18300885(-)
Zm00001d018255::5:217460540-217462541(+)
Zm00001d049881::4:50063398-50065399(+)
Zm00001d010490::8:117586914-117588915(-)
Zm00001d046581::9:96873603-96875604(+)
Zm00001d047873::9:143985381-143987382(-)
Zm00001d045825::9:41800211-41802212(-)
Zm00001d015091::5:75194478-75196479(-)
Zm00001d038494::6:158556190-158558191(-)
Zm00001d048705::4:3673902-3675903(-)
Zm00001d009424::8:63826492-63828493(-)
Zm00001d012647::8:177799596-177801597(-)
Zm00001d052729::4:199201824-199203825(+)
Zm00001d026115::10:138790905-138792906(+)
Zm00001d009714::8:77391359-77393360(-)
Zm00001d052094::4:179381909-179383910(+)
Zm00001d022218::7:172978929-172980930(+)
Zm00001d021545::7:155511607-155513608(-)
Zm00001d051896::4:173893938-173895939(+)
Zm00001d050748::4:120552306-120554307(+)
Zm00001d037174::6:114774932-114776933(+)
Zm00001d032986::1:245814991-245816992(+)
Zm00001d035874::6:58023127-58025128(+)
Zm00001d024643::10:81779388-81781389(-)
Zm00001d013108::5:4779667-4781668(-)
Zm00001d025472::10:119893014-119895015(+)
Zm00001d017125::5:186176461-186178462(-)
Zm00001d018043::5:212715679-212717680(+)
Zm00001d035937::6:61317958-61319959(+)
Zm00001d048627::4:1736790-1738791(+)
Zm00001d039089::6:169781192-169783193(+)
Zm00001d022223::7:173078592-173080593(+)
Zm00001d049712::4:41060004-41062005(-)
Zm00001d014194::5:35979207-35981208(+)
Zm00001d021763::7:162635024-162637025(+)
Zm00001d028512::1:37681833-37683834(-)
Zm00001d041515::3:125288349-125290350(+)
Zm00001d051809::4:170141299-170143300(+)
Zm00001d052988::4:207716450-207718451(+)
Zm00001d020344::7:108010938-108012939(-)
Zm00001d032633::1:232600545-232602546(+)
Zm00001d035113::6:5767104-5769105(+)
Zm00001d021633::7:158638693-158640694(-)
Zm00001d010315::8:109276692-109278693(+)
Zm00001d044083::3:218521715-218523716(+)
Zm00001d018250::5:217419611-217421612(-)
Zm00001d033404::1:262063312-262065313(-)
Zm00001d008923::8:25311111-25313112(-)
Zm00001d048597::4:1023616-1025617(+)
Zm00001d029644::1:80926048-80928049(-)
Zm00001d047489::9:132236749-132238750(-)
Zm00001d035256::6:17757888-17759889(+)
Zm00001d011780::8:161469836-161471837(-)
Zm00001d051103::4:142670585-142672586(-)
Zm00001d048798::4:5675602-5677603(+)
Zm00001d019627::7:46650025-46652026(-)
Zm00001d045529::9:25601894-25603895(-)
Zm00001d025404::10:117396455-117398456(-)
Zm00001d047209::9:122121484-122123485(-)
Zm00001d046591::9:97599087-97601088(+)
Zm00001d002789::2:22697102-22699103(+)
Zm00001d041546::3:126539024-126541025(-)
Zm00001d033926::1:278713021-278715022(-)
Zm00001d010118::8:99980169-99982170(-)
Zm00001d013470::5:12369739-12371740(+)
Zm00001d045514::9:25083682-25085683(-)
Zm00001d006001::2:195045687-195047688(+)
Zm00001d011854::8:162913894-162915895(+)
Zm00001d036765::6:100107064-100109065(-)
Zm00001d030062::1:102951524-102953525(+)
Zm00001d019503::7:37972442-37974443(-)
```
