## Supplementary material for "A comprehensive map of preferentially located motifs reveals distinct proximal *cis*-regulatory elements in plants": GAATGCAC_containing_gene_set.txt

```
#Occurences of GAATGCAC between 23 and 38 (positions relative to the transcription start site)
#42 sequences with GAATGCAC in this interval
#0.17% of the sequences in promoter set with GAATGCAC (set with 25199 sequences)
Zm00001d042260::3:157877975-157879976(+)
Zm00001d046230::9:73364844-73366845(-)
Zm00001d053295::4:224783593-224785594(-)
Zm00001d028884::1:49596657-49598658(-)
Zm00001d002854::2:24775639-24777640(-)
Zm00001d001898::2:2551843-2553844(+)
Zm00001d052308::4:186724695-186726696(-)
Zm00001d032986::1:245814991-245816992(+)
Zm00001d032417::1:225913162-225915163(-)
Zm00001d019531::7:40661839-40663840(-)
Zm00001d010118::8:99980169-99982170(-)
Zm00001d033896::1:277725011-277727012(+)
Zm00001d052975::4:206853166-206855167(+)
Zm00001d003471::2:45285840-45287841(+)
Zm00001d039601::3:8735174-8737175(+)
Zm00001d028057::1:21778641-21780642(+)
Zm00001d034690::1:300085307-300087308(-)
Zm00001d045026::9:10503860-10505861(+)
Zm00001d016821::5:177259272-177261273(-)
Zm00001d053296::4:224804011-224806012(-)
Zm00001d051896::4:173893938-173895939(+)
Zm00001d019945::7:78502546-78504547(+)
Zm00001d047436::9:129912122-129914123(+)
Zm00001d018485::5:221686558-221688559(-)
Zm00001d018732::7:3337457-3339458(+)
Zm00001d045106::9:12891176-12893177(-)
Zm00001d034487::1:294260559-294262560(-)
Zm00001d051991::4:176027584-176029585(+)
Zm00001d005192::2:163042577-163044578(+)
Zm00001d052729::4:199201824-199203825(+)
Zm00001d046591::9:97599087-97601088(+)
Zm00001d031793::1:202088620-202090621(-)
Zm00001d030958::1:169043541-169045542(-)
Zm00001d047631::9:137490552-137492553(-)
Zm00001d021633::7:158638693-158640694(-)
Zm00001d007535::2:234247439-234249440(+)
Zm00001d051692::4:166907623-166909624(-)
Zm00001d030710::1:154976954-154978955(-)
Zm00001d006072::2:197419678-197421679(+)
Zm00001d006324::2:204610181-204612182(+)
Zm00001d007224::2:225127987-225129988(-)
Zm00001d034793::1:302368817-302370818(+)
```
