## Supplementary material for "A comprehensive map of preferentially located motifs reveals distinct proximal *cis*-regulatory elements in plants": GAATGGA_containing_gene_set.txt

```
#Occurences of GAATGGA between -8 and 33 (positions relative to the transcription start site)
#231 sequences with GAATGGA in this interval
#0.92% of the sequences in promoter set with GAATGGA (set with 25199 sequences)
Zm00001d011003::8:136381820-136383821(+)
Zm00001d020947::7:137481025-137483026(+)
Zm00001d022033::7:168321523-168323524(+)
Zm00001d011709::8:159453737-159455738(+)
Zm00001d033217::1:254542736-254544737(-)
Zm00001d038676::6:162391071-162393072(-)
Zm00001d053274::4:223770411-223772412(+)
Zm00001d054095::4:246376019-246378020(+)
Zm00001d022195::7:172626912-172628913(+)
Zm00001d049506::4:32688672-32690673(+)
Zm00001d039737::3:13449628-13451629(-)
Zm00001d048667::4:3002038-3004039(+)
Zm00001d051193::4:148035900-148037901(-)
Zm00001d038513::6:159020539-159022540(-)
Zm00001d038299::6:153763810-153765811(-)
Zm00001d029860::1:90855931-90857932(+)
Zm00001d013798::5:20527896-20529897(+)
Zm00001d010816::8:128724864-128726865(-)
Zm00001d042202::3:156033021-156035022(-)
Zm00001d011796::8:161716456-161718457(+)
Zm00001d030310::1:121456900-121458901(+)
Zm00001d045305::9:18541363-18543364(+)
Zm00001d004607::2:121539351-121541352(-)
Zm00001d053876::4:242706028-242708029(+)
Zm00001d048153::9:151003677-151005678(+)
Zm00001d026176::10:140375324-140377325(-)
Zm00001d042492::3:169437861-169439862(-)
Zm00001d014826::5:64620765-64622766(-)
Zm00001d053899::4:243342410-243344411(+)
Zm00001d016301::5:156273780-156275781(+)
Zm00001d038242::6:152217910-152219911(-)
Zm00001d021070::7:142138300-142140301(-)
Zm00001d018151::5:215568487-215570488(+)
Zm00001d023294::10:2260953-2262954(+)
Zm00001d048047::9:148735280-148737281(+)
Zm00001d011823::8:162141479-162143480(+)
Zm00001d013780::5:19950278-19952279(-)
Zm00001d053308::4:225413200-225415201(+)
Zm00001d024321::10:64376700-64378701(+)
Zm00001d005174::2:162396573-162398574(+)
Zm00001d047201::9:121701628-121703629(-)
Zm00001d023235::10:1052526-1054527(-)
Zm00001d027296::1:2107688-2109689(+)
Zm00001d050988::4:135626103-135628104(-)
Zm00001d013680::5:17217899-17219900(-)
Zm00001d013885::5:23767902-23769903(+)
Zm00001d022561::7:180067783-180069784(-)
Zm00001d048151::9:150986159-150988160(-)
Zm00001d053848::4:242175897-242177898(+)
Zm00001d033614::1:268752634-268754635(+)
Zm00001d047030::9:115976227-115978228(+)
Zm00001d016544::5:166730121-166732122(+)
Zm00001d021915::7:165868268-165870269(-)
Zm00001d021203::7:145877931-145879932(+)
Zm00001d028563::1:39219964-39221965(-)
Zm00001d034166::1:285646783-285648784(-)
Zm00001d048731::4:4468774-4470775(-)
Zm00001d043112::3:189498663-189500664(-)
Zm00001d046278::9:77860116-77862117(-)
Zm00001d006837::2:217661200-217663201(+)
Zm00001d014862::5:66023884-66025885(-)
Zm00001d039173::6:171779589-171781590(-)
Zm00001d007422::2:231392146-231394147(-)
Zm00001d033941::1:279278382-279280383(-)
Zm00001d027317::1:2826110-2828111(-)
Zm00001d017353::5:193508626-193510627(+)
Zm00001d052126::4:180366798-180368799(-)
Zm00001d042997::3:186198552-186200553(-)
Zm00001d050157::4:69659721-69661722(+)
Zm00001d010425::8:114501951-114503952(+)
Zm00001d033303::1:258177004-258179005(-)
Zm00001d047767::9:141354468-141356469(-)
Zm00001d042189::3:155497181-155499182(-)
Zm00001d027585::1:8488767-8490768(-)
Zm00001d003889::2:65460478-65462479(-)
Zm00001d012394::8:173520610-173522611(+)
Zm00001d045523::9:25393333-25395334(-)
Zm00001d012766::8:180364933-180366934(-)
Zm00001d052248::4:184712453-184714454(+)
Zm00001d013238::5:6854257-6856258(+)
Zm00001d036235::6:78456535-78458536(-)
Zm00001d026020::10:136226750-136228751(+)
Zm00001d034770::1:301728480-301730481(-)
Zm00001d006476::2:209518073-209520074(-)
Zm00001d020475::7:117465728-117467729(-)
Zm00001d020237::7:101652227-101654228(-)
Zm00001d041397::3:116327974-116329975(+)
Zm00001d003252::2:37955393-37957394(+)
Zm00001d023523::10:8709581-8711582(+)
Zm00001d031415::1:189361621-189363622(-)
Zm00001d052163::4:181550487-181552488(-)
Zm00001d042375::3:163749604-163751605(-)
Zm00001d044831::9:4440979-4442980(-)
Zm00001d041994::3:146861239-146863240(-)
Zm00001d050316::4:80722586-80724587(+)
Zm00001d048044::9:148681439-148683440(+)
Zm00001d044293::3:224415253-224417254(-)
Zm00001d031973::1:208356484-208358485(-)
Zm00001d006167::2:200297737-200299738(+)
Zm00001d047814::9:142496281-142498282(+)
Zm00001d008794::8:20543794-20545795(+)
Zm00001d023795::10:21191243-21193244(+)
Zm00001d008656::8:16235958-16237959(-)
Zm00001d038331::6:154717212-154719213(+)
Zm00001d013830::5:21886032-21888033(-)
Zm00001d014701::5:59906929-59908930(-)
Zm00001d016134::5:146040672-146042673(+)
Zm00001d011767::8:161246645-161248646(+)
Zm00001d009946::8:91669874-91671875(-)
Zm00001d042246::3:157428676-157430677(-)
Zm00001d002811::2:23360732-23362733(+)
Zm00001d010274::8:106961305-106963306(+)
Zm00001d033787::1:273744770-273746771(-)
Zm00001d012527::8:176105341-176107342(-)
Zm00001d013300::5:8014822-8016823(+)
Zm00001d016212::5:150594129-150596130(-)
Zm00001d021667::7:159562853-159564854(-)
Zm00001d041632::3:130506707-130508708(-)
Zm00001d021424::7:151793510-151795511(+)
Zm00001d004560::2:118142679-118144680(-)
Zm00001d005118::2:159229565-159231566(-)
Zm00001d048876::4:6879335-6881336(-)
Zm00001d004925::2:149190536-149192537(-)
Zm00001d013845::5:22387717-22389718(+)
Zm00001d013130::5:5227314-5229315(+)
Zm00001d016273::5:155107148-155109149(-)
Zm00001d004929::2:149270251-149272252(-)
Zm00001d011563::8:154567881-154569882(+)
Zm00001d002593::2:16319578-16321579(-)
Zm00001d034793::1:302368817-302370818(+)
Zm00001d010803::8:128339218-128341219(+)
Zm00001d053663::4:238380190-238382191(-)
Zm00001d017561::5:199653967-199655968(-)
Zm00001d032830::1:239569395-239571396(+)
Zm00001d047224::9:122889835-122891836(+)
Zm00001d003644::2:51562080-51564081(-)
Zm00001d003369::2:41786589-41788590(-)
Zm00001d051225::4:149088830-149090831(+)
Zm00001d040160::3:29675381-29677382(-)
Zm00001d008894::8:24232869-24234870(+)
Zm00001d033647::1:269563707-269565708(-)
Zm00001d043512::3:202360487-202362488(+)
Zm00001d015091::5:75194478-75196479(-)
Zm00001d034043::1:282041566-282043567(+)
Zm00001d048384::9:155293930-155295931(-)
Zm00001d035019::6:1977631-1979632(-)
Zm00001d020764::7:131556448-131558449(+)
Zm00001d036673::6:97231126-97233127(+)
Zm00001d049832::4:47003027-47005028(-)
Zm00001d045965::9:50416170-50418171(+)
Zm00001d014306::5:40415415-40417416(-)
Zm00001d038772::6:164181574-164183575(-)
Zm00001d006204::2:201770324-201772325(-)
Zm00001d034129::1:284694784-284696785(-)
Zm00001d034413::1:292245804-292247805(+)
Zm00001d038769::6:164165545-164167546(+)
Zm00001d017577::5:200284311-200286312(+)
Zm00001d004659::2:126968172-126970173(+)
Zm00001d008242::8:2437782-2439783(-)
Zm00001d042670::3:176205108-176207109(-)
Zm00001d049179::4:19410423-19412424(-)
Zm00001d026413::10:145391763-145393764(-)
Zm00001d031013::1:173402262-173404263(-)
Zm00001d048470::9:156889019-156891020(-)
Zm00001d012938::5:2228864-2230865(+)
Zm00001d046533::9:94362370-94364371(-)
Zm00001d030998::1:172722296-172724297(-)
Zm00001d043384::3:198365950-198367951(-)
Zm00001d038922::6:166976035-166978036(+)
Zm00001d026609::10:148913273-148915274(+)
Zm00001d022240::7:173408853-173410854(+)
Zm00001d027570::1:8284754-8286755(-)
Zm00001d049856::4:48426083-48428084(-)
Zm00001d050054::4:62672480-62674481(-)
Zm00001d047666::9:138647359-138649360(-)
Zm00001d024310::10:63453494-63455495(-)
Zm00001d014858::5:65679228-65681229(+)
Zm00001d003199::2:35412356-35414357(+)
Zm00001d025992::10:135573011-135575012(+)
Zm00001d011009::8:136549106-136551107(-)
Zm00001d048546::9:158403487-158405488(+)
Zm00001d003524::2:46656755-46658756(+)
Zm00001d044081::3:218484901-218486902(-)
Zm00001d006455::2:208746828-208748829(+)
Zm00001d047124::9:119368683-119370684(+)
Zm00001d004023::2:76314802-76316803(+)
Zm00001d002690::2:19340969-19342970(+)
Zm00001d042250::3:157441752-157443753(-)
Zm00001d026026::10:136305669-136307670(+)
Zm00001d026608::10:148914303-148916304(-)
Zm00001d004956::2:150596817-150598818(-)
Zm00001d049120::4:16706151-16708152(+)
Zm00001d010976::8:135649170-135651171(+)
Zm00001d026614::10:149000102-149002103(-)
Zm00001d045978::9:51356828-51358829(+)
Zm00001d006670::2:213903232-213905233(+)
Zm00001d041345::3:113724464-113726465(+)
Zm00001d002791::2:22778284-22780285(+)
Zm00001d045578::9:27180358-27182359(-)
Zm00001d049399::4:29279142-29281143(-)
Zm00001d044846::9:5041957-5043958(+)
Zm00001d008621::8:14955679-14957680(+)
Zm00001d016393::5:160632642-160634643(-)
Zm00001d045052::9:11182023-11184024(-)
Zm00001d024659::10:82480585-82482586(+)
Zm00001d044762::9:1712513-1714514(+)
Zm00001d004091::2:81970961-81972962(+)
Zm00001d012061::8:167527912-167529913(-)
Zm00001d014760::5:61832887-61834888(-)
Zm00001d036846::6:103649794-103651795(-)
Zm00001d018515::5:222296716-222298717(+)
Zm00001d052074::4:178665266-178667267(+)
Zm00001d051704::4:167230062-167232063(-)
Zm00001d014756::5:61634480-61636481(+)
Zm00001d015366::5:86478474-86480475(-)
Zm00001d014696::5:59774037-59776038(-)
Zm00001d018416::5:220298711-220300712(+)
Zm00001d032083::1:212105383-212107384(-)
Zm00001d025716::10:127320855-127322856(-)
Zm00001d031331::1:186324362-186326363(-)
Zm00001d018470::5:221361675-221363676(-)
Zm00001d011174::8:141812116-141814117(-)
Zm00001d031509::1:192303852-192305853(-)
Zm00001d016472::5:163708271-163710272(-)
Zm00001d036724::6:99054921-99056922(+)
Zm00001d007263::2:226051486-226053487(-)
Zm00001d013599::5:15108990-15110991(+)
Zm00001d029144::1:60425616-60427617(+)
Zm00001d001927::2:3059714-3061715(+)
Zm00001d006341::2:205069558-205071559(-)
Zm00001d036966::6:107626982-107628983(+)
```
