## Supplementary material for "A comprehensive map of preferentially located motifs reveals distinct proximal *cis*-regulatory elements in plants": GAATGGC_containing_gene_set.txt

```
#Occurences of GAATGGC between 192 and 339 (positions relative to the transcription start site)
#449 sequences with GAATGGC in this interval
#1.78% of the sequences in promoter set with GAATGGC (set with 25199 sequences)
Zm00001d043464::3:200801005-200803006(+)
Zm00001d002879::2:25542832-25544833(+)
Zm00001d030132::1:108198441-108200442(+)
Zm00001d022523::7:179321126-179323127(+)
Zm00001d048116::9:150406495-150408496(+)
Zm00001d038378::6:155918527-155920528(+)
Zm00001d020000::7:84059918-84061919(-)
Zm00001d007652::2:236953006-236955007(+)
Zm00001d015078::5:74416635-74418636(+)
Zm00001d053234::4:221209508-221211509(+)
Zm00001d036932::6:106771860-106773861(+)
Zm00001d009152::8:39845948-39847949(+)
Zm00001d040342::3:39040078-39042079(-)
Zm00001d048155::9:151076313-151078314(-)
Zm00001d034862::1:304071251-304073252(-)
Zm00001d002336::2:10549521-10551522(+)
Zm00001d008886::8:24103283-24105284(-)
Zm00001d050157::4:69659721-69661722(+)
Zm00001d047323::9:126611104-126613105(-)
Zm00001d005359::2:170958055-170960056(+)
Zm00001d052083::4:179004026-179006027(+)
Zm00001d046690::9:102456099-102458100(+)
Zm00001d009481::8:66859590-66861591(-)
Zm00001d021521::7:155090924-155092925(-)
Zm00001d012752::8:179803085-179805086(-)
Zm00001d042314::3:160557186-160559187(+)
Zm00001d006445::2:208366241-208368242(+)
Zm00001d002598::2:16405134-16407135(+)
Zm00001d022193::7:172483458-172485459(+)
Zm00001d008612::8:14468069-14470070(+)
Zm00001d009127::8:38449958-38451959(-)
Zm00001d002755::2:21695474-21697475(+)
Zm00001d012015::8:166512540-166514541(+)
Zm00001d035813::6:51707398-51709399(+)
Zm00001d030409::1:130326800-130328801(+)
Zm00001d026106::10:138567653-138569654(+)
Zm00001d052269::4:185374597-185376598(-)
Zm00001d031241::1:183295071-183297072(-)
Zm00001d044138::3:220165116-220167117(+)
Zm00001d019522::7:39729534-39731535(+)
Zm00001d010343::8:110630281-110632282(-)
Zm00001d020776::7:132115846-132117847(+)
Zm00001d038318::6:154322396-154324397(-)
Zm00001d034313::1:288966421-288968422(+)
Zm00001d037902::6:141552379-141554380(-)
Zm00001d013597::5:15104382-15106383(-)
Zm00001d003250::2:37949907-37951908(-)
Zm00001d041548::3:126583333-126585334(-)
Zm00001d009359::8:59321911-59323912(-)
Zm00001d049097::4:15959211-15961212(+)
Zm00001d036215::6:77515236-77517237(-)
Zm00001d052007::4:176338251-176340252(-)
Zm00001d026555::10:148052546-148054547(-)
Zm00001d018070::5:213767272-213769273(+)
Zm00001d012399::8:173681499-173683500(-)
Zm00001d032730::1:236471335-236473336(-)
Zm00001d028881::1:49574802-49576803(-)
Zm00001d050000::4:58833854-58835855(+)
Zm00001d026213::10:141040398-141042399(+)
Zm00001d035238::6:16210068-16212069(-)
Zm00001d025539::10:121726342-121728343(+)
Zm00001d007954::2:243985026-243987027(+)
Zm00001d033244::1:255757181-255759182(-)
Zm00001d041520::3:125608899-125610900(-)
Zm00001d035032::6:2461631-2463632(-)
Zm00001d002603::2:16546085-16548086(+)
Zm00001d017966::5:210967822-210969823(+)
Zm00001d052082::4:178983426-178985427(+)
Zm00001d041101::3:97415778-97417779(-)
Zm00001d020516::7:119980886-119982887(+)
Zm00001d015591::5:100036857-100038858(+)
Zm00001d019472::7:35460514-35462515(-)
Zm00001d046112::9:63976991-63978992(-)
Zm00001d049138::4:17364683-17366684(+)
Zm00001d036241::6:78622118-78624119(+)
Zm00001d010967::8:135275390-135277391(-)
Zm00001d031316::1:185875212-185877213(+)
Zm00001d032692::1:234746876-234748877(-)
Zm00001d012112::8:168391736-168393737(-)
Zm00001d043902::3:213345931-213347932(-)
Zm00001d050106::4:65965843-65967844(+)
Zm00001d011086::8:138469963-138471964(-)
Zm00001d044366::3:226295919-226297920(+)
Zm00001d042366::3:163352886-163354887(+)
Zm00001d006739::2:215644865-215646866(-)
Zm00001d053153::4:216610016-216612017(-)
Zm00001d012098::8:168222192-168224193(+)
Zm00001d005880::2:191639695-191641696(+)
Zm00001d011773::8:161296883-161298884(-)
Zm00001d013656::5:16354649-16356650(+)
Zm00001d029009::1:54622560-54624561(+)
Zm00001d047729::9:140071151-140073152(+)
Zm00001d037766::6:136764687-136766688(-)
Zm00001d016801::5:176393731-176395732(+)
Zm00001d029389::1:68586462-68588463(+)
Zm00001d003866::2:63972411-63974412(+)
Zm00001d010048::8:96826357-96828358(-)
Zm00001d023867::10:25589671-25591672(-)
Zm00001d052859::4:202732880-202734881(+)
Zm00001d047491::9:132257930-132259931(+)
Zm00001d033812::1:274318300-274320301(-)
Zm00001d033804::1:274204975-274206976(-)
Zm00001d032740::1:237002243-237004244(+)
Zm00001d053251::4:222298565-222300566(+)
Zm00001d012846::5:1075528-1077529(-)
Zm00001d022314::7:175009610-175011611(+)
Zm00001d046388::9:86623752-86625753(+)
Zm00001d047209::9:122121484-122123485(-)
Zm00001d006939::2:219890036-219892037(+)
Zm00001d018257::5:217523950-217525951(-)
Zm00001d023225::10:824871-826872(+)
Zm00001d032688::1:234472697-234474698(+)
Zm00001d049701::4:40570491-40572492(+)
Zm00001d053759::4:240556318-240558319(-)
Zm00001d019643::7:47841511-47843512(-)
Zm00001d044692::3:235007216-235009217(+)
Zm00001d051588::4:163588001-163590002(-)
Zm00001d053660::4:238368559-238370560(-)
Zm00001d051186::4:147696042-147698043(+)
Zm00001d047619::9:137220100-137222101(+)
Zm00001d018072::5:213773088-213775089(+)
Zm00001d015289::5:82834904-82836905(-)
Zm00001d004036::2:77716820-77718821(-)
Zm00001d052415::4:189489079-189491080(-)
Zm00001d051193::4:148035900-148037901(-)
Zm00001d014263::5:38540508-38542509(+)
Zm00001d013490::5:12671417-12673418(-)
Zm00001d009735::8:78601978-78603979(-)
Zm00001d026017::10:136071703-136073704(+)
Zm00001d052592::4:194067952-194069953(+)
Zm00001d052742::4:199483780-199485781(+)
Zm00001d050552::4:99665453-99667454(+)
Zm00001d014486::5:49917397-49919398(-)
Zm00001d004975::2:151400200-151402201(-)
Zm00001d013951::5:26022290-26024291(-)
Zm00001d023542::10:9506718-9508719(+)
Zm00001d044578::3:232295162-232297163(-)
Zm00001d015197::5:78934779-78936780(-)
Zm00001d015326::5:84618948-84620949(-)
Zm00001d022588::7:180431639-180433640(+)
Zm00001d012385::8:173299555-173301556(-)
Zm00001d053907::4:243381875-243383876(+)
Zm00001d043047::3:187341005-187343006(+)
Zm00001d003865::2:63888247-63890248(-)
Zm00001d002978::2:28632643-28634644(-)
Zm00001d046186::9:70324052-70326053(+)
Zm00001d033217::1:254542736-254544737(-)
Zm00001d015225::5:80066748-80068749(-)
Zm00001d006116::2:199000350-199002351(+)
Zm00001d013238::5:6854257-6856258(+)
Zm00001d031511::1:192364640-192366641(+)
Zm00001d025441::10:118738657-118740658(-)
Zm00001d040864::3:73202367-73204368(+)
Zm00001d025960::10:134917546-134919547(+)
Zm00001d032283::1:220372031-220374032(-)
Zm00001d039822::3:15909539-15911540(+)
Zm00001d041964::3:145916534-145918535(-)
Zm00001d049498::4:32474369-32476370(-)
Zm00001d039046::6:169229978-169231979(-)
Zm00001d042262::3:157894929-157896930(-)
Zm00001d050205::4:73444975-73446976(+)
Zm00001d010023::8:95609747-95611748(-)
Zm00001d027749::1:12545158-12547159(+)
Zm00001d046936::9:111777213-111779214(+)
Zm00001d036280::6:81613695-81615696(-)
Zm00001d018795::7:5386014-5388015(-)
Zm00001d009669::8:75144732-75146733(+)
Zm00001d004806::2:140440496-140442497(+)
Zm00001d040614::3:54000569-54002570(+)
Zm00001d038630::6:161313663-161315664(+)
Zm00001d050981::4:134991010-134993011(-)
Zm00001d034330::1:289588547-289590548(-)
Zm00001d040343::3:39040379-39042380(+)
Zm00001d053067::4:211994959-211996960(-)
Zm00001d013250::5:7125092-7127093(-)
Zm00001d010883::8:132074132-132076133(+)
Zm00001d018276::5:217784002-217786003(+)
Zm00001d051796::4:169930678-169932679(-)
Zm00001d007433::2:231619510-231621511(-)
Zm00001d050266::4:77362532-77364533(-)
Zm00001d015704::5:109295048-109297049(-)
Zm00001d021245::7:146812957-146814958(-)
Zm00001d049790::4:44845387-44847388(-)
Zm00001d038107::6:148220153-148222154(-)
Zm00001d043562::3:203933254-203935255(-)
Zm00001d011351::8:147727313-147729314(-)
Zm00001d007849::2:240881471-240883472(-)
Zm00001d005934::2:193306233-193308234(+)
Zm00001d052416::4:189487513-189489514(+)
Zm00001d039119::6:170392860-170394861(+)
Zm00001d031830::1:203040300-203042301(+)
Zm00001d030250::1:116776682-116778683(-)
Zm00001d053608::4:236220034-236222035(-)
Zm00001d003654::2:52016832-52018833(-)
Zm00001d030648::1:150687934-150689935(+)
Zm00001d043038::3:187166041-187168042(+)
Zm00001d045996::9:53099644-53101645(+)
Zm00001d039935::3:19868982-19870983(-)
Zm00001d008251::8:2929922-2931923(-)
Zm00001d046476::9:91661201-91663202(-)
Zm00001d022276::7:174237358-174239359(+)
Zm00001d013439::5:11391785-11393786(-)
Zm00001d002384::2:11635801-11637802(-)
Zm00001d005504::2:176570077-176572078(-)
Zm00001d024353::10:66260833-66262834(-)
Zm00001d053688::4:239053554-239055555(-)
Zm00001d047480::9:131552327-131554328(+)
Zm00001d013026::5:3436530-3438531(-)
Zm00001d016965::5:181507018-181509019(+)
Zm00001d007430::2:231537183-231539184(-)
Zm00001d023370::10:4190102-4192103(-)
Zm00001d053743::4:240296512-240298513(-)
Zm00001d008977::8:28101863-28103864(-)
Zm00001d027485::1:6309826-6311827(-)
Zm00001d026041::10:136740103-136742104(+)
Zm00001d010411::8:113491413-113493414(+)
Zm00001d016714::5:173522758-173524759(+)
Zm00001d042621::3:174099165-174101166(+)
Zm00001d049899::4:51392424-51394425(+)
Zm00001d045352::9:19289799-19291800(+)
Zm00001d018465::5:221327459-221329460(+)
Zm00001d038554::6:159785064-159787065(-)
Zm00001d018527::5:222516482-222518483(-)
Zm00001d014299::5:40084666-40086667(+)
Zm00001d007089::2:221947840-221949841(+)
Zm00001d043086::3:188768195-188770196(+)
Zm00001d038842::6:165643748-165645749(-)
Zm00001d045199::9:15862470-15864471(-)
Zm00001d030347::1:124328294-124330295(+)
Zm00001d049801::4:45083165-45085166(-)
Zm00001d051404::4:157202993-157204994(+)
Zm00001d017282::5:191621510-191623511(-)
Zm00001d012418::8:174167990-174169991(+)
Zm00001d012525::8:176095318-176097319(-)
Zm00001d040502::3:47172931-47174932(-)
Zm00001d025674::10:125989471-125991472(-)
Zm00001d003256::2:38090663-38092664(-)
Zm00001d031817::1:202895885-202897886(-)
Zm00001d016286::5:155679212-155681213(+)
Zm00001d014906::5:67684422-67686423(-)
Zm00001d050781::4:122459654-122461655(+)
Zm00001d034606::1:297655800-297657801(-)
Zm00001d014060::5:31077870-31079871(+)
Zm00001d053157::4:217059246-217061247(+)
Zm00001d036161::6:75122939-75124940(+)
Zm00001d005736::2:185236392-185238393(-)
Zm00001d041693::3:133752810-133754811(-)
Zm00001d052733::4:199292640-199294641(+)
Zm00001d041064::3:94324920-94326921(-)
Zm00001d033532::1:266015890-266017891(+)
Zm00001d046828::9:107484393-107486394(+)
Zm00001d029888::1:92332774-92334775(-)
Zm00001d019542::7:41593272-41595273(+)
Zm00001d050826::4:124868566-124870567(-)
Zm00001d009033::8:30869189-30871190(-)
Zm00001d032035::1:210089774-210091775(-)
Zm00001d045397::9:20630173-20632174(-)
Zm00001d027541::1:7880658-7882659(+)
Zm00001d048667::4:3002038-3004039(+)
Zm00001d048450::9:156642985-156644986(+)
Zm00001d012515::8:175897432-175899433(+)
Zm00001d016520::5:165950069-165952070(-)
Zm00001d014472::5:49396642-49398643(+)
Zm00001d010353::8:110728229-110730230(-)
Zm00001d025126::10:105634455-105636456(-)
Zm00001d020807::7:133509665-133511666(-)
Zm00001d014615::5:55729935-55731936(-)
Zm00001d015405::5:88497332-88499333(-)
Zm00001d023892::10:26546692-26548693(-)
Zm00001d015125::5:76536915-76538916(+)
Zm00001d002716::2:20245752-20247753(+)
Zm00001d038577::6:160392278-160394279(-)
Zm00001d052461::4:190491320-190493321(-)
Zm00001d028380::1:32691518-32693519(-)
Zm00001d042394::3:164360274-164362275(+)
Zm00001d012567::8:176778732-176780733(-)
Zm00001d001846::2:1772156-1774157(-)
Zm00001d004862::2:145378553-145380554(+)
Zm00001d035300::6:20186775-20188776(+)
Zm00001d047180::9:121083805-121085806(+)
Zm00001d024239::10:59004670-59006671(-)
Zm00001d049763::4:43643117-43645118(+)
Zm00001d012693::8:178729057-178731058(+)
Zm00001d045493::9:24429607-24431608(-)
Zm00001d018332::5:218591770-218593771(-)
Zm00001d025182::10:108130983-108132984(-)
Zm00001d042392::3:164354374-164356375(-)
Zm00001d032977::1:245246045-245248046(-)
Zm00001d049476::4:31588590-31590591(-)
Zm00001d043295::3:194899108-194901109(+)
Zm00001d006731::2:215413987-215415988(-)
Zm00001d034610::1:297798148-297800149(+)
Zm00001d038655::6:161935769-161937770(-)
Zm00001d018391::5:219926835-219928836(+)
Zm00001d048496::9:157236874-157238875(-)
Zm00001d040259::3:34378465-34380466(-)
Zm00001d031104::1:177426540-177428541(+)
Zm00001d045221::9:16489209-16491210(+)
Zm00001d005546::2:178194309-178196310(+)
Zm00001d018499::5:221854557-221856558(+)
Zm00001d013680::5:17217899-17219900(-)
Zm00001d038892::6:166530435-166532436(+)
Zm00001d025776::10:129150447-129152448(-)
Zm00001d003928::2:69386938-69388939(-)
Zm00001d052702::4:198189648-198191649(-)
Zm00001d001885::2:2465973-2467974(-)
Zm00001d003200::2:35414195-35416196(+)
Zm00001d041143::3:100308724-100310725(-)
Zm00001d020896::7:135818319-135820320(+)
Zm00001d003920::2:68053663-68055664(+)
Zm00001d002638::2:17669084-17671085(+)
Zm00001d013365::5:9790592-9792593(-)
Zm00001d025183::10:108274133-108276134(+)
Zm00001d002418::2:12292045-12294046(-)
Zm00001d022275::7:174210504-174212505(-)
Zm00001d031766::1:201191120-201193121(-)
Zm00001d049652::4:38764068-38766069(+)
Zm00001d030939::1:168398057-168400058(+)
Zm00001d051973::4:175665266-175667267(-)
Zm00001d022033::7:168321523-168323524(+)
Zm00001d040603::3:52757276-52759277(+)
Zm00001d050158::4:69693141-69695142(-)
Zm00001d032836::1:239715069-239717070(-)
Zm00001d045950::9:49164759-49166760(-)
Zm00001d010514::8:118705203-118707204(+)
Zm00001d003186::2:35029289-35031290(+)
Zm00001d026580::10:148341585-148343586(+)
Zm00001d014849::5:65475822-65477823(+)
Zm00001d048315::9:154448834-154450835(+)
Zm00001d043765::3:209277168-209279169(-)
Zm00001d013694::5:17723407-17725408(-)
Zm00001d010325::8:109743729-109745730(+)
Zm00001d035539::6:31608118-31610119(+)
Zm00001d032464::1:227553606-227555607(-)
Zm00001d023592::10:11125240-11127241(-)
Zm00001d008826::8:21785737-21787738(+)
Zm00001d033941::1:279278382-279280383(-)
Zm00001d013252::5:7136751-7138752(+)
Zm00001d002644::2:18025676-18027677(-)
Zm00001d028755::1:45600841-45602842(+)
Zm00001d004347::2:105336225-105338226(+)
Zm00001d003369::2:41786589-41788590(-)
Zm00001d012391::8:173413689-173415690(+)
Zm00001d026010::10:135907951-135909952(-)
Zm00001d006595::2:211794113-211796114(-)
Zm00001d053961::4:244357245-244359246(-)
Zm00001d029526::1:74781709-74783710(+)
Zm00001d048281::9:153815930-153817931(-)
Zm00001d025098::10:103787073-103789074(-)
Zm00001d021421::7:151704168-151706169(+)
Zm00001d025228::10:110197708-110199709(-)
Zm00001d025556::10:122309371-122311372(+)
Zm00001d050021::4:60280139-60282140(+)
Zm00001d044695::3:235105072-235107073(-)
Zm00001d032200::1:216906867-216908868(-)
Zm00001d012086::8:167854838-167856839(+)
Zm00001d018571::5:223499706-223501707(-)
Zm00001d026636::10:149248362-149250363(+)
Zm00001d045538::9:25848770-25850771(-)
Zm00001d032516::1:229141562-229143563(-)
Zm00001d020432::7:113875764-113877765(+)
Zm00001d037120::6:113000012-113002013(+)
Zm00001d024700::10:84020142-84022143(+)
Zm00001d004153::2:86908636-86910637(+)
Zm00001d026254::10:142136190-142138191(-)
Zm00001d036878::6:105498039-105500040(-)
Zm00001d005148::2:161095983-161097984(-)
Zm00001d017753::5:205900587-205902588(-)
Zm00001d008852::8:22555172-22557173(+)
Zm00001d047746::9:140702028-140704029(+)
Zm00001d021687::7:160064710-160066711(+)
Zm00001d015093::5:75203081-75205082(-)
Zm00001d046187::9:70335196-70337197(+)
Zm00001d012924::5:2003391-2005392(+)
Zm00001d012273::8:171696003-171698004(-)
Zm00001d007205::2:224669274-224671275(-)
Zm00001d049474::4:31491420-31493421(-)
Zm00001d042684::3:176819331-176821332(+)
Zm00001d013112::5:4876052-4878053(-)
Zm00001d012952::5:2328031-2330032(-)
Zm00001d029081::1:57329796-57331797(-)
Zm00001d006920::2:219360074-219362075(-)
Zm00001d029303::1:65494951-65496952(+)
Zm00001d039564::3:8073121-8075122(-)
Zm00001d025867::10:132086959-132088960(-)
Zm00001d001858::2:2034006-2036007(-)
Zm00001d045999::9:53119195-53121196(+)
Zm00001d035243::6:16654999-16657000(-)
Zm00001d049165::4:18649996-18651997(-)
Zm00001d027921::1:17708545-17710546(-)
Zm00001d030114::1:106838622-106840623(+)
Zm00001d047601::9:136756899-136758900(+)
Zm00001d007565::2:234946765-234948766(+)
Zm00001d009202::8:42458834-42460835(-)
Zm00001d010687::8:124480098-124482099(+)
Zm00001d036202::6:76919883-76921884(+)
Zm00001d003904::2:66527430-66529431(+)
Zm00001d050793::4:123433400-123435401(-)
Zm00001d040311::3:37401620-37403621(+)
Zm00001d046136::9:65969822-65971823(+)
Zm00001d039778::3:14520898-14522899(+)
Zm00001d050465::4:90614157-90616158(-)
Zm00001d020175::7:97546179-97548180(-)
Zm00001d017046::5:183594627-183596628(+)
Zm00001d015594::5:100209735-100211736(+)
Zm00001d049265::4:23634888-23636889(-)
Zm00001d015005::5:72002102-72004103(-)
Zm00001d038343::6:154890825-154892826(+)
Zm00001d053301::4:225025162-225027163(+)
Zm00001d009222::8:44259355-44261356(+)
Zm00001d054070::4:245876350-245878351(-)
Zm00001d026348::10:143977994-143979995(+)
Zm00001d011896::8:164159056-164161057(+)
Zm00001d024898::10:93631208-93633209(-)
Zm00001d005700::2:183833650-183835651(+)
Zm00001d025016::10:99824431-99826432(-)
Zm00001d041333::3:112546365-112548366(-)
Zm00001d031098::1:177156621-177158622(+)
Zm00001d017251::5:190353824-190355825(+)
Zm00001d008477::8:9805694-9807695(+)
Zm00001d046999::9:114863390-114865391(+)
Zm00001d053576::4:235103269-235105270(+)
Zm00001d019163::7:19753823-19755824(-)
Zm00001d031996::1:209090245-209092246(+)
Zm00001d017303::5:192172577-192174578(+)
Zm00001d006059::2:196799913-196801914(+)
Zm00001d007805::2:239991000-239993001(+)
Zm00001d006642::2:213280035-213282036(-)
Zm00001d048078::9:149434557-149436558(+)
Zm00001d052197::4:183012605-183014606(+)
Zm00001d038867::6:166105530-166107531(-)
Zm00001d030032::1:101089189-101091190(-)
Zm00001d014903::5:67437444-67439445(+)
Zm00001d053274::4:223770411-223772412(+)
Zm00001d017371::5:193737501-193739502(-)
Zm00001d048510::9:157552754-157554755(+)
Zm00001d053069::4:212261820-212263821(+)
Zm00001d007912::2:242362450-242364451(-)
Zm00001d027461::1:5819170-5821171(-)
Zm00001d012234::8:170598787-170600788(+)
Zm00001d021759::7:162470187-162472188(-)
Zm00001d025874::10:132246654-132248655(-)
Zm00001d006833::2:217561329-217563330(-)
Zm00001d034795::1:302373418-302375419(+)
Zm00001d035126::6:6272635-6274636(-)
Zm00001d028054::1:21773444-21775445(-)
Zm00001d034503::1:294740069-294742070(+)
Zm00001d012460::8:174879704-174881705(+)
Zm00001d037332::6:121772400-121774401(-)
```
