## Supplementary material for "A comprehensive map of preferentially located motifs reveals distinct proximal *cis*-regulatory elements in plants": GAATGGT_containing_gene_set.txt

```
#Occurences of GAATGGT between 2 and 32 (positions relative to the transcription start site)
#158 sequences with GAATGGT in this interval
#0.63% of the sequences in promoter set with GAATGGT (set with 25199 sequences)
Zm00001d010715::8:125480781-125482782(+)
Zm00001d054001::4:244900586-244902587(-)
Zm00001d040888::3:75757093-75759094(-)
Zm00001d028035::1:21005258-21007259(+)
Zm00001d007748::2:238725904-238727905(+)
Zm00001d044994::9:9504366-9506367(-)
Zm00001d049254::4:22960066-22962067(-)
Zm00001d030299::1:120685880-120687881(-)
Zm00001d046255::9:77035305-77037306(-)
Zm00001d005695::2:183652197-183654198(+)
Zm00001d004132::2:85452582-85454583(-)
Zm00001d021095::7:142662227-142664228(-)
Zm00001d028266::1:28613798-28615799(+)
Zm00001d031996::1:209090245-209092246(+)
Zm00001d036108::6:72485878-72487879(+)
Zm00001d015319::5:84426196-84428197(-)
Zm00001d020404::7:111768458-111770459(+)
Zm00001d048153::9:151003677-151005678(+)
Zm00001d015682::5:106606185-106608186(+)
Zm00001d039549::3:7823816-7825817(+)
Zm00001d053724::4:239878794-239880795(+)
Zm00001d015810::5:122523258-122525259(+)
Zm00001d011631::8:156789958-156791959(-)
Zm00001d043164::3:190400287-190402288(-)
Zm00001d018779::7:5050312-5052313(+)
Zm00001d008974::8:27983989-27985990(+)
Zm00001d002275::2:9315866-9317867(-)
Zm00001d028083::1:22221065-22223066(-)
Zm00001d014467::5:49122273-49124274(-)
Zm00001d040422::3:42679505-42681506(-)
Zm00001d033087::1:249988540-249990541(-)
Zm00001d029095::1:57696807-57698808(-)
Zm00001d002750::2:21405105-21407106(+)
Zm00001d020253::7:102361795-102363796(+)
Zm00001d050913::4:130431944-130433945(+)
Zm00001d033459::1:263296180-263298181(-)
Zm00001d019844::7:68695817-68697818(+)
Zm00001d049075::4:14907669-14909670(-)
Zm00001d035049::6:3100678-3102679(-)
Zm00001d005247::2:165584236-165586237(+)
Zm00001d037633::6:132469412-132471413(+)
Zm00001d028210::1:26520792-26522793(-)
Zm00001d002433::2:12563852-12565853(-)
Zm00001d048927::4:8249523-8251524(+)
Zm00001d044909::9:6991772-6993773(+)
Zm00001d012605::8:177089877-177091878(-)
Zm00001d037045::6:110222318-110224319(+)
Zm00001d041013::3:90295550-90297551(+)
Zm00001d017181::5:188173143-188175144(-)
Zm00001d023791::10:20591382-20593383(-)
Zm00001d042626::3:174362275-174364276(+)
Zm00001d036551::6:91829536-91831537(+)
Zm00001d039391::3:3169821-3171822(+)
Zm00001d027253::1:420362-422363(-)
Zm00001d029270::1:64402602-64404603(+)
Zm00001d045958::9:49776466-49778467(-)
Zm00001d043640::3:205806565-205808566(-)
Zm00001d048417::9:155905020-155907021(-)
Zm00001d046661::9:100957842-100959843(+)
Zm00001d016333::5:157774194-157776195(-)
Zm00001d020306::7:105045189-105047190(-)
Zm00001d018197::5:216316055-216318056(-)
Zm00001d046611::9:98776952-98778953(-)
Zm00001d037427::6:125222560-125224561(-)
Zm00001d026684::10:149858648-149860649(-)
Zm00001d040133::3:28853781-28855782(-)
Zm00001d053283::4:223936514-223938515(-)
Zm00001d026088::10:138137810-138139811(-)
Zm00001d001970::2:3706172-3708173(+)
Zm00001d008887::8:24105076-24107077(+)
Zm00001d029464::1:71980181-71982182(+)
Zm00001d050145::4:69075108-69077109(-)
Zm00001d033223::1:255092857-255094858(-)
Zm00001d007363::2:229729770-229731771(-)
Zm00001d050438::4:88134946-88136947(+)
Zm00001d031575::1:195068334-195070335(-)
Zm00001d053055::4:211053307-211055308(+)
Zm00001d051945::4:174991536-174993537(-)
Zm00001d054065::4:245793076-245795077(+)
Zm00001d032360::1:223966111-223968112(-)
Zm00001d042473::3:168822772-168824773(+)
Zm00001d024493::10:74098947-74100948(-)
Zm00001d024048::10:39724347-39726348(-)
Zm00001d013868::5:23315656-23317657(-)
Zm00001d004558::2:117926532-117928533(+)
Zm00001d039262::3:764518-766519(-)
Zm00001d054014::4:245165072-245167073(+)
Zm00001d021664::7:159489464-159491465(-)
Zm00001d037395::6:124283717-124285718(-)
Zm00001d009715::8:77389068-77391069(+)
Zm00001d045953::9:49411789-49413790(+)
Zm00001d051310::4:152969368-152971369(-)
Zm00001d038107::6:148220153-148222154(-)
Zm00001d015817::5:123619007-123621008(+)
Zm00001d026200::10:140835842-140837843(-)
Zm00001d032473::1:227875685-227877686(-)
Zm00001d041926::3:143906674-143908675(-)
Zm00001d002616::2:16819315-16821316(+)
Zm00001d053906::4:243391949-243393950(-)
Zm00001d013669::5:16899823-16901824(+)
Zm00001d019659::7:48428159-48430160(+)
Zm00001d005432::2:173780386-173782387(+)
Zm00001d035829::6:53795246-53797247(-)
Zm00001d040649::3:55956721-55958722(+)
Zm00001d034777::1:302052239-302054240(-)
Zm00001d031651::1:197391949-197393950(+)
Zm00001d033543::1:266537389-266539390(-)
Zm00001d049109::4:16376310-16378311(-)
Zm00001d050836::4:125509229-125511230(+)
Zm00001d035113::6:5767104-5769105(+)
Zm00001d009844::8:84735344-84737345(-)
Zm00001d037709::6:134658454-134660455(-)
Zm00001d031979::1:208399050-208401051(+)
Zm00001d039439::3:4456340-4458341(+)
Zm00001d047766::9:141345727-141347728(+)
Zm00001d052385::4:188825181-188827182(+)
Zm00001d041265::3:109136558-109138559(+)
Zm00001d024548::10:77770696-77772697(+)
Zm00001d010325::8:109743729-109745730(+)
Zm00001d035647::6:38174220-38176221(-)
Zm00001d002128::2:6412308-6414309(-)
Zm00001d031929::1:207098366-207100367(+)
Zm00001d013926::5:24987315-24989316(-)
Zm00001d041798::3:138775680-138777681(-)
Zm00001d037468::6:126303224-126305225(-)
Zm00001d037529::6:128188762-128190763(+)
Zm00001d051261::4:151011819-151013820(+)
Zm00001d015481::5:92809680-92811681(+)
Zm00001d024874::10:91750839-91752840(+)
Zm00001d017108::5:185657296-185659297(+)
Zm00001d043086::3:188768195-188770196(+)
Zm00001d053841::4:242141610-242143611(+)
Zm00001d047143::9:120015250-120017251(+)
Zm00001d011732::8:160218820-160220821(+)
Zm00001d021918::7:165873633-165875634(+)
Zm00001d012043::8:167099429-167101430(-)
Zm00001d037599::6:131092141-131094142(-)
Zm00001d015857::5:126867229-126869230(-)
Zm00001d011561::8:154494614-154496615(-)
Zm00001d052056::4:177954468-177956469(+)
Zm00001d026628::10:149175640-149177641(+)
Zm00001d002772::2:22171326-22173327(-)
Zm00001d002595::2:16393912-16395913(-)
Zm00001d027874::1:16037233-16039234(+)
Zm00001d021480::7:153347177-153349178(+)
Zm00001d045876::9:45288564-45290565(-)
Zm00001d046017::9:55196778-55198779(+)
Zm00001d045534::9:25757397-25759398(-)
Zm00001d010485::8:117412400-117414401(+)
Zm00001d044844::9:4960923-4962924(+)
Zm00001d036785::6:100876204-100878205(-)
Zm00001d034320::1:289177053-289179054(+)
Zm00001d032608::1:231929915-231931916(+)
Zm00001d009327::8:56286577-56288578(-)
Zm00001d034023::1:281351077-281353078(+)
Zm00001d023470::10:6712110-6714111(-)
Zm00001d011447::8:150759496-150761497(-)
Zm00001d014735::5:61102298-61104299(+)
```
