## Supplementary material for "A comprehensive map of preferentially located motifs reveals distinct proximal *cis*-regulatory elements in plants": GAATTACA_containing_gene_set.txt

```
#Occurences of GAATTACA between 12 and 138 (positions relative to the transcription start site)
#206 sequences with GAATTACA in this interval
#0.82% of the sequences in promoter set with GAATTACA (set with 25199 sequences)
Zm00001d043515::3:202395254-202397255(+)
Zm00001d006534::2:210625623-210627624(-)
Zm00001d004300::2:101491788-101493789(-)
Zm00001d039841::3:16412197-16414198(+)
Zm00001d037241::6:117496580-117498581(+)
Zm00001d008229::8:1981565-1983566(+)
Zm00001d011278::8:145552473-145554474(+)
Zm00001d007279::2:226698040-226700041(-)
Zm00001d045784::9:38916985-38918986(-)
Zm00001d017547::5:199269454-199271455(+)
Zm00001d034757::1:301492236-301494237(-)
Zm00001d018911::7:8984440-8986441(+)
Zm00001d028141::1:23990305-23992306(+)
Zm00001d029314::1:65617408-65619409(+)
Zm00001d012464::8:174969100-174971101(+)
Zm00001d051514::4:161087835-161089836(+)
Zm00001d042810::3:180843736-180845737(+)
Zm00001d039721::3:12983211-12985212(+)
Zm00001d020976::7:138348169-138350170(+)
Zm00001d024684::10:83552257-83554258(-)
Zm00001d022321::7:175369650-175371651(+)
Zm00001d002690::2:19340969-19342970(+)
Zm00001d039456::3:4837065-4839066(+)
Zm00001d051206::4:148680335-148682336(-)
Zm00001d025043::10:101205421-101207422(+)
Zm00001d018828::7:6679616-6681617(-)
Zm00001d013827::5:21508353-21510354(-)
Zm00001d033805::1:274242297-274244298(-)
Zm00001d019160::7:19593676-19595677(-)
Zm00001d027596::1:8665370-8667371(+)
Zm00001d020900::7:135890362-135892363(+)
Zm00001d024047::10:39669314-39671315(-)
Zm00001d052153::4:181429413-181431414(-)
Zm00001d031322::1:185963872-185965873(+)
Zm00001d006922::2:219446556-219448557(+)
Zm00001d034790::1:302357665-302359666(+)
Zm00001d042453::3:168342521-168344522(-)
Zm00001d039342::3:2140947-2142948(-)
Zm00001d047534::9:134029056-134031057(+)
Zm00001d016207::5:150431435-150433436(+)
Zm00001d043076::3:188443420-188445421(+)
Zm00001d013817::5:21327743-21329744(-)
Zm00001d038742::6:163658478-163660479(-)
Zm00001d038240::6:152196760-152198761(+)
Zm00001d029811::1:88023423-88025424(+)
Zm00001d048352::9:154856894-154858895(-)
Zm00001d033193::1:253355576-253357577(+)
Zm00001d038797::6:164588041-164590042(-)
Zm00001d009958::8:92370168-92372169(-)
Zm00001d032333::1:222796969-222798970(+)
Zm00001d014187::5:35510226-35512227(-)
Zm00001d013493::5:12699679-12701680(+)
Zm00001d050172::4:70545291-70547292(-)
Zm00001d019950::7:79552227-79554228(-)
Zm00001d015243::5:80675459-80677460(+)
Zm00001d021465::7:152802951-152804952(-)
Zm00001d044855::9:5308026-5310027(+)
Zm00001d015929::5:132195138-132197139(-)
Zm00001d012831::5:955609-957610(-)
Zm00001d005708::2:184107711-184109712(+)
Zm00001d032332::1:222798077-222800078(-)
Zm00001d025548::10:121920406-121922407(+)
Zm00001d043590::3:204498495-204500496(-)
Zm00001d014255::5:38340631-38342632(-)
Zm00001d031088::1:176620836-176622837(+)
Zm00001d043215::3:192100692-192102693(+)
Zm00001d052969::4:206590729-206592730(+)
Zm00001d006700::2:214677169-214679170(-)
Zm00001d043522::3:202711782-202713783(-)
Zm00001d006907::2:219179127-219181128(+)
Zm00001d024925::10:95279052-95281053(+)
Zm00001d045603::9:28456774-28458775(-)
Zm00001d011325::8:146689121-146691122(+)
Zm00001d040459::3:44585069-44587070(-)
Zm00001d026103::10:138513870-138515871(-)
Zm00001d002962::2:28202644-28204645(+)
Zm00001d053447::4:231908622-231910623(-)
Zm00001d032160::1:214992423-214994424(-)
Zm00001d019130::7:18333023-18335024(+)
Zm00001d031183::1:181579006-181581007(+)
Zm00001d013549::5:14085548-14087549(-)
Zm00001d029921::1:94475660-94477661(-)
Zm00001d020975::7:138261323-138263324(+)
Zm00001d050885::4:128465116-128467117(-)
Zm00001d032127::1:213901071-213903072(-)
Zm00001d044765::9:1837688-1839689(+)
Zm00001d036651::6:96420451-96422452(+)
Zm00001d038617::6:160993674-160995675(+)
Zm00001d049744::4:42453872-42455873(+)
Zm00001d030005::1:98583926-98585927(+)
Zm00001d014874::5:66660542-66662543(+)
Zm00001d003203::2:35514287-35516288(+)
Zm00001d002954::2:28066151-28068152(+)
Zm00001d012085::8:167845784-167847785(+)
Zm00001d006455::2:208746828-208748829(+)
Zm00001d042291::3:159325880-159327881(-)
Zm00001d006773::2:216390475-216392476(+)
Zm00001d015484::5:92902119-92904120(-)
Zm00001d012145::8:168874745-168876746(-)
Zm00001d031349::1:187060338-187062339(-)
Zm00001d003320::2:40126827-40128828(-)
Zm00001d012893::5:1660017-1662018(+)
Zm00001d027996::1:19698031-19700032(+)
Zm00001d008519::8:11313437-11315438(-)
Zm00001d024713::10:84558554-84560555(+)
Zm00001d032470::1:227689250-227691251(+)
Zm00001d008706::8:17462247-17464248(-)
Zm00001d012717::8:179105297-179107298(+)
Zm00001d021804::7:163314131-163316132(-)
Zm00001d026413::10:145391763-145393764(-)
Zm00001d040563::3:50100099-50102100(+)
Zm00001d042883::3:182828299-182830300(-)
Zm00001d051804::4:170035195-170037196(+)
Zm00001d041436::3:119389024-119391025(+)
Zm00001d009978::8:93232097-93234098(-)
Zm00001d017333::5:193209337-193211338(-)
Zm00001d044391::3:226842745-226844746(+)
Zm00001d031672::1:198167907-198169908(-)
Zm00001d052630::4:195314704-195316705(+)
Zm00001d010434::8:115005549-115007550(+)
Zm00001d023651::10:13650721-13652722(-)
Zm00001d003406::2:43302458-43304459(-)
Zm00001d012153::8:169009839-169011840(+)
Zm00001d049888::4:50685938-50687939(+)
Zm00001d008215::8:1459263-1461264(+)
Zm00001d027766::1:13139792-13141793(-)
Zm00001d025402::10:117255970-117257971(-)
Zm00001d005769::2:187444520-187446521(+)
Zm00001d008933::8:25927609-25929610(-)
Zm00001d019162::7:19624329-19626330(-)
Zm00001d011988::8:165998039-166000040(+)
Zm00001d038561::6:159879134-159881135(-)
Zm00001d052154::4:181428229-181430230(+)
Zm00001d049019::4:12799786-12801787(-)
Zm00001d007055::2:220971102-220973103(-)
Zm00001d051286::4:151647937-151649938(-)
Zm00001d053548::4:233635626-233637627(+)
Zm00001d026404::10:145312476-145314477(+)
Zm00001d019822::7:65801685-65803686(+)
Zm00001d039916::3:19341189-19343190(-)
Zm00001d043705::3:207926159-207928160(-)
Zm00001d010870::8:131540884-131542885(+)
Zm00001d005334::2:169837153-169839154(+)
Zm00001d050115::4:66961637-66963638(+)
Zm00001d039837::3:16286391-16288392(+)
Zm00001d034051::1:282577257-282579258(+)
Zm00001d001960::2:3560450-3562451(-)
Zm00001d003176::2:34604864-34606865(+)
Zm00001d015944::5:133070079-133072080(+)
Zm00001d038864::6:166068792-166070793(-)
Zm00001d009889::8:87463022-87465023(+)
Zm00001d010628::8:122252745-122254746(-)
Zm00001d030819::1:161777246-161779247(-)
Zm00001d005276::2:167102354-167104355(-)
Zm00001d021505::7:154278196-154280197(-)
Zm00001d036337::6:84748675-84750676(+)
Zm00001d039409::3:3618779-3620780(+)
Zm00001d007904::2:242173496-242175497(-)
Zm00001d037458::6:126006290-126008291(-)
Zm00001d045373::9:20001093-20003094(-)
Zm00001d033174::1:252795615-252797616(+)
Zm00001d003268::2:38418402-38420403(-)
Zm00001d021834::7:164112138-164114139(+)
Zm00001d041307::3:111424068-111426069(-)
Zm00001d044001::3:216150999-216153000(+)
Zm00001d019254::7:24098344-24100345(+)
Zm00001d030981::1:171567591-171569592(-)
Zm00001d024308::10:63094295-63096296(+)
Zm00001d035503::6:29657575-29659576(+)
Zm00001d027484::1:6294734-6296735(+)
Zm00001d044768::9:1934583-1936584(-)
Zm00001d045604::9:28455683-28457684(+)
Zm00001d020887::7:135476545-135478546(-)
Zm00001d021388::7:150651041-150653042(+)
Zm00001d026284::10:142768056-142770057(-)
Zm00001d016203::5:150384526-150386527(+)
Zm00001d007807::2:240009927-240011928(+)
Zm00001d036387::6:86354194-86356195(-)
Zm00001d017425::5:195721302-195723303(+)
Zm00001d014961::5:70340880-70342881(+)
Zm00001d051308::4:152674407-152676408(+)
Zm00001d032279::1:220035339-220037340(+)
Zm00001d051702::4:167220303-167222304(-)
Zm00001d030194::1:112577757-112579758(+)
Zm00001d022438::7:177704448-177706449(-)
Zm00001d019042::7:13943663-13945664(-)
Zm00001d021971::7:167274920-167276921(+)
Zm00001d042512::3:170275547-170277548(-)
Zm00001d042580::3:172641453-172643454(+)
Zm00001d025234::10:110344262-110346263(-)
Zm00001d025253::10:111411563-111413564(-)
Zm00001d020639::7:125924340-125926341(+)
Zm00001d052044::4:177339811-177341812(-)
Zm00001d017704::5:204691936-204693937(-)
Zm00001d014148::5:34130117-34132118(-)
Zm00001d005328::2:169710133-169712134(-)
Zm00001d045581::9:27264139-27266140(-)
Zm00001d030062::1:102951524-102953525(+)
Zm00001d025654::10:125147212-125149213(+)
Zm00001d047209::9:122121484-122123485(-)
Zm00001d004099::2:82706836-82708837(+)
Zm00001d015999::5:138483165-138485166(-)
Zm00001d001826::2:1536220-1538221(+)
Zm00001d049684::4:39984073-39986074(+)
Zm00001d003813::2:60624644-60626645(+)
Zm00001d031669::1:198141157-198143158(-)
```
