## Supplementary material for "A comprehensive map of preferentially located motifs reveals distinct proximal *cis*-regulatory elements in plants": GAATTAGG_containing_gene_set.txt

```
#Occurences of GAATTAGG between -437 and -321 (positions relative to the transcription start site)
#143 sequences with GAATTAGG in this interval
#0.57% of the sequences in promoter set with GAATTAGG (set with 25199 sequences)
Zm00001d001826::2:1536220-1538221(+)
Zm00001d003162::2:34078660-34080661(+)
Zm00001d020002::7:84838315-84840316(-)
Zm00001d007089::2:221947840-221949841(+)
Zm00001d045876::9:45288564-45290565(-)
Zm00001d026483::10:146815944-146817945(-)
Zm00001d037042::6:110138261-110140262(-)
Zm00001d020702::7:129166700-129168701(-)
Zm00001d037832::6:139092084-139094085(+)
Zm00001d047850::9:143393514-143395515(-)
Zm00001d032929::1:243529218-243531219(+)
Zm00001d017767::5:206247051-206249052(-)
Zm00001d047051::9:116627560-116629561(+)
Zm00001d035038::6:2748368-2750369(+)
Zm00001d044109::3:219508043-219510044(-)
Zm00001d037091::6:111832021-111834022(+)
Zm00001d041265::3:109136558-109138559(+)
Zm00001d049075::4:14907669-14909670(-)
Zm00001d051261::4:151011819-151013820(+)
Zm00001d006100::2:198155821-198157822(+)
Zm00001d046611::9:98776952-98778953(-)
Zm00001d049898::4:51370419-51372420(+)
Zm00001d050670::4:114196186-114198187(+)
Zm00001d034713::1:300501485-300503486(+)
Zm00001d019335::7:28399380-28401381(+)
Zm00001d022275::7:174210504-174212505(-)
Zm00001d043159::3:190370843-190372844(-)
Zm00001d001952::2:3432414-3434415(-)
Zm00001d041307::3:111424068-111426069(-)
Zm00001d023267::10:1679250-1681251(+)
Zm00001d035037::6:2748366-2750367(+)
Zm00001d047243::9:123874464-123876465(-)
Zm00001d014085::5:31927713-31929714(-)
Zm00001d006208::2:201884553-201886554(+)
Zm00001d015575::5:98920129-98922130(+)
Zm00001d053906::4:243391949-243393950(-)
Zm00001d042851::3:182062471-182064472(+)
Zm00001d035647::6:38174220-38176221(-)
Zm00001d009431::8:64106115-64108116(+)
Zm00001d032166::1:215346586-215348587(+)
Zm00001d004798::2:140010799-140012800(-)
Zm00001d015779::5:118855665-118857666(-)
Zm00001d018867::7:7838301-7840302(+)
Zm00001d039990::3:22040723-22042724(+)
Zm00001d037941::6:142908476-142910477(+)
Zm00001d013288::5:7910497-7912498(+)
Zm00001d021517::7:154948556-154950557(+)
Zm00001d053283::4:223936514-223938515(-)
Zm00001d041958::3:145662599-145664600(-)
Zm00001d045940::9:48267977-48269978(+)
Zm00001d029342::1:66647955-66649956(-)
Zm00001d050950::4:133223517-133225518(-)
Zm00001d005288::2:167727302-167729303(+)
Zm00001d035797::6:50382670-50384671(+)
Zm00001d041472::3:122371519-122373520(-)
Zm00001d016100::5:144546615-144548616(-)
Zm00001d008887::8:24105076-24107077(+)
Zm00001d035823::6:53477423-53479424(-)
Zm00001d050299::4:79714940-79716941(-)
Zm00001d010360::8:111040786-111042787(-)
Zm00001d019486::7:36645350-36647351(-)
Zm00001d034525::1:295635818-295637819(-)
Zm00001d003098::2:32020226-32022227(+)
Zm00001d042600::3:173138160-173140161(-)
Zm00001d049352::4:27724460-27726461(+)
Zm00001d053626::4:237107470-237109471(+)
Zm00001d044312::3:224976456-224978457(-)
Zm00001d022588::7:180431639-180433640(+)
Zm00001d015493::5:93595861-93597862(+)
Zm00001d040550::3:49052482-49054483(-)
Zm00001d037395::6:124283717-124285718(-)
Zm00001d010515::8:118823975-118825976(-)
Zm00001d017945::5:210538615-210540616(+)
Zm00001d042040::3:148148915-148150916(+)
Zm00001d050145::4:69075108-69077109(-)
Zm00001d010584::8:120903481-120905482(+)
Zm00001d047863::9:143658056-143660057(+)
Zm00001d005247::2:165584236-165586237(+)
Zm00001d040691::3:58484404-58486405(-)
Zm00001d039731::3:13150189-13152190(+)
Zm00001d023874::10:25934964-25936965(+)
Zm00001d015887::5:129135927-129137928(-)
Zm00001d009931::8:90451515-90453516(-)
Zm00001d023659::10:13882182-13884183(-)
Zm00001d052981::4:207127813-207129814(+)
Zm00001d047241::9:123685720-123687721(-)
Zm00001d002783::2:22582589-22584590(-)
Zm00001d047701::9:139527378-139529379(-)
Zm00001d015682::5:106606185-106608186(+)
Zm00001d009230::8:45230029-45232030(-)
Zm00001d032608::1:231929915-231931916(+)
Zm00001d004471::2:113976129-113978130(+)
Zm00001d045978::9:51356828-51358829(+)
Zm00001d050836::4:125509229-125511230(+)
Zm00001d046230::9:73364844-73366845(-)
Zm00001d035226::6:15066454-15068455(+)
Zm00001d038465::6:157805880-157807881(-)
Zm00001d047143::9:120015250-120017251(+)
Zm00001d042901::3:183397137-183399138(+)
Zm00001d046017::9:55196778-55198779(+)
Zm00001d024600::10:79989693-79991694(+)
Zm00001d015780::5:118855394-118857395(+)
Zm00001d050857::4:127181794-127183795(-)
Zm00001d010974::8:135528519-135530520(+)
Zm00001d006181::2:200888473-200890474(-)
Zm00001d044171::3:221070507-221072508(-)
Zm00001d021480::7:153347177-153349178(+)
Zm00001d011750::8:160748486-160750487(-)
Zm00001d052680::4:197116841-197118842(-)
Zm00001d021072::7:142159316-142161317(-)
Zm00001d050347::4:82698997-82700998(+)
Zm00001d010552::8:120190556-120192557(-)
Zm00001d005050::2:156265926-156267927(+)
Zm00001d049254::4:22960066-22962067(-)
Zm00001d019150::7:19292026-19294027(+)
Zm00001d009600::8:72507836-72509837(-)
Zm00001d034491::1:294499602-294501603(+)
Zm00001d024874::10:91750839-91752840(+)
Zm00001d005976::2:194518947-194520948(-)
Zm00001d043945::3:214387164-214389165(-)
Zm00001d052797::4:201288749-201290750(+)
Zm00001d029025::1:55180961-55182962(-)
Zm00001d013370::5:9973925-9975926(-)
Zm00001d046454::9:90616750-90618751(+)
Zm00001d031575::1:195068334-195070335(-)
Zm00001d009515::8:68509923-68511924(-)
Zm00001d026383::10:144826699-144828700(-)
Zm00001d017420::5:195390563-195392564(+)
Zm00001d005283::2:167665105-167667106(+)
Zm00001d025971::10:135013949-135015950(-)
Zm00001d014567::5:53642722-53644723(-)
Zm00001d045958::9:49776466-49778467(-)
Zm00001d017423::5:195640312-195642313(+)
Zm00001d034087::1:283672228-283674229(-)
Zm00001d011278::8:145552473-145554474(+)
Zm00001d038628::6:161293440-161295441(-)
Zm00001d024057::10:40371438-40373439(+)
Zm00001d038187::6:150897571-150899572(-)
Zm00001d017553::5:199395512-199397513(-)
Zm00001d009883::8:87299877-87301878(+)
Zm00001d007046::2:220807595-220809596(-)
Zm00001d045041::9:10868556-10870557(-)
Zm00001d024327::10:64818038-64820039(+)
```
