## Supplementary material for "A comprehensive map of preferentially located motifs reveals distinct proximal *cis*-regulatory elements in plants": GAATTATG_containing_gene_set.txt

```
#Occurences of GAATTATG between 9 and 21 (positions relative to the transcription start site)
#43 sequences with GAATTATG in this interval
#0.17% of the sequences in promoter set with GAATTATG (set with 25199 sequences)
Zm00001d048493::9:157104788-157106789(+)
Zm00001d052980::4:207107982-207109983(-)
Zm00001d010373::8:111701113-111703114(+)
Zm00001d005419::2:173365155-173367156(+)
Zm00001d001973::2:3726693-3728694(+)
Zm00001d053743::4:240296512-240298513(-)
Zm00001d036609::6:94238876-94240877(-)
Zm00001d050217::4:74115994-74117995(-)
Zm00001d026482::10:146766667-146768668(+)
Zm00001d049822::4:46354617-46356618(-)
Zm00001d020641::7:126102794-126104795(-)
Zm00001d024278::10:61395774-61397775(+)
Zm00001d009242::8:46228710-46230711(+)
Zm00001d052286::4:185986804-185988805(+)
Zm00001d035511::6:30355855-30357856(-)
Zm00001d039506::3:6112404-6114405(-)
Zm00001d024169::10:52319607-52321608(+)
Zm00001d015244::5:80937056-80939057(-)
Zm00001d047412::9:129387776-129389777(+)
Zm00001d024209::10:56569096-56571097(-)
Zm00001d052674::4:196904789-196906790(-)
Zm00001d004428::2:111132664-111134665(+)
Zm00001d034544::1:295924076-295926077(+)
Zm00001d026637::10:149250584-149252585(+)
Zm00001d048386::9:155335962-155337963(+)
Zm00001d019105::7:16886470-16888471(+)
Zm00001d040628::3:55025569-55027570(-)
Zm00001d039890::3:18009049-18011050(+)
Zm00001d030881::1:165230235-165232236(+)
Zm00001d048184::9:151926157-151928158(+)
Zm00001d022150::7:171310140-171312141(+)
Zm00001d046638::9:100060804-100062805(-)
Zm00001d032534::1:229829772-229831773(+)
Zm00001d013295::5:7988662-7990663(+)
Zm00001d030627::1:149696242-149698243(-)
Zm00001d042923::3:184010939-184012940(+)
Zm00001d036834::6:103291036-103293037(+)
Zm00001d014140::5:34017957-34019958(+)
Zm00001d002080::2:5506883-5508884(+)
Zm00001d020776::7:132115846-132117847(+)
Zm00001d020806::7:133442380-133444381(+)
Zm00001d009798::8:81982647-81984648(-)
Zm00001d009152::8:39845948-39847949(+)
```
