## Supplementary material for "A comprehensive map of preferentially located motifs reveals distinct proximal *cis*-regulatory elements in plants": GAATTC_containing_gene_set.txt

```
#Occurences of GAATTC between -87 and 27 (positions relative to the transcription start site)
#902 sequences with GAATTC in this interval
#3.58% of the sequences in promoter set with GAATTC (set with 25199 sequences)
Zm00001d004452::2:113082682-113084683(-)
Zm00001d043703::3:207885732-207887733(-)
Zm00001d004086::2:81412818-81414819(+)
Zm00001d031830::1:203040300-203042301(+)
Zm00001d032683::1:234265362-234267363(+)
Zm00001d037680::6:133848077-133850078(-)
Zm00001d002450::2:12950759-12952760(+)
Zm00001d038232::6:152067880-152069881(-)
Zm00001d042520::3:170386953-170388954(+)
Zm00001d005487::2:175629815-175631816(+)
Zm00001d011413::8:149846761-149848762(-)
Zm00001d021240::7:146734330-146736331(+)
Zm00001d025031::10:100542344-100544345(+)
Zm00001d011144::8:140402392-140404393(-)
Zm00001d029638::1:80879210-80881211(+)
Zm00001d012832::5:955182-957183(+)
Zm00001d049152::4:17891278-17893279(+)
Zm00001d017791::5:206961616-206963617(-)
Zm00001d044828::9:4252669-4254670(-)
Zm00001d028867::1:49059453-49061454(+)
Zm00001d047086::9:117847238-117849239(+)
Zm00001d030269::1:118074079-118076080(+)
Zm00001d033047::1:248459664-248461665(+)
Zm00001d009129::8:38542553-38544554(+)
Zm00001d053521::4:232901179-232903180(+)
Zm00001d049083::4:15478299-15480300(+)
Zm00001d048089::9:149905921-149907922(-)
Zm00001d020606::7:124626052-124628053(+)
Zm00001d022433::7:177643480-177645481(-)
Zm00001d049812::4:45786856-45788857(+)
Zm00001d025002::10:98767132-98769133(+)
Zm00001d043029::3:187047179-187049180(-)
Zm00001d002564::2:15539968-15541969(-)
Zm00001d003320::2:40126827-40128828(-)
Zm00001d045728::9:35560781-35562782(-)
Zm00001d035505::6:29708534-29710535(-)
Zm00001d001790::2:1022992-1024993(-)
Zm00001d013855::5:22765449-22767450(+)
Zm00001d020931::7:136912146-136914147(+)
Zm00001d052637::4:195494607-195496608(-)
Zm00001d015204::5:79240709-79242710(+)
Zm00001d051607::4:164400847-164402848(-)
Zm00001d015890::5:129464981-129466982(+)
Zm00001d011418::8:149938287-149940288(+)
Zm00001d046440::9:89863835-89865836(-)
Zm00001d041718::3:134926067-134928068(-)
Zm00001d044988::9:9424327-9426328(-)
Zm00001d037775::6:137238226-137240227(+)
Zm00001d052089::4:179109571-179111572(+)
Zm00001d031773::1:201396142-201398143(+)
Zm00001d051545::4:162050062-162052063(+)
Zm00001d048117::9:150409114-150411115(+)
Zm00001d016961::5:181285880-181287881(+)
Zm00001d008824::8:21739238-21741239(+)
Zm00001d023827::10:23687802-23689803(+)
Zm00001d029353::1:67107326-67109327(+)
Zm00001d011226::8:143744168-143746169(+)
Zm00001d024916::10:94903444-94905445(+)
Zm00001d045247::9:16977300-16979301(+)
Zm00001d042308::3:160128634-160130635(+)
Zm00001d031682::1:198601324-198603325(-)
Zm00001d042027::3:147769289-147771290(+)
Zm00001d045782::9:38792429-38794430(-)
Zm00001d045533::9:25741803-25743804(-)
Zm00001d004588::2:120484841-120486842(-)
Zm00001d004659::2:126968172-126970173(+)
Zm00001d038712::6:163221923-163223924(-)
Zm00001d029636::1:80859451-80861452(-)
Zm00001d035645::6:38127283-38129284(+)
Zm00001d004837::2:142728013-142730014(+)
Zm00001d033526::1:265613334-265615335(-)
Zm00001d040731::3:60613279-60615280(-)
Zm00001d024382::10:68269358-68271359(+)
Zm00001d048432::9:156171470-156173471(+)
Zm00001d013399::5:10403421-10405422(+)
Zm00001d042066::3:149519951-149521952(+)
Zm00001d037577::6:130273582-130275583(+)
Zm00001d024365::10:67165120-67167121(+)
Zm00001d019028::7:13453659-13455660(+)
Zm00001d049079::4:15081361-15083362(-)
Zm00001d041049::3:92913221-92915222(-)
Zm00001d010969::8:135350645-135352646(+)
Zm00001d002630::2:17339238-17341239(-)
Zm00001d034678::1:299617940-299619941(+)
Zm00001d013348::5:9190707-9192708(-)
Zm00001d051307::4:152667072-152669073(+)
Zm00001d005497::2:175970407-175972408(+)
Zm00001d051965::4:175527899-175529900(-)
Zm00001d037268::6:118888590-118890591(-)
Zm00001d022406::7:176982005-176984006(-)
Zm00001d026516::10:147461269-147463270(+)
Zm00001d040449::3:43823828-43825829(+)
Zm00001d029162::1:60866585-60868586(+)
Zm00001d039711::3:12763311-12765312(-)
Zm00001d049647::4:38600995-38602996(+)
Zm00001d027319::1:2877761-2879762(-)
Zm00001d033079::1:249832692-249834693(+)
Zm00001d002098::2:5962615-5964616(+)
Zm00001d022335::7:175628273-175630274(+)
Zm00001d027900::1:17148010-17150011(-)
Zm00001d014178::5:35059281-35061282(+)
Zm00001d032191::1:216357374-216359375(-)
Zm00001d034370::1:291074827-291076828(-)
Zm00001d052368::4:188381023-188383024(+)
Zm00001d015409::5:88972058-88974059(-)
Zm00001d013622::5:15685978-15687979(+)
Zm00001d043336::3:197012636-197014637(-)
Zm00001d010170::8:102779062-102781063(+)
Zm00001d032162::1:215111083-215113084(+)
Zm00001d051964::4:175495182-175497183(-)
Zm00001d051116::4:143958886-143960887(+)
Zm00001d053193::4:219148847-219150848(-)
Zm00001d049030::4:13050018-13052019(+)
Zm00001d013035::5:3541806-3543807(-)
Zm00001d041510::3:125027555-125029556(-)
Zm00001d003212::2:36100868-36102869(+)
Zm00001d037235::6:117168712-117170713(-)
Zm00001d016612::5:170109560-170111561(+)
Zm00001d004318::2:102950767-102952768(+)
Zm00001d048747::4:4877350-4879351(+)
Zm00001d016345::5:158415878-158417879(-)
Zm00001d030863::1:164035537-164037538(+)
Zm00001d020418::7:112712759-112714760(+)
Zm00001d022419::7:177230854-177232855(+)
Zm00001d014991::5:71282428-71284429(-)
Zm00001d042747::3:178863927-178865928(-)
Zm00001d023865::10:25415858-25417859(+)
Zm00001d007514::2:233611077-233613078(-)
Zm00001d025853::10:131516669-131518670(+)
Zm00001d051033::4:137840812-137842813(+)
Zm00001d035579::6:34689200-34691201(+)
Zm00001d048047::9:148735280-148737281(+)
Zm00001d019613::7:46352258-46354259(+)
Zm00001d005337::2:169968525-169970526(-)
Zm00001d022590::7:180543184-180545185(-)
Zm00001d050889::4:128497520-128499521(+)
Zm00001d032346::1:223333778-223335779(-)
Zm00001d004140::2:86024884-86026885(+)
Zm00001d014788::5:63148393-63150394(+)
Zm00001d043350::3:197408340-197410341(+)
Zm00001d020983::7:139024059-139026060(-)
Zm00001d002713::2:20016404-20018405(-)
Zm00001d024952::10:96584860-96586861(+)
Zm00001d016866::5:178640091-178642092(+)
Zm00001d042094::3:150548807-150550808(+)
Zm00001d034843::1:303648354-303650355(-)
Zm00001d053038::4:210229506-210231507(-)
Zm00001d032383::1:224769868-224771869(-)
Zm00001d040358::3:39839931-39841932(+)
Zm00001d003099::2:32034379-32036380(-)
Zm00001d022626::7:181605714-181607715(+)
Zm00001d013400::5:10461384-10463385(-)
Zm00001d022161::7:171456237-171458238(-)
Zm00001d023234::10:982190-984191(+)
Zm00001d017170::5:187813933-187815934(+)
Zm00001d017960::5:210910426-210912427(+)
Zm00001d029983::1:97414753-97416754(+)
Zm00001d024810::10:88886061-88888062(+)
Zm00001d040037::3:24015511-24017512(-)
Zm00001d048501::9:157428789-157430790(-)
Zm00001d031589::1:195606713-195608714(+)
Zm00001d022350::7:175999582-176001583(-)
Zm00001d033383::1:261131061-261133062(+)
Zm00001d051588::4:163588001-163590002(-)
Zm00001d004467::2:113709702-113711703(+)
Zm00001d044575::3:232164756-232166757(+)
Zm00001d007461::2:232213855-232215856(-)
Zm00001d027315::1:2810995-2812996(+)
Zm00001d015170::5:78255874-78257875(-)
Zm00001d044267::3:223381590-223383591(+)
Zm00001d032861::1:240522959-240524960(-)
Zm00001d029234::1:63274226-63276227(+)
Zm00001d017647::5:202989363-202991364(+)
Zm00001d038678::6:162440543-162442544(-)
Zm00001d034876::1:304506932-304508933(+)
Zm00001d048483::9:157067300-157069301(-)
Zm00001d048020::9:148178907-148180908(-)
Zm00001d051022::4:137414286-137416287(-)
Zm00001d038328::6:154626799-154628800(-)
Zm00001d028894::1:49990310-49992311(-)
Zm00001d053757::4:240547916-240549917(-)
Zm00001d044028::3:217225481-217227482(+)
Zm00001d048019::9:148175855-148177856(-)
Zm00001d041290::3:110652388-110654389(-)
Zm00001d028810::1:47150550-47152551(-)
Zm00001d038046::6:145995507-145997508(+)
Zm00001d051415::4:157607945-157609946(-)
Zm00001d002490::2:13900201-13902202(-)
Zm00001d015097::5:75310204-75312205(-)
Zm00001d021216::7:146425038-146427039(+)
Zm00001d028153::1:24332595-24334596(-)
Zm00001d051286::4:151647937-151649938(-)
Zm00001d014704::5:59969692-59971693(+)
Zm00001d025343::10:114916150-114918151(+)
Zm00001d020718::7:130046192-130048193(+)
Zm00001d007035::2:220604422-220606423(+)
Zm00001d007583::2:235284813-235286814(+)
Zm00001d019299::7:26617825-26619826(+)
Zm00001d038751::6:163859601-163861602(-)
Zm00001d025273::10:112115363-112117364(+)
Zm00001d050913::4:130431944-130433945(+)
Zm00001d025848::10:131500443-131502444(-)
Zm00001d025435::10:118620457-118622458(-)
Zm00001d015054::5:73450981-73452982(-)
Zm00001d005727::2:184927623-184929624(+)
Zm00001d036238::6:78465294-78467295(-)
Zm00001d050017::4:59933825-59935826(-)
Zm00001d015009::5:72038824-72040825(+)
Zm00001d017928::5:210214662-210216663(-)
Zm00001d017187::5:188278797-188280798(+)
Zm00001d034650::1:298806776-298808777(+)
Zm00001d039744::3:13626302-13628303(-)
Zm00001d022027::7:168261769-168263770(+)
Zm00001d019351::7:29363597-29365598(-)
Zm00001d048499::9:157242676-157244677(+)
Zm00001d013779::5:19940220-19942221(+)
Zm00001d013797::5:20396693-20398694(+)
Zm00001d009779::8:80652333-80654334(-)
Zm00001d047396::9:128698688-128700689(+)
Zm00001d003824::2:61095513-61097514(-)
Zm00001d030008::1:98937603-98939604(+)
Zm00001d006410::2:206970586-206972587(+)
Zm00001d013308::5:8187882-8189883(+)
Zm00001d036540::6:91503995-91505996(-)
Zm00001d024160::10:51313813-51315814(+)
Zm00001d021400::7:151055078-151057079(+)
Zm00001d017169::5:187813004-187815005(-)
Zm00001d047962::9:146347207-146349208(+)
Zm00001d013699::5:17862104-17864105(-)
Zm00001d014909::5:67869664-67871665(-)
Zm00001d030717::1:155478808-155480809(+)
Zm00001d010494::8:117944350-117946351(+)
Zm00001d038309::6:154161166-154163167(+)
Zm00001d016625::5:170511881-170513882(+)
Zm00001d004891::2:147084631-147086632(+)
Zm00001d052485::4:191045010-191047011(+)
Zm00001d013314::5:8361285-8363286(+)
Zm00001d019898::7:73680907-73682908(-)
Zm00001d053252::4:222448796-222450797(+)
Zm00001d021899::7:165628930-165630931(-)
Zm00001d031549::1:193853281-193855282(+)
Zm00001d003228::2:36826358-36828359(+)
Zm00001d007455::2:232067554-232069555(-)
Zm00001d044385::3:226575970-226577971(-)
Zm00001d041143::3:100308724-100310725(-)
Zm00001d049661::4:39028533-39030534(+)
Zm00001d025753::10:128399211-128401212(+)
Zm00001d015955::5:134003894-134005895(-)
Zm00001d016399::5:160964197-160966198(-)
Zm00001d051932::4:174803762-174805763(-)
Zm00001d036961::6:107444777-107446778(-)
Zm00001d054077::4:245966219-245968220(+)
Zm00001d008586::8:13642318-13644319(-)
Zm00001d015376::5:87055147-87057148(-)
Zm00001d033320::1:258888075-258890076(+)
Zm00001d033467::1:263517512-263519513(-)
Zm00001d002153::2:6868532-6870533(-)
Zm00001d003283::2:38747259-38749260(-)
Zm00001d010719::8:125574371-125576372(+)
Zm00001d050990::4:135686636-135688637(+)
Zm00001d021617::7:158164609-158166610(+)
Zm00001d024700::10:84020142-84022143(+)
Zm00001d031627::1:196863523-196865524(+)
Zm00001d032844::1:239915775-239917776(-)
Zm00001d042140::3:153226298-153228299(-)
Zm00001d034225::1:287136033-287138034(-)
Zm00001d021145::7:144096008-144098009(-)
Zm00001d031505::1:192250988-192252989(+)
Zm00001d025825::10:130919595-130921596(+)
Zm00001d043473::3:201247897-201249898(-)
Zm00001d013108::5:4779667-4781668(-)
Zm00001d011166::8:141515673-141517674(+)
Zm00001d035935::6:61215454-61217455(+)
Zm00001d010576::8:120770757-120772758(-)
Zm00001d003995::2:74392938-74394939(+)
Zm00001d003620::2:50648907-50650908(-)
Zm00001d004343::2:105203989-105205990(-)
Zm00001d005013::2:153769025-153771026(-)
Zm00001d005127::2:159769702-159771703(-)
Zm00001d017800::5:207116679-207118680(+)
Zm00001d041997::3:146898790-146900791(+)
Zm00001d036448::6:88908360-88910361(+)
Zm00001d006333::2:204942955-204944956(-)
Zm00001d052143::4:180870218-180872219(-)
Zm00001d020442::7:114643528-114645529(+)
Zm00001d016537::5:166665370-166667371(-)
Zm00001d035309::6:20495365-20497366(+)
Zm00001d018454::5:221153474-221155475(-)
Zm00001d001946::2:3401618-3403619(-)
Zm00001d042493::3:169440991-169442992(-)
Zm00001d043942::3:214344759-214346760(-)
Zm00001d013067::5:4208060-4210061(+)
Zm00001d010349::8:110700756-110702757(-)
Zm00001d019254::7:24098344-24100345(+)
Zm00001d004637::2:124459089-124461090(-)
Zm00001d022106::7:170519173-170521174(-)
Zm00001d053721::4:239843795-239845796(+)
Zm00001d029256::1:63873092-63875093(-)
Zm00001d011610::8:155806422-155808423(+)
Zm00001d005630::2:181237108-181239109(-)
Zm00001d016587::5:168559733-168561734(+)
Zm00001d027708::1:11663282-11665283(+)
Zm00001d005099::2:158138900-158140901(-)
Zm00001d019223::7:22571121-22573122(+)
Zm00001d005641::2:181715493-181717494(-)
Zm00001d044904::9:6854456-6856457(-)
Zm00001d051959::4:175357698-175359699(-)
Zm00001d006593::2:211763934-211765935(+)
Zm00001d036738::6:99513896-99515897(-)
Zm00001d053070::4:212270140-212272141(+)
Zm00001d028877::1:49476889-49478890(-)
Zm00001d017045::5:183594833-183596834(-)
Zm00001d030973::1:170235743-170237744(+)
Zm00001d026283::10:142759345-142761346(+)
Zm00001d032409::1:225828530-225830531(+)
Zm00001d026131::10:139322774-139324775(-)
Zm00001d040308::3:37002801-37004802(+)
Zm00001d022339::7:175735328-175737329(-)
Zm00001d009889::8:87463022-87465023(+)
Zm00001d017046::5:183594627-183596628(+)
Zm00001d016782::5:175732273-175734274(-)
Zm00001d005223::2:164330865-164332866(+)
Zm00001d038026::6:145576495-145578496(+)
Zm00001d019106::7:16906771-16908772(-)
Zm00001d036624::6:95239867-95241868(-)
Zm00001d036063::6:69685099-69687100(+)
Zm00001d012394::8:173520610-173522611(+)
Zm00001d033379::1:261078341-261080342(-)
Zm00001d040155::3:29584411-29586412(-)
Zm00001d006726::2:215374208-215376209(-)
Zm00001d035106::6:5509443-5511444(-)
Zm00001d034738::1:300990317-300992318(+)
Zm00001d003846::2:61948402-61950403(-)
Zm00001d024531::10:76634627-76636628(-)
Zm00001d017485::5:197278906-197280907(+)
Zm00001d044148::3:220493341-220495342(-)
Zm00001d002425::2:12405879-12407880(-)
Zm00001d038047::6:146027280-146029281(-)
Zm00001d004864::2:145434501-145436502(+)
Zm00001d006844::2:217762576-217764577(+)
Zm00001d029371::1:67929160-67931161(-)
Zm00001d034068::1:283076840-283078841(-)
Zm00001d033588::1:267929548-267931549(+)
Zm00001d014775::5:62832366-62834367(-)
Zm00001d013537::5:13911312-13913313(-)
Zm00001d035480::6:28851582-28853583(-)
Zm00001d012805::5:378522-380523(-)
Zm00001d020834::7:134258826-134260827(-)
Zm00001d011405::8:149597049-149599050(-)
Zm00001d028438::1:34979097-34981098(-)
Zm00001d028728::1:44531725-44533726(-)
Zm00001d006162::2:200219676-200221677(-)
Zm00001d019684::7:50707441-50709442(-)
Zm00001d047502::9:132771922-132773923(-)
Zm00001d026149::10:139802668-139804669(+)
Zm00001d014812::5:63973192-63975193(-)
Zm00001d030424::1:131545450-131547451(+)
Zm00001d021278::7:147636388-147638389(-)
Zm00001d021880::7:165321478-165323479(+)
Zm00001d021125::7:143311790-143313791(-)
Zm00001d029508::1:73761500-73763501(+)
Zm00001d011720::8:159840347-159842348(-)
Zm00001d008974::8:27983989-27985990(+)
Zm00001d016166::5:148206666-148208667(+)
Zm00001d003301::2:39387594-39389595(+)
Zm00001d026630::10:149191205-149193206(-)
Zm00001d033993::1:280587901-280589902(+)
Zm00001d016164::5:147980635-147982636(-)
Zm00001d016299::5:156135952-156137953(+)
Zm00001d028477::1:36256184-36258185(-)
Zm00001d024273::10:60917121-60919122(-)
Zm00001d009351::8:57970741-57972742(+)
Zm00001d037972::6:143912618-143914619(-)
Zm00001d054039::4:245456605-245458606(+)
Zm00001d042363::3:163304978-163306979(-)
Zm00001d029018::1:55039574-55041575(+)
Zm00001d046539::9:94823346-94825347(-)
Zm00001d034203::1:286723261-286725262(-)
Zm00001d018413::5:220251582-220253583(+)
Zm00001d015950::5:133615682-133617683(+)
Zm00001d026406::10:145323803-145325804(-)
Zm00001d036371::6:86011320-86013321(-)
Zm00001d021704::7:160760647-160762648(+)
Zm00001d015066::5:73960058-73962059(+)
Zm00001d034600::1:297596021-297598022(-)
Zm00001d040684::3:58040913-58042914(-)
Zm00001d001880::2:2262407-2264408(-)
Zm00001d012561::8:176653919-176655920(+)
Zm00001d003589::2:49077346-49079347(+)
Zm00001d005205::2:163507569-163509570(+)
Zm00001d004740::2:135146203-135148204(+)
Zm00001d032557::1:230441707-230443708(+)
Zm00001d031489::1:191773682-191775683(+)
Zm00001d037590::6:130726440-130728441(-)
Zm00001d051592::4:163976803-163978804(+)
Zm00001d045778::9:38652511-38654512(+)
Zm00001d016103::5:144629082-144631083(-)
Zm00001d039363::3:2607705-2609706(+)
Zm00001d052192::4:182750295-182752296(+)
Zm00001d001937::2:3118329-3120330(+)
Zm00001d037004::6:108812971-108814972(-)
Zm00001d044601::3:233145816-233147817(+)
Zm00001d042922::3:184002758-184004759(+)
Zm00001d016305::5:156483288-156485289(-)
Zm00001d008625::8:15174519-15176520(-)
Zm00001d029772::1:86355015-86357016(-)
Zm00001d013892::5:24009943-24011944(+)
Zm00001d045371::9:19938084-19940085(+)
Zm00001d027425::1:4977630-4979631(+)
Zm00001d049125::4:16824192-16826193(-)
Zm00001d036511::6:90947955-90949956(-)
Zm00001d030829::1:162070511-162072512(-)
Zm00001d041274::3:109615180-109617181(-)
Zm00001d002034::2:4806657-4808658(+)
Zm00001d036672::6:97223641-97225642(+)
Zm00001d052323::4:187101748-187103749(-)
Zm00001d034206::1:286754857-286756858(+)
Zm00001d010578::8:120769724-120771725(+)
Zm00001d006536::2:210664408-210666409(+)
Zm00001d016528::5:166527101-166529102(-)
Zm00001d019398::7:32006004-32008005(-)
Zm00001d019980::7:81719302-81721303(+)
Zm00001d011706::8:159313575-159315576(-)
Zm00001d021221::7:146487760-146489761(+)
Zm00001d022340::7:175735047-175737048(+)
Zm00001d013524::5:13582820-13584821(+)
Zm00001d021068::7:142051637-142053638(+)
Zm00001d043471::3:201135390-201137391(+)
Zm00001d017864::5:209120964-209122965(-)
Zm00001d030172::1:110341107-110343108(+)
Zm00001d014058::5:30943540-30945541(-)
Zm00001d050748::4:120552306-120554307(+)
Zm00001d020282::7:104036917-104038918(+)
Zm00001d036129::6:73783609-73785610(-)
Zm00001d009716::8:77439965-77441966(-)
Zm00001d002089::2:5785675-5787676(+)
Zm00001d014946::5:69426454-69428455(-)
Zm00001d020961::7:137988126-137990127(+)
Zm00001d019853::7:70485347-70487348(-)
Zm00001d023755::10:18799800-18801801(+)
Zm00001d053177::4:218292588-218294589(-)
Zm00001d009372::8:60517804-60519805(-)
Zm00001d028144::1:24010753-24012754(+)
Zm00001d047347::9:127075972-127077973(-)
Zm00001d021960::7:167126621-167128622(+)
Zm00001d042378::3:163832786-163834787(+)
Zm00001d021586::7:157211602-157213603(-)
Zm00001d027801::1:13827051-13829052(-)
Zm00001d017298::5:192053732-192055733(+)
Zm00001d029956::1:96449652-96451653(+)
Zm00001d013083::5:4459781-4461782(+)
Zm00001d003855::2:62853801-62855802(+)
Zm00001d037009::6:108928030-108930031(-)
Zm00001d019227::7:22699783-22701784(+)
Zm00001d037586::6:130612526-130614527(+)
Zm00001d016674::5:172178818-172180819(+)
Zm00001d047439::9:130094951-130096952(+)
Zm00001d015203::5:79241687-79243688(-)
Zm00001d006206::2:201775580-201777581(+)
Zm00001d045756::9:37393322-37395323(-)
Zm00001d007240::2:225524362-225526363(-)
Zm00001d025005::10:99215885-99217886(+)
Zm00001d009115::8:37494226-37496227(+)
Zm00001d034522::1:295611298-295613299(+)
Zm00001d013037::5:3582693-3584694(-)
Zm00001d013566::5:14439187-14441188(-)
Zm00001d038342::6:154875210-154877211(-)
Zm00001d031559::1:194178810-194180811(-)
Zm00001d032744::1:237052384-237054385(+)
Zm00001d017677::5:204023439-204025440(-)
Zm00001d031789::1:201872616-201874617(-)
Zm00001d024743::10:85866135-85868136(-)
Zm00001d022374::7:176273828-176275829(+)
Zm00001d053875::4:242706810-242708811(-)
Zm00001d005519::2:177084844-177086845(+)
Zm00001d051232::4:149365165-149367166(-)
Zm00001d039828::3:15997969-15999970(-)
Zm00001d012067::8:167568728-167570729(-)
Zm00001d023462::10:6348637-6350638(-)
Zm00001d048126::9:150510748-150512749(-)
Zm00001d035303::6:20254276-20256277(-)
Zm00001d028284::1:29161999-29164000(+)
Zm00001d014965::5:70371991-70373992(-)
Zm00001d045752::9:37136369-37138370(+)
Zm00001d026463::10:146327023-146329024(-)
Zm00001d042543::3:171451860-171453861(+)
Zm00001d042509::3:170137518-170139519(-)
Zm00001d019665::7:49003810-49005811(+)
Zm00001d006419::2:207347092-207349093(+)
Zm00001d024889::10:93023107-93025108(-)
Zm00001d028513::1:37767355-37769356(-)
Zm00001d051840::4:171943788-171945789(-)
Zm00001d005708::2:184107711-184109712(+)
Zm00001d045316::9:18808592-18810593(+)
Zm00001d017724::5:205287058-205289059(+)
Zm00001d025116::10:105049221-105051222(+)
Zm00001d047538::9:134291708-134293709(-)
Zm00001d039421::3:3854669-3856670(+)
Zm00001d004917::2:148585367-148587368(-)
Zm00001d008427::8:8436337-8438338(-)
Zm00001d039155::6:171180492-171182493(-)
Zm00001d030374::1:127339805-127341806(-)
Zm00001d018441::5:220901405-220903406(+)
Zm00001d017751::5:205895076-205897077(-)
Zm00001d003515::2:46326963-46328964(+)
Zm00001d018048::5:212840380-212842381(+)
Zm00001d005880::2:191639695-191641696(+)
Zm00001d022156::7:171401174-171403175(-)
Zm00001d031429::1:189861598-189863599(-)
Zm00001d028512::1:37681833-37683834(-)
Zm00001d012393::8:173521566-173523567(-)
Zm00001d016856::5:178420523-178422524(-)
Zm00001d047006::9:115029757-115031758(-)
Zm00001d036148::6:74546068-74548069(+)
Zm00001d036050::6:69001221-69003222(-)
Zm00001d016982::5:181882578-181884579(+)
Zm00001d025773::10:129115265-129117266(-)
Zm00001d011424::8:150166168-150168169(-)
Zm00001d040435::3:43322239-43324240(+)
Zm00001d015495::5:93695248-93697249(-)
Zm00001d020620::7:125258004-125260005(+)
Zm00001d025911::10:133612128-133614129(-)
Zm00001d043291::3:194723972-194725973(-)
Zm00001d041059::3:93625814-93627815(-)
Zm00001d017871::5:209249618-209251619(-)
Zm00001d053749::4:240417059-240419060(-)
Zm00001d011365::8:148699283-148701284(-)
Zm00001d006586::2:211672501-211674502(-)
Zm00001d049540::4:33814083-33816084(-)
Zm00001d026071::10:137672646-137674647(+)
Zm00001d046214::9:72366558-72368559(+)
Zm00001d003658::2:52838558-52840559(-)
Zm00001d038543::6:159653313-159655314(+)
Zm00001d027545::1:7995131-7997132(+)
Zm00001d038510::6:158913488-158915489(-)
Zm00001d046593::9:97680458-97682459(-)
Zm00001d039156::6:171179593-171181594(+)
Zm00001d053011::4:208897398-208899399(+)
Zm00001d027485::1:6309826-6311827(-)
Zm00001d029888::1:92332774-92334775(-)
Zm00001d048385::9:155336458-155338459(-)
Zm00001d021668::7:159571772-159573773(+)
Zm00001d012112::8:168391736-168393737(-)
Zm00001d051759::4:168954925-168956926(-)
Zm00001d044956::9:8215777-8217778(-)
Zm00001d006417::2:207289639-207291640(+)
Zm00001d022595::7:180738813-180740814(-)
Zm00001d006459::2:208857202-208859203(+)
Zm00001d033206::1:254177770-254179771(-)
Zm00001d002455::2:13187610-13189611(+)
Zm00001d033272::1:257005485-257007486(-)
Zm00001d003551::2:47841158-47843159(+)
Zm00001d037837::6:139281647-139283648(+)
Zm00001d043129::3:189865368-189867369(+)
Zm00001d051961::4:175396832-175398833(-)
Zm00001d019531::7:40661839-40663840(-)
Zm00001d012661::8:178169285-178171286(+)
Zm00001d007963::2:244275459-244277460(-)
Zm00001d027886::1:16721213-16723214(+)
Zm00001d015394::5:88149802-88151803(-)
Zm00001d039639::3:9877722-9879723(+)
Zm00001d010141::8:101176270-101178271(-)
Zm00001d013501::5:12923087-12925088(+)
Zm00001d013215::5:6635747-6637748(-)
Zm00001d048000::9:147666840-147668841(-)
Zm00001d028240::1:27697182-27699183(-)
Zm00001d020491::7:118718938-118720939(-)
Zm00001d026079::10:137929130-137931131(-)
Zm00001d051126::4:144690587-144692588(-)
Zm00001d031699::1:198829164-198831165(-)
Zm00001d031956::1:207953543-207955544(+)
Zm00001d018787::7:5209306-5211307(+)
Zm00001d016211::5:150583980-150585981(-)
Zm00001d011930::8:164801083-164803084(+)
Zm00001d045203::9:15994239-15996240(-)
Zm00001d033148::1:252129261-252131262(-)
Zm00001d024647::10:82042396-82044397(-)
Zm00001d002190::2:7654258-7656259(-)
Zm00001d047868::9:143836004-143838005(+)
Zm00001d044869::9:5912133-5914134(+)
Zm00001d028071::1:21981622-21983623(-)
Zm00001d014422::5:45962334-45964335(-)
Zm00001d008886::8:24103283-24105284(-)
Zm00001d040695::3:58716213-58718214(+)
Zm00001d042972::3:185404396-185406397(-)
Zm00001d023301::10:2372553-2374554(-)
Zm00001d041232::3:106915886-106917887(+)
Zm00001d042050::3:148700325-148702326(+)
Zm00001d014158::5:34479282-34481283(+)
Zm00001d002601::2:16460404-16462405(+)
Zm00001d040091::3:27156614-27158615(+)
Zm00001d019226::7:22698761-22700762(-)
Zm00001d007050::2:220880727-220882728(+)
Zm00001d022376::7:176288422-176290423(+)
Zm00001d038533::6:159379115-159381116(+)
Zm00001d016586::5:168560695-168562696(-)
Zm00001d018189::5:216098600-216100601(-)
Zm00001d026143::10:139607551-139609552(-)
Zm00001d013343::5:8968175-8970176(+)
Zm00001d029916::1:94182867-94184868(-)
Zm00001d015442::5:90342293-90344294(+)
Zm00001d025952::10:134585060-134587061(-)
Zm00001d020867::7:135071219-135073220(-)
Zm00001d052796::4:201213348-201215349(+)
Zm00001d038081::6:147118144-147120145(-)
Zm00001d027371::1:3916562-3918563(-)
Zm00001d012145::8:168874745-168876746(-)
Zm00001d009865::8:85756049-85758050(+)
Zm00001d049768::4:43892759-43894760(+)
Zm00001d045105::9:12704806-12706807(-)
Zm00001d013257::5:7186058-7188059(+)
Zm00001d002395::2:11862303-11864304(+)
Zm00001d028297::1:29517416-29519417(-)
Zm00001d012602::8:177060268-177062269(+)
Zm00001d049412::4:29800982-29802983(+)
Zm00001d001859::2:2043346-2045347(-)
Zm00001d048136::9:150659074-150661075(-)
Zm00001d028745::1:45168433-45170434(+)
Zm00001d034407::1:292052719-292054720(+)
Zm00001d038011::6:145086293-145088294(+)
Zm00001d014761::5:61856653-61858654(+)
Zm00001d029227::1:63130492-63132493(+)
Zm00001d021927::7:165995178-165997179(+)
Zm00001d016920::5:180058877-180060878(+)
Zm00001d053753::4:240500295-240502296(-)
Zm00001d040677::3:57354172-57356173(+)
Zm00001d017060::5:184143674-184145675(-)
Zm00001d038034::6:145743471-145745472(+)
Zm00001d014789::5:63233982-63235983(-)
Zm00001d037177::6:114826574-114828575(-)
Zm00001d020519::7:120445075-120447076(-)
Zm00001d042463::3:168521079-168523080(-)
Zm00001d004650::2:125936080-125938081(+)
Zm00001d018382::5:219597615-219599616(+)
Zm00001d045884::9:45475459-45477460(+)
Zm00001d021520::7:154993948-154995949(+)
Zm00001d026041::10:136740103-136742104(+)
Zm00001d037925::6:142151837-142153838(+)
Zm00001d012049::8:167238571-167240572(-)
Zm00001d051021::4:137405172-137407173(+)
Zm00001d015095::5:75275192-75277193(-)
Zm00001d031470::1:191262339-191264340(+)
Zm00001d052149::4:181207176-181209177(+)
Zm00001d031734::1:200081757-200083758(-)
Zm00001d032444::1:226775748-226777749(+)
Zm00001d027271::1:1066312-1068313(+)
Zm00001d044054::3:217926683-217928684(+)
Zm00001d011761::8:160951033-160953034(-)
Zm00001d007218::2:225061659-225063660(-)
Zm00001d033798::1:274053913-274055914(+)
Zm00001d042638::3:174858287-174860288(-)
Zm00001d017035::5:183276827-183278828(+)
Zm00001d034726::1:300810854-300812855(-)
Zm00001d011043::8:137266958-137268959(+)
Zm00001d031959::1:208015370-208017371(+)
Zm00001d020901::7:136106631-136108632(+)
Zm00001d012831::5:955609-957610(-)
Zm00001d047045::9:116589938-116591939(+)
Zm00001d030401::1:129737990-129739991(+)
Zm00001d017764::5:206193930-206195931(-)
Zm00001d045825::9:41800211-41802212(-)
Zm00001d039839::3:16293083-16295084(+)
Zm00001d010108::8:99364970-99366971(+)
Zm00001d017038::5:183361187-183363188(-)
Zm00001d043223::3:192361489-192363490(+)
Zm00001d020618::7:125221385-125223386(+)
Zm00001d045389::9:20390417-20392418(+)
Zm00001d040694::3:58717247-58719248(-)
Zm00001d047607::9:136964367-136966368(-)
Zm00001d008340::8:5787621-5789622(+)
Zm00001d023439::10:5631950-5633951(-)
Zm00001d021519::7:154994804-154996805(-)
Zm00001d024861::10:91042797-91044798(+)
Zm00001d013989::5:27687162-27689163(-)
Zm00001d038685::6:162576637-162578638(-)
Zm00001d049077::4:14997755-14999756(-)
Zm00001d048696::4:3443802-3445803(-)
Zm00001d044701::3:235258718-235260719(-)
Zm00001d017412::5:195190866-195192867(-)
Zm00001d010990::8:136107110-136109111(-)
Zm00001d011753::8:160752186-160754187(+)
Zm00001d014297::5:40049454-40051455(-)
Zm00001d010828::8:129174681-129176682(+)
Zm00001d039274::3:918469-920470(-)
Zm00001d004585::2:119953963-119955964(-)
Zm00001d036541::6:91504505-91506506(+)
Zm00001d048726::4:4315378-4317379(-)
Zm00001d016200::5:150353500-150355501(+)
Zm00001d033046::1:248460585-248462586(-)
Zm00001d042583::3:172738324-172740325(-)
Zm00001d013327::5:8702011-8704012(-)
Zm00001d052221::4:183599053-183601054(-)
Zm00001d042848::3:181945505-181947506(+)
Zm00001d041975::3:146345386-146347387(-)
Zm00001d020134::7:94948084-94950085(+)
Zm00001d015853::5:126426264-126428265(-)
Zm00001d017832::5:208256774-208258775(-)
Zm00001d023473::10:6836458-6838459(+)
Zm00001d005012::2:153753425-153755426(-)
Zm00001d006191::2:201037620-201039621(-)
Zm00001d032145::1:214383852-214385853(+)
Zm00001d027544::1:7977396-7979397(+)
Zm00001d038052::6:146470951-146472952(+)
Zm00001d021706::7:160894307-160896308(-)
Zm00001d006687::2:214451030-214453031(-)
Zm00001d047897::9:144678576-144680577(-)
Zm00001d006249::2:202836331-202838332(+)
Zm00001d032284::1:220398754-220400755(+)
Zm00001d042016::3:147506658-147508659(+)
Zm00001d032883::1:241394617-241396618(+)
Zm00001d034069::1:283081947-283083948(-)
Zm00001d003382::2:42344335-42346336(+)
Zm00001d010446::8:115488912-115490913(+)
Zm00001d011711::8:159471291-159473292(-)
Zm00001d008389::8:7027045-7029046(-)
Zm00001d022373::7:176274549-176276550(-)
Zm00001d051484::4:160246769-160248770(-)
Zm00001d001860::2:2043458-2045459(+)
Zm00001d002865::2:24998207-25000208(+)
Zm00001d028619::1:41021501-41023502(-)
Zm00001d045474::9:23487086-23489087(+)
Zm00001d032550::1:230206128-230208129(+)
Zm00001d014804::5:63817706-63819707(-)
Zm00001d010946::8:134637034-134639035(-)
Zm00001d039362::3:2567675-2569676(+)
Zm00001d026580::10:148341585-148343586(+)
Zm00001d002186::2:7614351-7616352(-)
Zm00001d044798::9:2670324-2672325(+)
Zm00001d003251::2:37949560-37951561(+)
Zm00001d006100::2:198155821-198157822(+)
Zm00001d021246::7:146811583-146813584(+)
Zm00001d002499::2:14084878-14086879(+)
Zm00001d042180::3:155203096-155205097(-)
Zm00001d022107::7:170523777-170525778(-)
Zm00001d011667::8:158091723-158093724(-)
Zm00001d005520::2:177216581-177218582(+)
Zm00001d053448::4:232003961-232005962(-)
Zm00001d045819::9:41247425-41249426(+)
Zm00001d028505::1:37344701-37346702(-)
Zm00001d041695::3:133724778-133726779(+)
Zm00001d037418::6:124946339-124948340(+)
Zm00001d025665::10:125371654-125373655(+)
Zm00001d027788::1:13482752-13484753(-)
Zm00001d041333::3:112546365-112548366(-)
Zm00001d032331::1:222702590-222704591(+)
Zm00001d032245::1:218618887-218620888(+)
Zm00001d013933::5:25176302-25178303(+)
Zm00001d006763::2:216194843-216196844(+)
Zm00001d016273::5:155107148-155109149(-)
Zm00001d007565::2:234946765-234948766(+)
Zm00001d037900::6:141483918-141485919(+)
Zm00001d029657::1:81703856-81705857(-)
Zm00001d002251::2:8980523-8982524(-)
Zm00001d007210::2:224790418-224792419(-)
Zm00001d008462::8:9348633-9350634(+)
Zm00001d049701::4:40570491-40572492(+)
Zm00001d017867::5:209145342-209147343(-)
Zm00001d043736::3:208698184-208700185(+)
Zm00001d021643::7:158944890-158946891(+)
Zm00001d053194::4:219167633-219169634(-)
Zm00001d023472::10:6819857-6821858(+)
Zm00001d003085::2:31705530-31707531(+)
Zm00001d045383::9:20239624-20241625(+)
Zm00001d037223::6:116550244-116552245(-)
Zm00001d049648::4:38696192-38698193(+)
Zm00001d052056::4:177954468-177956469(+)
Zm00001d033670::1:270254103-270256104(+)
Zm00001d017103::5:185445341-185447342(+)
Zm00001d049023::4:12946568-12948569(-)
Zm00001d041244::3:107891761-107893762(+)
Zm00001d032362::1:224026153-224028154(-)
Zm00001d024824::10:89685762-89687763(+)
Zm00001d049553::4:34699705-34701706(-)
Zm00001d024245::10:59262829-59264830(+)
Zm00001d021379::7:150378780-150380781(+)
Zm00001d022233::7:173364422-173366423(+)
Zm00001d038540::6:159597767-159599768(+)
Zm00001d034927::1:305712785-305714786(+)
Zm00001d015225::5:80066748-80068749(-)
Zm00001d006936::2:219732584-219734585(-)
Zm00001d044669::3:234438634-234440635(+)
Zm00001d050150::4:69429224-69431225(-)
Zm00001d029359::1:67310464-67312465(+)
Zm00001d017487::5:197360981-197362982(+)
Zm00001d042720::3:178127429-178129430(+)
Zm00001d017117::5:185973580-185975581(-)
Zm00001d051911::4:174429345-174431346(-)
Zm00001d016041::5:141195778-141197779(+)
Zm00001d052112::4:180149552-180151553(-)
Zm00001d024071::10:41455589-41457590(+)
Zm00001d004022::2:76079876-76081877(+)
Zm00001d010092::8:99055377-99057378(-)
Zm00001d013645::5:16112217-16114218(+)
Zm00001d011803::8:161768233-161770234(+)
Zm00001d052124::4:180354752-180356753(-)
Zm00001d008978::8:28102418-28104419(+)
Zm00001d025044::10:101441581-101443582(-)
Zm00001d047850::9:143393514-143395515(-)
Zm00001d033780::1:273611556-273613557(-)
Zm00001d016160::5:147711913-147713914(-)
Zm00001d048634::4:1847570-1849571(-)
Zm00001d023476::10:6859896-6861897(+)
Zm00001d014911::5:67868738-67870739(+)
Zm00001d006704::2:214790605-214792606(-)
Zm00001d025664::10:125368297-125370298(+)
Zm00001d047453::9:130690053-130692054(+)
Zm00001d013804::5:20986258-20988259(-)
Zm00001d040426::3:42865773-42867774(+)
Zm00001d049011::4:12469806-12471807(+)
Zm00001d012853::5:1118253-1120254(-)
Zm00001d017961::5:210939252-210941253(-)
Zm00001d043339::3:197025476-197027477(-)
Zm00001d001851::2:1932573-1934574(-)
Zm00001d011666::8:158084026-158086027(-)
Zm00001d041321::3:112009643-112011644(-)
Zm00001d002426::2:12404935-12406936(+)
Zm00001d006592::2:211764805-211766806(-)
Zm00001d011929::8:164802116-164804117(-)
Zm00001d028050::1:21686074-21688075(-)
Zm00001d047128::9:119418021-119420022(-)
Zm00001d037552::6:129186613-129188614(-)
Zm00001d003401::2:43086992-43088993(+)
Zm00001d045817::9:41018989-41020990(+)
Zm00001d029130::1:59437861-59439862(+)
Zm00001d031312::1:185852252-185854253(-)
Zm00001d006937::2:219870493-219872494(+)
Zm00001d033620::1:269010883-269012884(+)
Zm00001d043175::3:190627316-190629317(+)
Zm00001d030105::1:105947804-105949805(-)
Zm00001d004610::2:121565816-121567817(+)
Zm00001d016441::5:162433399-162435400(-)
Zm00001d049623::4:37969565-37971566(-)
Zm00001d020423::7:113099007-113101008(+)
Zm00001d036668::6:97148611-97150612(-)
Zm00001d018893::7:8552729-8554730(-)
Zm00001d007733::2:238323047-238325048(+)
Zm00001d001773::2:480804-482805(-)
Zm00001d029711::1:83543439-83545440(+)
Zm00001d042137::3:153107776-153109777(-)
Zm00001d021499::7:154158314-154160315(-)
Zm00001d017895::5:209713777-209715778(-)
Zm00001d022404::7:176861037-176863038(-)
Zm00001d017118::5:185973045-185975046(+)
Zm00001d047273::9:125013684-125015685(+)
Zm00001d014317::5:40684398-40686399(+)
Zm00001d012137::8:168716407-168718408(-)
Zm00001d052952::4:206115389-206117390(-)
Zm00001d017050::5:183935601-183937602(-)
Zm00001d008238::8:2260461-2262462(-)
Zm00001d017517::5:198521007-198523008(+)
Zm00001d039519::3:6562453-6564454(+)
Zm00001d036307::6:83735046-83737047(-)
Zm00001d017799::5:207117683-207119684(-)
Zm00001d049541::4:33816268-33818269(+)
Zm00001d029595::1:78350914-78352915(-)
Zm00001d041438::3:119834740-119836741(-)
Zm00001d020751::7:131205804-131207805(+)
Zm00001d016810::5:176929634-176931635(-)
Zm00001d028977::1:53415800-53417801(+)
Zm00001d012870::5:1410264-1412265(-)
Zm00001d018405::5:220041077-220043078(+)
Zm00001d026213::10:141040398-141042399(+)
Zm00001d034667::1:299310709-299312710(-)
Zm00001d016558::5:167256170-167258171(+)
Zm00001d030891::1:166008341-166010342(+)
Zm00001d031188::1:181705875-181707876(+)
Zm00001d053825::4:241806057-241808058(+)
Zm00001d035608::6:36534430-36536431(-)
Zm00001d022264::7:173953956-173955957(-)
Zm00001d011465::8:151222310-151224311(+)
Zm00001d041701::3:133888996-133890997(+)
Zm00001d047470::9:131182862-131184863(+)
Zm00001d051174::4:147176359-147178360(-)
Zm00001d037127::6:113415522-113417523(+)
Zm00001d037641::6:132668290-132670291(-)
Zm00001d040084::3:26934730-26936731(-)
Zm00001d040606::3:53040005-53042006(-)
Zm00001d032016::1:209554212-209556213(-)
Zm00001d011887::8:163951116-163953117(+)
Zm00001d033602::1:268315313-268317314(-)
Zm00001d031331::1:186324362-186326363(-)
Zm00001d016204::5:150389773-150391774(+)
Zm00001d029875::1:91424625-91426626(-)
Zm00001d034124::1:284543454-284545455(-)
Zm00001d012527::8:176105341-176107342(-)
Zm00001d033895::1:277659505-277661506(-)
Zm00001d006798::2:216933589-216935590(+)
Zm00001d007599::2:235983345-235985346(-)
Zm00001d024018::10:37102351-37104352(-)
Zm00001d041979::3:146473216-146475217(-)
Zm00001d018664::7:2109237-2111238(-)
Zm00001d033405::1:262093726-262095727(-)
Zm00001d031883::1:205256432-205258433(-)
Zm00001d025025::10:100276927-100278928(+)
Zm00001d029281::1:64727226-64729227(+)
Zm00001d034833::1:303289369-303291370(+)
Zm00001d018887::7:8352904-8354905(+)
Zm00001d017153::5:187147637-187149638(+)
Zm00001d025885::10:133030999-133033000(-)
Zm00001d006928::2:219594161-219596162(+)
Zm00001d047633::9:137593557-137595558(+)
Zm00001d045385::9:20248487-20250488(+)
```
