## Supplementary material for "A comprehensive map of preferentially located motifs reveals distinct proximal *cis*-regulatory elements in plants": GAATTCAA_containing_gene_set.txt

```
#Occurences of GAATTCAA between -32 and -22 (positions relative to the transcription start site)
#57 sequences with GAATTCAA in this interval
#0.23% of the sequences in promoter set with GAATTCAA (set with 25199 sequences)
Zm00001d041997::3:146898790-146900791(+)
Zm00001d028877::1:49476889-49478890(-)
Zm00001d034370::1:291074827-291076828(-)
Zm00001d012831::5:955609-957610(-)
Zm00001d045474::9:23487086-23489087(+)
Zm00001d036511::6:90947955-90949956(-)
Zm00001d043350::3:197408340-197410341(+)
Zm00001d023234::10:982190-984191(+)
Zm00001d013537::5:13911312-13913313(-)
Zm00001d051286::4:151647937-151649938(-)
Zm00001d036371::6:86011320-86013321(-)
Zm00001d030269::1:118074079-118076080(+)
Zm00001d035480::6:28851582-28853583(-)
Zm00001d006763::2:216194843-216196844(+)
Zm00001d007455::2:232067554-232069555(-)
Zm00001d024647::10:82042396-82044397(-)
Zm00001d016160::5:147711913-147713914(-)
Zm00001d017764::5:206193930-206195931(-)
Zm00001d012870::5:1410264-1412265(-)
Zm00001d024824::10:89685762-89687763(+)
Zm00001d049030::4:13050018-13052019(+)
Zm00001d051840::4:171943788-171945789(-)
Zm00001d010990::8:136107110-136109111(-)
Zm00001d043736::3:208698184-208700185(+)
Zm00001d028240::1:27697182-27699183(-)
Zm00001d017647::5:202989363-202991364(+)
Zm00001d039828::3:15997969-15999970(-)
Zm00001d017060::5:184143674-184145675(-)
Zm00001d051033::4:137840812-137842813(+)
Zm00001d053521::4:232901179-232903180(+)
Zm00001d012112::8:168391736-168393737(-)
Zm00001d027544::1:7977396-7979397(+)
Zm00001d014946::5:69426454-69428455(-)
Zm00001d003620::2:50648907-50650908(-)
Zm00001d024382::10:68269358-68271359(+)
Zm00001d007565::2:234946765-234948766(+)
Zm00001d025853::10:131516669-131518670(+)
Zm00001d020423::7:113099007-113101008(+)
Zm00001d010170::8:102779062-102781063(+)
Zm00001d005519::2:177084844-177086845(+)
Zm00001d051021::4:137405172-137407173(+)
Zm00001d011043::8:137266958-137268959(+)
Zm00001d036448::6:88908360-88910361(+)
Zm00001d013892::5:24009943-24011944(+)
Zm00001d041975::3:146345386-146347387(-)
Zm00001d047045::9:116589938-116591939(+)
Zm00001d043473::3:201247897-201249898(-)
Zm00001d007963::2:244275459-244277460(-)
Zm00001d023476::10:6859896-6861897(+)
Zm00001d007035::2:220604422-220606423(+)
Zm00001d032245::1:218618887-218620888(+)
Zm00001d041321::3:112009643-112011644(-)
Zm00001d013314::5:8361285-8363286(+)
Zm00001d044956::9:8215777-8217778(-)
Zm00001d043029::3:187047179-187049180(-)
Zm00001d010349::8:110700756-110702757(-)
Zm00001d024160::10:51313813-51315814(+)
```
