## Supplementary material for "A comprehensive map of preferentially located motifs reveals distinct proximal *cis*-regulatory elements in plants": GAATTGAT_containing_gene_set.txt

```
#Occurences of GAATTGAT between -11 and 38 (positions relative to the transcription start site)
#86 sequences with GAATTGAT in this interval
#0.34% of the sequences in promoter set with GAATTGAT (set with 25199 sequences)
Zm00001d025570::10:122601323-122603324(+)
Zm00001d020843::7:134480629-134482630(-)
Zm00001d015024::5:72668408-72670409(+)
Zm00001d042864::3:182388031-182390032(-)
Zm00001d003630::2:51050211-51052212(-)
Zm00001d038114::6:148434542-148436543(+)
Zm00001d004354::2:105822608-105824609(+)
Zm00001d024511::10:74957787-74959788(-)
Zm00001d034961::1:306894795-306896796(-)
Zm00001d023802::10:22243565-22245566(-)
Zm00001d013126::5:5157404-5159405(-)
Zm00001d052240::4:184367540-184369541(+)
Zm00001d046438::9:89740299-89742300(-)
Zm00001d026580::10:148341585-148343586(+)
Zm00001d035034::6:2461262-2463263(+)
Zm00001d025239::10:110578472-110580473(+)
Zm00001d020911::7:136266089-136268090(+)
Zm00001d006028::2:195578299-195580300(+)
Zm00001d045352::9:19289799-19291800(+)
Zm00001d052233::4:184158764-184160765(+)
Zm00001d005286::2:167708054-167710055(+)
Zm00001d012854::5:1118456-1120457(+)
Zm00001d027458::1:5700179-5702180(+)
Zm00001d026124::10:138972266-138974267(+)
Zm00001d048729::4:4325153-4327154(-)
Zm00001d047482::9:131697467-131699468(-)
Zm00001d001844::2:1717595-1719596(-)
Zm00001d023901::10:27252214-27254215(-)
Zm00001d021345::7:149521061-149523062(+)
Zm00001d027428::1:5100588-5102589(+)
Zm00001d032646::1:233066072-233068073(+)
Zm00001d034240::1:287657760-287659761(-)
Zm00001d012648::8:177803006-177805007(-)
Zm00001d025727::10:127666898-127668899(+)
Zm00001d025118::10:105208929-105210930(-)
Zm00001d013420::5:10941608-10943609(-)
Zm00001d018189::5:216098600-216100601(-)
Zm00001d039276::3:915128-917129(+)
Zm00001d043569::3:204200778-204202779(-)
Zm00001d003846::2:61948402-61950403(-)
Zm00001d034485::1:294248561-294250562(-)
Zm00001d030093::1:105073231-105075232(-)
Zm00001d047425::9:129654078-129656079(+)
Zm00001d038100::6:147945362-147947363(-)
Zm00001d032306::1:221459274-221461275(-)
Zm00001d003158::2:33990259-33992260(-)
Zm00001d038049::6:146400012-146402013(+)
Zm00001d029705::1:83208376-83210377(-)
Zm00001d029143::1:60337344-60339345(+)
Zm00001d048861::4:6608646-6610647(-)
Zm00001d015328::5:84700225-84702226(+)
Zm00001d006934::2:219705794-219707795(+)
Zm00001d007889::2:241873095-241875096(+)
Zm00001d024421::10:70311178-70313179(+)
Zm00001d014814::5:64071855-64073856(-)
Zm00001d036927::6:106650701-106652702(+)
Zm00001d039021::6:168833813-168835814(-)
Zm00001d013542::5:13960313-13962314(-)
Zm00001d005039::2:155435613-155437614(-)
Zm00001d029303::1:65494951-65496952(+)
Zm00001d050911::4:130233484-130235485(+)
Zm00001d045231::9:16734579-16736580(-)
Zm00001d040519::3:47877459-47879460(+)
Zm00001d010614::8:121854339-121856340(+)
Zm00001d045571::9:27018042-27020043(-)
Zm00001d046739::9:103946569-103948570(+)
Zm00001d022489::7:178607342-178609343(+)
Zm00001d023979::10:33920636-33922637(+)
Zm00001d045895::9:46324482-46326483(+)
Zm00001d025884::10:132880161-132882162(+)
Zm00001d003493::2:46022886-46024887(+)
Zm00001d042473::3:168822772-168824773(+)
Zm00001d038835::6:165530327-165532328(-)
Zm00001d012690::8:178706243-178708244(-)
Zm00001d031201::1:181966792-181968793(+)
Zm00001d032344::1:223291110-223293111(-)
Zm00001d052039::4:177048536-177050537(+)
Zm00001d022166::7:171502107-171504108(+)
Zm00001d051824::4:171069265-171071266(+)
Zm00001d032710::1:235776910-235778911(-)
Zm00001d004481::2:114557137-114559138(-)
Zm00001d046119::9:64446628-64448629(-)
Zm00001d003428::2:44098260-44100261(-)
Zm00001d039564::3:8073121-8075122(-)
Zm00001d042212::3:156126389-156128390(+)
Zm00001d018901::7:8757655-8759656(-)
```
