## Supplementary material for "A comprehensive map of preferentially located motifs reveals distinct proximal *cis*-regulatory elements in plants": GAATTGC_containing_gene_set.txt

```
#Occurences of GAATTGC between -2 and 123 (positions relative to the transcription start site)
#423 sequences with GAATTGC in this interval
#1.68% of the sequences in promoter set with GAATTGC (set with 25199 sequences)
Zm00001d025556::10:122309371-122311372(+)
Zm00001d052726::4:199127479-199129480(-)
Zm00001d047472::9:131251060-131253061(-)
Zm00001d039383::3:3078792-3080793(-)
Zm00001d035099::6:5211672-5213673(-)
Zm00001d017494::5:197533297-197535298(-)
Zm00001d001916::2:2814462-2816463(+)
Zm00001d051840::4:171943788-171945789(-)
Zm00001d052405::4:189188570-189190571(+)
Zm00001d052303::4:186499140-186501141(+)
Zm00001d042024::3:147727400-147729401(-)
Zm00001d013486::5:12650834-12652835(-)
Zm00001d047424::9:129618397-129620398(+)
Zm00001d002532::2:14860579-14862580(-)
Zm00001d023899::10:27171147-27173148(-)
Zm00001d033062::1:249129603-249131604(+)
Zm00001d028021::1:20538960-20540961(+)
Zm00001d043673::3:206935128-206937129(+)
Zm00001d024440::10:70866135-70868136(-)
Zm00001d016899::5:179632891-179634892(-)
Zm00001d007382::2:230340705-230342706(-)
Zm00001d034862::1:304071251-304073252(-)
Zm00001d052962::4:206382148-206384149(-)
Zm00001d021183::7:145177986-145179987(+)
Zm00001d028305::1:29832085-29834086(+)
Zm00001d011697::8:159026631-159028632(+)
Zm00001d007549::2:234541159-234543160(-)
Zm00001d031937::1:207440790-207442791(-)
Zm00001d032617::1:232183751-232185752(-)
Zm00001d041582::3:128234685-128236686(+)
Zm00001d009580::8:71629141-71631142(-)
Zm00001d020108::7:92394510-92396511(+)
Zm00001d031134::1:178997080-178999081(+)
Zm00001d034431::1:292889373-292891374(+)
Zm00001d019249::7:23920675-23922676(-)
Zm00001d014520::5:51450521-51452522(-)
Zm00001d011465::8:151222310-151224311(+)
Zm00001d033193::1:253355576-253357577(+)
Zm00001d038605::6:160886606-160888607(+)
Zm00001d019622::7:46430959-46432960(-)
Zm00001d023523::10:8709581-8711582(+)
Zm00001d037066::6:111300280-111302281(-)
Zm00001d044430::3:227748322-227750323(-)
Zm00001d007576::2:235093982-235095983(-)
Zm00001d014659::5:57819095-57821096(+)
Zm00001d004779::2:138646141-138648142(+)
Zm00001d016084::5:143692869-143694870(-)
Zm00001d050920::4:131269647-131271648(+)
Zm00001d035874::6:58023127-58025128(+)
Zm00001d053004::4:208647803-208649804(+)
Zm00001d007947::2:243860953-243862954(-)
Zm00001d038905::6:166767814-166769815(-)
Zm00001d046490::9:92159169-92161170(+)
Zm00001d003153::2:33919034-33921035(-)
Zm00001d005991::2:194902387-194904388(-)
Zm00001d048434::9:156293812-156295813(+)
Zm00001d018334::5:218620328-218622329(+)
Zm00001d041732::3:135478466-135480467(-)
Zm00001d032242::1:218582303-218584304(-)
Zm00001d033421::1:262586524-262588525(+)
Zm00001d021318::7:148757646-148759647(+)
Zm00001d051769::4:169021657-169023658(-)
Zm00001d028130::1:23627123-23629124(+)
Zm00001d020476::7:117739548-117741549(+)
Zm00001d012196::8:169923738-169925739(-)
Zm00001d040449::3:43823828-43825829(+)
Zm00001d029733::1:84356314-84358315(+)
Zm00001d007457::2:232173426-232175427(+)
Zm00001d045376::9:20053100-20055101(+)
Zm00001d045276::9:17744058-17746059(+)
Zm00001d053981::4:244566558-244568559(+)
Zm00001d014924::5:68743979-68745980(+)
Zm00001d050907::4:129656512-129658513(-)
Zm00001d051130::4:145117277-145119278(+)
Zm00001d017516::5:198488644-198490645(+)
Zm00001d019170::7:20110594-20112595(-)
Zm00001d050978::4:134814862-134816863(+)
Zm00001d020364::7:109508953-109510954(-)
Zm00001d026313::10:143374058-143376059(+)
Zm00001d024528::10:76467471-76469472(-)
Zm00001d012401::8:173732000-173734001(+)
Zm00001d039065::6:169495606-169497607(-)
Zm00001d017718::5:205091183-205093184(-)
Zm00001d044859::9:5604458-5606459(+)
Zm00001d036175::6:75715341-75717342(-)
Zm00001d018464::5:221328615-221330616(-)
Zm00001d017057::5:184103070-184105071(-)
Zm00001d022418::7:177224474-177226475(+)
Zm00001d026629::10:149185419-149187420(-)
Zm00001d011278::8:145552473-145554474(+)
Zm00001d052053::4:177832421-177834422(+)
Zm00001d026605::10:148894481-148896482(+)
Zm00001d043069::3:188279071-188281072(+)
Zm00001d032912::1:242970724-242972725(+)
Zm00001d007037::2:220614839-220616840(+)
Zm00001d041965::3:145915659-145917660(+)
Zm00001d006929::2:219604999-219607000(-)
Zm00001d019165::7:19781636-19783637(+)
Zm00001d043854::3:212114060-212116061(-)
Zm00001d025294::10:112984367-112986368(-)
Zm00001d025868::10:132097608-132099609(-)
Zm00001d011199::8:142753922-142755923(+)
Zm00001d053813::4:241603722-241605723(-)
Zm00001d021382::7:150547276-150549277(+)
Zm00001d020262::7:102846904-102848905(+)
Zm00001d023957::10:31819582-31821583(+)
Zm00001d029214::1:62508996-62510997(+)
Zm00001d022144::7:171126049-171128050(+)
Zm00001d043075::3:188443987-188445988(-)
Zm00001d014114::5:32987543-32989544(+)
Zm00001d040127::3:28622279-28624280(+)
Zm00001d053359::4:227595982-227597983(+)
Zm00001d043307::3:195677645-195679646(+)
Zm00001d027618::1:9115167-9117168(-)
Zm00001d031450::1:190373001-190375002(-)
Zm00001d020290::7:104319099-104321100(+)
Zm00001d028599::1:40282241-40284242(+)
Zm00001d052822::4:202015724-202017725(+)
Zm00001d006866::2:218205167-218207168(+)
Zm00001d009978::8:93232097-93234098(-)
Zm00001d029489::1:72886582-72888583(-)
Zm00001d020643::7:126242993-126244994(-)
Zm00001d005710::2:184114767-184116768(+)
Zm00001d040342::3:39040078-39042079(-)
Zm00001d053150::4:216317165-216319166(-)
Zm00001d009837::8:84442691-84444692(-)
Zm00001d035838::6:54312076-54314077(-)
Zm00001d015856::5:126819161-126821162(-)
Zm00001d011562::8:154551055-154553056(+)
Zm00001d039731::3:13150189-13152190(+)
Zm00001d044604::3:233217017-233219018(+)
Zm00001d053877::4:242752609-242754610(+)
Zm00001d051262::4:151027467-151029468(+)
Zm00001d013105::5:4766139-4768140(-)
Zm00001d039578::3:8261994-8263995(-)
Zm00001d008312::8:4853710-4855711(+)
Zm00001d050604::4:103430578-103432579(-)
Zm00001d014013::5:28633409-28635410(+)
Zm00001d032978::1:245452756-245454757(-)
Zm00001d052051::4:177821065-177823066(+)
Zm00001d046064::9:60754817-60756818(+)
Zm00001d016695::5:172831740-172833741(-)
Zm00001d014656::5:57721632-57723633(+)
Zm00001d034298::1:288719810-288721811(+)
Zm00001d027900::1:17148010-17150011(-)
Zm00001d009436::8:64428831-64430832(+)
Zm00001d024047::10:39669314-39671315(-)
Zm00001d005726::2:184841113-184843114(+)
Zm00001d052191::4:182741778-182743779(+)
Zm00001d036621::6:95033550-95035551(-)
Zm00001d013815::5:21319493-21321494(-)
Zm00001d053151::4:216315986-216317987(+)
Zm00001d012676::8:178445674-178447675(-)
Zm00001d048833::4:6138375-6140376(-)
Zm00001d027312::1:2780129-2782130(-)
Zm00001d022626::7:181605714-181607715(+)
Zm00001d020681::7:127877919-127879920(+)
Zm00001d037097::6:112034685-112036686(+)
Zm00001d006096::2:198092393-198094394(-)
Zm00001d004519::2:116317861-116319862(+)
Zm00001d030902::1:166633172-166635173(-)
Zm00001d051129::4:144993634-144995635(-)
Zm00001d043911::3:213660473-213662474(+)
Zm00001d032931::1:243610381-243612382(+)
Zm00001d045369::9:19932386-19934387(-)
Zm00001d031093::1:176925597-176927598(-)
Zm00001d047764::9:141296393-141298394(-)
Zm00001d044991::9:9472320-9474321(+)
Zm00001d017093::5:185235991-185237992(-)
Zm00001d014853::5:65590339-65592340(+)
Zm00001d052331::4:187326376-187328377(+)
Zm00001d002420::2:12306626-12308627(-)
Zm00001d045555::9:26645872-26647873(+)
Zm00001d052695::4:197648959-197650960(+)
Zm00001d021827::7:163876265-163878266(-)
Zm00001d034754::1:301384040-301386041(-)
Zm00001d033092::1:250108021-250110022(-)
Zm00001d031898::1:205929757-205931758(-)
Zm00001d028550::1:38977573-38979574(-)
Zm00001d020718::7:130046192-130048193(+)
Zm00001d019706::7:52681921-52683922(-)
Zm00001d031943::1:207696119-207698120(-)
Zm00001d049718::4:41323625-41325626(+)
Zm00001d017595::5:201213515-201215516(-)
Zm00001d045366::9:19824907-19826908(+)
Zm00001d041989::3:146712874-146714875(+)
Zm00001d024775::10:87331726-87333727(-)
Zm00001d048411::9:155795235-155797236(+)
Zm00001d003019::2:29634837-29636838(-)
Zm00001d043196::3:191228335-191230336(+)
Zm00001d036622::6:95033550-95035551(-)
Zm00001d012061::8:167527912-167529913(-)
Zm00001d012861::5:1282568-1284569(-)
Zm00001d046225::9:73155946-73157947(+)
Zm00001d034698::1:300194997-300196998(+)
Zm00001d022042::7:168490295-168492296(+)
Zm00001d042498::3:169641480-169643481(-)
Zm00001d006446::2:208455626-208457627(+)
Zm00001d040233::3:33138876-33140877(+)
Zm00001d045636::9:30233749-30235750(-)
Zm00001d043355::3:197512756-197514757(+)
Zm00001d039971::3:21172946-21174947(+)
Zm00001d046226::9:73242761-73244762(+)
Zm00001d044353::3:225693648-225695649(-)
Zm00001d022313::7:174976806-174978807(-)
Zm00001d034729::1:300850750-300852751(+)
Zm00001d033991::1:280555953-280557954(-)
Zm00001d049211::4:20798004-20800005(+)
Zm00001d029642::1:80921437-80923438(-)
Zm00001d001966::2:3606658-3608659(+)
Zm00001d019452::7:34396994-34398995(+)
Zm00001d051814::4:170345602-170347603(-)
Zm00001d018463::5:221326767-221328768(-)
Zm00001d011604::8:155680413-155682414(-)
Zm00001d044468::3:228981952-228983953(+)
Zm00001d053035::4:210071823-210073824(-)
Zm00001d029039::1:55698708-55700709(+)
Zm00001d025561::10:122371574-122373575(+)
Zm00001d034919::1:305596849-305598850(+)
Zm00001d023629::10:12740877-12742878(-)
Zm00001d020006::7:85215927-85217928(-)
Zm00001d003401::2:43086992-43088993(+)
Zm00001d008513::8:11211771-11213772(-)
Zm00001d033291::1:257766229-257768230(-)
Zm00001d042435::3:167143797-167145798(+)
Zm00001d037633::6:132469412-132471413(+)
Zm00001d031428::1:189807170-189809171(+)
Zm00001d036022::6:66747191-66749192(-)
Zm00001d040829::3:68294609-68296610(-)
Zm00001d042580::3:172641453-172643454(+)
Zm00001d052261::4:185172996-185174997(+)
Zm00001d039658::3:10934704-10936705(-)
Zm00001d018614::7:912055-914056(-)
Zm00001d031135::1:179009055-179011056(-)
Zm00001d043822::3:210991383-210993384(-)
Zm00001d046784::9:105918033-105920034(-)
Zm00001d012316::8:172333440-172335441(+)
Zm00001d013241::5:6895378-6897379(+)
Zm00001d006384::2:206324548-206326549(+)
Zm00001d045656::9:31316933-31318934(+)
Zm00001d049938::4:54076398-54078399(-)
Zm00001d049674::4:39641237-39643238(+)
Zm00001d037846::6:139583676-139585677(-)
Zm00001d012263::8:171419695-171421696(+)
Zm00001d015544::5:96639222-96641223(+)
Zm00001d025240::10:110663050-110665051(-)
Zm00001d003155::2:33958837-33960838(-)
Zm00001d045271::9:17592540-17594541(+)
Zm00001d053177::4:218292588-218294589(-)
Zm00001d038020::6:145391461-145393462(-)
Zm00001d043464::3:200801005-200803006(+)
Zm00001d028379::1:32668455-32670456(+)
Zm00001d001937::2:3118329-3120330(+)
Zm00001d001851::2:1932573-1934574(-)
Zm00001d025870::10:132100673-132102674(+)
Zm00001d004512::2:115915543-115917544(-)
Zm00001d010976::8:135649170-135651171(+)
Zm00001d023817::10:23330949-23332950(+)
Zm00001d020693::7:128777068-128779069(-)
Zm00001d017157::5:187193356-187195357(-)
Zm00001d021715::7:161144823-161146824(+)
Zm00001d002690::2:19340969-19342970(+)
Zm00001d052766::4:200041109-200043110(+)
Zm00001d031554::1:194119346-194121347(-)
Zm00001d036797::6:101215062-101217063(+)
Zm00001d007560::2:234895054-234897055(-)
Zm00001d048522::9:157736656-157738657(+)
Zm00001d044381::3:226484550-226486551(-)
Zm00001d048376::9:155255127-155257128(+)
Zm00001d007745::2:238605420-238607421(+)
Zm00001d037518::6:127910698-127912699(+)
Zm00001d046083::9:61953630-61955631(+)
Zm00001d033714::1:271995726-271997727(-)
Zm00001d004443::2:112230020-112232021(+)
Zm00001d049462::4:31240886-31242887(+)
Zm00001d008600::8:14152202-14154203(-)
Zm00001d021051::7:141400272-141402273(+)
Zm00001d035094::6:4935301-4937302(+)
Zm00001d025495::10:120565089-120567090(+)
Zm00001d006252::2:202862174-202864175(-)
Zm00001d035560::6:33143736-33145737(-)
Zm00001d009017::8:30235862-30237863(+)
Zm00001d023704::10:16364523-16366524(+)
Zm00001d043859::3:212300080-212302081(-)
Zm00001d024832::10:90141242-90143243(-)
Zm00001d048142::9:150749582-150751583(+)
Zm00001d019115::7:17575327-17577328(+)
Zm00001d011193::8:142601185-142603186(+)
Zm00001d013540::5:13944517-13946518(-)
Zm00001d001779::2:705982-707983(+)
Zm00001d028728::1:44531725-44533726(-)
Zm00001d041268::3:109249719-109251720(+)
Zm00001d052992::4:207904167-207906168(+)
Zm00001d020472::7:116989553-116991554(+)
Zm00001d016762::5:175212692-175214693(+)
Zm00001d047546::9:134871989-134873990(+)
Zm00001d018129::5:214922732-214924733(+)
Zm00001d034108::1:284167812-284169813(+)
Zm00001d003015::2:29470097-29472098(-)
Zm00001d006286::2:203638496-203640497(-)
Zm00001d020380::7:110162517-110164518(+)
Zm00001d014000::5:28092498-28094499(-)
Zm00001d033493::1:264230318-264232319(-)
Zm00001d016980::5:181879364-181881365(-)
Zm00001d020642::7:126105572-126107573(+)
Zm00001d034812::1:302761063-302763064(-)
Zm00001d037917::6:141965634-141967635(-)
Zm00001d034249::1:287871914-287873915(+)
Zm00001d006787::2:216678248-216680249(-)
Zm00001d046915::9:110366594-110368595(-)
Zm00001d036679::6:97444816-97446817(+)
Zm00001d024819::10:89570245-89572246(-)
Zm00001d035313::6:20667560-20669561(-)
Zm00001d016406::5:161247970-161249971(+)
Zm00001d050251::4:76395410-76397411(-)
Zm00001d029608::1:79093380-79095381(+)
Zm00001d006760::2:216125953-216127954(+)
Zm00001d017011::5:182687940-182689941(-)
Zm00001d035773::6:47338938-47340939(-)
Zm00001d054077::4:245966219-245968220(+)
Zm00001d047823::9:142599318-142601319(+)
Zm00001d003151::2:33848325-33850326(-)
Zm00001d002570::2:15642895-15644896(-)
Zm00001d049744::4:42453872-42455873(+)
Zm00001d018542::5:222670006-222672007(-)
Zm00001d040567::3:50464638-50466639(-)
Zm00001d025425::10:118292425-118294426(+)
Zm00001d044081::3:218484901-218486902(-)
Zm00001d034823::1:302959179-302961180(+)
Zm00001d001903::2:2639242-2641243(-)
Zm00001d023759::10:19062573-19064574(-)
Zm00001d043578::3:204371048-204373049(-)
Zm00001d035751::6:45355667-45357668(-)
Zm00001d042341::3:162109801-162111802(+)
Zm00001d032267::1:219829297-219831298(-)
Zm00001d024661::10:82538524-82540525(+)
Zm00001d022126::7:170889613-170891614(-)
Zm00001d049234::4:22021227-22023228(+)
Zm00001d011802::8:161756324-161758325(+)
Zm00001d005156::2:161486064-161488065(+)
Zm00001d006858::2:218002916-218004917(-)
Zm00001d004415::2:110344137-110346138(+)
Zm00001d018903::7:8796331-8798332(+)
Zm00001d050484::4:92598105-92600106(-)
Zm00001d020519::7:120445075-120447076(-)
Zm00001d047641::9:137877541-137879542(+)
Zm00001d041727::3:135394124-135396125(+)
Zm00001d032575::1:231048109-231050110(+)
Zm00001d052379::4:188627662-188629663(+)
Zm00001d045504::9:24830211-24832212(+)
Zm00001d052651::4:195814707-195816708(+)
Zm00001d007543::2:234345960-234347961(-)
Zm00001d017382::5:193929483-193931484(+)
Zm00001d012467::8:175044043-175046044(+)
Zm00001d036758::6:99944610-99946611(-)
Zm00001d044494::3:229639473-229641474(+)
Zm00001d048829::4:6040629-6042630(-)
Zm00001d006253::2:202861386-202863387(+)
Zm00001d005902::2:192280049-192282050(-)
Zm00001d027622::1:9232804-9234805(-)
Zm00001d015504::5:94166540-94168541(-)
Zm00001d026588::10:148411355-148413356(+)
Zm00001d018419::5:220375991-220377992(+)
Zm00001d009860::8:85587256-85589257(-)
Zm00001d010529::8:119418486-119420487(+)
Zm00001d012499::8:175512594-175514595(+)
Zm00001d010321::8:109469210-109471211(-)
Zm00001d044280::3:223965409-223967410(+)
Zm00001d032677::1:233882962-233884963(+)
Zm00001d015455::5:91168860-91170861(-)
Zm00001d038866::6:166082750-166084751(+)
Zm00001d030526::1:141708995-141710996(-)
Zm00001d010230::8:104883023-104885024(-)
Zm00001d015754::5:116651173-116653174(-)
Zm00001d021401::7:151066912-151068913(-)
Zm00001d031939::1:207514035-207516036(+)
Zm00001d040730::3:60577343-60579344(-)
Zm00001d024308::10:63094295-63096296(+)
Zm00001d011711::8:159471291-159473292(-)
Zm00001d049974::4:56343385-56345386(-)
Zm00001d045342::9:19226874-19228875(-)
Zm00001d043141::3:190035637-190037638(-)
Zm00001d035288::6:19438585-19440586(-)
Zm00001d050921::4:131328756-131330757(+)
Zm00001d035747::6:44788854-44790855(-)
Zm00001d034440::1:293006678-293008679(+)
Zm00001d012620::8:177297201-177299202(+)
Zm00001d038004::6:144864535-144866536(+)
Zm00001d045487::9:24294207-24296208(+)
Zm00001d042455::3:168344796-168346797(+)
Zm00001d037797::6:138059188-138061189(-)
Zm00001d018619::7:1176694-1178695(-)
Zm00001d028958::1:52871668-52873669(+)
Zm00001d033600::1:268258531-268260532(-)
Zm00001d038687::6:162596841-162598842(+)
Zm00001d025211::10:109334894-109336895(+)
Zm00001d005594::2:180122753-180124754(-)
Zm00001d020612::7:125101108-125103109(-)
Zm00001d012532::8:176206626-176208627(-)
Zm00001d030304::1:121173735-121175736(-)
Zm00001d002275::2:9315866-9317867(-)
Zm00001d026295::10:143138048-143140049(-)
Zm00001d006680::2:214130096-214132097(-)
Zm00001d042985::3:185840610-185842611(+)
Zm00001d035662::6:39842395-39844396(+)
Zm00001d008390::8:7128719-7130720(-)
Zm00001d038144::6:149271578-149273579(+)
Zm00001d002043::2:4927969-4929970(-)
Zm00001d018275::5:217784115-217786116(-)
Zm00001d035877::6:58264667-58266668(+)
Zm00001d039541::3:7733117-7735118(-)
Zm00001d049379::4:28395339-28397340(-)
Zm00001d030860::1:164030517-164032518(-)
Zm00001d045348::9:19278169-19280170(-)
Zm00001d017982::5:211342756-211344757(-)
Zm00001d007456::2:232155497-232157498(+)
Zm00001d026036::10:136549418-136551419(-)
Zm00001d018413::5:220251582-220253583(+)
Zm00001d031315::1:185869753-185871754(+)
Zm00001d008529::8:11907380-11909381(-)
Zm00001d048585::4:300953-302954(-)
Zm00001d032085::1:212118772-212120773(+)
Zm00001d041277::3:109761170-109763171(+)
```
