## Supplementary material for "A comprehensive map of preferentially located motifs reveals distinct proximal *cis*-regulatory elements in plants": GAATTGTC_containing_gene_set.txt

```
#Occurences of GAATTGTC between 172 and 193 (positions relative to the transcription start site)
#38 sequences with GAATTGTC in this interval
#0.15% of the sequences in promoter set with GAATTGTC (set with 25199 sequences)
Zm00001d030669::1:152131393-152133394(+)
Zm00001d031872::1:204946668-204948669(+)
Zm00001d045691::9:33518503-33520504(-)
Zm00001d053072::4:212305989-212307990(-)
Zm00001d032403::1:225534147-225536148(+)
Zm00001d008339::8:5744900-5746901(+)
Zm00001d006383::2:206309666-206311667(-)
Zm00001d007964::2:244286076-244288077(-)
Zm00001d019897::7:73564717-73566718(-)
Zm00001d019854::7:70496683-70498684(-)
Zm00001d051227::4:149226426-149228427(+)
Zm00001d040727::3:60292661-60294662(+)
Zm00001d022399::7:176807723-176809724(+)
Zm00001d013215::5:6635747-6637748(-)
Zm00001d041147::3:100324225-100326226(-)
Zm00001d047861::9:143639141-143641142(+)
Zm00001d030953::1:168709003-168711004(-)
Zm00001d007210::2:224790418-224792419(-)
Zm00001d010141::8:101176270-101178271(-)
Zm00001d035286::6:19369806-19371807(+)
Zm00001d049781::4:44221085-44223086(+)
Zm00001d051434::4:158470655-158472656(-)
Zm00001d028042::1:21378586-21380587(-)
Zm00001d023233::10:971582-973583(+)
Zm00001d028001::1:19941699-19943700(+)
Zm00001d031888::1:205335189-205337190(+)
Zm00001d004084::2:80921813-80923814(-)
Zm00001d005541::2:178095462-178097463(-)
Zm00001d020083::7:90823773-90825774(-)
Zm00001d031687::1:198648274-198650275(-)
Zm00001d037565::6:129800796-129802797(+)
Zm00001d016334::5:157891706-157893707(-)
Zm00001d027762::1:13030068-13032069(-)
Zm00001d050506::4:94732312-94734313(-)
Zm00001d020245::7:101950194-101952195(-)
Zm00001d014823::5:64556520-64558521(-)
Zm00001d012758::8:180043624-180045625(+)
Zm00001d028365::1:32244392-32246393(+)
```
