## Supplementary material for "A comprehensive map of preferentially located motifs reveals distinct proximal *cis*-regulatory elements in plants": GAATTT_containing_gene_set.txt

```
#Occurences of GAATTT between -14 and 48 (positions relative to the transcription start site)
#1755 sequences with GAATTT in this interval
#6.96% of the sequences in promoter set with GAATTT (set with 25199 sequences)
Zm00001d017472::5:196962004-196964005(-)
Zm00001d034965::6:288545-290546(+)
Zm00001d017021::5:182892879-182894880(+)
Zm00001d021759::7:162470187-162472188(-)
Zm00001d003994::2:74392935-74394936(-)
Zm00001d027762::1:13030068-13032069(-)
Zm00001d017219::5:189315247-189317248(-)
Zm00001d021950::7:166921173-166923174(-)
Zm00001d003954::2:72099935-72101936(+)
Zm00001d013030::5:3470729-3472730(+)
Zm00001d002978::2:28632643-28634644(-)
Zm00001d037860::6:140052997-140054998(+)
Zm00001d016921::5:180065147-180067148(-)
Zm00001d007237::2:225400556-225402557(+)
Zm00001d026113::10:138718038-138720039(+)
Zm00001d052338::4:187388656-187390657(+)
Zm00001d050488::4:92826375-92828376(-)
Zm00001d015890::5:129464981-129466982(+)
Zm00001d005370::2:171128389-171130390(-)
Zm00001d051681::4:166605097-166607098(-)
Zm00001d032709::1:235661828-235663829(-)
Zm00001d043684::3:207358179-207360180(-)
Zm00001d013561::5:14346501-14348502(+)
Zm00001d005459::2:174945210-174947211(-)
Zm00001d051875::4:173013629-173015630(+)
Zm00001d037476::6:126491490-126493491(-)
Zm00001d032745::1:237061813-237063814(+)
Zm00001d004053::2:79792568-79794569(-)
Zm00001d039505::3:6093210-6095211(+)
Zm00001d006884::2:218529416-218531417(+)
Zm00001d006807::2:217110658-217112659(-)
Zm00001d021178::7:145097800-145099801(-)
Zm00001d012301::8:172071454-172073455(+)
Zm00001d036761::6:99959845-99961846(+)
Zm00001d053701::4:239542363-239544364(+)
Zm00001d011992::8:166017498-166019499(+)
Zm00001d040612::3:53874161-53876162(-)
Zm00001d009771::8:80440205-80442206(-)
Zm00001d023908::10:27500635-27502636(+)
Zm00001d027665::1:10572002-10574003(-)
Zm00001d052926::4:205102407-205104408(+)
Zm00001d028197::1:25931938-25933939(+)
Zm00001d052074::4:178665266-178667267(+)
Zm00001d025667::10:125486889-125488890(+)
Zm00001d008870::8:23370859-23372860(+)
Zm00001d033853::1:275861743-275863744(-)
Zm00001d021701::7:160735671-160737672(+)
Zm00001d013412::5:10598922-10600923(+)
Zm00001d005920::2:192760848-192762849(+)
Zm00001d052007::4:176338251-176340252(-)
Zm00001d032049::1:210747559-210749560(+)
Zm00001d042733::3:178488288-178490289(-)
Zm00001d006634::2:213074284-213076285(+)
Zm00001d009513::8:68443240-68445241(+)
Zm00001d020374::7:110029720-110031721(-)
Zm00001d044121::3:219838726-219840727(-)
Zm00001d013214::5:6633194-6635195(-)
Zm00001d020896::7:135818319-135820320(+)
Zm00001d042362::3:163207985-163209986(+)
Zm00001d053822::4:241794247-241796248(+)
Zm00001d031605::1:196089649-196091650(-)
Zm00001d004730::2:134440772-134442773(-)
Zm00001d016256::5:153842958-153844959(+)
Zm00001d034529::1:295715879-295717880(-)
Zm00001d020972::7:138222055-138224056(+)
Zm00001d017833::5:208261862-208263863(-)
Zm00001d038541::6:159602465-159604466(+)
Zm00001d044133::3:220053713-220055714(+)
Zm00001d027872::1:16016912-16018913(-)
Zm00001d014083::5:31743500-31745501(+)
Zm00001d043182::3:190806258-190808259(+)
Zm00001d041819::3:139135594-139137595(-)
Zm00001d012348::8:172808458-172810459(-)
Zm00001d027232::1:90798-92799(+)
Zm00001d037539::6:128703850-128705851(-)
Zm00001d010733::8:126283846-126285847(+)
Zm00001d032790::1:238205322-238207323(+)
Zm00001d029275::1:64548690-64550691(-)
Zm00001d003376::2:42137396-42139397(+)
Zm00001d005436::2:173913886-173915887(+)
Zm00001d010858::8:130743020-130745021(-)
Zm00001d014428::5:46504270-46506271(+)
Zm00001d008975::8:27988595-27990596(+)
Zm00001d022321::7:175369650-175371651(+)
Zm00001d036707::6:98280881-98282882(-)
Zm00001d034812::1:302761063-302763064(-)
Zm00001d020693::7:128777068-128779069(-)
Zm00001d039409::3:3618779-3620780(+)
Zm00001d054106::4:246773882-246775883(+)
Zm00001d024744::10:85870748-85872749(+)
Zm00001d016591::5:168783565-168785566(+)
Zm00001d023537::10:9346464-9348465(-)
Zm00001d010908::8:133020174-133022175(+)
Zm00001d005888::2:191782361-191784362(-)
Zm00001d006315::2:204311741-204313742(+)
Zm00001d025653::10:125106473-125108474(+)
Zm00001d002366::2:10961225-10963226(+)
Zm00001d023576::10:10617204-10619205(+)
Zm00001d010145::8:101317025-101319026(-)
Zm00001d045964::9:50370908-50372909(-)
Zm00001d038319::6:154337541-154339542(+)
Zm00001d041280::3:110160930-110162931(+)
Zm00001d011912::8:164360885-164362886(-)
Zm00001d038366::6:155618214-155620215(-)
Zm00001d011917::8:164543624-164545625(-)
Zm00001d004500::2:115234896-115236897(+)
Zm00001d029256::1:63873092-63875093(-)
Zm00001d052911::4:204479263-204481264(+)
Zm00001d013127::5:5187129-5189130(-)
Zm00001d011384::8:149203542-149205543(+)
Zm00001d038100::6:147945362-147947363(-)
Zm00001d041514::3:125125909-125127910(-)
Zm00001d034106::1:284126209-284128210(-)
Zm00001d010838::8:129536820-129538821(+)
Zm00001d050501::4:94342958-94344959(+)
Zm00001d031953::1:207930726-207932727(+)
Zm00001d014549::5:52772218-52774219(+)
Zm00001d045567::9:26897822-26899823(+)
Zm00001d010982::8:135758193-135760194(+)
Zm00001d039284::3:1013794-1015795(-)
Zm00001d042141::3:153357329-153359330(-)
Zm00001d014331::5:41120985-41122986(-)
Zm00001d040317::3:37807262-37809263(-)
Zm00001d037616::6:131893608-131895609(+)
Zm00001d008440::8:8700440-8702441(-)
Zm00001d038728::6:163420281-163422282(-)
Zm00001d013107::5:4771377-4773378(-)
Zm00001d007599::2:235983345-235985346(-)
Zm00001d030935::1:168091385-168093386(-)
Zm00001d015942::5:132984115-132986116(-)
Zm00001d018938::7:9822282-9824283(+)
Zm00001d008294::8:4379944-4381945(-)
Zm00001d020400::7:111429052-111431053(+)
Zm00001d040259::3:34378465-34380466(-)
Zm00001d021626::7:158453980-158455981(-)
Zm00001d047605::9:136921777-136923778(-)
Zm00001d053133::4:215378291-215380292(+)
Zm00001d049698::4:40546777-40548778(-)
Zm00001d035515::6:30768714-30770715(-)
Zm00001d024061::10:40786554-40788555(-)
Zm00001d052753::4:199826302-199828303(-)
Zm00001d007646::2:236833875-236835876(+)
Zm00001d014424::5:46055203-46057204(-)
Zm00001d003100::2:32064389-32066390(-)
Zm00001d035056::6:3350841-3352842(+)
Zm00001d022510::7:179103593-179105594(+)
Zm00001d016720::5:174142465-174144466(-)
Zm00001d028654::1:41848258-41850259(-)
Zm00001d003224::2:36778980-36780981(-)
Zm00001d025192::10:108464415-108466416(-)
Zm00001d013026::5:3436530-3438531(-)
Zm00001d009968::8:92808716-92810717(+)
Zm00001d004065::2:80052431-80054432(+)
Zm00001d025830::10:131180439-131182440(+)
Zm00001d044194::3:221630133-221632134(-)
Zm00001d021179::7:145105402-145107403(-)
Zm00001d028535::1:38519513-38521514(-)
Zm00001d045650::9:31091755-31093756(-)
Zm00001d049706::4:40794838-40796839(+)
Zm00001d016892::5:179464995-179466996(+)
Zm00001d042804::3:180462506-180464507(-)
Zm00001d026606::10:148903245-148905246(-)
Zm00001d018413::5:220251582-220253583(+)
Zm00001d028474::1:36146939-36148940(-)
Zm00001d042965::3:185080242-185082243(+)
Zm00001d003813::2:60624644-60626645(+)
Zm00001d053069::4:212261820-212263821(+)
Zm00001d020838::7:134393301-134395302(-)
Zm00001d011652::8:157567504-157569505(-)
Zm00001d020569::7:122617469-122619470(+)
Zm00001d033275::1:257134709-257136710(-)
Zm00001d039426::3:3978864-3980865(-)
Zm00001d047410::9:129360156-129362157(+)
Zm00001d030754::1:158240644-158242645(+)
Zm00001d038006::6:144944435-144946436(+)
Zm00001d052327::4:187150990-187152991(+)
Zm00001d044391::3:226842745-226844746(+)
Zm00001d044518::3:230736987-230738988(-)
Zm00001d017071::5:184387655-184389656(-)
Zm00001d014290::5:39668181-39670182(-)
Zm00001d053374::4:228208158-228210159(-)
Zm00001d019515::7:39143773-39145774(+)
Zm00001d006797::2:216891199-216893200(+)
Zm00001d031026::1:174110851-174112852(+)
Zm00001d013427::5:11136528-11138529(+)
Zm00001d018795::7:5386014-5388015(-)
Zm00001d024499::10:74392527-74394528(+)
Zm00001d024241::10:59154892-59156893(-)
Zm00001d041268::3:109249719-109251720(+)
Zm00001d004048::2:78974138-78976139(-)
Zm00001d053966::4:244413419-244415420(-)
Zm00001d048646::4:2597362-2599363(-)
Zm00001d029360::1:67385946-67387947(+)
Zm00001d046210::9:72065547-72067548(-)
Zm00001d005851::2:190889192-190891193(-)
Zm00001d017237::5:190013861-190015862(-)
Zm00001d045210::9:16188392-16190393(+)
Zm00001d038831::6:165368991-165370992(+)
Zm00001d038811::6:164909614-164911615(+)
Zm00001d051310::4:152969368-152971369(-)
Zm00001d022525::7:179336286-179338287(+)
Zm00001d027719::1:12104920-12106921(-)
Zm00001d031948::1:207752544-207754545(+)
Zm00001d052979::4:207069447-207071448(+)
Zm00001d031070::1:175957130-175959131(+)
Zm00001d005850::2:190829880-190831881(-)
Zm00001d051430::4:158333695-158335696(-)
Zm00001d016371::5:159627180-159629181(-)
Zm00001d006059::2:196799913-196801914(+)
Zm00001d039469::3:5150209-5152210(-)
Zm00001d016516::5:165760651-165762652(+)
Zm00001d010744::8:126504247-126506248(+)
Zm00001d032736::1:236831603-236833604(+)
Zm00001d030166::1:110000560-110002561(+)
Zm00001d037871::6:140508518-140510519(+)
Zm00001d048174::9:151400061-151402062(+)
Zm00001d017264::5:191015885-191017886(+)
Zm00001d053555::4:233901997-233903998(+)
Zm00001d048440::9:156457280-156459281(+)
Zm00001d025446::10:118851247-118853248(+)
Zm00001d042188::3:155484114-155486115(-)
Zm00001d050219::4:74344358-74346359(-)
Zm00001d048059::9:149092584-149094585(-)
Zm00001d033217::1:254542736-254544737(-)
Zm00001d028006::1:20027288-20029289(+)
Zm00001d021492::7:153972660-153974661(+)
Zm00001d053560::4:234191682-234193683(-)
Zm00001d002324::2:10316228-10318229(-)
Zm00001d020149::7:95875137-95877138(-)
Zm00001d011993::8:166036349-166038350(+)
Zm00001d012409::8:173991170-173993171(+)
Zm00001d049311::4:25826671-25828672(+)
Zm00001d046933::9:111693292-111695293(+)
Zm00001d050610::4:104007218-104009219(+)
Zm00001d030096::1:105531725-105533726(-)
Zm00001d015500::5:94104611-94106612(-)
Zm00001d017459::5:196474960-196476961(-)
Zm00001d021568::7:156274635-156276636(+)
Zm00001d052837::4:202251357-202253358(-)
Zm00001d004903::2:147880614-147882615(+)
Zm00001d023430::10:5417043-5419044(-)
Zm00001d011328::8:146854335-146856336(+)
Zm00001d033307::1:258335964-258337965(-)
Zm00001d036540::6:91503995-91505996(-)
Zm00001d047941::9:145895446-145897447(-)
Zm00001d028207::1:26346435-26348436(-)
Zm00001d008357::8:6172953-6174954(+)
Zm00001d042182::3:155274195-155276196(-)
Zm00001d016601::5:169532105-169534106(+)
Zm00001d044397::3:227121894-227123895(-)
Zm00001d050974::4:134744644-134746645(-)
Zm00001d023218::10:699002-701003(-)
Zm00001d013343::5:8968175-8970176(+)
Zm00001d037266::6:118740658-118742659(-)
Zm00001d011506::8:152788371-152790372(-)
Zm00001d047445::9:130358123-130360124(-)
Zm00001d019978::7:81484882-81486883(+)
Zm00001d010169::8:102777514-102779515(-)
Zm00001d038808::6:164872556-164874557(-)
Zm00001d040426::3:42865773-42867774(+)
Zm00001d047428::9:129719029-129721030(+)
Zm00001d018403::5:220017727-220019728(-)
Zm00001d021516::7:154819845-154821846(+)
Zm00001d032590::1:231432865-231434866(-)
Zm00001d026304::10:143262502-143264503(+)
Zm00001d027936::1:17975198-17977199(-)
Zm00001d010682::8:124166074-124168075(-)
Zm00001d022334::7:175629485-175631486(-)
Zm00001d029538::1:75324328-75326329(-)
Zm00001d016309::5:156611482-156613483(-)
Zm00001d027320::1:2877034-2879035(+)
Zm00001d021506::7:154414822-154416823(+)
Zm00001d010522::8:119109630-119111631(-)
Zm00001d053852::4:242207058-242209059(+)
Zm00001d025533::10:121568605-121570606(-)
Zm00001d018038::5:212635527-212637528(-)
Zm00001d004489::2:114740805-114742806(-)
Zm00001d029286::1:64852764-64854765(-)
Zm00001d040383::3:40872305-40874306(+)
Zm00001d005983::2:194676593-194678594(+)
Zm00001d021295::7:148148106-148150107(-)
Zm00001d052859::4:202732880-202734881(+)
Zm00001d053885::4:242965897-242967898(-)
Zm00001d023912::10:27885432-27887433(-)
Zm00001d029762::1:86134030-86136031(-)
Zm00001d026071::10:137672646-137674647(+)
Zm00001d041768::3:136776301-136778302(-)
Zm00001d033011::1:246868940-246870941(+)
Zm00001d051812::4:170327985-170329986(-)
Zm00001d016549::5:167011281-167013282(-)
Zm00001d006486::2:209689225-209691226(-)
Zm00001d023810::10:22807947-22809948(-)
Zm00001d022374::7:176273828-176275829(+)
Zm00001d052076::4:178747527-178749528(+)
Zm00001d015573::5:98917516-98919517(+)
Zm00001d019681::7:50688188-50690189(-)
Zm00001d003995::2:74392938-74394939(+)
Zm00001d027254::1:431629-433630(-)
Zm00001d002336::2:10549521-10551522(+)
Zm00001d005932::2:193257281-193259282(+)
Zm00001d051023::4:137424133-137426134(+)
Zm00001d007694::2:237550239-237552240(+)
Zm00001d028995::1:54032710-54034711(+)
Zm00001d044969::9:8475091-8477092(-)
Zm00001d033032::1:247938635-247940636(+)
Zm00001d034852::1:303811320-303813321(+)
Zm00001d046838::9:108229507-108231508(-)
Zm00001d043022::3:186813122-186815123(-)
Zm00001d027885::1:16722191-16724192(-)
Zm00001d030620::1:148967457-148969458(+)
Zm00001d002654::2:18310994-18312995(+)
Zm00001d030690::1:153226725-153228726(-)
Zm00001d009866::8:85806479-85808480(-)
Zm00001d010892::8:132360848-132362849(-)
Zm00001d047519::9:133376011-133378012(+)
Zm00001d014705::5:59976577-59978578(-)
Zm00001d044033::3:217281655-217283656(-)
Zm00001d036927::6:106650701-106652702(+)
Zm00001d041165::3:101291805-101293806(-)
Zm00001d011833::8:162292249-162294250(+)
Zm00001d050794::4:123432773-123434774(+)
Zm00001d018362::5:219166989-219168990(+)
Zm00001d004818::2:141023500-141025501(+)
Zm00001d053274::4:223770411-223772412(+)
Zm00001d033815::1:274394836-274396837(-)
Zm00001d001949::2:3417431-3419432(+)
Zm00001d030688::1:152994975-152996976(-)
Zm00001d033602::1:268315313-268317314(-)
Zm00001d020421::7:113084609-113086610(+)
Zm00001d011427::8:150245829-150247830(-)
Zm00001d036875::6:105401557-105403558(+)
Zm00001d002006::2:4276022-4278023(+)
Zm00001d024168::10:52226033-52228034(-)
Zm00001d050498::4:93537497-93539498(-)
Zm00001d026501::10:147239128-147241129(+)
Zm00001d024307::10:63097337-63099338(-)
Zm00001d004478::2:114433960-114435961(+)
Zm00001d018139::5:215245015-215247016(-)
Zm00001d002471::2:13497039-13499040(-)
Zm00001d012098::8:168222192-168224193(+)
Zm00001d036824::6:102770746-102772747(+)
Zm00001d029811::1:88023423-88025424(+)
Zm00001d016144::5:146538729-146540730(+)
Zm00001d016158::5:147663706-147665707(+)
Zm00001d037148::6:113946083-113948084(-)
Zm00001d036055::6:69309943-69311944(+)
Zm00001d018042::5:212716409-212718410(-)
Zm00001d009369::8:60362496-60364497(+)
Zm00001d029711::1:83543439-83545440(+)
Zm00001d041144::3:100308294-100310295(+)
Zm00001d052769::4:200158540-200160541(-)
Zm00001d037546::6:128909149-128911150(-)
Zm00001d018479::5:221524821-221526822(-)
Zm00001d052842::4:202393505-202395506(+)
Zm00001d004673::2:129471012-129473013(-)
Zm00001d045373::9:20001093-20003094(-)
Zm00001d005684::2:183290820-183292821(-)
Zm00001d011967::8:165308911-165310912(-)
Zm00001d037859::6:140005629-140007630(-)
Zm00001d007583::2:235284813-235286814(+)
Zm00001d016704::5:173172625-173174626(+)
Zm00001d031899::1:205990634-205992635(+)
Zm00001d015183::5:78676570-78678571(-)
Zm00001d036879::6:105520840-105522841(-)
Zm00001d040560::3:49801301-49803302(+)
Zm00001d033986::1:280284579-280286580(+)
Zm00001d051383::4:156520788-156522789(-)
Zm00001d049127::4:16939379-16941380(+)
Zm00001d001823::2:1522434-1524435(+)
Zm00001d011667::8:158091723-158093724(-)
Zm00001d007849::2:240881471-240883472(-)
Zm00001d046837::9:108064796-108066797(+)
Zm00001d039785::3:14616536-14618537(-)
Zm00001d014780::5:62837246-62839247(+)
Zm00001d016486::5:164511395-164513396(-)
Zm00001d019398::7:32006004-32008005(-)
Zm00001d048352::9:154856894-154858895(-)
Zm00001d033038::1:248252646-248254647(-)
Zm00001d028379::1:32668455-32670456(+)
Zm00001d034493::1:294612903-294614904(+)
Zm00001d045732::9:35863059-35865060(-)
Zm00001d009341::8:57439683-57441684(-)
Zm00001d034968::6:378128-380129(+)
Zm00001d007154::2:223383441-223385442(-)
Zm00001d052713::4:198405628-198407629(+)
Zm00001d029964::1:96641440-96643441(-)
Zm00001d049661::4:39028533-39030534(+)
Zm00001d041222::3:106273906-106275907(+)
Zm00001d020292::7:104440055-104442056(+)
Zm00001d012276::8:171738419-171740420(+)
Zm00001d015566::5:98147129-98149130(-)
Zm00001d043401::3:198877271-198879272(-)
Zm00001d019439::7:33870467-33872468(+)
Zm00001d036641::6:95983318-95985319(-)
Zm00001d013852::5:22709162-22711163(+)
Zm00001d027675::1:10757432-10759433(+)
Zm00001d049619::4:37786104-37788105(-)
Zm00001d036640::6:95979927-95981928(-)
Zm00001d044895::9:6585750-6587751(+)
Zm00001d036940::6:106880859-106882860(-)
Zm00001d049165::4:18649996-18651997(-)
Zm00001d016542::5:166723280-166725281(-)
Zm00001d035969::6:63515995-63517996(+)
Zm00001d033181::1:253175987-253177988(-)
Zm00001d005996::2:194931716-194933717(-)
Zm00001d008234::8:2072099-2074100(+)
Zm00001d046638::9:100060804-100062805(-)
Zm00001d031602::1:195965388-195967389(-)
Zm00001d038890::6:166480883-166482884(+)
Zm00001d021336::7:149178643-149180644(-)
Zm00001d023499::10:7378824-7380825(-)
Zm00001d018718::7:3072241-3074242(+)
Zm00001d024722::10:85131252-85133253(-)
Zm00001d041225::3:106402499-106404500(-)
Zm00001d024270::10:60605689-60607690(-)
Zm00001d020540::7:121548911-121550912(-)
Zm00001d003423::2:43896776-43898777(+)
Zm00001d044911::9:7006690-7008691(-)
Zm00001d030952::1:168649458-168651459(-)
Zm00001d006631::2:213060132-213062133(+)
Zm00001d053716::4:239766086-239768087(+)
Zm00001d028593::1:40168303-40170304(-)
Zm00001d014456::5:48043001-48045002(-)
Zm00001d018979::7:11576344-11578345(+)
Zm00001d052170::4:181658708-181660709(+)
Zm00001d003160::2:34004698-34006699(+)
Zm00001d033890::1:277603534-277605535(-)
Zm00001d031687::1:198648274-198650275(-)
Zm00001d017713::5:205045490-205047491(-)
Zm00001d051755::4:168936693-168938694(-)
Zm00001d018793::7:5332751-5334752(-)
Zm00001d037151::6:113971000-113973001(-)
Zm00001d001857::2:2013752-2015753(+)
Zm00001d015184::5:78675541-78677542(+)
Zm00001d009780::8:80735770-80737771(-)
Zm00001d024662::10:82552762-82554763(-)
Zm00001d018077::5:213825661-213827662(-)
Zm00001d018367::5:219273376-219275377(+)
Zm00001d049558::4:35016414-35018415(+)
Zm00001d004198::2:91040114-91042115(-)
Zm00001d011308::8:146321588-146323589(-)
Zm00001d032321::1:222199911-222201912(+)
Zm00001d013639::5:16001114-16003115(-)
Zm00001d024325::10:64668121-64670122(+)
Zm00001d034856::1:303901932-303903933(+)
Zm00001d012514::8:175886078-175888079(+)
Zm00001d045883::9:45476605-45478606(-)
Zm00001d038365::6:155604551-155606552(+)
Zm00001d042269::3:158423669-158425670(-)
Zm00001d031071::1:175968208-175970209(+)
Zm00001d039875::3:17370459-17372460(-)
Zm00001d053318::4:225890070-225892071(-)
Zm00001d026695::10:150142683-150144684(-)
Zm00001d030146::1:108662139-108664140(+)
Zm00001d028898::1:50144394-50146395(-)
Zm00001d046805::9:106601629-106603630(+)
Zm00001d051406::4:157350374-157352375(+)
Zm00001d014153::5:34319921-34321922(-)
Zm00001d013486::5:12650834-12652835(-)
Zm00001d007103::2:222360254-222362255(-)
Zm00001d053101::4:213755115-213757116(+)
Zm00001d034251::1:287924874-287926875(-)
Zm00001d021087::7:142482901-142484902(+)
Zm00001d035015::6:1848303-1850304(-)
Zm00001d027388::1:4147150-4149151(-)
Zm00001d007462::2:232255015-232257016(-)
Zm00001d022512::7:179139053-179141054(-)
Zm00001d052439::4:190071651-190073652(+)
Zm00001d030061::1:102722604-102724605(-)
Zm00001d009348::8:57760516-57762517(-)
Zm00001d011868::8:163313964-163315965(-)
Zm00001d047165::9:120518488-120520489(-)
Zm00001d031638::1:197066256-197068257(-)
Zm00001d037833::6:139170172-139172173(+)
Zm00001d050380::4:84838181-84840182(+)
Zm00001d048209::9:152521348-152523349(+)
Zm00001d016166::5:148206666-148208667(+)
Zm00001d053582::4:235344332-235346333(-)
Zm00001d048039::9:148594732-148596733(+)
Zm00001d009244::8:46787362-46789363(+)
Zm00001d038687::6:162596841-162598842(+)
Zm00001d033643::1:269434279-269436280(+)
Zm00001d044951::9:8115726-8117727(+)
Zm00001d015622::5:101913080-101915081(+)
Zm00001d053975::4:244517765-244519766(-)
Zm00001d014201::5:36221361-36223362(+)
Zm00001d023655::10:13759114-13761115(-)
Zm00001d016159::5:147675256-147677257(+)
Zm00001d019249::7:23920675-23922676(-)
Zm00001d002815::2:23481985-23483986(+)
Zm00001d040804::3:66958031-66960032(+)
Zm00001d050372::4:84606584-84608585(+)
Zm00001d015400::5:88448369-88450370(-)
Zm00001d038699::6:162813145-162815146(+)
Zm00001d046060::9:60495875-60497876(+)
Zm00001d020420::7:112908643-112910644(+)
Zm00001d039664::3:11344281-11346282(-)
Zm00001d006052::2:196581440-196583441(-)
Zm00001d033360::1:260214374-260216375(-)
Zm00001d018600::7:473695-475696(-)
Zm00001d034736::1:300978015-300980016(+)
Zm00001d038378::6:155918527-155920528(+)
Zm00001d023673::10:14797521-14799522(-)
Zm00001d023747::10:18442195-18444196(-)
Zm00001d033597::1:268077246-268079247(+)
Zm00001d009182::8:41431534-41433535(+)
Zm00001d037749::6:136320770-136322771(+)
Zm00001d012913::5:1890351-1892352(+)
Zm00001d022269::7:174023062-174025063(-)
Zm00001d035377::6:23690139-23692140(-)
Zm00001d008985::8:28619603-28621604(-)
Zm00001d007407::2:231035134-231037135(+)
Zm00001d043294::3:194899326-194901327(-)
Zm00001d003033::2:29994939-29996940(-)
Zm00001d030518::1:140873582-140875583(+)
Zm00001d003048::2:30337112-30339113(+)
Zm00001d021600::7:157796303-157798304(-)
Zm00001d044999::9:9672204-9674205(+)
Zm00001d022440::7:177723135-177725136(-)
Zm00001d004887::2:146643787-146645788(-)
Zm00001d002372::2:11319325-11321326(+)
Zm00001d036888::6:105657973-105659974(-)
Zm00001d044863::9:5752019-5754020(-)
Zm00001d017712::5:204969400-204971401(-)
Zm00001d029114::1:58380291-58382292(-)
Zm00001d020492::7:118718925-118720926(+)
Zm00001d049738::4:42142232-42144233(-)
Zm00001d008244::8:2450875-2452876(+)
Zm00001d005137::2:160526205-160528206(+)
Zm00001d034223::1:287063156-287065157(+)
Zm00001d005173::2:162269990-162271991(+)
Zm00001d042640::3:174990639-174992640(-)
Zm00001d050505::4:94715047-94717048(-)
Zm00001d037509::6:127636487-127638488(+)
Zm00001d050208::4:73548990-73550991(+)
Zm00001d038920::6:166933902-166935903(-)
Zm00001d041996::3:146871796-146873797(+)
Zm00001d037737::6:135901419-135903420(-)
Zm00001d008702::8:17445818-17447819(+)
Zm00001d036496::6:90595516-90597517(+)
Zm00001d017961::5:210939252-210941253(-)
Zm00001d050201::4:73396830-73398831(-)
Zm00001d039361::3:2566841-2568842(-)
Zm00001d025754::10:128453574-128455575(-)
Zm00001d049239::4:22374437-22376438(-)
Zm00001d021835::7:164161475-164163476(+)
Zm00001d031928::1:207096613-207098614(+)
Zm00001d009174::8:40916497-40918498(+)
Zm00001d030364::1:126598706-126600707(-)
Zm00001d043356::3:197527137-197529138(-)
Zm00001d040203::3:31840172-31842173(+)
Zm00001d050396::4:85841022-85843023(-)
Zm00001d028646::1:41718044-41720045(+)
Zm00001d039073::6:169556767-169558768(-)
Zm00001d009373::8:60725762-60727763(-)
Zm00001d029441::1:70620804-70622805(-)
Zm00001d006621::2:212768758-212770759(+)
Zm00001d052950::4:206094931-206096932(-)
Zm00001d047809::9:142343263-142345264(+)
Zm00001d018359::5:219156969-219158970(+)
Zm00001d040981::3:87915186-87917187(-)
Zm00001d013077::5:4389124-4391125(-)
Zm00001d033375::1:260985014-260987015(+)
Zm00001d039311::3:1450010-1452011(+)
Zm00001d029599::1:78539971-78541972(-)
Zm00001d020500::7:119414344-119416345(-)
Zm00001d025613::10:123904905-123906906(-)
Zm00001d046700::9:102884398-102886399(-)
Zm00001d027536::1:7684784-7686785(+)
Zm00001d037717::6:135052157-135054158(+)
Zm00001d018639::7:1412959-1414960(+)
Zm00001d004914::2:148226722-148228723(+)
Zm00001d015414::5:89129056-89131057(-)
Zm00001d020016::7:85863074-85865075(+)
Zm00001d034394::1:291816745-291818746(-)
Zm00001d031871::1:204746910-204748911(+)
Zm00001d012404::8:173925006-173927007(-)
Zm00001d014995::5:71408630-71410631(+)
Zm00001d045735::9:36013388-36015389(-)
Zm00001d053177::4:218292588-218294589(-)
Zm00001d038712::6:163221923-163223924(-)
Zm00001d033790::1:273756610-273758611(-)
Zm00001d050866::4:127542440-127544441(+)
Zm00001d041104::3:97453084-97455085(-)
Zm00001d051814::4:170345602-170347603(-)
Zm00001d003140::2:33433309-33435310(+)
Zm00001d051083::4:141343298-141345299(-)
Zm00001d032646::1:233066072-233068073(+)
Zm00001d029258::1:63929753-63931754(-)
Zm00001d030953::1:168709003-168711004(-)
Zm00001d012887::5:1607721-1609722(+)
Zm00001d044327::3:225302505-225304506(+)
Zm00001d021241::7:146742685-146744686(+)
Zm00001d023296::10:2275275-2277276(+)
Zm00001d015320::5:84433018-84435019(-)
Zm00001d001779::2:705982-707983(+)
Zm00001d034510::1:294989746-294991747(+)
Zm00001d038467::6:157927188-157929189(-)
Zm00001d018912::7:9136416-9138417(-)
Zm00001d013220::5:6713104-6715105(-)
Zm00001d025867::10:132086959-132088960(-)
Zm00001d036678::6:97423560-97425561(+)
Zm00001d028839::1:48329498-48331499(+)
Zm00001d024488::10:73837883-73839884(+)
Zm00001d013240::5:6866632-6868633(+)
Zm00001d011379::8:149084662-149086663(+)
Zm00001d050482::4:91989824-91991825(-)
Zm00001d030860::1:164030517-164032518(-)
Zm00001d032420::1:225928794-225930795(+)
Zm00001d049554::4:34699051-34701052(+)
Zm00001d019279::7:25304087-25306088(-)
Zm00001d027811::1:14317955-14319956(-)
Zm00001d044340::3:225476378-225478379(-)
Zm00001d037343::6:122123734-122125735(+)
Zm00001d009913::8:89342526-89344527(-)
Zm00001d042847::3:181899040-181901041(+)
Zm00001d005485::2:175606275-175608276(+)
Zm00001d049151::4:17775652-17777653(-)
Zm00001d021145::7:144096008-144098009(-)
Zm00001d019012::7:12827856-12829857(+)
Zm00001d031253::1:183878813-183880814(+)
Zm00001d043688::3:207416662-207418663(+)
Zm00001d038080::6:147035910-147037911(+)
Zm00001d027399::1:4403939-4405940(-)
Zm00001d010115::8:99792382-99794383(+)
Zm00001d002839::2:24272494-24274495(+)
Zm00001d027335::1:3170812-3172813(+)
Zm00001d027784::1:13439225-13441226(-)
Zm00001d034250::1:287920535-287922536(-)
Zm00001d041453::3:120953590-120955591(-)
Zm00001d038326::6:154564037-154566038(-)
Zm00001d040197::3:31704209-31706210(+)
Zm00001d001885::2:2465973-2467974(-)
Zm00001d011064::8:137944578-137946579(+)
Zm00001d015449::5:90920010-90922011(-)
Zm00001d029238::1:63327525-63329526(-)
Zm00001d024060::10:40746207-40748208(+)
Zm00001d039370::3:2695774-2697775(-)
Zm00001d036233::6:78381360-78383361(-)
Zm00001d006565::2:211034847-211036848(-)
Zm00001d001773::2:480804-482805(-)
Zm00001d027582::1:8372316-8374317(+)
Zm00001d007870::2:241393068-241395069(-)
Zm00001d021392::7:150694461-150696462(+)
Zm00001d042493::3:169440991-169442992(-)
Zm00001d052830::4:202078494-202080495(-)
Zm00001d019030::7:13541065-13543066(-)
Zm00001d002944::2:27777820-27779821(+)
Zm00001d035285::6:19370641-19372642(-)
Zm00001d051367::4:156082554-156084555(+)
Zm00001d036820::6:102177732-102179733(+)
Zm00001d042652::3:175439200-175441201(-)
Zm00001d041752::3:135963921-135965922(+)
Zm00001d020658::7:126932954-126934955(+)
Zm00001d013058::5:3950945-3952946(+)
Zm00001d002549::2:15220431-15222432(-)
Zm00001d007937::2:243426537-243428538(+)
Zm00001d049082::4:15452606-15454607(-)
Zm00001d019809::7:63693917-63695918(-)
Zm00001d048635::4:1861984-1863985(+)
Zm00001d005482::2:175597963-175599964(-)
Zm00001d036535::6:91339774-91341775(-)
Zm00001d046511::9:93194900-93196901(-)
Zm00001d002904::2:26297248-26299249(-)
Zm00001d008564::8:13136731-13138732(-)
Zm00001d026614::10:149000102-149002103(-)
Zm00001d040059::3:25415226-25417227(-)
Zm00001d028501::1:37244360-37246361(-)
Zm00001d035624::6:37482003-37484004(-)
Zm00001d002827::2:23923819-23925820(+)
Zm00001d022591::7:180551816-180553817(-)
Zm00001d014510::5:51048108-51050109(+)
Zm00001d017166::5:187568888-187570889(+)
Zm00001d040216::3:32391664-32393665(+)
Zm00001d030914::1:166902321-166904322(+)
Zm00001d033047::1:248459664-248461665(+)
Zm00001d008439::8:8691583-8693584(+)
Zm00001d030212::1:113401652-113403653(-)
Zm00001d046166::9:68756802-68758803(-)
Zm00001d044016::3:216677646-216679647(+)
Zm00001d044250::3:223050150-223052151(-)
Zm00001d002595::2:16393912-16395913(-)
Zm00001d009315::8:54552440-54554441(-)
Zm00001d053827::4:241946191-241948192(-)
Zm00001d036073::6:70603616-70605617(+)
Zm00001d049725::4:41539457-41541458(+)
Zm00001d042520::3:170386953-170388954(+)
Zm00001d042684::3:176819331-176821332(+)
Zm00001d004794::2:139749457-139751458(+)
Zm00001d043142::3:190036542-190038543(-)
Zm00001d025619::10:124226261-124228262(+)
Zm00001d005973::2:194457884-194459885(-)
Zm00001d017307::5:192248623-192250624(+)
Zm00001d002384::2:11635801-11637802(-)
Zm00001d018951::7:10360182-10362183(-)
Zm00001d013287::5:7899798-7901799(-)
Zm00001d021470::7:153073848-153075849(+)
Zm00001d018440::5:220895416-220897417(+)
Zm00001d012806::5:378835-380836(+)
Zm00001d026148::10:139802333-139804334(+)
Zm00001d044865::9:5840797-5842798(-)
Zm00001d045218::9:16473186-16475187(-)
Zm00001d035506::6:29707856-29709857(+)
Zm00001d024998::10:98562935-98564936(-)
Zm00001d019476::7:35816550-35818551(+)
Zm00001d016949::5:180939039-180941040(-)
Zm00001d016060::5:142154366-142156367(-)
Zm00001d045563::9:26820539-26822540(+)
Zm00001d031328::1:186079795-186081796(+)
Zm00001d008200::8:983627-985628(+)
Zm00001d001979::2:3822606-3824607(+)
Zm00001d006319::2:204430998-204432999(+)
Zm00001d030540::1:142545284-142547285(+)
Zm00001d043735::3:208691114-208693115(+)
Zm00001d036936::6:106845749-106847750(-)
Zm00001d002501::2:14155308-14157309(-)
Zm00001d024944::10:96161050-96163051(+)
Zm00001d027346::1:3379807-3381808(-)
Zm00001d051403::4:157203486-157205487(-)
Zm00001d022267::7:174004692-174006693(-)
Zm00001d018290::5:218020909-218022910(+)
Zm00001d050514::4:95578419-95580420(+)
Zm00001d030942::1:168493203-168495204(-)
Zm00001d030791::1:159883101-159885102(+)
Zm00001d017609::5:201461784-201463785(+)
Zm00001d047880::9:144123013-144125014(-)
Zm00001d009580::8:71629141-71631142(-)
Zm00001d033340::1:259604370-259606371(-)
Zm00001d019822::7:65801685-65803686(+)
Zm00001d033058::1:248895511-248897512(+)
Zm00001d031051::1:174875894-174877895(+)
Zm00001d033650::1:269667658-269669659(+)
Zm00001d033787::1:273744770-273746771(-)
Zm00001d050606::4:103705099-103707100(+)
Zm00001d029387::1:68546972-68548973(+)
Zm00001d049950::4:55132977-55134978(-)
Zm00001d016188::5:149309454-149311455(-)
Zm00001d005666::2:182757929-182759930(-)
Zm00001d014853::5:65590339-65592340(+)
Zm00001d013029::5:3471365-3473366(-)
Zm00001d005733::2:185170564-185172565(-)
Zm00001d049597::4:36836045-36838046(-)
Zm00001d034710::1:300426235-300428236(-)
Zm00001d028903::1:50229898-50231899(+)
Zm00001d004125::2:84509773-84511774(-)
Zm00001d021525::7:155150029-155152030(+)
Zm00001d053259::4:222874185-222876186(-)
Zm00001d048566::9:158881045-158883046(-)
Zm00001d010240::8:105680568-105682569(+)
Zm00001d040140::3:29052343-29054344(+)
Zm00001d019251::7:24030126-24032127(+)
Zm00001d001936::2:3116598-3118599(-)
Zm00001d019432::7:33468517-33470518(+)
Zm00001d028254::1:28054309-28056310(+)
Zm00001d009994::8:93777051-93779052(+)
Zm00001d022376::7:176288422-176290423(+)
Zm00001d020923::7:136688576-136690577(-)
Zm00001d036440::6:88672107-88674108(-)
Zm00001d033203::1:253922414-253924415(+)
Zm00001d044136::3:220096851-220098852(+)
Zm00001d048494::9:157162773-157164774(+)
Zm00001d052656::4:196027839-196029840(+)
Zm00001d047787::9:141786226-141788227(-)
Zm00001d045792::9:39398930-39400931(+)
Zm00001d017345::5:193473547-193475548(-)
Zm00001d033318::1:258873950-258875951(-)
Zm00001d025140::10:106279211-106281212(+)
Zm00001d035559::6:33093350-33095351(+)
Zm00001d016232::5:151416003-151418004(+)
Zm00001d041472::3:122371519-122373520(-)
Zm00001d007920::2:242697012-242699013(-)
Zm00001d021690::7:160258694-160260695(-)
Zm00001d047861::9:143639141-143641142(+)
Zm00001d029572::1:76876571-76878572(-)
Zm00001d030179::1:110821695-110823696(+)
Zm00001d024159::10:51229577-51231578(+)
Zm00001d036351::6:85230004-85232005(-)
Zm00001d050288::4:78911315-78913316(+)
Zm00001d035992::6:65099973-65101974(+)
Zm00001d050910::4:130229839-130231840(-)
Zm00001d007667::2:237163235-237165236(+)
Zm00001d011901::8:164244590-164246591(+)
Zm00001d031995::1:209026876-209028877(-)
Zm00001d002952::2:27984530-27986531(+)
Zm00001d031729::1:199829170-199831171(-)
Zm00001d020205::7:99156045-99158046(-)
Zm00001d043516::3:202501201-202503202(-)
Zm00001d003064::2:30986217-30988218(+)
Zm00001d011971::8:165342309-165344310(+)
Zm00001d008405::8:7746490-7748491(+)
Zm00001d048868::4:6759153-6761154(+)
Zm00001d053674::4:238721886-238723887(-)
Zm00001d014511::5:51071275-51073276(+)
Zm00001d017880::5:209501280-209503281(-)
Zm00001d053863::4:242522502-242524503(+)
Zm00001d053632::4:237549622-237551623(+)
Zm00001d028089::1:22607479-22609480(+)
Zm00001d002481::2:13632612-13634613(-)
Zm00001d023694::10:15878458-15880459(-)
Zm00001d008228::8:1977320-1979321(-)
Zm00001d037085::6:111708188-111710189(+)
Zm00001d003112::2:32670067-32672068(-)
Zm00001d008407::8:7960596-7962597(-)
Zm00001d047042::9:116430819-116432820(-)
Zm00001d016440::5:162359127-162361128(+)
Zm00001d048142::9:150749582-150751583(+)
Zm00001d009150::8:39635850-39637851(-)
Zm00001d053902::4:243363759-243365760(-)
Zm00001d048430::9:156104298-156106299(-)
Zm00001d038671::6:162278867-162280868(+)
Zm00001d032812::1:239021376-239023377(+)
Zm00001d038330::6:154715313-154717314(-)
Zm00001d053819::4:241708555-241710556(+)
Zm00001d032527::1:229514483-229516484(+)
Zm00001d013416::5:10765106-10767107(-)
Zm00001d029194::1:61728258-61730259(+)
Zm00001d051915::4:174614411-174616412(-)
Zm00001d025079::10:102819632-102821633(+)
Zm00001d029424::1:69907937-69909938(+)
Zm00001d022545::7:179778177-179780178(-)
Zm00001d050172::4:70545291-70547292(-)
Zm00001d053702::4:239557033-239559034(-)
Zm00001d004335::2:104165538-104167539(+)
Zm00001d040463::3:44742538-44744539(+)
Zm00001d030774::1:159126645-159128646(-)
Zm00001d006333::2:204942955-204944956(-)
Zm00001d006002::2:195070552-195072553(+)
Zm00001d043595::3:204591222-204593223(+)
Zm00001d015785::5:119214135-119216136(+)
Zm00001d037232::6:116992551-116994552(+)
Zm00001d043232::3:192593030-192595031(+)
Zm00001d021368::7:150083816-150085817(-)
Zm00001d027886::1:16721213-16723214(+)
Zm00001d037393::6:124227947-124229948(+)
Zm00001d039248::3:551091-553092(+)
Zm00001d035543::6:31732548-31734549(+)
Zm00001d018364::5:219212300-219214301(+)
Zm00001d032674::1:233756456-233758457(-)
Zm00001d003784::2:59224803-59226804(+)
Zm00001d046423::9:89319517-89321518(+)
Zm00001d028827::1:47800008-47802009(-)
Zm00001d034494::1:294634923-294636924(-)
Zm00001d028062::1:21840736-21842737(+)
Zm00001d033292::1:257766122-257768123(+)
Zm00001d051609::4:164484029-164486030(-)
Zm00001d044956::9:8215777-8217778(-)
Zm00001d021968::7:167230650-167232651(+)
Zm00001d020351::7:108483037-108485038(+)
Zm00001d013052::5:3885672-3887673(-)
Zm00001d034277::1:288353063-288355064(-)
Zm00001d040920::3:79256160-79258161(-)
Zm00001d010227::8:104780852-104782853(-)
Zm00001d014726::5:60848383-60850384(-)
Zm00001d024621::10:80564639-80566640(-)
Zm00001d030648::1:150687934-150689935(+)
Zm00001d033951::1:279385034-279387035(+)
Zm00001d052030::4:176899983-176901984(-)
Zm00001d030007::1:98893382-98895383(-)
Zm00001d046753::9:104399424-104401425(+)
Zm00001d004757::2:136527543-136529544(-)
Zm00001d012112::8:168391736-168393737(-)
Zm00001d017700::5:204561835-204563836(-)
Zm00001d009532::8:69163141-69165142(+)
Zm00001d006446::2:208455626-208457627(+)
Zm00001d037990::6:144437433-144439434(-)
Zm00001d022225::7:173082983-173084984(+)
Zm00001d028949::1:52581357-52583358(+)
Zm00001d045039::9:10833663-10835664(-)
Zm00001d043069::3:188279071-188281072(+)
Zm00001d026643::10:149292169-149294170(-)
Zm00001d018826::7:6586176-6588177(-)
Zm00001d017092::5:185200731-185202732(-)
Zm00001d052517::4:191942044-191944045(-)
Zm00001d046221::9:72874968-72876969(-)
Zm00001d045180::9:15321198-15323199(+)
Zm00001d023277::10:2017355-2019356(-)
Zm00001d012034::8:166901880-166903881(-)
Zm00001d010588::8:121128313-121130314(-)
Zm00001d017206::5:188877182-188879183(+)
Zm00001d052067::4:178303439-178305440(+)
Zm00001d054002::4:244900906-244902907(+)
Zm00001d021965::7:167219995-167221996(-)
Zm00001d005824::2:189873242-189875243(-)
Zm00001d038337::6:154804410-154806411(+)
Zm00001d050944::4:132911678-132913679(+)
Zm00001d004208::2:91679413-91681414(-)
Zm00001d033420::1:262570997-262572998(-)
Zm00001d050851::4:126958484-126960485(+)
Zm00001d015032::5:72786237-72788238(+)
Zm00001d036477::6:89571131-89573132(-)
Zm00001d024342::10:65791501-65793502(-)
Zm00001d025724::10:127582687-127584688(-)
Zm00001d023904::10:27311848-27313849(+)
Zm00001d052011::4:176413838-176415839(+)
Zm00001d037059::6:110982370-110984371(-)
Zm00001d039224::6:173325483-173327484(+)
Zm00001d036337::6:84748675-84750676(+)
Zm00001d009569::8:71078869-71080870(+)
Zm00001d015769::5:118163495-118165496(-)
Zm00001d028366::1:32268864-32270865(+)
Zm00001d005002::2:153242188-153244189(-)
Zm00001d042050::3:148700325-148702326(+)
Zm00001d018952::7:10372255-10374256(-)
Zm00001d011102::8:139044521-139046522(+)
Zm00001d008312::8:4853710-4855711(+)
Zm00001d050868::4:127594950-127596951(+)
Zm00001d033859::1:276071834-276073835(+)
Zm00001d048115::9:150407617-150409618(-)
Zm00001d011179::8:142102463-142104464(-)
Zm00001d011880::8:163861207-163863208(+)
Zm00001d035948::6:61625587-61627588(-)
Zm00001d007518::2:233697599-233699600(+)
Zm00001d019337::7:28500732-28502733(-)
Zm00001d021705::7:160792722-160794723(-)
Zm00001d053208::4:220086407-220088408(+)
Zm00001d018422::5:220405046-220407047(+)
Zm00001d024028::10:37898656-37900657(-)
Zm00001d045606::9:28546970-28548971(+)
Zm00001d039036::6:169004509-169006510(-)
Zm00001d018315::5:218313640-218315641(-)
Zm00001d033983::1:280116931-280118932(+)
Zm00001d048360::9:154978197-154980198(+)
Zm00001d037267::6:118741033-118743034(+)
Zm00001d047441::9:130333226-130335227(-)
Zm00001d044931::9:7605714-7607715(-)
Zm00001d010780::8:127572147-127574148(+)
Zm00001d014337::5:41326361-41328362(-)
Zm00001d050324::4:81461410-81463411(-)
Zm00001d044853::9:5218669-5220670(-)
Zm00001d021918::7:165873633-165875634(+)
Zm00001d006445::2:208366241-208368242(+)
Zm00001d048091::9:149912746-149914747(+)
Zm00001d029975::1:97111229-97113230(+)
Zm00001d013092::5:4599611-4601612(+)
Zm00001d022199::7:172706718-172708719(-)
Zm00001d025747::10:128271592-128273593(+)
Zm00001d031258::1:184108586-184110587(+)
Zm00001d015683::5:107118304-107120305(+)
Zm00001d011020::8:136971773-136973774(-)
Zm00001d021318::7:148757646-148759647(+)
Zm00001d007636::2:236686306-236688307(+)
Zm00001d029340::1:66594345-66596346(-)
Zm00001d017995::5:211640101-211642102(-)
Zm00001d045269::9:17523357-17525358(-)
Zm00001d013254::5:7151042-7153043(+)
Zm00001d021372::7:150157087-150159088(+)
Zm00001d022441::7:177731766-177733767(-)
Zm00001d041983::3:146579978-146581979(+)
Zm00001d047389::9:128554211-128556212(+)
Zm00001d034745::1:301131844-301133845(+)
Zm00001d042794::3:179900552-179902553(+)
Zm00001d002048::2:4955380-4957381(-)
Zm00001d017141::5:186719483-186721484(+)
Zm00001d052411::4:189318272-189320273(+)
Zm00001d028815::1:47440525-47442526(-)
Zm00001d024588::10:79473188-79475189(+)
Zm00001d034698::1:300194997-300196998(+)
Zm00001d025402::10:117255970-117257971(-)
Zm00001d003022::2:29677018-29679019(-)
Zm00001d021971::7:167274920-167276921(+)
Zm00001d024756::10:86467645-86469646(+)
Zm00001d040649::3:55956721-55958722(+)
Zm00001d027337::1:3230146-3232147(-)
Zm00001d001937::2:3118329-3120330(+)
Zm00001d041475::3:122409994-122411995(-)
Zm00001d022259::7:173852581-173854582(-)
Zm00001d005579::2:179321520-179323521(+)
Zm00001d023995::10:35300375-35302376(+)
Zm00001d035570::6:34075049-34077050(-)
Zm00001d051306::4:152566193-152568194(-)
Zm00001d044608::3:233326909-233328910(+)
Zm00001d020764::7:131556448-131558449(+)
Zm00001d031502::1:192120512-192122513(+)
Zm00001d015281::5:82608823-82610824(-)
Zm00001d053639::4:238007754-238009755(+)
Zm00001d002523::2:14725390-14727391(-)
Zm00001d041204::3:105354876-105356877(+)
Zm00001d025764::10:128934434-128936435(-)
Zm00001d022369::7:176241469-176243470(-)
Zm00001d013135::5:5327919-5329920(-)
Zm00001d050253::4:76526772-76528773(-)
Zm00001d024710::10:84553132-84555133(-)
Zm00001d023701::10:16192036-16194037(+)
Zm00001d004036::2:77716820-77718821(-)
Zm00001d003957::2:72201529-72203530(-)
Zm00001d037694::6:134243934-134245935(-)
Zm00001d036054::6:69176290-69178291(+)
Zm00001d015300::5:83322390-83324391(+)
Zm00001d023680::10:15097783-15099784(-)
Zm00001d024640::10:81534172-81536173(-)
Zm00001d031325::1:186051223-186053224(+)
Zm00001d011414::8:149850040-149852041(+)
Zm00001d020879::7:135264250-135266251(+)
Zm00001d040173::3:30594034-30596035(-)
Zm00001d017242::5:190094332-190096333(+)
Zm00001d025843::10:131455180-131457181(-)
Zm00001d048661::4:2957604-2959605(+)
Zm00001d021951::7:166929643-166931644(-)
Zm00001d032528::1:229574250-229576251(+)
Zm00001d005817::2:189632285-189634286(+)
Zm00001d033488::1:264054037-264056038(-)
Zm00001d046024::9:55964950-55966951(+)
Zm00001d003428::2:44098260-44100261(-)
Zm00001d009180::8:41198855-41200856(-)
Zm00001d020052::7:88708483-88710484(+)
Zm00001d051589::4:163587259-163589260(+)
Zm00001d012237::8:170729924-170731925(-)
Zm00001d017746::5:205828715-205830716(-)
Zm00001d002181::2:7402296-7404297(-)
Zm00001d050934::4:132597931-132599932(+)
Zm00001d037004::6:108812971-108814972(-)
Zm00001d016612::5:170109560-170111561(+)
Zm00001d047443::9:130345863-130347864(-)
Zm00001d012659::8:178075608-178077609(+)
Zm00001d001828::2:1556644-1558645(-)
Zm00001d028164::1:24950902-24952903(-)
Zm00001d023838::10:23885813-23887814(+)
Zm00001d033570::1:267329393-267331394(+)
Zm00001d001959::2:3549431-3551432(-)
Zm00001d007418::2:231201462-231203463(-)
Zm00001d009212::8:43470362-43472363(+)
Zm00001d051081::4:141313443-141315444(-)
Zm00001d043432::3:199634804-199636805(+)
Zm00001d016902::5:179643560-179645561(+)
Zm00001d014417::5:45493231-45495232(-)
Zm00001d017925::5:210194808-210196809(-)
Zm00001d015246::5:81106312-81108313(-)
Zm00001d002990::2:28951827-28953828(-)
Zm00001d041847::3:140451441-140453442(+)
Zm00001d020892::7:135687178-135689179(-)
Zm00001d050260::4:77190998-77192999(-)
Zm00001d052918::4:204768433-204770434(+)
Zm00001d005024::2:154433882-154435883(+)
Zm00001d021028::7:140894664-140896665(+)
Zm00001d043970::3:215388401-215390402(-)
Zm00001d045752::9:37136369-37138370(+)
Zm00001d049769::4:44000702-44002703(-)
Zm00001d011319::8:146545490-146547491(+)
Zm00001d036024::6:66762931-66764932(-)
Zm00001d024014::10:36981963-36983964(-)
Zm00001d002003::2:4173047-4175048(-)
Zm00001d043452::3:200449585-200451586(+)
Zm00001d051946::4:174990894-174992895(+)
Zm00001d038946::6:167400793-167402794(+)
Zm00001d051280::4:151468824-151470825(+)
Zm00001d017932::5:210284974-210286975(-)
Zm00001d049160::4:18470168-18472169(-)
Zm00001d024474::10:72573631-72575632(+)
Zm00001d040958::3:83073860-83075861(-)
Zm00001d017753::5:205900587-205902588(-)
Zm00001d051765::4:168990367-168992368(+)
Zm00001d031753::1:200736208-200738209(+)
Zm00001d006520::2:210401737-210403738(-)
Zm00001d045492::9:24419276-24421277(+)
Zm00001d027434::1:5161240-5163241(-)
Zm00001d035864::6:57472144-57474145(-)
Zm00001d014104::5:32670284-32672285(-)
Zm00001d052751::4:199810550-199812551(-)
Zm00001d012488::8:175395885-175397886(-)
Zm00001d044983::9:9318975-9320976(-)
Zm00001d036161::6:75122939-75124940(+)
Zm00001d034066::1:283058572-283060573(-)
Zm00001d041311::3:111538331-111540332(+)
Zm00001d033704::1:271703290-271705291(+)
Zm00001d012221::8:170365425-170367426(+)
Zm00001d019478::7:35958638-35960639(-)
Zm00001d008601::8:14156748-14158749(+)
Zm00001d048981::4:11423978-11425979(-)
Zm00001d006355::2:205465696-205467697(+)
Zm00001d020717::7:129915442-129917443(+)
Zm00001d021913::7:165807203-165809204(+)
Zm00001d032408::1:225779822-225781823(+)
Zm00001d029177::1:61045455-61047456(-)
Zm00001d030831::1:162195579-162197580(-)
Zm00001d024682::10:83543600-83545601(-)
Zm00001d053120::4:214563605-214565606(-)
Zm00001d026318::10:143502275-143504276(+)
Zm00001d018237::5:217161771-217163772(+)
Zm00001d007488::2:232841991-232843992(-)
Zm00001d008345::8:5936658-5938659(+)
Zm00001d008503::8:10654215-10656216(+)
Zm00001d002444::2:12837274-12839275(+)
Zm00001d029487::1:72835526-72837527(-)
Zm00001d028630::1:41455919-41457920(-)
Zm00001d048946::4:10451452-10453453(-)
Zm00001d011137::8:140107242-140109243(+)
Zm00001d007240::2:225524362-225526363(-)
Zm00001d020257::7:102494099-102496100(-)
Zm00001d009448::8:64902751-64904752(-)
Zm00001d025445::10:118845382-118847383(+)
Zm00001d021662::7:159484072-159486073(-)
Zm00001d038849::6:165832023-165834024(-)
Zm00001d039343::3:2190436-2192437(-)
Zm00001d047347::9:127075972-127077973(-)
Zm00001d026177::10:140378030-140380031(-)
Zm00001d052675::4:196969360-196971361(-)
Zm00001d012725::8:179212901-179214902(+)
Zm00001d031309::1:185842396-185844397(-)
Zm00001d024470::10:72343715-72345716(+)
Zm00001d051565::4:162885902-162887903(+)
Zm00001d034547::1:295998387-296000388(-)
Zm00001d042979::3:185648145-185650146(+)
Zm00001d030981::1:171567591-171569592(-)
Zm00001d017997::5:211653098-211655099(-)
Zm00001d008628::8:15227621-15229622(-)
Zm00001d042869::3:182507442-182509443(+)
Zm00001d007698::2:237614602-237616603(+)
Zm00001d018601::7:472687-474688(+)
Zm00001d025706::10:126879048-126881049(+)
Zm00001d047181::9:121099199-121101200(-)
Zm00001d016811::5:176928871-176930872(+)
Zm00001d039886::3:17687441-17689442(+)
Zm00001d010053::8:97369023-97371024(+)
Zm00001d047275::9:125240932-125242933(+)
Zm00001d038658::6:161950606-161952607(-)
Zm00001d019836::7:67847206-67849207(+)
Zm00001d044738::9:829698-831699(-)
Zm00001d028225::1:27266466-27268467(-)
Zm00001d043287::3:194439247-194441248(+)
Zm00001d044445::3:228256515-228258516(-)
Zm00001d029657::1:81703856-81705857(-)
Zm00001d053195::4:219205635-219207636(-)
Zm00001d011012::8:136695227-136697228(+)
Zm00001d008688::8:17179996-17181997(-)
Zm00001d030542::1:142567689-142569690(+)
Zm00001d011579::8:154894824-154896825(-)
Zm00001d036573::6:93295937-93297938(-)
Zm00001d053876::4:242706028-242708029(+)
Zm00001d047411::9:129376561-129378562(+)
Zm00001d014718::5:60364503-60366504(-)
Zm00001d050575::4:101596726-101598727(-)
Zm00001d043344::3:197153548-197155549(-)
Zm00001d021137::7:143760225-143762226(-)
Zm00001d012128::8:168575541-168577542(-)
Zm00001d048358::9:154913541-154915542(+)
Zm00001d023736::10:18036517-18038518(-)
Zm00001d032666::1:233658382-233660383(-)
Zm00001d007184::2:224066659-224068660(-)
Zm00001d034063::1:282855582-282857583(+)
Zm00001d052174::4:181714301-181716302(+)
Zm00001d007892::2:241891390-241893391(-)
Zm00001d049771::4:44023542-44025543(+)
Zm00001d046402::9:87460261-87462262(+)
Zm00001d050470::4:91086624-91088625(+)
Zm00001d038085::6:147233697-147235698(-)
Zm00001d016884::5:179291242-179293243(-)
Zm00001d045136::9:14001564-14003565(-)
Zm00001d040744::3:61449534-61451535(+)
Zm00001d031059::1:175154809-175156810(+)
Zm00001d033324::1:259035728-259037729(+)
Zm00001d051427::4:158191257-158193258(-)
Zm00001d054034::4:245347406-245349407(+)
Zm00001d021396::7:150917433-150919434(-)
Zm00001d048783::4:5501094-5503095(-)
Zm00001d051435::4:158469587-158471588(+)
Zm00001d036350::6:85119966-85121967(-)
Zm00001d052040::4:177079455-177081456(-)
Zm00001d053095::4:213516111-213518112(-)
Zm00001d040390::3:41122305-41124306(-)
Zm00001d015134::5:76817716-76819717(+)
Zm00001d028104::1:23018009-23020010(+)
Zm00001d027924::1:17774278-17776279(+)
Zm00001d031291::1:185476990-185478991(-)
Zm00001d011066::8:138000492-138002493(-)
Zm00001d027900::1:17148010-17150011(-)
Zm00001d016162::5:147919878-147921879(-)
Zm00001d036340::6:84778298-84780299(-)
Zm00001d045179::9:15322246-15324247(-)
Zm00001d013546::5:14013698-14015699(-)
Zm00001d053447::4:231908622-231910623(-)
Zm00001d009465::8:65748617-65750618(-)
Zm00001d042384::3:164051072-164053073(+)
Zm00001d017982::5:211342756-211344757(-)
Zm00001d003707::2:55658154-55660155(+)
Zm00001d020253::7:102361795-102363796(+)
Zm00001d041695::3:133724778-133726779(+)
Zm00001d002975::2:28571314-28573315(+)
Zm00001d047757::9:141024028-141026029(-)
Zm00001d033246::1:255869479-255871480(-)
Zm00001d028143::1:24011077-24013078(-)
Zm00001d020491::7:118718938-118720939(-)
Zm00001d030105::1:105947804-105949805(-)
Zm00001d049654::4:38848480-38850481(+)
Zm00001d020969::7:138207552-138209553(-)
Zm00001d003302::2:39393253-39395254(+)
Zm00001d031481::1:191519627-191521628(+)
Zm00001d038925::6:167145978-167147979(-)
Zm00001d052201::4:183183400-183185401(+)
Zm00001d010435::8:115026679-115028680(-)
Zm00001d042044::3:148448263-148450264(-)
Zm00001d040311::3:37401620-37403621(+)
Zm00001d051119::4:144243499-144245500(+)
Zm00001d043267::3:193842722-193844723(-)
Zm00001d047781::9:141575393-141577394(+)
Zm00001d035200::6:9606911-9608912(+)
Zm00001d023238::10:1121825-1123826(-)
Zm00001d007940::2:243478595-243480596(+)
Zm00001d034496::1:294668917-294670918(-)
Zm00001d050238::4:75291660-75293661(+)
Zm00001d037970::6:143884273-143886274(-)
Zm00001d020429::7:113493955-113495956(-)
Zm00001d025760::10:128640246-128642247(+)
Zm00001d048116::9:150406495-150408496(+)
Zm00001d043110::3:189420698-189422699(-)
Zm00001d031849::1:203991671-203993672(+)
Zm00001d008614::8:14480330-14482331(+)
Zm00001d018941::7:9990163-9992164(+)
Zm00001d042690::3:177033425-177035426(+)
Zm00001d014820::5:64544058-64546059(+)
Zm00001d033167::1:252665379-252667380(-)
Zm00001d045424::9:21658739-21660740(-)
Zm00001d003088::2:31841147-31843148(-)
Zm00001d048000::9:147666840-147668841(-)
Zm00001d005104::2:158395341-158397342(-)
Zm00001d047092::9:118311778-118313779(-)
Zm00001d005961::2:194014832-194016833(-)
Zm00001d047810::9:142360087-142362088(-)
Zm00001d012636::8:177548797-177550798(+)
Zm00001d016845::5:178237760-178239761(-)
Zm00001d049599::4:36840146-36842147(+)
Zm00001d027995::1:19653984-19655985(+)
Zm00001d002704::2:19806573-19808574(+)
Zm00001d010923::8:133673022-133675023(-)
Zm00001d010478::8:117171257-117173258(+)
Zm00001d028323::1:30653697-30655698(+)
Zm00001d011362::8:148483737-148485738(-)
Zm00001d053679::4:238902021-238904022(-)
Zm00001d007576::2:235093982-235095983(-)
Zm00001d010548::8:120110362-120112363(+)
Zm00001d036798::6:101219738-101221739(+)
Zm00001d003159::2:33999002-34001003(-)
Zm00001d044154::3:220590687-220592688(+)
Zm00001d012503::8:175570172-175572173(-)
Zm00001d017756::5:206002771-206004772(+)
Zm00001d027280::1:1578760-1580761(+)
Zm00001d037864::6:140111632-140113633(+)
Zm00001d049540::4:33814083-33816084(-)
Zm00001d008765::8:19527779-19529780(-)
Zm00001d048318::9:154467690-154469691(-)
Zm00001d047142::9:119866846-119868847(+)
Zm00001d012460::8:174879704-174881705(+)
Zm00001d026467::10:146437714-146439715(+)
Zm00001d012702::8:178947430-178949431(-)
Zm00001d053635::4:237829551-237831552(-)
Zm00001d007037::2:220614839-220616840(+)
Zm00001d051431::4:158373770-158375771(+)
Zm00001d051459::4:159423849-159425850(+)
Zm00001d042880::3:182653341-182655342(+)
Zm00001d025302::10:113397948-113399949(-)
Zm00001d016444::5:162576141-162578142(+)
Zm00001d007569::2:235042501-235044502(-)
Zm00001d034498::1:294674415-294676416(+)
Zm00001d048655::4:2666691-2668692(+)
Zm00001d004014::2:75784166-75786167(+)
Zm00001d002334::2:10511731-10513732(-)
Zm00001d052831::4:202128812-202130813(-)
Zm00001d047483::9:131743822-131745823(-)
Zm00001d027386::1:4120279-4122280(+)
Zm00001d049714::4:41259300-41261301(+)
Zm00001d037944::6:142974210-142976211(-)
Zm00001d023946::10:30975215-30977216(+)
Zm00001d039096::6:169964159-169966160(-)
Zm00001d030703::1:154504419-154506420(-)
Zm00001d046913::9:110227363-110229364(+)
Zm00001d021500::7:154167612-154169613(-)
Zm00001d049269::4:23831532-23833533(-)
Zm00001d003258::2:38102427-38104428(-)
Zm00001d034777::1:302052239-302054240(-)
Zm00001d046223::9:73067297-73069298(-)
Zm00001d028946::1:52508897-52510898(-)
Zm00001d003382::2:42344335-42346336(+)
Zm00001d052001::4:176257313-176259314(-)
Zm00001d008763::8:19456519-19458520(-)
Zm00001d013176::5:5961913-5963914(-)
Zm00001d006876::2:218339331-218341332(-)
Zm00001d034903::1:305186378-305188379(+)
Zm00001d008223::8:1664681-1666682(-)
Zm00001d043071::3:188319147-188321148(+)
Zm00001d045579::9:27179337-27181338(+)
Zm00001d021558::7:155978243-155980244(+)
Zm00001d012955::5:2344163-2346164(+)
Zm00001d043355::3:197512756-197514757(+)
Zm00001d012899::5:1765667-1767668(-)
Zm00001d019148::7:19178760-19180761(+)
Zm00001d002284::2:9547289-9549290(+)
Zm00001d046875::9:108662251-108664252(-)
Zm00001d021615::7:158110121-158112122(+)
Zm00001d019459::7:34702943-34704944(+)
Zm00001d013471::5:12400483-12402484(-)
Zm00001d033734::1:272415085-272417086(+)
Zm00001d017675::5:203832940-203834941(-)
Zm00001d046569::9:96320635-96322636(+)
Zm00001d003020::2:29643589-29645590(-)
Zm00001d020845::7:134489306-134491307(-)
Zm00001d034650::1:298806776-298808777(+)
Zm00001d014582::5:54366783-54368784(+)
Zm00001d047446::9:130363372-130365373(-)
Zm00001d008354::8:6162976-6164977(-)
Zm00001d027402::1:4420558-4422559(-)
Zm00001d006548::2:210778466-210780467(-)
Zm00001d040147::3:29190049-29192050(+)
Zm00001d050275::4:78017820-78019821(+)
Zm00001d038302::6:153934799-153936800(+)
Zm00001d052268::4:185306084-185308085(+)
Zm00001d052002::4:176256286-176258287(+)
Zm00001d020775::7:132098719-132100720(+)
Zm00001d004639::2:124626483-124628484(-)
Zm00001d051588::4:163588001-163590002(-)
Zm00001d009222::8:44259355-44261356(+)
Zm00001d018179::5:215872175-215874176(+)
Zm00001d033140::1:251983845-251985846(-)
Zm00001d016575::5:167948816-167950817(-)
Zm00001d033088::1:250032448-250034449(-)
Zm00001d038057::6:146562050-146564051(+)
Zm00001d019591::7:45112450-45114451(+)
Zm00001d008395::8:7172472-7174473(+)
Zm00001d052872::4:203087029-203089030(-)
Zm00001d047811::9:142368703-142370704(+)
Zm00001d007496::2:233252480-233254481(-)
Zm00001d047895::9:144529229-144531230(+)
Zm00001d007521::2:233711831-233713832(+)
Zm00001d023581::10:10706495-10708496(-)
Zm00001d038081::6:147118144-147120145(-)
Zm00001d049073::4:14847169-14849170(-)
Zm00001d044095::3:219029665-219031666(+)
Zm00001d031436::1:190179301-190181302(-)
Zm00001d021829::7:164024509-164026510(-)
Zm00001d043194::3:191212310-191214311(+)
Zm00001d047126::9:119390066-119392067(+)
Zm00001d030090::1:104852315-104854316(-)
Zm00001d042975::3:185590290-185592291(-)
Zm00001d030053::1:102362883-102364884(-)
Zm00001d046489::9:92153332-92155333(+)
Zm00001d039160::6:171403687-171405688(+)
Zm00001d039105::6:170119951-170121952(-)
Zm00001d041965::3:145915659-145917660(+)
Zm00001d008178::8:564637-566638(-)
Zm00001d018392::5:219946733-219948734(-)
Zm00001d022339::7:175735328-175737329(-)
Zm00001d022205::7:172840001-172842002(-)
Zm00001d031279::1:184900135-184902136(-)
Zm00001d018545::5:222761766-222763767(+)
Zm00001d038091::6:147429906-147431907(+)
Zm00001d036898::6:105897858-105899859(+)
Zm00001d007929::2:243172503-243174504(-)
Zm00001d034407::1:292052719-292054720(+)
Zm00001d037541::6:128779460-128781461(-)
Zm00001d042453::3:168342521-168344522(-)
Zm00001d023853::10:25080142-25082143(+)
Zm00001d016257::5:153888382-153890383(+)
Zm00001d019641::7:47734766-47736767(-)
Zm00001d045729::9:35626907-35628908(-)
Zm00001d009796::8:81798993-81800994(+)
Zm00001d028160::1:24588352-24590353(+)
Zm00001d044419::3:227506647-227508648(-)
Zm00001d034869::1:304306270-304308271(+)
Zm00001d045556::9:26648358-26650359(+)
Zm00001d008940::8:26142895-26144896(+)
Zm00001d017177::5:188084070-188086071(+)
Zm00001d028816::1:47446387-47448388(-)
Zm00001d020799::7:133231302-133233303(+)
Zm00001d035312::6:20658037-20660038(+)
Zm00001d008512::8:11117566-11119567(+)
Zm00001d045404::9:20779758-20781759(+)
Zm00001d029736::1:84580224-84582225(+)
Zm00001d027295::1:2106123-2108124(-)
Zm00001d014378::5:43718707-43720708(+)
Zm00001d043165::3:190399742-190401743(+)
Zm00001d017009::5:182660585-182662586(+)
Zm00001d004855::2:144881479-144883480(+)
Zm00001d033858::1:276050694-276052695(+)
Zm00001d029709::1:83410901-83412902(+)
Zm00001d018765::7:4584872-4586873(+)
Zm00001d004086::2:81412818-81414819(+)
Zm00001d048080::9:149453468-149455469(+)
Zm00001d044720::9:175827-177828(+)
Zm00001d014850::5:65521397-65523398(+)
Zm00001d003846::2:61948402-61950403(-)
Zm00001d046861::9:108448672-108450673(+)
Zm00001d018614::7:912055-914056(-)
Zm00001d012086::8:167854838-167856839(+)
Zm00001d041735::3:135547530-135549531(-)
Zm00001d035094::6:4935301-4937302(+)
Zm00001d034830::1:303246567-303248568(+)
Zm00001d010604::8:121660963-121662964(-)
Zm00001d012231::8:170534488-170536489(-)
Zm00001d017312::5:192404756-192406757(-)
Zm00001d048325::9:154498334-154500335(+)
Zm00001d015364::5:86324270-86326271(+)
Zm00001d003109::2:32539070-32541071(-)
Zm00001d025682::10:126120224-126122225(-)
Zm00001d042125::3:152139783-152141784(-)
Zm00001d010628::8:122252745-122254746(-)
Zm00001d047293::9:125765726-125767727(+)
Zm00001d050321::4:81381682-81383683(-)
Zm00001d017471::5:196867424-196869425(+)
Zm00001d021681::7:159846732-159848733(-)
Zm00001d046247::9:76308601-76310602(+)
Zm00001d024412::10:69679530-69681531(-)
Zm00001d040622::3:54364927-54366928(+)
Zm00001d004667::2:128130873-128132874(+)
Zm00001d037410::6:124805065-124807066(+)
Zm00001d020623::7:125322228-125324229(-)
Zm00001d052230::4:184118361-184120362(-)
Zm00001d013402::5:10478578-10480579(-)
Zm00001d035869::6:57748180-57750181(+)
Zm00001d029719::1:84035291-84037292(-)
Zm00001d046450::9:90490328-90492329(+)
Zm00001d025566::10:122511087-122513088(-)
Zm00001d011278::8:145552473-145554474(+)
Zm00001d034765::1:301666896-301668897(-)
Zm00001d048731::4:4468774-4470775(-)
Zm00001d018177::5:215859739-215861740(-)
Zm00001d034300::1:288764764-288766765(+)
Zm00001d006699::2:214600980-214602981(+)
Zm00001d021716::7:161219158-161221159(+)
Zm00001d038685::6:162576637-162578638(-)
Zm00001d008824::8:21739238-21741239(+)
Zm00001d036651::6:96420451-96422452(+)
Zm00001d050049::4:62565768-62567769(-)
Zm00001d046912::9:110203704-110205705(-)
Zm00001d020051::7:88708830-88710831(-)
Zm00001d052538::4:192570332-192572333(+)
Zm00001d049173::4:19023675-19025676(+)
Zm00001d029014::1:54936013-54938014(+)
Zm00001d051891::4:173819159-173821160(-)
Zm00001d051055::4:139226388-139228389(+)
Zm00001d043902::3:213345931-213347932(-)
Zm00001d052851::4:202599031-202601032(-)
Zm00001d023539::10:9374792-9376793(-)
Zm00001d031951::1:207849799-207851800(+)
Zm00001d025977::10:135064179-135066180(+)
Zm00001d025654::10:125147212-125149213(+)
Zm00001d010553::8:120204582-120206583(+)
Zm00001d047642::9:137900011-137902012(+)
Zm00001d002544::2:15098992-15100993(-)
Zm00001d017036::5:183332993-183334994(-)
Zm00001d021978::7:167480398-167482399(-)
Zm00001d010228::8:104779910-104781911(+)
Zm00001d025309::10:113730119-113732120(-)
Zm00001d047323::9:126611104-126613105(-)
Zm00001d029280::1:64686335-64688336(-)
Zm00001d026595::10:148672112-148674113(+)
Zm00001d030879::1:165083461-165085462(-)
Zm00001d021770::7:162751883-162753884(+)
Zm00001d052779::4:200644481-200646482(+)
Zm00001d016128::5:145733913-145735914(-)
Zm00001d006455::2:208746828-208748829(+)
Zm00001d053145::4:216140776-216142777(-)
Zm00001d047780::9:141575209-141577210(-)
Zm00001d026627::10:149176535-149178536(-)
Zm00001d008406::8:7830090-7832091(+)
Zm00001d021800::7:163136837-163138838(+)
Zm00001d015103::5:75380287-75382288(+)
Zm00001d037386::6:124043507-124045508(+)
Zm00001d010443::8:115386831-115388832(-)
Zm00001d021521::7:155090924-155092925(-)
Zm00001d005264::2:166214372-166216373(-)
Zm00001d012738::8:179533333-179535334(-)
Zm00001d018041::5:212696435-212698436(-)
Zm00001d005986::2:194815522-194817523(+)
Zm00001d042468::3:168636669-168638670(-)
Zm00001d030075::1:103721003-103723004(+)
Zm00001d003207::2:35905982-35907983(+)
Zm00001d002645::2:18048229-18050230(+)
Zm00001d002154::2:6867695-6869696(+)
Zm00001d005384::2:171870800-171872801(+)
Zm00001d043175::3:190627316-190629317(+)
Zm00001d042862::3:182291069-182293070(-)
Zm00001d048507::9:157491599-157493600(+)
Zm00001d020140::7:95439671-95441672(+)
Zm00001d025526::10:121363254-121365255(-)
Zm00001d053261::4:222938667-222940668(+)
Zm00001d003266::2:38346953-38348954(+)
Zm00001d047219::9:122662859-122664860(-)
Zm00001d029856::1:90506731-90508732(-)
Zm00001d022625::7:181506058-181508059(-)
Zm00001d032725::1:236252443-236254444(-)
Zm00001d029848::1:89935498-89937499(-)
Zm00001d044377::3:226461567-226463568(+)
Zm00001d037496::6:127260093-127262094(-)
Zm00001d049701::4:40570491-40572492(+)
Zm00001d053301::4:225025162-225027163(+)
Zm00001d025401::10:117125276-117127277(+)
Zm00001d006573::2:211265084-211267085(-)
Zm00001d018709::7:2898574-2900575(-)
Zm00001d017748::5:205852975-205854976(-)
Zm00001d009905::8:88706795-88708796(-)
Zm00001d002385::2:11638231-11640232(-)
Zm00001d051611::4:164540540-164542541(+)
Zm00001d025664::10:125368297-125370298(+)
Zm00001d035764::6:46348037-46350038(+)
Zm00001d009859::8:85579155-85581156(-)
Zm00001d045598::9:28062829-28064830(-)
Zm00001d029965::1:96703727-96705728(-)
Zm00001d034511::1:295099024-295101025(+)
Zm00001d006328::2:204819764-204821765(-)
Zm00001d038292::6:153561537-153563538(+)
Zm00001d025010::10:99532412-99534413(+)
Zm00001d015995::5:138117401-138119402(-)
Zm00001d030770::1:159023488-159025489(+)
Zm00001d006705::2:214800315-214802316(-)
Zm00001d020381::7:110249153-110251154(-)
Zm00001d037001::6:108724044-108726045(+)
Zm00001d035298::6:20151843-20153844(+)
Zm00001d020942::7:137357873-137359874(-)
Zm00001d048691::4:3346841-3348842(+)
Zm00001d004635::2:124423347-124425348(-)
Zm00001d033825::1:274896420-274898421(-)
Zm00001d033106::1:250322155-250324156(+)
Zm00001d053891::4:243150845-243152846(-)
Zm00001d048239::9:153032693-153034694(+)
Zm00001d013957::5:26164020-26166021(+)
Zm00001d015865::5:127122410-127124411(+)
Zm00001d037603::6:131347726-131349727(-)
Zm00001d014155::5:34329633-34331634(-)
Zm00001d047211::9:122169540-122171541(+)
Zm00001d042856::3:182226637-182228638(-)
Zm00001d010855::8:130581575-130583576(-)
Zm00001d042512::3:170275547-170277548(-)
Zm00001d040368::3:40483558-40485559(+)
Zm00001d037997::6:144725714-144727715(-)
Zm00001d031773::1:201396142-201398143(+)
Zm00001d053232::4:221135726-221137727(+)
Zm00001d052773::4:200378843-200380844(+)
Zm00001d051360::4:155950818-155952819(+)
Zm00001d053393::4:229061160-229063161(-)
Zm00001d051104::4:142718582-142720583(-)
Zm00001d052533::4:192457754-192459755(-)
Zm00001d045074::9:11749924-11751925(-)
Zm00001d024678::10:83379508-83381509(-)
Zm00001d003864::2:63723247-63725248(-)
Zm00001d007396::2:230691535-230693536(+)
Zm00001d006881::2:218475375-218477376(-)
Zm00001d011430::8:150341691-150343692(-)
Zm00001d053055::4:211053307-211055308(+)
Zm00001d044854::9:5276048-5278049(+)
Zm00001d042972::3:185404396-185406397(-)
Zm00001d021832::7:164109567-164111568(+)
Zm00001d053964::4:244387831-244389832(-)
Zm00001d048029::9:148368929-148370930(-)
Zm00001d004159::2:87721882-87723883(+)
Zm00001d033559::1:267207219-267209220(-)
Zm00001d034222::1:287044875-287046876(+)
Zm00001d015308::5:83965124-83967125(+)
Zm00001d031241::1:183295071-183297072(-)
Zm00001d022282::7:174372812-174374813(-)
Zm00001d012869::5:1397429-1399430(-)
Zm00001d053171::4:217817166-217819167(+)
Zm00001d039244::3:467799-469800(+)
Zm00001d014764::5:62107279-62109280(+)
Zm00001d031680::1:198548624-198550625(+)
Zm00001d003773::2:58371175-58373176(+)
Zm00001d023957::10:31819582-31821583(+)
Zm00001d043483::3:201620949-201622950(-)
Zm00001d020511::7:119802631-119804632(-)
Zm00001d011228::8:143871000-143873001(-)
Zm00001d027454::1:5603966-5605967(-)
Zm00001d013680::5:17217899-17219900(-)
Zm00001d033806::1:274287431-274289432(-)
Zm00001d044188::3:221439887-221441888(-)
Zm00001d040577::3:50993579-50995580(-)
Zm00001d045513::9:25065913-25067914(+)
Zm00001d020419::7:112909093-112911094(-)
Zm00001d028814::1:47417799-47419800(-)
Zm00001d038375::6:155842380-155844381(-)
Zm00001d002641::2:17742985-17744986(+)
Zm00001d008289::8:4167076-4169077(+)
Zm00001d047706::9:139666771-139668772(-)
Zm00001d025978::10:135070045-135072046(+)
Zm00001d037835::6:139204780-139206781(-)
Zm00001d028297::1:29517416-29519417(-)
Zm00001d044371::3:226332535-226334536(-)
Zm00001d010395::8:112625631-112627632(+)
Zm00001d004412::2:110309441-110311442(+)
Zm00001d021503::7:154182424-154184425(+)
Zm00001d017526::5:198709952-198711953(-)
Zm00001d021360::7:149840779-149842780(+)
Zm00001d010962::8:135145018-135147019(+)
Zm00001d036819::6:102080027-102082028(+)
Zm00001d005372::2:171225560-171227561(-)
Zm00001d031231::1:182803912-182805913(+)
Zm00001d033751::1:272911924-272913925(-)
Zm00001d025301::10:113302870-113304871(+)
Zm00001d010485::8:117412400-117414401(+)
Zm00001d044430::3:227748322-227750323(-)
Zm00001d032523::1:229369180-229371181(+)
Zm00001d027879::1:16412522-16414523(+)
Zm00001d017199::5:188677878-188679879(+)
Zm00001d025765::10:128933391-128935392(+)
Zm00001d046979::9:113976462-113978463(-)
Zm00001d052138::4:180629613-180631614(-)
Zm00001d035659::6:39827832-39829833(+)
Zm00001d048428::9:156055649-156057650(-)
Zm00001d032371::1:224167988-224169989(-)
Zm00001d049691::4:40464003-40466004(-)
Zm00001d051249::4:150496764-150498765(+)
Zm00001d034832::1:303277891-303279892(+)
Zm00001d046054::9:60327485-60329486(-)
Zm00001d043101::3:189205065-189207066(-)
Zm00001d024910::10:94434703-94436704(+)
Zm00001d038346::6:154921219-154923220(+)
Zm00001d002688::2:19329345-19331346(-)
Zm00001d046765::9:104864527-104866528(-)
Zm00001d019060::7:14497424-14499425(-)
Zm00001d027714::1:11887051-11889052(-)
Zm00001d030411::1:130365006-130367007(+)
Zm00001d024505::10:74773602-74775603(-)
Zm00001d024311::10:63451743-63453744(+)
Zm00001d019824::7:65869525-65871526(+)
Zm00001d025658::10:125253111-125255112(+)
Zm00001d049939::4:54196377-54198378(+)
Zm00001d028256::1:28102419-28104420(-)
Zm00001d027816::1:14364635-14366636(-)
Zm00001d011088::8:138557751-138559752(+)
Zm00001d016000::5:138590368-138592369(-)
Zm00001d017045::5:183594833-183596834(-)
Zm00001d039348::3:2276272-2278273(+)
Zm00001d021844::7:164360890-164362891(-)
Zm00001d010532::8:119569790-119571791(+)
Zm00001d009352::8:58139198-58141199(+)
Zm00001d023377::10:4279383-4281384(+)
Zm00001d039470::3:5152521-5154522(-)
Zm00001d047755::9:140916773-140918774(+)
Zm00001d023391::10:4478928-4480929(-)
Zm00001d007725::2:238217943-238219944(+)
Zm00001d053356::4:227419338-227421339(+)
Zm00001d028075::1:22052044-22054045(+)
Zm00001d048315::9:154448834-154450835(+)
Zm00001d051188::4:147842976-147844977(-)
Zm00001d016347::5:158592345-158594346(+)
Zm00001d051140::4:145571564-145573565(-)
Zm00001d036131::6:73857540-73859541(-)
Zm00001d036202::6:76919883-76921884(+)
Zm00001d013112::5:4876052-4878053(-)
Zm00001d022143::7:171101968-171103969(-)
Zm00001d033189::1:253283184-253285185(+)
Zm00001d005745::2:185840382-185842383(-)
Zm00001d033814::1:274364575-274366576(+)
Zm00001d039241::3:394782-396783(-)
Zm00001d049525::4:33188685-33190686(-)
Zm00001d048792::4:5626502-5628503(+)
Zm00001d005952::2:193762565-193764566(+)
Zm00001d018129::5:214922732-214924733(+)
Zm00001d017214::5:189130925-189132926(+)
Zm00001d013265::5:7396289-7398290(+)
Zm00001d037556::6:129378419-129380420(-)
Zm00001d033362::1:260334052-260336053(-)
Zm00001d012051::8:167242936-167244937(+)
Zm00001d047984::9:147156948-147158949(-)
Zm00001d031893::1:205619861-205621862(-)
Zm00001d025201::10:108848121-108850122(-)
Zm00001d035766::6:46355303-46357304(+)
Zm00001d004517::2:116141346-116143347(-)
Zm00001d004956::2:150596817-150598818(-)
Zm00001d041798::3:138775680-138777681(-)
Zm00001d042601::3:173174149-173176150(-)
Zm00001d040589::3:51742020-51744021(-)
Zm00001d042558::3:171708324-171710325(+)
Zm00001d006697::2:214533956-214535957(+)
Zm00001d039746::3:13661171-13663172(-)
Zm00001d018325::5:218488688-218490689(-)
Zm00001d041948::3:144973988-144975989(-)
Zm00001d031441::1:190235126-190237127(-)
Zm00001d039487::3:5626595-5628596(-)
Zm00001d027510::1:7073660-7075661(+)
Zm00001d040563::3:50100099-50102100(+)
Zm00001d012662::8:178242489-178244490(+)
Zm00001d028042::1:21378586-21380587(-)
Zm00001d039276::3:915128-917129(+)
Zm00001d009090::8:35621100-35623101(+)
Zm00001d046420::9:88598915-88600916(-)
Zm00001d010572::8:120673092-120675093(-)
Zm00001d052961::4:206346010-206348011(+)
Zm00001d016988::5:182120409-182122410(-)
Zm00001d047612::9:137001588-137003589(+)
Zm00001d010924::8:133672781-133674782(+)
Zm00001d053349::4:227108253-227110254(-)
Zm00001d030864::1:164071497-164073498(+)
Zm00001d049507::4:32693239-32695240(+)
Zm00001d016885::5:179323687-179325688(-)
Zm00001d042482::3:169070072-169072073(+)
Zm00001d007630::2:236507349-236509350(-)
Zm00001d012807::5:471226-473227(+)
Zm00001d052092::4:179373549-179375550(-)
Zm00001d003332::2:40417696-40419697(-)
Zm00001d031660::1:197848943-197850944(-)
Zm00001d034485::1:294248561-294250562(-)
Zm00001d051953::4:175174982-175176983(+)
Zm00001d043703::3:207885732-207887733(-)
Zm00001d030482::1:136726089-136728090(+)
Zm00001d011214::8:143199886-143201887(+)
Zm00001d007095::2:222181014-222183015(+)
Zm00001d003288::2:38811401-38813402(+)
Zm00001d035628::6:37508464-37510465(-)
Zm00001d041731::3:135459580-135461581(+)
Zm00001d025208::10:109170394-109172395(+)
Zm00001d034318::1:289122904-289124905(+)
Zm00001d040535::3:48602175-48604176(-)
Zm00001d045778::9:38652511-38654512(+)
Zm00001d020136::7:95253595-95255596(-)
Zm00001d013055::5:3898559-3900560(+)
Zm00001d051126::4:144690587-144692588(-)
Zm00001d044620::3:233489416-233491417(-)
Zm00001d048415::9:155885443-155887444(+)
Zm00001d007270::2:226299332-226301333(+)
Zm00001d029839::1:89566991-89568992(-)
Zm00001d025878::10:132463176-132465177(+)
Zm00001d048574::9:159324701-159326702(+)
Zm00001d037921::6:142015499-142017500(-)
Zm00001d038257::6:152494111-152496112(-)
Zm00001d036121::6:73079261-73081262(+)
Zm00001d028513::1:37767355-37769356(-)
Zm00001d016299::5:156135952-156137953(+)
Zm00001d008663::8:16418030-16420031(-)
Zm00001d024406::10:69203795-69205796(-)
Zm00001d027911::1:17366676-17368677(+)
Zm00001d031333::1:186422557-186424558(-)
Zm00001d035481::6:28891325-28893326(+)
Zm00001d039239::3:381710-383711(-)
Zm00001d008585::8:13621725-13623726(-)
Zm00001d010244::8:105838862-105840863(+)
Zm00001d037362::6:122861418-122863419(+)
Zm00001d030863::1:164035537-164037538(+)
Zm00001d044417::3:227494209-227496210(+)
Zm00001d011096::8:138823859-138825860(-)
Zm00001d041395::3:116080125-116082126(-)
Zm00001d045861::9:44260478-44262479(-)
Zm00001d045436::9:22156339-22158340(-)
Zm00001d050969::4:134224449-134226450(-)
Zm00001d041511::3:125027156-125029157(+)
Zm00001d051860::4:172527848-172529849(-)
Zm00001d040243::3:33409417-33411418(+)
Zm00001d010611::8:121840079-121842080(-)
Zm00001d046488::9:92064124-92066125(+)
Zm00001d028482::1:36507411-36509412(+)
Zm00001d051510::4:160973658-160975659(+)
Zm00001d037993::6:144584308-144586309(-)
Zm00001d015279::5:82562291-82564292(-)
Zm00001d044180::3:221248492-221250493(+)
Zm00001d041082::3:96080697-96082698(-)
Zm00001d023881::10:26203815-26205816(-)
Zm00001d013430::5:11238955-11240956(-)
Zm00001d011243::8:144391222-144393223(-)
Zm00001d012930::5:2171386-2173387(-)
Zm00001d030373::1:127220089-127222090(+)
Zm00001d033738::1:272594431-272596432(-)
Zm00001d009791::8:81567363-81569364(-)
Zm00001d024003::10:35855992-35857993(-)
Zm00001d033453::1:263062867-263064868(-)
Zm00001d005980::2:194591442-194593443(-)
Zm00001d013798::5:20527896-20529897(+)
Zm00001d050893::4:128779826-128781827(-)
Zm00001d036420::6:87681861-87683862(+)
Zm00001d002638::2:17669084-17671085(+)
```
