## Supplementary material for "A comprehensive map of preferentially located motifs reveals distinct proximal *cis*-regulatory elements in plants": GAATTTGT_containing_gene_set.txt

```
#Occurences of GAATTTGT between -105 and 29 (positions relative to the transcription start site)
#336 sequences with GAATTTGT in this interval
#1.33% of the sequences in promoter set with GAATTTGT (set with 25199 sequences)
Zm00001d050934::4:132597931-132599932(+)
Zm00001d045424::9:21658739-21660740(-)
Zm00001d031333::1:186422557-186424558(-)
Zm00001d052675::4:196969360-196971361(-)
Zm00001d002839::2:24272494-24274495(+)
Zm00001d033570::1:267329393-267331394(+)
Zm00001d012671::8:178358805-178360806(-)
Zm00001d009103::8:36536551-36538552(-)
Zm00001d053716::4:239766086-239768087(+)
Zm00001d050217::4:74115994-74117995(-)
Zm00001d003813::2:60624644-60626645(+)
Zm00001d032666::1:233658382-233660383(-)
Zm00001d009642::8:74130066-74132067(-)
Zm00001d009180::8:41198855-41200856(-)
Zm00001d013351::5:9198393-9200394(+)
Zm00001d025760::10:128640246-128642247(+)
Zm00001d023539::10:9374792-9376793(-)
Zm00001d033986::1:280284579-280286580(+)
Zm00001d036404::6:86987891-86989892(-)
Zm00001d026595::10:148672112-148674113(+)
Zm00001d029009::1:54622560-54624561(+)
Zm00001d019988::7:83008757-83010758(+)
Zm00001d023995::10:35300375-35302376(+)
Zm00001d035217::6:10799506-10801507(-)
Zm00001d018077::5:213825661-213827662(-)
Zm00001d044757::9:1460216-1462217(-)
Zm00001d008702::8:17445818-17447819(+)
Zm00001d044854::9:5276048-5278049(+)
Zm00001d022150::7:171310140-171312141(+)
Zm00001d026482::10:146766667-146768668(+)
Zm00001d011427::8:150245829-150247830(-)
Zm00001d043688::3:207416662-207418663(+)
Zm00001d007289::2:226919361-226921362(-)
Zm00001d042049::3:148580973-148582974(+)
Zm00001d024613::10:80361688-80363689(+)
Zm00001d041847::3:140451441-140453442(+)
Zm00001d035459::6:27552951-27554952(-)
Zm00001d035969::6:63515995-63517996(+)
Zm00001d039390::3:3171011-3173012(-)
Zm00001d025867::10:132086959-132088960(-)
Zm00001d012308::8:172185948-172187949(+)
Zm00001d015884::5:128731932-128733933(+)
Zm00001d004335::2:104165538-104167539(+)
Zm00001d008406::8:7830090-7832091(+)
Zm00001d037151::6:113971000-113973001(-)
Zm00001d015969::5:134899011-134901012(-)
Zm00001d024209::10:56569096-56571097(-)
Zm00001d036420::6:87681861-87683862(+)
Zm00001d032677::1:233882962-233884963(+)
Zm00001d053582::4:235344332-235346333(-)
Zm00001d029420::1:69748276-69750277(+)
Zm00001d031995::1:209026876-209028877(-)
Zm00001d020960::7:137932792-137934793(+)
Zm00001d012433::8:174374957-174376958(+)
Zm00001d024659::10:82480585-82482586(+)
Zm00001d032534::1:229829772-229831773(+)
Zm00001d041609::3:129608641-129610642(-)
Zm00001d047686::9:139333332-139335333(+)
Zm00001d042362::3:163207985-163209986(+)
Zm00001d032469::1:227684108-227686109(-)
Zm00001d012349::8:172828279-172830280(-)
Zm00001d005652::2:182102061-182104062(-)
Zm00001d046097::9:63159236-63161237(+)
Zm00001d010126::8:100381428-100383429(-)
Zm00001d004125::2:84509773-84511774(-)
Zm00001d028465::1:35817053-35819054(-)
Zm00001d016444::5:162576141-162578142(+)
Zm00001d016257::5:153888382-153890383(+)
Zm00001d034043::1:282041566-282043567(+)
Zm00001d009352::8:58139198-58141199(+)
Zm00001d010791::8:127878713-127880714(+)
Zm00001d034859::1:303998765-304000766(-)
Zm00001d054044::4:245525258-245527259(-)
Zm00001d053356::4:227419338-227421339(+)
Zm00001d027784::1:13439225-13441226(-)
Zm00001d015244::5:80937056-80939057(-)
Zm00001d009242::8:46228710-46230711(+)
Zm00001d008405::8:7746490-7748491(+)
Zm00001d040966::3:85316753-85318754(-)
Zm00001d038006::6:144944435-144946436(+)
Zm00001d033140::1:251983845-251985846(-)
Zm00001d027588::1:8556729-8558730(-)
Zm00001d034286::1:288508323-288510324(+)
Zm00001d026683::10:149850901-149852902(+)
Zm00001d041682::3:133079636-133081637(-)
Zm00001d014290::5:39668181-39670182(-)
Zm00001d041330::3:112432294-112434295(-)
Zm00001d005479::2:175579717-175581718(-)
Zm00001d043527::3:202751878-202753879(+)
Zm00001d002544::2:15098992-15100993(-)
Zm00001d048795::4:5650551-5652552(-)
Zm00001d031291::1:185476990-185478991(-)
Zm00001d004818::2:141023500-141025501(+)
Zm00001d023218::10:699002-701003(-)
Zm00001d044865::9:5840797-5842798(-)
Zm00001d037142::6:113764092-113766093(+)
Zm00001d033420::1:262570997-262572998(-)
Zm00001d018850::7:7306184-7308185(-)
Zm00001d038337::6:154804410-154806411(+)
Zm00001d025948::10:134517863-134519864(+)
Zm00001d002130::2:6424486-6426487(-)
Zm00001d033317::1:258853107-258855108(-)
Zm00001d030096::1:105531725-105533726(-)
Zm00001d031680::1:198548624-198550625(+)
Zm00001d030703::1:154504419-154506420(-)
Zm00001d015622::5:101913080-101915081(+)
Zm00001d050868::4:127594950-127596951(+)
Zm00001d048184::9:151926157-151928158(+)
Zm00001d030935::1:168091385-168093386(-)
Zm00001d040577::3:50993579-50995580(-)
Zm00001d003100::2:32064389-32066390(-)
Zm00001d052390::4:188974932-188976933(-)
Zm00001d011513::8:152939098-152941099(-)
Zm00001d040488::3:46461287-46463288(+)
Zm00001d037728::6:135409730-135411731(+)
Zm00001d021762::7:162561169-162563170(+)
Zm00001d025078::10:102818297-102820298(-)
Zm00001d037859::6:140005629-140007630(-)
Zm00001d018952::7:10372255-10374256(-)
Zm00001d011252::8:144616899-144618900(-)
Zm00001d053011::4:208897398-208899399(+)
Zm00001d020411::7:112192259-112194260(+)
Zm00001d027886::1:16721213-16723214(+)
Zm00001d053560::4:234191682-234193683(-)
Zm00001d043231::3:192585991-192587992(+)
Zm00001d034223::1:287063156-287065157(+)
Zm00001d007630::2:236507349-236509350(-)
Zm00001d030164::1:109870585-109872586(-)
Zm00001d045590::9:27536449-27538450(+)
Zm00001d052268::4:185306084-185308085(+)
Zm00001d049269::4:23831532-23833533(-)
Zm00001d015086::5:74942509-74944510(+)
Zm00001d005372::2:171225560-171227561(-)
Zm00001d035511::6:30355855-30357856(-)
Zm00001d006631::2:213060132-213062133(+)
Zm00001d002090::2:5805645-5807646(+)
Zm00001d047092::9:118311778-118313779(-)
Zm00001d033203::1:253922414-253924415(+)
Zm00001d036337::6:84748675-84750676(+)
Zm00001d047446::9:130363372-130365373(-)
Zm00001d043110::3:189420698-189422699(-)
Zm00001d007315::2:227629590-227631591(+)
Zm00001d041822::3:139335329-139337330(-)
Zm00001d020978::7:138408938-138410939(+)
Zm00001d009786::8:81141795-81143796(+)
Zm00001d003559::2:48065262-48067263(+)
Zm00001d044180::3:221248492-221250493(+)
Zm00001d023747::10:18442195-18444196(-)
Zm00001d009465::8:65748617-65750618(-)
Zm00001d010228::8:104779910-104781911(+)
Zm00001d045302::9:18527844-18529845(+)
Zm00001d026336::10:143758823-143760824(-)
Zm00001d025978::10:135070045-135072046(+)
Zm00001d052980::4:207107982-207109983(-)
Zm00001d051188::4:147842976-147844977(-)
Zm00001d009029::8:30694321-30696322(-)
Zm00001d012540::8:176402494-176404495(-)
Zm00001d025817::10:130520954-130522955(+)
Zm00001d008975::8:27988595-27990596(+)
Zm00001d025309::10:113730119-113732120(-)
Zm00001d022374::7:176273828-176275829(+)
Zm00001d016084::5:143692869-143694870(-)
Zm00001d008472::8:9683918-9685919(+)
Zm00001d039859::3:16955900-16957901(-)
Zm00001d039890::3:18009049-18011050(+)
Zm00001d012915::5:1907831-1909832(-)
Zm00001d024168::10:52226033-52228034(-)
Zm00001d034830::1:303246567-303248568(+)
Zm00001d049443::4:30517355-30519356(+)
Zm00001d049239::4:22374437-22376438(-)
Zm00001d039303::3:1392744-1394745(+)
Zm00001d017036::5:183332993-183334994(-)
Zm00001d046933::9:111693292-111695293(+)
Zm00001d030754::1:158240644-158242645(+)
Zm00001d011817::8:162013394-162015395(+)
Zm00001d027441::1:5433965-5435966(-)
Zm00001d050275::4:78017820-78019821(+)
Zm00001d003785::2:59310171-59312172(+)
Zm00001d004730::2:134440772-134442773(-)
Zm00001d014898::5:67326332-67328333(-)
Zm00001d011565::8:154583300-154585301(+)
Zm00001d031481::1:191519627-191521628(+)
Zm00001d041511::3:125027156-125029157(+)
Zm00001d045436::9:22156339-22158340(-)
Zm00001d024278::10:61395774-61397775(+)
Zm00001d006541::2:210704474-210706475(+)
Zm00001d049806::4:45461562-45463563(+)
Zm00001d052713::4:198405628-198407629(+)
Zm00001d045529::9:25601894-25603895(-)
Zm00001d037164::6:114578534-114580535(-)
Zm00001d012608::8:177142728-177144729(-)
Zm00001d052046::4:177533062-177535063(+)
Zm00001d053208::4:220086407-220088408(+)
Zm00001d020429::7:113493955-113495956(-)
Zm00001d029114::1:58380291-58382292(-)
Zm00001d006588::2:211695137-211697138(+)
Zm00001d043618::3:205357400-205359401(+)
Zm00001d033047::1:248459664-248461665(+)
Zm00001d018129::5:214922732-214924733(+)
Zm00001d051778::4:169304161-169306162(+)
Zm00001d022143::7:171101968-171103969(-)
Zm00001d047704::9:139534414-139536415(+)
Zm00001d024459::10:71760474-71762475(-)
Zm00001d003033::2:29994939-29996940(-)
Zm00001d025977::10:135064179-135066180(+)
Zm00001d007417::2:231187393-231189394(-)
Zm00001d027510::1:7073660-7075661(+)
Zm00001d008282::8:3989393-3991394(-)
Zm00001d051588::4:163588001-163590002(-)
Zm00001d030849::1:163156439-163158440(-)
Zm00001d052157::4:181471700-181473701(-)
Zm00001d031372::1:187619886-187621887(+)
Zm00001d036981::6:108211370-108213371(-)
Zm00001d008564::8:13136731-13138732(-)
Zm00001d046638::9:100060804-100062805(-)
Zm00001d002200::2:8147905-8149906(-)
Zm00001d001967::2:3616537-3618538(-)
Zm00001d020160::7:96520969-96522970(-)
Zm00001d011821::8:162137781-162139782(-)
Zm00001d027974::1:18913471-18915472(+)
Zm00001d020806::7:133442380-133444381(+)
Zm00001d048065::9:149253730-149255731(-)
Zm00001d037833::6:139170172-139172173(+)
Zm00001d015400::5:88448369-88450370(-)
Zm00001d005151::2:161368344-161370345(-)
Zm00001d002360::2:10836860-10838861(+)
Zm00001d044250::3:223050150-223052151(-)
Zm00001d008870::8:23370859-23372860(+)
Zm00001d006298::2:204047367-204049368(-)
Zm00001d017432::5:195843467-195845468(+)
Zm00001d029143::1:60337344-60339345(+)
Zm00001d017643::5:202955709-202957710(+)
Zm00001d052769::4:200158540-200160541(-)
Zm00001d037616::6:131893608-131895609(+)
Zm00001d014853::5:65590339-65592340(+)
Zm00001d041918::3:143613984-143615985(+)
Zm00001d038925::6:167145978-167147979(-)
Zm00001d046511::9:93194900-93196901(-)
Zm00001d016347::5:158592345-158594346(+)
Zm00001d053662::4:238374489-238376490(+)
Zm00001d013026::5:3436530-3438531(-)
Zm00001d008383::8:6850266-6852267(+)
Zm00001d009927::8:89844329-89846330(-)
Zm00001d010227::8:104780852-104782853(-)
Zm00001d029709::1:83410901-83412902(+)
Zm00001d032674::1:233756456-233758457(-)
Zm00001d039073::6:169556767-169558768(-)
Zm00001d010145::8:101317025-101319026(-)
Zm00001d050514::4:95578419-95580420(+)
Zm00001d013427::5:11136528-11138529(+)
Zm00001d030212::1:113401652-113403653(-)
Zm00001d031351::1:187060983-187062984(+)
Zm00001d005398::2:172428144-172430145(-)
Zm00001d045889::9:46115908-46117909(-)
Zm00001d025682::10:126120224-126122225(-)
Zm00001d047219::9:122662859-122664860(-)
Zm00001d016188::5:149309454-149311455(-)
Zm00001d025955::10:134650741-134652742(+)
Zm00001d053827::4:241946191-241948192(-)
Zm00001d017071::5:184387655-184389656(-)
Zm00001d021907::7:165741627-165743628(+)
Zm00001d002614::2:16768458-16770459(+)
Zm00001d002104::2:5997924-5999925(-)
Zm00001d033650::1:269667658-269669659(+)
Zm00001d043519::3:202656604-202658605(-)
Zm00001d042997::3:186198552-186200553(-)
Zm00001d052674::4:196904789-196906790(-)
Zm00001d048739::4:4788844-4790845(-)
Zm00001d009795::8:81770856-81772857(-)
Zm00001d040744::3:61449534-61451535(+)
Zm00001d022395::7:176673646-176675647(+)
Zm00001d031807::1:202461568-202463569(-)
Zm00001d005104::2:158395341-158397342(-)
Zm00001d049082::4:15452606-15454607(-)
Zm00001d033579::1:267646753-267648754(+)
Zm00001d046064::9:60754817-60756818(+)
Zm00001d017471::5:196867424-196869425(+)
Zm00001d039785::3:14616536-14618537(-)
Zm00001d015500::5:94104611-94106612(-)
Zm00001d017756::5:206002771-206004772(+)
Zm00001d036672::6:97223641-97225642(+)
Zm00001d049528::4:33285733-33287734(+)
Zm00001d042182::3:155274195-155276196(-)
Zm00001d010300::8:108441168-108443169(+)
Zm00001d046979::9:113976462-113978463(-)
Zm00001d015785::5:119214135-119216136(+)
Zm00001d053635::4:237829551-237831552(-)
Zm00001d030881::1:165230235-165232236(+)
Zm00001d026087::10:138091487-138093488(+)
Zm00001d011228::8:143871000-143873001(-)
Zm00001d006402::2:206602348-206604349(+)
Zm00001d046875::9:108662251-108664252(-)
Zm00001d033246::1:255869479-255871480(-)
Zm00001d045039::9:10833663-10835664(-)
Zm00001d022523::7:179321126-179323127(+)
Zm00001d039276::3:915128-917129(+)
Zm00001d047463::9:130905383-130907384(-)
Zm00001d035616::6:37238553-37240554(-)
Zm00001d022576::7:180279897-180281898(-)
Zm00001d015683::5:107118304-107120305(+)
Zm00001d026637::10:149250584-149252585(+)
Zm00001d035312::6:20658037-20660038(+)
Zm00001d051755::4:168936693-168938694(-)
Zm00001d034741::1:301090818-301092819(+)
Zm00001d025706::10:126879048-126881049(+)
Zm00001d038081::6:147118144-147120145(-)
Zm00001d027885::1:16722191-16724192(-)
Zm00001d022376::7:176288422-176290423(+)
Zm00001d007725::2:238217943-238219944(+)
Zm00001d043730::3:208596478-208598479(+)
Zm00001d031407::1:189256335-189258336(+)
Zm00001d005638::2:181604623-181606624(+)
Zm00001d046323::9:80366912-80368913(-)
Zm00001d049173::4:19023675-19025676(+)
Zm00001d024435::10:70734695-70736696(-)
Zm00001d005419::2:173365155-173367156(+)
Zm00001d024070::10:41423063-41425064(-)
Zm00001d033375::1:260985014-260987015(+)
Zm00001d046249::9:76620181-76622182(+)
Zm00001d005176::2:162432381-162434382(-)
Zm00001d039231::6:173935546-173937547(-)
Zm00001d010572::8:120673092-120675093(-)
Zm00001d034564::1:296457281-296459282(+)
Zm00001d042141::3:153357329-153359330(-)
Zm00001d019105::7:16886470-16888471(+)
Zm00001d053966::4:244413419-244415420(-)
Zm00001d008444::8:8756003-8758004(+)
Zm00001d027723::1:12174697-12176698(+)
Zm00001d049045::4:13818644-13820645(-)
Zm00001d015134::5:76817716-76819717(+)
Zm00001d033046::1:248460585-248462586(-)
Zm00001d048386::9:155335962-155337963(+)
Zm00001d046909::9:110046218-110048219(+)
Zm00001d006024::2:195442854-195444855(-)
Zm00001d034919::1:305596849-305598850(+)
Zm00001d006317::2:204324096-204326097(+)
```
