## Supplementary material for "A comprehensive map of preferentially located motifs reveals distinct proximal *cis*-regulatory elements in plants": GACA_containing_gene_set.txt

```
#Occurences of GACA between -19 and -12 (positions relative to the transcription start site)
#1802 sequences with GACA in this interval
#7.15% of the sequences in promoter set with GACA (set with 25199 sequences)
Zm00001d048373::9:155234799-155236800(+)
Zm00001d005639::2:181629732-181631733(-)
Zm00001d047743::9:140449783-140451784(-)
Zm00001d030127::1:107761466-107763467(+)
Zm00001d005049::2:156251538-156253539(+)
Zm00001d050809::4:124013544-124015545(+)
Zm00001d027826::1:14604678-14606679(+)
Zm00001d037415::6:124905690-124907691(+)
Zm00001d051930::4:174764864-174766865(-)
Zm00001d030295::1:120057791-120059792(+)
Zm00001d019084::7:15695032-15697033(-)
Zm00001d005573::2:178918066-178920067(+)
Zm00001d025398::10:117003997-117005998(-)
Zm00001d007319::2:228326529-228328530(-)
Zm00001d017895::5:209713777-209715778(-)
Zm00001d002396::2:11934142-11936143(-)
Zm00001d044498::3:229725711-229727712(+)
Zm00001d037417::6:124923178-124925179(+)
Zm00001d017958::5:210866124-210868125(+)
Zm00001d042944::3:184661668-184663669(+)
Zm00001d019108::7:17234844-17236845(-)
Zm00001d018603::7:567421-569422(-)
Zm00001d014900::5:67363086-67365087(-)
Zm00001d010678::8:124073171-124075172(-)
Zm00001d035263::6:18168891-18170892(+)
Zm00001d045147::9:14234635-14236636(+)
Zm00001d040405::3:41587845-41589846(-)
Zm00001d030424::1:131545450-131547451(+)
Zm00001d001828::2:1556644-1558645(-)
Zm00001d017990::5:211550319-211552320(-)
Zm00001d025130::10:105690925-105692926(+)
Zm00001d015746::5:115747351-115749352(+)
Zm00001d041708::3:134385215-134387216(-)
Zm00001d005843::2:190606401-190608402(-)
Zm00001d043628::3:205576362-205578363(-)
Zm00001d005713::2:184334969-184336970(-)
Zm00001d012367::8:173110063-173112064(-)
Zm00001d047241::9:123685720-123687721(-)
Zm00001d052747::4:199609739-199611740(+)
Zm00001d025208::10:109170394-109172395(+)
Zm00001d050714::4:117918748-117920749(-)
Zm00001d037851::6:139756408-139758409(+)
Zm00001d022422::7:177330060-177332061(+)
Zm00001d032852::1:240257195-240259196(+)
Zm00001d029530::1:75040277-75042278(+)
Zm00001d028579::1:39744723-39746724(+)
Zm00001d035145::6:6907159-6909160(-)
Zm00001d039169::6:171661937-171663938(+)
Zm00001d048119::9:150486084-150488085(-)
Zm00001d013105::5:4766139-4768140(-)
Zm00001d042663::3:175915327-175917328(-)
Zm00001d017126::5:186216973-186218974(+)
Zm00001d002413::2:12234932-12236933(-)
Zm00001d049522::4:33125441-33127442(+)
Zm00001d023220::10:698908-700909(+)
Zm00001d051576::4:163288041-163290042(-)
Zm00001d017425::5:195721302-195723303(+)
Zm00001d043946::3:214386699-214388700(+)
Zm00001d016837::5:177878892-177880893(-)
Zm00001d032191::1:216357374-216359375(-)
Zm00001d015568::5:98404162-98406163(-)
Zm00001d020977::7:138409102-138411103(-)
Zm00001d041719::3:134965723-134967724(-)
Zm00001d040624::3:54718342-54720343(-)
Zm00001d048825::4:6035016-6037017(-)
Zm00001d005772::2:187741523-187743524(-)
Zm00001d005052::2:156310723-156312724(-)
Zm00001d021637::7:158772600-158774601(-)
Zm00001d053901::4:243352597-243354598(+)
Zm00001d046174::9:69207556-69209557(+)
Zm00001d018316::5:218359132-218361133(-)
Zm00001d007890::2:241884772-241886773(-)
Zm00001d052540::4:192576671-192578672(+)
Zm00001d018080::5:213837789-213839790(+)
Zm00001d031669::1:198141157-198143158(-)
Zm00001d022098::7:170228958-170230959(+)
Zm00001d044458::3:228691265-228693266(+)
Zm00001d048070::9:149341670-149343671(+)
Zm00001d005436::2:173913886-173915887(+)
Zm00001d012231::8:170534488-170536489(-)
Zm00001d005223::2:164330865-164332866(+)
Zm00001d015275::5:82445409-82447410(-)
Zm00001d002590::2:16292195-16294196(+)
Zm00001d028597::1:40260337-40262338(-)
Zm00001d005215::2:163861149-163863150(+)
Zm00001d043600::3:204842892-204844893(+)
Zm00001d020450::7:115279090-115281091(+)
Zm00001d025640::10:124759448-124761449(+)
Zm00001d039090::6:169787029-169789030(+)
Zm00001d033874::1:277051456-277053457(+)
Zm00001d048442::9:156481636-156483637(+)
Zm00001d005758::2:186850473-186852474(+)
Zm00001d027937::1:17985093-17987094(-)
Zm00001d030940::1:168457626-168459627(-)
Zm00001d012338::8:172707163-172709164(+)
Zm00001d033338::1:259496229-259498230(+)
Zm00001d040798::3:66472279-66474280(+)
Zm00001d014413::5:45127429-45129430(+)
Zm00001d039662::3:11022967-11024968(-)
Zm00001d023990::10:34691378-34693379(+)
Zm00001d039717::3:12900075-12902076(-)
Zm00001d038959::6:167706121-167708122(-)
Zm00001d051535::4:161766497-161768498(-)
Zm00001d010246::8:105884125-105886126(+)
Zm00001d038242::6:152217910-152219911(-)
Zm00001d016343::5:158389940-158391941(+)
Zm00001d014037::5:30095616-30097617(+)
Zm00001d042848::3:181945505-181947506(+)
Zm00001d014643::5:57155309-57157310(+)
Zm00001d016130::5:145801698-145803699(+)
Zm00001d032032::1:209997010-209999011(-)
Zm00001d014455::5:48030105-48032106(+)
Zm00001d011075::8:138114117-138116118(-)
Zm00001d027447::1:5495039-5497040(+)
Zm00001d046388::9:86623752-86625753(+)
Zm00001d044766::9:1856258-1858259(+)
Zm00001d045217::9:16431475-16433476(+)
Zm00001d031595::1:195841424-195843425(-)
Zm00001d007942::2:243515252-243517253(+)
Zm00001d021753::7:162204975-162206976(+)
Zm00001d034245::1:287794750-287796751(+)
Zm00001d006343::2:205075360-205077361(+)
Zm00001d027313::1:2779641-2781642(+)
Zm00001d034633::1:298547392-298549393(+)
Zm00001d013187::5:6105563-6107564(+)
Zm00001d040344::3:39048918-39050919(-)
Zm00001d021244::7:146788469-146790470(+)
Zm00001d052037::4:177040230-177042231(-)
Zm00001d045445::9:22315869-22317870(+)
Zm00001d052011::4:176413838-176415839(+)
Zm00001d052200::4:183160556-183162557(+)
Zm00001d015964::5:134539060-134541061(-)
Zm00001d035669::6:40166720-40168721(-)
Zm00001d045550::9:26526094-26528095(+)
Zm00001d008744::8:18853625-18855626(+)
Zm00001d040318::3:37806511-37808512(+)
Zm00001d002933::2:27116507-27118508(-)
Zm00001d027490::1:6425591-6427592(+)
Zm00001d009524::8:68945900-68947901(-)
Zm00001d053098::4:213555982-213557983(-)
Zm00001d009440::8:64594634-64596635(+)
Zm00001d042694::3:177275130-177277131(-)
Zm00001d048460::9:156723775-156725776(-)
Zm00001d034341::1:290242839-290244840(+)
Zm00001d010500::8:118166642-118168643(-)
Zm00001d004512::2:115915543-115917544(-)
Zm00001d026567::10:148178372-148180373(-)
Zm00001d050615::4:104787693-104789694(-)
Zm00001d009795::8:81770856-81772857(-)
Zm00001d004676::2:129846331-129848332(-)
Zm00001d022260::7:173854555-173856556(+)
Zm00001d009152::8:39845948-39847949(+)
Zm00001d040259::3:34378465-34380466(-)
Zm00001d039315::3:1541239-1543240(-)
Zm00001d016311::5:156650876-156652877(+)
Zm00001d041727::3:135394124-135396125(+)
Zm00001d007270::2:226299332-226301333(+)
Zm00001d010290::8:107771833-107773834(+)
Zm00001d015123::5:76474386-76476387(+)
Zm00001d035047::6:3077705-3079706(+)
Zm00001d010436::8:115037869-115039870(-)
Zm00001d014671::5:58565969-58567970(-)
Zm00001d039020::6:168828390-168830391(-)
Zm00001d052785::4:200789446-200791447(+)
Zm00001d031925::1:206933997-206935998(-)
Zm00001d029883::1:91988472-91990473(-)
Zm00001d047352::9:127263084-127265085(+)
Zm00001d009335::8:56714282-56716283(-)
Zm00001d012138::8:168715827-168717828(+)
Zm00001d028955::1:52852857-52854858(-)
Zm00001d030557::1:143975921-143977922(-)
Zm00001d006421::2:207450396-207452397(+)
Zm00001d009147::8:39583553-39585554(+)
Zm00001d033323::1:258965656-258967657(+)
Zm00001d037045::6:110222318-110224319(+)
Zm00001d048447::9:156593522-156595523(+)
Zm00001d017006::5:182541714-182543715(-)
Zm00001d008529::8:11907380-11909381(-)
Zm00001d008869::8:23361374-23363375(+)
Zm00001d048282::9:153817731-153819732(+)
Zm00001d037917::6:141965634-141967635(-)
Zm00001d049560::4:35293556-35295557(-)
Zm00001d038310::6:154171567-154173568(-)
Zm00001d007954::2:243985026-243987027(+)
Zm00001d047493::9:132374785-132376786(+)
Zm00001d049094::4:15845167-15847168(+)
Zm00001d024208::10:56530382-56532383(+)
Zm00001d053983::4:244580296-244582297(+)
Zm00001d026060::10:137304010-137306011(-)
Zm00001d043116::3:189580163-189582164(+)
Zm00001d032535::1:229846154-229848155(+)
Zm00001d027816::1:14364635-14366636(-)
Zm00001d012969::5:2465925-2467926(+)
Zm00001d041497::3:124223215-124225216(+)
Zm00001d013602::5:15129067-15131068(+)
Zm00001d045373::9:20001093-20003094(-)
Zm00001d013112::5:4876052-4878053(-)
Zm00001d052697::4:197840354-197842355(-)
Zm00001d034710::1:300426235-300428236(-)
Zm00001d010488::8:117500904-117502905(-)
Zm00001d008493::8:10297510-10299511(-)
Zm00001d032224::1:217881837-217883838(-)
Zm00001d031493::1:191849144-191851145(-)
Zm00001d037925::6:142151837-142153838(+)
Zm00001d016506::5:165300623-165302624(+)
Zm00001d037961::6:143614047-143616048(-)
Zm00001d034048::1:282392907-282394908(-)
Zm00001d010558::8:120345128-120347129(-)
Zm00001d017689::5:204309433-204311434(+)
Zm00001d037824::6:138841865-138843866(-)
Zm00001d052028::4:176866103-176868104(-)
Zm00001d004372::2:106908283-106910284(-)
Zm00001d031044::1:174813289-174815290(-)
Zm00001d033827::1:275027355-275029356(-)
Zm00001d029569::1:76740807-76742808(-)
Zm00001d032321::1:222199911-222201912(+)
Zm00001d005780::2:188120486-188122487(-)
Zm00001d016912::5:179722159-179724160(-)
Zm00001d052298::4:186404078-186406079(+)
Zm00001d026671::10:149703136-149705137(+)
Zm00001d011847::8:162656484-162658485(-)
Zm00001d025141::10:106317286-106319287(+)
Zm00001d027805::1:13968172-13970173(-)
Zm00001d046633::9:99839696-99841697(-)
Zm00001d034951::1:306512208-306514209(-)
Zm00001d045873::9:45051139-45053140(-)
Zm00001d049155::4:18235809-18237810(-)
Zm00001d013289::5:7917829-7919830(+)
Zm00001d050434::4:87632303-87634304(+)
Zm00001d012957::5:2357442-2359443(-)
Zm00001d045192::9:15728426-15730427(-)
Zm00001d047547::9:134962139-134964140(-)
Zm00001d052083::4:179004026-179006027(+)
Zm00001d011913::8:164361378-164363379(+)
Zm00001d032150::1:214517215-214519216(-)
Zm00001d033905::1:278133498-278135499(+)
Zm00001d036449::6:88964228-88966229(-)
Zm00001d002284::2:9547289-9549290(+)
Zm00001d048904::4:7507083-7509084(-)
Zm00001d025011::10:99634342-99636343(+)
Zm00001d026549::10:148004939-148006940(+)
Zm00001d002951::2:27936513-27938514(+)
Zm00001d012619::8:177294757-177296758(-)
Zm00001d014292::5:39725956-39727957(+)
Zm00001d043776::3:209888007-209890008(+)
Zm00001d006315::2:204311741-204313742(+)
Zm00001d016990::5:182158364-182160365(-)
Zm00001d010434::8:115005549-115007550(+)
Zm00001d035800::6:50542268-50544269(-)
Zm00001d037766::6:136764687-136766688(-)
Zm00001d049911::4:52099313-52101314(-)
Zm00001d015926::5:131719333-131721334(+)
Zm00001d019803::7:62980983-62982984(+)
Zm00001d002626::2:17193098-17195099(-)
Zm00001d048090::9:149904619-149906620(+)
Zm00001d012529::8:176117790-176119791(+)
Zm00001d038421::6:156996823-156998824(-)
Zm00001d048726::4:4315378-4317379(-)
Zm00001d026554::10:148042844-148044845(-)
Zm00001d034880::1:304587931-304589932(-)
Zm00001d019394::7:31626267-31628268(-)
Zm00001d002075::2:5454738-5456739(+)
Zm00001d042453::3:168342521-168344522(-)
Zm00001d020720::7:130090591-130092592(+)
Zm00001d051960::4:175361274-175363275(+)
Zm00001d034368::1:291058037-291060038(-)
Zm00001d030373::1:127220089-127222090(+)
Zm00001d011297::8:146095166-146097167(-)
Zm00001d051065::4:140070802-140072803(+)
Zm00001d010162::8:102487531-102489532(+)
Zm00001d025431::10:118600746-118602747(+)
Zm00001d032929::1:243529218-243531219(+)
Zm00001d039138::6:170955069-170957070(-)
Zm00001d045738::9:36129174-36131175(+)
Zm00001d031149::1:179748728-179750729(-)
Zm00001d039341::3:2110218-2112219(+)
Zm00001d047679::9:139133065-139135066(-)
Zm00001d024444::10:71063792-71065793(-)
Zm00001d002387::2:11650289-11652290(-)
Zm00001d013507::5:12957835-12959836(+)
Zm00001d008715::8:17619379-17621380(-)
Zm00001d008531::8:11931345-11933346(+)
Zm00001d010281::8:107239032-107241033(-)
Zm00001d052948::4:205893818-205895819(+)
Zm00001d048372::9:155229311-155231312(+)
Zm00001d025380::10:116503035-116505036(-)
Zm00001d023587::10:10861885-10863886(-)
Zm00001d018598::7:411618-413619(+)
Zm00001d002199::2:8131216-8133217(-)
Zm00001d008342::8:5859698-5861699(-)
Zm00001d031740::1:200310698-200312699(+)
Zm00001d044702::3:235286327-235288328(-)
Zm00001d047579::9:136184231-136186232(+)
Zm00001d010782::8:127601267-127603268(+)
Zm00001d023741::10:18387319-18389320(+)
Zm00001d025274::10:112167613-112169614(-)
Zm00001d021087::7:142482901-142484902(+)
Zm00001d025081::10:102854285-102856286(+)
Zm00001d050442::4:88610422-88612423(-)
Zm00001d005996::2:194931716-194933717(-)
Zm00001d003663::2:53139924-53141925(-)
Zm00001d018042::5:212716409-212718410(-)
Zm00001d012031::8:166788618-166790619(+)
Zm00001d022463::7:178163731-178165732(+)
Zm00001d038773::6:164181215-164183216(+)
Zm00001d002839::2:24272494-24274495(+)
Zm00001d010304::8:108571112-108573113(-)
Zm00001d043278::3:194237469-194239470(+)
Zm00001d028105::1:23026459-23028460(-)
Zm00001d052620::4:195051033-195053034(+)
Zm00001d039532::3:7397893-7399894(+)
Zm00001d035185::6:8561024-8563025(+)
Zm00001d045216::9:16432429-16434430(-)
Zm00001d021225::7:146549295-146551296(+)
Zm00001d033849::1:275750526-275752527(+)
Zm00001d044376::3:226414289-226416290(+)
Zm00001d011795::8:161711350-161713351(+)
Zm00001d053119::4:214487872-214489873(+)
Zm00001d043249::3:193231402-193233403(+)
Zm00001d016077::5:143194633-143196634(+)
Zm00001d045305::9:18541363-18543364(+)
Zm00001d002844::2:24435279-24437280(-)
Zm00001d048857::4:6484293-6486294(-)
Zm00001d020838::7:134393301-134395302(-)
Zm00001d009926::8:89593877-89595878(-)
Zm00001d025522::10:121171639-121173640(-)
Zm00001d046937::9:111793486-111795487(+)
Zm00001d009610::8:72972221-72974222(+)
Zm00001d009372::8:60517804-60519805(-)
Zm00001d002632::2:17556997-17558998(+)
Zm00001d004719::2:133584319-133586320(-)
Zm00001d048198::9:152245483-152247484(+)
Zm00001d053563::4:234356018-234358019(+)
Zm00001d003894::2:65551343-65553344(-)
Zm00001d052386::4:188887310-188889311(+)
Zm00001d027416::1:4838599-4840600(+)
Zm00001d010987::8:136011583-136013584(-)
Zm00001d007157::2:223448071-223450072(-)
Zm00001d012985::5:2834086-2836087(+)
Zm00001d038496::6:158592449-158594450(+)
Zm00001d043344::3:197153548-197155549(-)
Zm00001d038955::6:167630686-167632687(+)
Zm00001d010497::8:118065977-118067978(+)
Zm00001d020896::7:135818319-135820320(+)
Zm00001d049761::4:43535309-43537310(+)
Zm00001d052022::4:176743712-176745713(+)
Zm00001d025669::10:125754951-125756952(+)
Zm00001d047497::9:132660998-132662999(+)
Zm00001d031104::1:177426540-177428541(+)
Zm00001d043526::3:202741678-202743679(+)
Zm00001d005261::2:166094692-166096693(+)
Zm00001d042137::3:153107776-153109777(-)
Zm00001d024310::10:63453494-63455495(-)
Zm00001d035125::6:6266046-6268047(+)
Zm00001d039513::3:6286112-6288113(+)
Zm00001d039335::3:2039609-2041610(-)
Zm00001d011762::8:161002348-161004349(+)
Zm00001d044021::3:216971595-216973596(-)
Zm00001d049556::4:34937331-34939332(+)
Zm00001d020537::7:121387268-121389269(+)
Zm00001d049138::4:17364683-17366684(+)
Zm00001d023934::10:29996129-29998130(+)
Zm00001d005817::2:189632285-189634286(+)
Zm00001d002053::2:5035826-5037827(-)
Zm00001d029446::1:70970985-70972986(+)
Zm00001d008543::8:12495237-12497238(+)
Zm00001d021878::7:165287278-165289279(-)
Zm00001d010880::8:131991584-131993585(-)
Zm00001d034867::1:304248517-304250518(+)
Zm00001d034591::1:297380716-297382717(+)
Zm00001d002532::2:14860579-14862580(-)
Zm00001d053831::4:241980539-241982540(+)
Zm00001d008532::8:11974578-11976579(-)
Zm00001d028473::1:36047033-36049034(-)
Zm00001d006161::2:200086122-200088123(+)
Zm00001d037302::6:120023972-120025973(+)
Zm00001d049668::4:39424100-39426101(-)
Zm00001d027924::1:17774278-17776279(+)
Zm00001d022204::7:172766044-172768045(-)
Zm00001d007763::2:239251305-239253306(-)
Zm00001d037694::6:134243934-134245935(-)
Zm00001d034224::1:287119262-287121263(-)
Zm00001d018423::5:220483605-220485606(+)
Zm00001d037196::6:115286932-115288933(+)
Zm00001d034699::1:300207281-300209282(-)
Zm00001d011283::8:145771744-145773745(-)
Zm00001d007870::2:241393068-241395069(-)
Zm00001d002330::2:10469817-10471818(-)
Zm00001d043325::3:196558358-196560359(+)
Zm00001d044495::3:229663163-229665164(+)
Zm00001d002163::2:6958395-6960396(+)
Zm00001d036611::6:94245043-94247044(+)
Zm00001d049252::4:22930591-22932592(+)
Zm00001d029416::1:69624360-69626361(-)
Zm00001d018136::5:215110712-215112713(+)
Zm00001d018443::5:220934678-220936679(-)
Zm00001d028338::1:31193993-31195994(-)
Zm00001d034819::1:302930614-302932615(-)
Zm00001d024933::10:95592933-95594934(-)
Zm00001d009827::8:84136049-84138050(+)
Zm00001d012074::8:167677956-167679957(+)
Zm00001d047522::9:133459476-133461477(+)
Zm00001d020618::7:125221385-125223386(+)
Zm00001d045142::9:14199476-14201477(-)
Zm00001d023367::10:4156638-4158639(+)
Zm00001d017181::5:188173143-188175144(-)
Zm00001d019397::7:31804112-31806113(-)
Zm00001d024382::10:68269358-68271359(+)
Zm00001d002132::2:6435142-6437143(+)
Zm00001d025715::10:127298999-127301000(-)
Zm00001d040351::3:39395920-39397921(-)
Zm00001d013574::5:14563640-14565641(-)
Zm00001d029755::1:85772105-85774106(+)
Zm00001d047387::9:128438432-128440433(-)
Zm00001d020220::7:100666289-100668290(-)
Zm00001d018075::5:213816219-213818220(-)
Zm00001d047373::9:128057739-128059740(-)
Zm00001d013534::5:13762372-13764373(+)
Zm00001d008693::8:17301170-17303171(+)
Zm00001d020272::7:103494548-103496549(+)
Zm00001d032055::1:210915519-210917520(-)
Zm00001d011713::8:159511998-159513999(+)
Zm00001d019150::7:19292026-19294027(+)
Zm00001d006268::2:203283797-203285798(+)
Zm00001d004465::2:113584525-113586526(+)
Zm00001d029389::1:68586462-68588463(+)
Zm00001d018754::7:4284656-4286657(-)
Zm00001d007093::2:222131963-222133964(+)
Zm00001d039065::6:169495606-169497607(-)
Zm00001d018217::5:216744094-216746095(+)
Zm00001d052841::4:202390991-202392992(+)
Zm00001d025761::10:128643088-128645089(+)
Zm00001d024531::10:76634627-76636628(-)
Zm00001d051151::4:146156701-146158702(+)
Zm00001d053976::4:244545443-244547444(+)
Zm00001d042585::3:172742726-172744727(+)
Zm00001d020875::7:135221097-135223098(-)
Zm00001d002129::2:6411408-6413409(+)
Zm00001d040698::3:58957928-58959929(-)
Zm00001d019344::7:28862450-28864451(-)
Zm00001d001983::2:3938148-3940149(+)
Zm00001d007474::2:232515265-232517266(+)
Zm00001d011660::8:157768681-157770682(-)
Zm00001d012362::8:173029013-173031014(-)
Zm00001d042943::3:184609389-184611390(+)
Zm00001d037199::6:115497865-115499866(-)
Zm00001d032470::1:227689250-227691251(+)
Zm00001d033751::1:272911924-272913925(-)
Zm00001d046754::9:104405207-104407208(+)
Zm00001d014250::5:38074438-38076439(-)
Zm00001d026370::10:144450762-144452763(+)
Zm00001d052856::4:202680448-202682449(-)
Zm00001d028986::1:53578144-53580145(+)
Zm00001d028109::1:23113595-23115596(-)
Zm00001d013415::5:10717962-10719963(-)
Zm00001d028918::1:51463778-51465779(-)
Zm00001d022322::7:175411485-175413486(-)
Zm00001d002240::2:8681577-8683578(-)
Zm00001d004950::2:150219138-150221139(-)
Zm00001d010416::8:113894472-113896473(-)
Zm00001d020021::7:86268938-86270939(-)
Zm00001d039240::3:383496-385497(-)
Zm00001d013804::5:20986258-20988259(-)
Zm00001d048084::9:149789845-149791846(-)
Zm00001d012022::8:166709618-166711619(+)
Zm00001d010920::8:133481322-133483323(+)
Zm00001d005857::2:190969443-190971444(+)
Zm00001d013620::5:15680841-15682842(-)
Zm00001d012155::8:169039606-169041607(+)
Zm00001d025192::10:108464415-108466416(-)
Zm00001d012643::8:177710783-177712784(+)
Zm00001d009532::8:69163141-69165142(+)
Zm00001d043853::3:212108942-212110943(-)
Zm00001d003674::2:53589068-53591069(+)
Zm00001d006483::2:209673388-209675389(+)
Zm00001d026595::10:148672112-148674113(+)
Zm00001d023718::10:16728062-16730063(-)
Zm00001d036920::6:106396776-106398777(+)
Zm00001d011876::8:163617785-163619786(-)
Zm00001d039611::3:8999918-9001919(+)
Zm00001d045114::9:13156242-13158243(-)
Zm00001d035817::6:52289328-52291329(-)
Zm00001d053184::4:218709255-218711256(+)
Zm00001d011119::8:139411327-139413328(+)
Zm00001d050051::4:62593260-62595261(-)
Zm00001d008808::8:21240037-21242038(-)
Zm00001d052029::4:176874880-176876881(+)
Zm00001d008251::8:2929922-2931923(-)
Zm00001d034055::1:282607952-282609953(-)
Zm00001d027267::1:1035955-1037956(-)
Zm00001d036108::6:72485878-72487879(+)
Zm00001d044286::3:224218810-224220811(+)
Zm00001d026431::10:145718979-145720980(+)
Zm00001d003148::2:33777556-33779557(-)
Zm00001d044188::3:221439887-221441888(-)
Zm00001d024539::10:77087253-77089254(-)
Zm00001d010031::8:96230290-96232291(-)
Zm00001d009445::8:64738208-64740209(+)
Zm00001d005193::2:163081643-163083644(-)
Zm00001d040188::3:31150881-31152882(-)
Zm00001d033169::1:252678341-252680342(+)
Zm00001d044898::9:6691580-6693581(-)
Zm00001d006657::2:213714489-213716490(-)
Zm00001d004477::2:114364855-114366856(-)
Zm00001d031680::1:198548624-198550625(+)
Zm00001d040581::3:51340851-51342852(-)
Zm00001d032081::1:211941864-211943865(+)
Zm00001d041138::3:99795458-99797459(+)
Zm00001d006130::2:199405236-199407237(+)
Zm00001d009431::8:64106115-64108116(+)
Zm00001d018028::5:212374337-212376338(-)
Zm00001d033303::1:258177004-258179005(-)
Zm00001d013599::5:15108990-15110991(+)
Zm00001d005074::2:157273300-157275301(-)
Zm00001d030256::1:117005691-117007692(-)
Zm00001d051183::4:147597807-147599808(+)
Zm00001d031101::1:177234238-177236239(+)
Zm00001d037156::6:114066190-114068191(+)
Zm00001d045087::9:12082162-12084163(+)
Zm00001d036770::6:100197245-100199246(-)
Zm00001d030786::1:159727148-159729149(-)
Zm00001d037713::6:134931916-134933917(+)
Zm00001d005831::2:190283220-190285221(+)
Zm00001d024787::10:88366370-88368371(-)
Zm00001d017746::5:205828715-205830716(-)
Zm00001d008713::8:17576925-17578926(-)
Zm00001d017927::5:210208389-210210390(+)
Zm00001d027399::1:4403939-4405940(-)
Zm00001d048629::4:1749262-1751263(+)
Zm00001d048483::9:157067300-157069301(-)
Zm00001d013241::5:6895378-6897379(+)
Zm00001d020277::7:103972294-103974295(-)
Zm00001d043420::3:199109058-199111059(+)
Zm00001d047774::9:141478578-141480579(-)
Zm00001d028586::1:40096778-40098779(-)
Zm00001d003864::2:63723247-63725248(-)
Zm00001d016278::5:155421217-155423218(+)
Zm00001d041900::3:142563122-142565123(+)
Zm00001d006939::2:219890036-219892037(+)
Zm00001d028074::1:22018085-22020086(-)
Zm00001d033691::1:271339444-271341445(+)
Zm00001d012394::8:173520610-173522611(+)
Zm00001d029206::1:62416638-62418639(-)
Zm00001d039189::6:172209973-172211974(-)
Zm00001d040694::3:58717247-58719248(-)
Zm00001d037864::6:140111632-140113633(+)
Zm00001d029331::1:66254869-66256870(-)
Zm00001d016621::5:170405056-170407057(-)
Zm00001d048154::9:151055635-151057636(+)
Zm00001d026124::10:138972266-138974267(+)
Zm00001d029467::1:72009051-72011052(-)
Zm00001d049957::4:55490967-55492968(+)
Zm00001d036496::6:90595516-90597517(+)
Zm00001d014157::5:34360299-34362300(+)
Zm00001d013063::5:4117471-4119472(-)
Zm00001d026041::10:136740103-136742104(+)
Zm00001d002095::2:5872111-5874112(+)
Zm00001d011857::8:163127398-163129399(-)
Zm00001d004543::2:117225148-117227149(-)
Zm00001d027383::1:4114170-4116171(-)
Zm00001d006324::2:204610181-204612182(+)
Zm00001d004913::2:148159029-148161030(+)
Zm00001d048777::4:5413340-5415341(-)
Zm00001d048538::9:158094460-158096461(+)
Zm00001d047812::9:142387414-142389415(+)
Zm00001d024009::10:36534961-36536962(-)
Zm00001d021759::7:162470187-162472188(-)
Zm00001d010881::8:132067670-132069671(+)
Zm00001d005896::2:192057775-192059776(-)
Zm00001d030506::1:140055124-140057125(-)
Zm00001d047456::9:130789166-130791167(-)
Zm00001d044868::9:5907319-5909320(-)
Zm00001d013032::5:3491025-3493026(-)
Zm00001d020033::7:87289367-87291368(+)
Zm00001d027920::1:17621351-17623352(-)
Zm00001d042128::3:152233747-152235748(+)
Zm00001d050828::4:125018674-125020675(+)
Zm00001d035093::6:4934416-4936417(-)
Zm00001d018696::7:2697397-2699398(+)
Zm00001d037545::6:128885646-128887647(-)
Zm00001d031933::1:207281118-207283119(-)
Zm00001d040519::3:47877459-47879460(+)
Zm00001d001819::2:1433256-1435257(+)
Zm00001d022096::7:170214165-170216166(-)
Zm00001d049265::4:23634888-23636889(-)
Zm00001d034039::1:282001888-282003889(+)
Zm00001d017147::5:187052101-187054102(+)
Zm00001d023896::10:26775249-26777250(-)
Zm00001d019895::7:73557695-73559696(-)
Zm00001d011839::8:162486790-162488791(+)
Zm00001d010849::8:130312414-130314415(-)
Zm00001d027598::1:8676134-8678135(+)
Zm00001d040113::3:28016943-28018944(+)
Zm00001d021721::7:161429834-161431835(-)
Zm00001d014617::5:55869449-55871450(+)
Zm00001d051843::4:171967779-171969780(-)
Zm00001d018464::5:221328615-221330616(-)
Zm00001d011177::8:141823130-141825131(+)
Zm00001d045213::9:16254686-16256687(-)
Zm00001d012528::8:176104882-176106883(+)
Zm00001d032912::1:242970724-242972725(+)
Zm00001d019351::7:29363597-29365598(-)
Zm00001d020628::7:125511929-125513930(-)
Zm00001d010118::8:99980169-99982170(-)
Zm00001d009238::8:45833883-45835884(-)
Zm00001d031677::1:198455259-198457260(-)
Zm00001d051829::4:171483616-171485617(-)
Zm00001d046672::9:101704839-101706840(-)
Zm00001d035848::6:55785892-55787893(-)
Zm00001d034485::1:294248561-294250562(-)
Zm00001d044971::9:8654602-8656603(-)
Zm00001d026684::10:149858648-149860649(-)
Zm00001d012660::8:178107753-178109754(+)
Zm00001d014582::5:54366783-54368784(+)
Zm00001d041857::3:141368077-141370078(+)
Zm00001d025118::10:105208929-105210930(-)
Zm00001d021863::7:164879532-164881533(-)
Zm00001d019006::7:12741047-12743048(-)
Zm00001d038027::6:145582987-145584988(+)
Zm00001d024441::10:70869322-70871323(-)
Zm00001d013836::5:21954029-21956030(+)
Zm00001d048218::9:152656588-152658589(-)
Zm00001d047969::9:146641217-146643218(+)
Zm00001d003935::2:70121007-70123008(+)
Zm00001d029508::1:73761500-73763501(+)
Zm00001d043243::3:192964665-192966666(-)
Zm00001d046568::9:96277535-96279536(-)
Zm00001d049641::4:38550043-38552044(+)
Zm00001d008174::8:258339-260340(-)
Zm00001d026067::10:137483943-137485944(+)
Zm00001d026238::10:141678541-141680542(+)
Zm00001d006849::2:217796418-217798419(+)
Zm00001d012408::8:173985432-173987433(+)
Zm00001d031133::1:178996749-178998750(-)
Zm00001d016977::5:181787780-181789781(+)
Zm00001d053113::4:214318934-214320935(-)
Zm00001d013607::5:15277424-15279425(-)
Zm00001d003975::2:73015284-73017285(+)
Zm00001d032331::1:222702590-222704591(+)
Zm00001d027671::1:10679728-10681729(+)
Zm00001d018219::5:216826116-216828117(-)
Zm00001d034493::1:294612903-294614904(+)
Zm00001d038761::6:163996495-163998496(-)
Zm00001d021579::7:156777924-156779925(-)
Zm00001d032031::1:209982516-209984517(+)
Zm00001d044386::3:226650209-226652210(+)
Zm00001d044529::3:230997601-230999602(-)
Zm00001d004998::2:153092010-153094011(-)
Zm00001d049441::4:30360544-30362545(+)
Zm00001d029918::1:94343019-94345020(-)
Zm00001d014749::5:61283807-61285808(+)
Zm00001d049459::4:31015760-31017761(+)
Zm00001d016694::5:172812685-172814686(+)
Zm00001d051773::4:169204227-169206228(-)
Zm00001d022396::7:176686774-176688775(+)
Zm00001d025752::10:128390182-128392183(+)
Zm00001d049320::4:26182897-26184898(-)
Zm00001d023892::10:26546692-26548693(-)
Zm00001d024014::10:36981963-36983964(-)
Zm00001d042338::3:162017959-162019960(-)
Zm00001d002968::2:28305898-28307899(+)
Zm00001d019012::7:12827856-12829857(+)
Zm00001d044035::3:217294836-217296837(+)
Zm00001d007820::2:240283725-240285726(-)
Zm00001d044318::3:225066204-225068205(+)
Zm00001d006050::2:196557129-196559130(+)
Zm00001d006242::2:202645105-202647106(+)
Zm00001d007698::2:237614602-237616603(+)
Zm00001d041347::3:113867637-113869638(-)
Zm00001d008591::8:13717969-13719970(+)
Zm00001d013933::5:25176302-25178303(+)
Zm00001d052184::4:182561706-182563707(+)
Zm00001d029160::1:60843997-60845998(+)
Zm00001d037942::6:142920605-142922606(-)
Zm00001d049490::4:32208973-32210974(+)
Zm00001d036351::6:85230004-85232005(-)
Zm00001d023592::10:11125240-11127241(-)
Zm00001d006052::2:196581440-196583441(-)
Zm00001d052537::4:192552295-192554296(+)
Zm00001d012005::8:166374772-166376773(-)
Zm00001d004488::2:114730912-114732913(-)
Zm00001d028810::1:47150550-47152551(-)
Zm00001d006589::2:211705945-211707946(-)
Zm00001d029106::1:58277566-58279567(-)
Zm00001d051017::4:137139854-137141855(-)
Zm00001d033551::1:266962689-266964690(-)
Zm00001d049106::4:16169290-16171291(-)
Zm00001d037142::6:113764092-113766093(+)
Zm00001d002679::2:19082718-19084719(+)
Zm00001d029190::1:61641791-61643792(-)
Zm00001d008758::8:19239886-19241887(-)
Zm00001d003525::2:46710927-46712928(+)
Zm00001d013287::5:7899798-7901799(-)
Zm00001d018077::5:213825661-213827662(-)
Zm00001d033557::1:267124416-267126417(-)
Zm00001d045026::9:10503860-10505861(+)
Zm00001d049083::4:15478299-15480300(+)
Zm00001d034808::1:302534889-302536890(-)
Zm00001d049498::4:32474369-32476370(-)
Zm00001d009341::8:57439683-57441684(-)
Zm00001d035377::6:23690139-23692140(-)
Zm00001d014819::5:64522703-64524704(+)
Zm00001d023301::10:2372553-2374554(-)
Zm00001d042708::3:177705212-177707213(-)
Zm00001d032145::1:214383852-214385853(+)
Zm00001d035773::6:47338938-47340939(-)
Zm00001d005742::2:185589878-185591879(-)
Zm00001d038440::6:157307680-157309681(-)
Zm00001d023239::10:1248042-1250043(-)
Zm00001d038345::6:154906043-154908044(-)
Zm00001d045756::9:37393322-37395323(-)
Zm00001d015399::5:88375773-88377774(-)
Zm00001d021473::7:153175826-153177827(+)
Zm00001d003701::2:55226076-55228077(+)
Zm00001d053757::4:240547916-240549917(-)
Zm00001d042965::3:185080242-185082243(+)
Zm00001d038803::6:164790921-164792922(-)
Zm00001d002673::2:18909117-18911118(-)
Zm00001d020692::7:128745972-128747973(+)
Zm00001d027537::1:7712725-7714726(+)
Zm00001d039474::3:5283671-5285672(-)
Zm00001d042683::3:176793262-176795263(+)
Zm00001d052202::4:183189373-183191374(+)
Zm00001d026311::10:143368785-143370786(-)
Zm00001d044724::9:323118-325119(+)
Zm00001d011135::8:140017873-140019874(+)
Zm00001d027423::1:4908151-4910152(+)
Zm00001d002558::2:15318105-15320106(-)
Zm00001d035703::6:41835952-41837953(-)
Zm00001d027324::1:2971667-2973668(-)
Zm00001d007095::2:222181014-222183015(+)
Zm00001d034447::1:293288350-293290351(+)
Zm00001d008173::8:175809-177810(+)
Zm00001d015234::5:80279570-80281571(+)
Zm00001d012939::5:2235902-2237903(+)
Zm00001d007141::2:223274922-223276923(-)
Zm00001d009465::8:65748617-65750618(-)
Zm00001d031471::1:191268479-191270480(+)
Zm00001d022554::7:179920406-179922407(+)
Zm00001d053049::4:210620731-210622732(+)
Zm00001d039899::3:18634891-18636892(+)
Zm00001d009603::8:72767442-72769443(-)
Zm00001d037239::6:117463202-117465203(+)
Zm00001d029674::1:82236849-82238850(-)
Zm00001d021704::7:160760647-160762648(+)
Zm00001d050741::4:120377084-120379085(+)
Zm00001d044733::9:706204-708205(-)
Zm00001d049579::4:35947264-35949265(-)
Zm00001d044525::3:230870418-230872419(-)
Zm00001d033518::1:265457136-265459137(+)
Zm00001d008795::8:20661821-20663822(-)
Zm00001d007755::2:238912006-238914007(-)
Zm00001d039265::3:825867-827868(-)
Zm00001d012098::8:168222192-168224193(+)
Zm00001d024344::10:65885191-65887192(+)
Zm00001d009183::8:41565047-41567048(+)
Zm00001d045127::9:13688643-13690644(-)
Zm00001d017729::5:205466528-205468529(-)
Zm00001d011963::8:165274569-165276570(-)
Zm00001d034118::1:284445142-284447143(-)
Zm00001d044395::3:227054071-227056072(+)
Zm00001d044197::3:221732037-221734038(-)
Zm00001d032781::1:237950475-237952476(-)
Zm00001d014989::5:71261439-71263440(+)
Zm00001d049553::4:34699705-34701706(-)
Zm00001d008702::8:17445818-17447819(+)
Zm00001d024523::10:75992327-75994328(+)
Zm00001d024635::10:81354018-81356019(+)
Zm00001d008406::8:7830090-7832091(+)
Zm00001d038161::6:149981478-149983479(-)
Zm00001d044522::3:230842720-230844721(+)
Zm00001d027871::1:16005696-16007697(+)
Zm00001d009967::8:92804970-92806971(+)
Zm00001d042512::3:170275547-170277548(-)
Zm00001d033487::1:264042816-264044817(+)
Zm00001d014661::5:57852181-57854182(-)
Zm00001d041556::3:127110504-127112505(+)
Zm00001d035721::6:42949401-42951402(-)
Zm00001d035143::6:6890693-6892694(-)
Zm00001d014428::5:46504270-46506271(+)
Zm00001d051928::4:174744996-174746997(+)
Zm00001d019805::7:63176844-63178845(+)
Zm00001d009631::8:73924623-73926624(+)
Zm00001d041173::3:102056620-102058621(-)
Zm00001d037685::6:133971065-133973066(+)
Zm00001d021224::7:146506703-146508704(+)
Zm00001d052361::4:188289413-188291414(+)
Zm00001d051349::4:155453364-155455365(-)
Zm00001d029188::1:61570027-61572028(-)
Zm00001d026253::10:142056241-142058242(+)
Zm00001d044185::3:221307020-221309021(+)
Zm00001d013705::5:18162888-18164889(-)
Zm00001d049413::4:29856659-29858660(-)
Zm00001d012447::8:174717581-174719582(-)
Zm00001d028931::1:51979050-51981051(-)
Zm00001d005501::2:176339237-176341238(-)
Zm00001d052820::4:202004490-202006491(+)
Zm00001d052668::4:196531389-196533390(+)
Zm00001d007585::2:235405986-235407987(-)
Zm00001d048319::9:154467183-154469184(+)
Zm00001d033684::1:271168180-271170181(+)
Zm00001d031327::1:186074959-186076960(-)
Zm00001d024850::10:90613000-90615001(+)
Zm00001d002378::2:11473614-11475615(-)
Zm00001d005002::2:153242188-153244189(-)
Zm00001d049615::4:37689208-37691209(-)
Zm00001d023564::10:10308975-10310976(-)
Zm00001d020702::7:129166700-129168701(-)
Zm00001d041944::3:144727380-144729381(+)
Zm00001d006855::2:217972061-217974062(-)
Zm00001d015469::5:91980000-91982001(-)
Zm00001d045138::9:14008150-14010151(-)
Zm00001d006587::2:211691819-211693820(+)
Zm00001d043062::3:187860542-187862543(-)
Zm00001d023807::10:22629494-22631495(-)
Zm00001d031643::1:197141503-197143504(-)
Zm00001d052410::4:189312072-189314073(+)
Zm00001d003773::2:58371175-58373176(+)
Zm00001d021282::7:147764399-147766400(-)
Zm00001d013847::5:22503772-22505773(-)
Zm00001d019145::7:19092070-19094071(+)
Zm00001d030995::1:172456977-172458978(-)
Zm00001d022273::7:174092295-174094296(+)
Zm00001d049148::4:17754881-17756882(+)
Zm00001d027532::1:7563586-7565587(-)
Zm00001d054002::4:244900906-244902907(+)
Zm00001d042779::3:179445321-179447322(+)
Zm00001d021940::7:166591550-166593551(+)
Zm00001d026086::10:138087364-138089365(+)
Zm00001d008411::8:8050262-8052263(-)
Zm00001d014983::5:71061769-71063770(+)
Zm00001d029994::1:98231007-98233008(-)
Zm00001d017833::5:208261862-208263863(-)
Zm00001d036862::6:104410750-104412751(+)
Zm00001d050091::4:65310382-65312383(-)
Zm00001d024125::10:48081220-48083221(-)
Zm00001d037566::6:129915654-129917655(-)
Zm00001d053003::4:208590461-208592462(-)
Zm00001d004347::2:105336225-105338226(+)
Zm00001d027541::1:7880658-7882659(+)
Zm00001d026152::10:139913892-139915893(-)
Zm00001d016165::5:148110185-148112186(-)
Zm00001d012482::8:175326752-175328753(+)
Zm00001d013197::5:6202220-6204221(-)
Zm00001d049266::4:23694203-23696204(+)
Zm00001d023445::10:5692329-5694330(-)
Zm00001d030164::1:109870585-109872586(-)
Zm00001d053903::4:243363763-243365764(+)
Zm00001d031743::1:200574949-200576950(-)
Zm00001d038937::6:167326113-167328114(-)
Zm00001d045610::9:28671374-28673375(-)
Zm00001d042896::3:183207401-183209402(-)
Zm00001d029725::1:84226868-84228869(-)
Zm00001d029956::1:96449652-96451653(+)
Zm00001d013906::5:24368668-24370669(-)
Zm00001d006061::2:196885405-196887406(+)
Zm00001d045027::9:10611312-10613313(-)
Zm00001d017333::5:193209337-193211338(-)
Zm00001d053548::4:233635626-233637627(+)
Zm00001d049161::4:18470012-18472013(+)
Zm00001d031889::1:205397504-205399505(-)
Zm00001d032577::1:231128979-231130980(+)
Zm00001d047078::9:117544560-117546561(+)
Zm00001d043012::3:186440315-186442316(+)
Zm00001d032336::1:223001566-223003567(-)
Zm00001d019670::7:49530042-49532043(+)
Zm00001d028813::1:47403280-47405281(-)
Zm00001d023333::10:3604897-3606898(+)
Zm00001d005584::2:179523966-179525967(+)
Zm00001d047869::9:143861640-143863641(+)
Zm00001d022518::7:179281672-179283673(-)
Zm00001d024756::10:86467645-86469646(+)
Zm00001d052378::4:188622727-188624728(+)
Zm00001d021966::7:167229484-167231485(-)
Zm00001d027478::1:6238322-6240323(+)
Zm00001d024505::10:74773602-74775603(-)
Zm00001d022313::7:174976806-174978807(-)
Zm00001d046929::9:111342412-111344413(-)
Zm00001d029211::1:62493411-62495412(-)
Zm00001d044153::3:220576273-220578274(+)
Zm00001d005372::2:171225560-171227561(-)
Zm00001d052390::4:188974932-188976933(-)
Zm00001d006389::2:206402609-206404610(-)
Zm00001d035589::6:35388078-35390079(+)
Zm00001d011719::8:159822827-159824828(+)
Zm00001d002772::2:22171326-22173327(-)
Zm00001d040589::3:51742020-51744021(-)
Zm00001d032776::1:237890536-237892537(-)
Zm00001d003246::2:37615615-37617616(+)
Zm00001d033236::1:255317660-255319661(+)
Zm00001d015184::5:78675541-78677542(+)
Zm00001d044594::3:232913061-232915062(+)
Zm00001d043880::3:212728929-212730930(+)
Zm00001d018024::5:212252761-212254762(+)
Zm00001d012464::8:174969100-174971101(+)
Zm00001d015997::5:138127764-138129765(-)
Zm00001d003890::2:65459647-65461648(+)
Zm00001d048334::9:154592080-154594081(+)
Zm00001d008856::8:22779526-22781527(+)
Zm00001d015176::5:78494485-78496486(+)
Zm00001d024117::10:46747763-46749764(+)
Zm00001d030396::1:129215667-129217668(+)
Zm00001d018420::5:220378338-220380339(+)
Zm00001d013595::5:15092039-15094040(-)
Zm00001d050670::4:114196186-114198187(+)
Zm00001d033979::1:279977929-279979930(-)
Zm00001d045199::9:15862470-15864471(-)
Zm00001d052272::4:185520643-185522644(+)
Zm00001d021651::7:159108157-159110158(-)
Zm00001d045525::9:25507699-25509700(+)
Zm00001d013445::5:11751830-11753831(-)
Zm00001d004053::2:79792568-79794569(-)
Zm00001d010542::8:119801432-119803433(-)
Zm00001d042916::3:183870289-183872290(-)
Zm00001d046455::9:90719726-90721727(+)
Zm00001d003088::2:31841147-31843148(-)
Zm00001d039471::3:5160148-5162149(-)
Zm00001d044060::3:218237997-218239998(-)
Zm00001d037189::6:115189050-115191051(-)
Zm00001d033817::1:274685093-274687094(-)
Zm00001d052049::4:177642510-177644511(-)
Zm00001d029454::1:71436671-71438672(-)
Zm00001d048698::4:3504826-3506827(-)
Zm00001d008975::8:27988595-27990596(+)
Zm00001d021424::7:151793510-151795511(+)
Zm00001d039338::3:2049450-2051451(+)
Zm00001d008986::8:28667294-28669295(+)
Zm00001d009824::8:83962640-83964641(+)
Zm00001d007892::2:241891390-241893391(-)
Zm00001d030020::1:99950181-99952182(-)
Zm00001d002340::2:10602990-10604991(-)
Zm00001d007470::2:232405521-232407522(-)
Zm00001d039349::3:2357679-2359680(-)
Zm00001d007017::2:220217347-220219348(+)
Zm00001d043779::3:209998516-210000517(-)
Zm00001d011063::8:137937913-137939914(+)
Zm00001d045353::9:19434485-19436486(-)
Zm00001d006239::2:202622438-202624439(+)
Zm00001d052498::4:191497300-191499301(-)
Zm00001d029174::1:60995404-60997405(+)
Zm00001d012938::5:2228864-2230865(+)
Zm00001d011335::8:147226181-147228182(-)
Zm00001d026359::10:144196983-144198984(+)
Zm00001d010534::8:119595207-119597208(-)
Zm00001d026636::10:149248362-149250363(+)
Zm00001d049699::4:40546166-40548167(+)
Zm00001d038547::6:159732805-159734806(+)
Zm00001d011503::8:152690330-152692331(+)
Zm00001d029088::1:57480704-57482705(-)
Zm00001d049746::4:42781980-42783981(-)
Zm00001d025692::10:126424675-126426676(-)
Zm00001d016237::5:151837697-151839698(-)
Zm00001d023537::10:9346464-9348465(-)
Zm00001d011984::8:165879316-165881317(+)
Zm00001d013351::5:9198393-9200394(+)
Zm00001d006223::2:202203668-202205669(-)
Zm00001d021280::7:147734811-147736812(-)
Zm00001d016902::5:179643560-179645561(+)
Zm00001d038184::6:150822054-150824055(+)
Zm00001d036416::6:87479567-87481568(+)
Zm00001d017559::5:199533884-199535885(+)
Zm00001d025573::10:122707364-122709365(+)
Zm00001d004917::2:148585367-148587368(-)
Zm00001d048246::9:153124315-153126316(+)
Zm00001d026556::10:148049917-148051918(+)
Zm00001d037279::6:119267522-119269523(-)
Zm00001d040965::3:85290910-85292911(+)
Zm00001d003311::2:39753346-39755347(-)
Zm00001d024319::10:64275069-64277070(-)
Zm00001d002342::2:10611564-10613565(+)
Zm00001d038752::6:163883669-163885670(+)
Zm00001d045523::9:25393333-25395334(-)
Zm00001d046897::9:109487111-109489112(-)
Zm00001d052263::4:185233951-185235952(-)
Zm00001d018613::7:869706-871707(+)
Zm00001d052462::4:190496433-190498434(-)
Zm00001d012749::8:179669802-179671803(+)
Zm00001d008188::8:747388-749389(-)
Zm00001d015521::5:95619903-95621904(+)
Zm00001d037071::6:111359223-111361224(+)
Zm00001d020595::7:124133413-124135414(-)
Zm00001d020268::7:103434795-103436796(-)
Zm00001d032981::1:245734572-245736573(+)
Zm00001d044243::3:222854855-222856856(+)
Zm00001d051951::4:175156751-175158752(-)
Zm00001d038193::6:151181429-151183430(-)
Zm00001d011487::8:152071465-152073466(+)
Zm00001d027231::1:49376-51377(+)
Zm00001d005118::2:159229565-159231566(-)
Zm00001d047054::9:116803863-116805864(+)
Zm00001d032932::1:243650882-243652883(-)
Zm00001d026185::10:140540561-140542562(-)
Zm00001d040550::3:49052482-49054483(-)
Zm00001d050368::4:84246002-84248003(+)
Zm00001d026437::10:145819942-145821943(+)
Zm00001d038205::6:151482732-151484733(+)
Zm00001d036797::6:101215062-101217063(+)
Zm00001d006896::2:218760285-218762286(-)
Zm00001d026647::10:149344275-149346276(+)
Zm00001d015932::5:132614055-132616056(-)
Zm00001d045098::9:12443242-12445243(-)
Zm00001d010673::8:123815766-123817767(+)
Zm00001d035757::6:45713756-45715757(+)
Zm00001d022222::7:173072544-173074545(-)
Zm00001d013390::5:10259969-10261970(+)
Zm00001d009339::8:57191340-57193341(+)
Zm00001d021703::7:160761468-160763469(-)
Zm00001d042979::3:185648145-185650146(+)
Zm00001d049680::4:39882250-39884251(+)
Zm00001d031821::1:202910939-202912940(+)
Zm00001d052404::4:189189502-189191503(-)
Zm00001d043294::3:194899326-194901327(-)
Zm00001d016345::5:158415878-158417879(-)
Zm00001d013738::5:18987725-18989726(-)
Zm00001d013053::5:3892563-3894564(-)
Zm00001d036846::6:103649794-103651795(-)
Zm00001d003365::2:41648360-41650361(-)
Zm00001d011321::8:146622498-146624499(-)
Zm00001d051016::4:137041729-137043730(+)
Zm00001d011889::8:164044359-164046360(-)
Zm00001d029841::1:89616220-89618221(+)
Zm00001d040379::3:40804196-40806197(-)
Zm00001d052450::4:190300219-190302220(+)
Zm00001d016255::5:153716272-153718273(+)
Zm00001d005616::2:180788690-180790691(+)
Zm00001d021166::7:144577584-144579585(-)
Zm00001d021692::7:160349395-160351396(+)
Zm00001d032539::1:229905324-229907325(+)
Zm00001d012888::5:1614748-1616749(-)
Zm00001d048583::4:218880-220881(+)
Zm00001d024041::10:39071696-39073697(+)
Zm00001d002065::2:5236505-5238506(-)
Zm00001d028512::1:37681833-37683834(-)
Zm00001d036126::6:73732578-73734579(-)
Zm00001d010525::8:119260434-119262435(-)
Zm00001d034935::1:306104224-306106225(-)
Zm00001d007462::2:232255015-232257016(-)
Zm00001d010974::8:135528519-135530520(+)
Zm00001d044457::3:228662557-228664558(+)
Zm00001d053425::4:230956728-230958729(+)
Zm00001d018022::5:212223586-212225587(+)
Zm00001d044521::3:230843253-230845254(-)
Zm00001d002941::2:27633817-27635818(+)
Zm00001d039334::3:2018961-2020962(+)
Zm00001d026257::10:142146183-142148184(+)
Zm00001d010710::8:125241084-125243085(+)
Zm00001d040027::3:23375987-23377988(+)
Zm00001d048253::9:153253859-153255860(+)
Zm00001d052317::4:186983057-186985058(+)
Zm00001d014187::5:35510226-35512227(-)
Zm00001d035668::6:40158220-40160221(+)
Zm00001d051987::4:175914057-175916058(+)
Zm00001d046761::9:104737263-104739264(+)
Zm00001d045571::9:27018042-27020043(-)
Zm00001d047669::9:138729938-138731939(-)
Zm00001d050026::4:60972867-60974868(+)
Zm00001d051937::4:174850894-174852895(+)
Zm00001d038475::6:158283938-158285939(-)
Zm00001d026422::10:145494236-145496237(-)
Zm00001d049674::4:39641237-39643238(+)
Zm00001d021696::7:160470260-160472261(+)
Zm00001d031120::1:178018979-178020980(+)
Zm00001d034000::1:280698723-280700724(+)
Zm00001d050508::4:94918888-94920889(+)
Zm00001d026591::10:148624926-148626927(+)
Zm00001d034371::1:291105111-291107112(-)
Zm00001d030920::1:167521070-167523071(-)
Zm00001d038046::6:145995507-145997508(+)
Zm00001d033951::1:279385034-279387035(+)
Zm00001d026115::10:138790905-138792906(+)
Zm00001d002531::2:14796479-14798480(-)
Zm00001d033308::1:258346181-258348182(-)
Zm00001d004764::2:137388617-137390618(-)
Zm00001d026281::10:142748448-142750449(+)
Zm00001d049736::4:42104677-42106678(+)
Zm00001d030133::1:108281382-108283383(+)
Zm00001d045282::9:17932774-17934775(-)
Zm00001d047491::9:132257930-132259931(+)
Zm00001d040968::3:85427561-85429562(-)
Zm00001d013012::5:3201501-3203502(-)
Zm00001d007161::2:223602812-223604813(-)
Zm00001d012070::8:167596982-167598983(+)
Zm00001d007496::2:233252480-233254481(-)
Zm00001d005392::2:172066941-172068942(-)
Zm00001d050123::4:67475037-67477038(+)
Zm00001d029560::1:76208254-76210255(+)
Zm00001d011619::8:156251048-156253049(-)
Zm00001d012335::8:172651248-172653249(+)
Zm00001d006461::2:208884675-208886676(+)
Zm00001d046465::9:91050889-91052890(+)
Zm00001d045836::9:42605397-42607398(-)
Zm00001d045656::9:31316933-31318934(+)
Zm00001d019756::7:56696893-56698894(+)
Zm00001d022527::7:179353026-179355027(+)
Zm00001d020411::7:112192259-112194260(+)
Zm00001d021518::7:154961455-154963456(-)
Zm00001d039245::3:473148-475149(+)
Zm00001d006626::2:212799473-212801474(+)
Zm00001d026445::10:145976251-145978252(-)
Zm00001d035390::6:24032706-24034707(+)
Zm00001d012677::8:178444814-178446815(+)
Zm00001d049930::4:53739058-53741059(-)
Zm00001d041569::3:127514064-127516065(+)
Zm00001d044059::3:218073322-218075323(+)
Zm00001d023327::10:3459212-3461213(+)
Zm00001d015870::5:127452818-127454819(+)
Zm00001d010780::8:127572147-127574148(+)
Zm00001d036551::6:91829536-91831537(+)
Zm00001d007372::2:230054225-230056226(-)
Zm00001d007683::2:237382674-237384675(+)
Zm00001d049858::4:48663250-48665251(+)
Zm00001d009398::8:62428718-62430719(-)
Zm00001d026426::10:145632427-145634428(+)
Zm00001d036360::6:85716167-85718168(-)
Zm00001d012549::8:176468839-176470840(-)
Zm00001d013290::5:7927732-7929733(-)
Zm00001d043237::3:192733381-192735382(+)
Zm00001d048053::9:148927268-148929269(-)
Zm00001d032200::1:216906867-216908868(-)
Zm00001d038208::6:151710328-151712329(-)
Zm00001d033314::1:258694499-258696500(+)
Zm00001d043339::3:197025476-197027477(-)
Zm00001d012744::8:179564359-179566360(+)
Zm00001d003825::2:61125385-61127386(-)
Zm00001d037962::6:143662736-143664737(-)
Zm00001d002256::2:9065949-9067950(-)
Zm00001d012273::8:171696003-171698004(-)
Zm00001d003762::2:57852701-57854702(+)
Zm00001d036356::6:85557800-85559801(-)
Zm00001d012089::8:168027878-168029879(+)
Zm00001d008735::8:18254236-18256237(+)
Zm00001d037712::6:134847144-134849145(+)
Zm00001d043348::3:197338250-197340251(-)
Zm00001d036918::6:106376537-106378538(+)
Zm00001d025445::10:118845382-118847383(+)
Zm00001d018600::7:473695-475696(-)
Zm00001d049621::4:37871272-37873273(-)
Zm00001d051140::4:145571564-145573565(-)
Zm00001d041198::3:105026758-105028759(+)
Zm00001d043104::3:189315970-189317971(-)
Zm00001d041911::3:143135879-143137880(-)
Zm00001d024443::10:70969838-70971839(-)
Zm00001d041449::3:120549110-120551111(-)
Zm00001d039139::6:170960138-170962139(+)
Zm00001d024615::10:80376710-80378711(-)
Zm00001d052409::4:189309813-189311814(+)
Zm00001d047481::9:131634359-131636360(-)
Zm00001d020989::7:139623517-139625518(-)
Zm00001d050445::4:88737460-88739461(+)
Zm00001d050950::4:133223517-133225518(-)
Zm00001d039969::3:21076117-21078118(+)
Zm00001d020996::7:139822018-139824019(+)
Zm00001d047361::9:127686664-127688665(+)
Zm00001d002432::2:12556700-12558701(-)
Zm00001d018128::5:214802275-214804276(+)
Zm00001d002735::2:20722161-20724162(+)
Zm00001d025773::10:129115265-129117266(-)
Zm00001d020751::7:131205804-131207805(+)
Zm00001d014255::5:38340631-38342632(-)
Zm00001d011352::8:147823813-147825814(-)
Zm00001d031635::1:196942732-196944733(+)
Zm00001d035921::6:60325292-60327293(+)
Zm00001d014795::5:63485975-63487976(-)
Zm00001d050219::4:74344358-74346359(-)
Zm00001d052967::4:206533928-206535929(+)
Zm00001d019348::7:29127873-29129874(-)
Zm00001d028002::1:19959582-19961583(+)
Zm00001d043815::3:210943124-210945125(+)
Zm00001d047747::9:140733091-140735092(+)
Zm00001d035157::6:7250443-7252444(-)
Zm00001d007160::2:223567377-223569378(-)
Zm00001d022172::7:171721649-171723650(+)
Zm00001d047211::9:122169540-122171541(+)
Zm00001d018913::7:9140548-9142549(-)
Zm00001d034688::1:300051345-300053346(+)
Zm00001d034662::1:299192885-299194886(-)
Zm00001d010988::8:136012600-136014601(-)
Zm00001d005781::2:188127072-188129073(+)
Zm00001d039176::6:171822726-171824727(+)
Zm00001d011207::8:142981272-142983273(+)
Zm00001d016963::5:181499530-181501531(-)
Zm00001d041599::3:129313105-129315106(+)
Zm00001d040245::3:33491013-33493014(-)
Zm00001d027333::1:3122366-3124367(-)
Zm00001d014065::5:31252628-31254629(+)
Zm00001d033030::1:247822965-247824966(+)
Zm00001d042303::3:160014000-160016001(+)
Zm00001d002423::2:12374098-12376099(-)
Zm00001d052082::4:178983426-178985427(+)
Zm00001d049159::4:18437855-18439856(-)
Zm00001d044566::3:231876997-231878998(-)
Zm00001d013729::5:18757322-18759323(+)
Zm00001d022119::7:170772294-170774295(+)
Zm00001d044513::3:230495322-230497323(-)
Zm00001d037501::6:127561081-127563082(-)
Zm00001d018410::5:220245084-220247085(+)
Zm00001d017970::5:211022707-211024708(-)
Zm00001d006520::2:210401737-210403738(-)
Zm00001d019622::7:46430959-46432960(-)
Zm00001d043166::3:190404953-190406954(+)
Zm00001d028443::1:35129537-35131538(+)
Zm00001d035887::6:58480077-58482078(-)
Zm00001d041389::3:115406377-115408378(-)
Zm00001d033635::1:269330267-269332268(+)
Zm00001d033843::1:275609178-275611179(-)
Zm00001d034957::1:306768665-306770666(+)
Zm00001d031807::1:202461568-202463569(-)
Zm00001d049006::4:12306018-12308019(+)
Zm00001d038003::6:144812392-144814393(+)
Zm00001d027898::1:17058078-17060079(+)
Zm00001d012915::5:1907831-1909832(-)
Zm00001d035954::6:61887123-61889124(-)
Zm00001d043145::3:190102891-190104892(+)
Zm00001d038071::6:146910602-146912603(-)
Zm00001d038712::6:163221923-163223924(-)
Zm00001d002049::2:4958248-4960249(-)
Zm00001d051911::4:174429345-174431346(-)
Zm00001d027306::1:2465144-2467145(+)
Zm00001d042322::3:161215963-161217964(+)
Zm00001d010504::8:118253792-118255793(-)
Zm00001d041416::3:118099570-118101571(+)
Zm00001d015183::5:78676570-78678571(-)
Zm00001d031706::1:199026122-199028123(-)
Zm00001d042541::3:171424900-171426901(-)
Zm00001d024425::10:70495210-70497211(-)
Zm00001d053659::4:238359711-238361712(+)
Zm00001d054106::4:246773882-246775883(+)
Zm00001d014850::5:65521397-65523398(+)
Zm00001d005833::2:190349622-190351623(-)
Zm00001d033713::1:271990528-271992529(-)
Zm00001d025166::10:107140406-107142407(+)
Zm00001d037640::6:132628506-132630507(+)
Zm00001d052555::4:192886699-192888700(+)
Zm00001d021824::7:163781513-163783514(+)
Zm00001d039319::3:1690500-1692501(+)
Zm00001d008977::8:28101863-28103864(-)
Zm00001d018674::7:2273709-2275710(+)
Zm00001d023444::10:5652798-5654799(-)
Zm00001d050438::4:88134946-88136947(+)
Zm00001d017609::5:201461784-201463785(+)
Zm00001d031672::1:198167907-198169908(-)
Zm00001d006338::2:205001707-205003708(-)
Zm00001d008432::8:8625913-8627914(-)
Zm00001d040793::3:66274883-66276884(+)
Zm00001d032636::1:232681071-232683072(-)
Zm00001d001871::2:2128095-2130096(-)
Zm00001d046595::9:97779932-97781933(-)
Zm00001d017649::5:203053659-203055660(+)
Zm00001d017199::5:188677878-188679879(+)
Zm00001d017829::5:207958052-207960053(-)
Zm00001d013887::5:23851642-23853643(+)
Zm00001d038968::6:167935665-167937666(+)
Zm00001d011165::8:141489406-141491407(+)
Zm00001d031973::1:208356484-208358485(-)
Zm00001d052971::4:206763188-206765189(-)
Zm00001d044446::3:228296325-228298326(-)
Zm00001d024029::10:38043241-38045242(-)
Zm00001d027236::1:136877-138878(+)
Zm00001d033420::1:262570997-262572998(-)
Zm00001d034188::1:286079893-286081894(-)
Zm00001d048077::9:149407405-149409406(+)
Zm00001d004591::2:120681857-120683858(-)
Zm00001d035597::6:35985426-35987427(-)
Zm00001d026135::10:139370171-139372172(+)
Zm00001d053542::4:233522442-233524443(-)
Zm00001d038517::6:159097108-159099109(+)
Zm00001d035915::6:60131989-60133990(-)
Zm00001d034350::1:290343242-290345243(+)
Zm00001d039079::6:169688420-169690421(-)
Zm00001d027298::1:2152731-2154732(+)
Zm00001d016532::5:166583710-166585711(-)
Zm00001d012746::8:179621159-179623160(-)
Zm00001d026335::10:143745962-143747963(+)
Zm00001d004009::2:75237769-75239770(-)
Zm00001d043558::3:203801184-203803185(-)
Zm00001d048393::9:155562684-155564685(-)
Zm00001d023647::10:13532367-13534368(+)
Zm00001d032978::1:245452756-245454757(-)
Zm00001d035567::6:33953555-33955556(-)
Zm00001d030072::1:103373878-103375879(-)
Zm00001d042906::3:183580916-183582917(-)
Zm00001d005828::2:190016934-190018935(+)
Zm00001d017537::5:198955049-198957050(+)
Zm00001d045627::9:29256935-29258936(+)
Zm00001d009814::8:82750164-82752165(+)
Zm00001d045576::9:27085897-27087898(+)
Zm00001d018746::7:4063581-4065582(+)
Zm00001d044754::9:1339265-1341266(+)
Zm00001d014212::5:36778103-36780104(+)
Zm00001d005173::2:162269990-162271991(+)
Zm00001d013531::5:13746998-13748999(-)
Zm00001d028119::1:23370776-23372777(-)
Zm00001d037083::6:111668249-111670250(-)
Zm00001d037492::6:127214763-127216764(-)
Zm00001d053411::4:230682937-230684938(-)
Zm00001d008431::8:8614893-8616894(+)
Zm00001d002086::2:5774711-5776712(-)
Zm00001d025326::10:114245760-114247761(+)
Zm00001d032003::1:209208724-209210725(+)
Zm00001d034019::1:281285299-281287300(-)
Zm00001d020675::7:127688993-127690994(-)
Zm00001d035474::6:28421942-28423943(+)
Zm00001d038854::6:165901749-165903750(-)
Zm00001d021673::7:159700590-159702591(+)
Zm00001d027402::1:4420558-4422559(-)
Zm00001d048902::4:7404996-7406997(+)
Zm00001d010632::8:122514375-122516376(-)
Zm00001d010758::8:127182935-127184936(-)
Zm00001d018280::5:217836825-217838826(-)
Zm00001d003404::2:43286745-43288746(-)
Zm00001d053389::4:228944855-228946856(+)
Zm00001d052551::4:192870026-192872027(-)
Zm00001d008516::8:11267096-11269097(+)
Zm00001d005823::2:189799470-189801471(-)
Zm00001d014608::5:55122765-55124766(-)
Zm00001d011178::8:142035866-142037867(+)
Zm00001d031183::1:181579006-181581007(+)
Zm00001d034203::1:286723261-286725262(-)
Zm00001d014360::5:42669303-42671304(-)
Zm00001d042289::3:159149781-159151782(+)
Zm00001d028077::1:22185160-22187161(-)
Zm00001d027897::1:17001028-17003029(-)
Zm00001d026361::10:144218664-144220665(-)
Zm00001d021680::7:159842566-159844567(-)
Zm00001d026412::10:145388072-145390073(-)
Zm00001d012337::8:172700387-172702388(-)
Zm00001d021082::7:142419330-142421331(+)
Zm00001d049270::4:23899417-23901418(-)
Zm00001d038459::6:157676965-157678966(-)
Zm00001d039306::3:1423334-1425335(+)
Zm00001d010715::8:125480781-125482782(+)
Zm00001d003462::2:45038711-45040712(-)
Zm00001d021985::7:167549126-167551127(-)
Zm00001d018488::5:221695170-221697171(+)
Zm00001d047519::9:133376011-133378012(+)
Zm00001d002836::2:24256947-24258948(+)
Zm00001d004472::2:114015966-114017967(-)
Zm00001d031005::1:172954982-172956983(+)
Zm00001d008727::8:17937884-17939885(+)
Zm00001d051321::4:154088080-154090081(-)
Zm00001d005064::2:156946568-156948569(-)
Zm00001d017857::5:208987130-208989131(-)
Zm00001d036145::6:74427820-74429821(-)
Zm00001d033280::1:257333966-257335967(+)
Zm00001d034006::1:281037026-281039027(-)
Zm00001d004731::2:134452243-134454244(+)
Zm00001d043965::3:215163302-215165303(+)
Zm00001d002961::2:28153093-28155094(+)
Zm00001d049765::4:43845255-43847256(-)
Zm00001d015046::5:73111124-73113125(-)
Zm00001d012632::8:177515900-177517901(+)
Zm00001d009915::8:89357311-89359312(+)
Zm00001d049225::4:21650001-21652002(+)
Zm00001d043565::3:204179455-204181456(-)
Zm00001d003559::2:48065262-48067263(+)
Zm00001d015292::5:82968587-82970588(+)
Zm00001d038085::6:147233697-147235698(-)
Zm00001d033272::1:257005485-257007486(-)
Zm00001d013544::5:13975045-13977046(-)
Zm00001d040361::3:40035426-40037427(+)
Zm00001d032306::1:221459274-221461275(-)
Zm00001d026022::10:136251788-136253789(+)
Zm00001d052472::4:190786737-190788738(-)
Zm00001d035012::6:1759632-1761633(-)
Zm00001d053585::4:235375541-235377542(-)
Zm00001d027941::1:18021236-18023237(-)
Zm00001d029722::1:84144655-84146656(-)
Zm00001d034799::1:302443205-302445206(-)
Zm00001d011351::8:147727313-147729314(-)
Zm00001d002897::2:26122322-26124323(+)
Zm00001d012441::8:174594254-174596255(-)
Zm00001d032315::1:221922761-221924762(-)
Zm00001d039687::3:11885723-11887724(+)
Zm00001d008404::8:7747309-7749310(-)
Zm00001d027276::1:1224562-1226563(+)
Zm00001d047426::9:129701373-129703374(+)
Zm00001d033039::1:248266904-248268905(+)
Zm00001d007060::2:221014968-221016969(-)
Zm00001d032744::1:237052384-237054385(+)
Zm00001d024602::10:80085326-80087327(-)
Zm00001d050328::4:81519495-81521496(+)
Zm00001d028471::1:35964249-35966250(-)
Zm00001d018713::7:3004646-3006647(-)
Zm00001d026571::10:148198880-148200881(-)
Zm00001d011033::8:137138133-137140134(-)
Zm00001d003275::2:38563796-38565797(-)
Zm00001d009196::8:42152427-42154428(-)
Zm00001d016238::5:151921277-151923278(-)
Zm00001d021310::7:148459615-148461616(+)
Zm00001d006481::2:209654044-209656045(-)
Zm00001d042323::3:161219505-161221506(+)
Zm00001d005656::2:182284614-182286615(-)
Zm00001d033017::1:247060882-247062883(+)
Zm00001d049922::4:52870010-52872011(+)
Zm00001d007471::2:232435119-232437120(-)
Zm00001d047386::9:128435901-128437902(-)
Zm00001d004933::2:149550529-149552530(-)
Zm00001d035926::6:60496595-60498596(-)
Zm00001d032435::1:226325123-226327124(+)
Zm00001d017268::5:191149866-191151867(+)
Zm00001d041070::3:94810488-94812489(-)
Zm00001d046480::9:91883851-91885852(-)
Zm00001d031934::1:207280732-207282733(+)
Zm00001d030968::1:169615471-169617472(-)
Zm00001d011162::8:141380826-141382827(+)
Zm00001d018466::5:221340916-221342917(-)
Zm00001d038791::6:164389322-164391323(-)
Zm00001d026089::10:138137651-138139652(+)
Zm00001d026094::10:138303189-138305190(+)
Zm00001d002473::2:13528580-13530581(-)
Zm00001d033657::1:269825155-269827156(+)
Zm00001d029094::1:57595451-57597452(+)
Zm00001d029913::1:93848024-93850025(-)
Zm00001d012395::8:173524889-173526890(+)
Zm00001d011760::8:160946618-160948619(-)
Zm00001d035922::6:60325293-60327294(+)
Zm00001d003533::2:47103686-47105687(+)
Zm00001d032035::1:210089774-210091775(-)
Zm00001d053059::4:211234054-211236055(-)
Zm00001d030385::1:127953711-127955712(+)
Zm00001d018315::5:218313640-218315641(-)
Zm00001d027860::1:15528776-15530777(+)
Zm00001d014652::5:57320288-57322289(+)
Zm00001d001894::2:2493375-2495376(-)
Zm00001d041864::3:141455904-141457905(+)
Zm00001d052562::4:193206387-193208388(+)
Zm00001d046592::9:97668226-97670227(+)
Zm00001d028437::1:34965182-34967183(+)
Zm00001d019439::7:33870467-33872468(+)
Zm00001d004691::2:131618179-131620180(+)
Zm00001d052288::4:186089006-186091007(-)
Zm00001d018292::5:218055027-218057028(-)
Zm00001d009835::8:84227628-84229629(-)
Zm00001d041488::3:123486566-123488567(+)
Zm00001d023968::10:32562428-32564429(+)
Zm00001d008196::8:909610-911611(-)
Zm00001d020261::7:102760401-102762402(+)
Zm00001d051214::4:148924543-148926544(-)
Zm00001d012791::8:181041384-181043385(+)
Zm00001d006601::2:211821902-211823903(+)
Zm00001d011821::8:162137781-162139782(-)
Zm00001d049449::4:30669024-30671025(-)
Zm00001d042713::3:178071423-178073424(-)
Zm00001d042731::3:178453160-178455161(+)
Zm00001d029437::1:70447703-70449704(-)
Zm00001d045069::9:11473658-11475659(-)
Zm00001d038296::6:153622822-153624823(-)
Zm00001d023372::10:4212996-4214997(-)
Zm00001d033459::1:263296180-263298181(-)
Zm00001d005488::2:175659456-175661457(-)
Zm00001d014258::5:38465200-38467201(+)
Zm00001d038630::6:161313663-161315664(+)
Zm00001d031753::1:200736208-200738209(+)
Zm00001d020365::7:109604171-109606172(-)
Zm00001d026329::10:143623229-143625230(-)
Zm00001d045122::9:13448836-13450837(-)
Zm00001d019477::7:35914470-35916471(-)
Zm00001d008599::8:14051722-14053723(+)
Zm00001d015050::5:73190625-73192626(-)
Zm00001d027498::1:6607878-6609879(-)
Zm00001d032861::1:240522959-240524960(-)
Zm00001d018328::5:218518011-218520012(-)
Zm00001d001884::2:2354440-2356441(-)
Zm00001d012146::8:168887934-168889935(-)
Zm00001d019078::7:15494461-15496462(+)
Zm00001d016964::5:181506046-181508047(-)
Zm00001d009587::8:71700516-71702517(+)
Zm00001d006346::2:205247770-205249771(+)
Zm00001d025933::10:134111716-134113717(-)
Zm00001d052306::4:186599224-186601225(-)
Zm00001d020414::7:112327179-112329180(+)
Zm00001d019062::7:14886494-14888495(-)
Zm00001d022386::7:176530370-176532371(+)
Zm00001d011890::8:164043694-164045695(+)
Zm00001d032186::1:216169353-216171354(-)
Zm00001d005339::2:170024733-170026734(-)
Zm00001d049174::4:19151519-19153520(+)
Zm00001d026354::10:144152874-144154875(-)
Zm00001d004001::2:74645350-74647351(+)
Zm00001d039856::3:16785415-16787416(+)
Zm00001d019169::7:20103597-20105598(-)
Zm00001d043733::3:208654158-208656159(-)
Zm00001d033788::1:273744274-273746275(+)
Zm00001d006595::2:211794113-211796114(-)
Zm00001d047030::9:115976227-115978228(+)
Zm00001d037248::6:117883398-117885399(-)
Zm00001d054076::4:245958381-245960382(+)
Zm00001d043078::3:188514710-188516711(-)
Zm00001d005950::2:193721774-193723775(-)
Zm00001d043383::3:198346465-198348466(+)
Zm00001d002685::2:19211493-19213494(+)
Zm00001d007446::2:231917076-231919077(+)
Zm00001d028118::1:23360747-23362748(+)
Zm00001d010590::8:121142851-121144852(+)
Zm00001d038903::6:166753515-166755516(-)
Zm00001d026143::10:139607551-139609552(-)
Zm00001d028266::1:28613798-28615799(+)
Zm00001d048542::9:158271558-158273559(-)
Zm00001d025407::10:117682118-117684119(+)
Zm00001d017951::5:210778767-210780768(-)
Zm00001d021827::7:163876265-163878266(-)
Zm00001d010773::8:127461298-127463299(+)
Zm00001d047468::9:131001700-131003701(+)
Zm00001d004718::2:133579726-133581727(-)
Zm00001d007661::2:237090174-237092175(+)
Zm00001d017134::5:186524159-186526160(+)
Zm00001d027726::1:12296081-12298082(-)
Zm00001d038270::6:152873349-152875350(-)
Zm00001d020494::7:118945395-118947396(+)
Zm00001d050106::4:65965843-65967844(+)
Zm00001d038509::6:158904801-158906802(+)
Zm00001d039276::3:915128-917129(+)
Zm00001d028774::1:46170308-46172309(+)
Zm00001d023223::10:822377-824378(+)
Zm00001d012820::5:847400-849401(+)
Zm00001d038941::6:167366702-167368703(-)
Zm00001d009419::8:63662210-63664211(+)
Zm00001d052835::4:202209500-202211501(-)
Zm00001d033580::1:267762716-267764717(-)
Zm00001d036866::6:104860638-104862639(+)
Zm00001d051092::4:141765311-141767312(+)
Zm00001d040765::3:64547884-64549885(+)
Zm00001d020408::7:111960670-111962671(-)
Zm00001d006913::2:219296688-219298689(-)
Zm00001d051367::4:156082554-156084555(+)
Zm00001d021508::7:154483841-154485842(-)
Zm00001d038885::6:166377452-166379453(+)
Zm00001d037615::6:131884055-131886056(+)
Zm00001d011826::8:162214082-162216083(+)
Zm00001d043764::3:209273140-209275141(+)
Zm00001d032425::1:225988872-225990873(+)
Zm00001d003331::2:40366539-40368540(-)
Zm00001d017067::5:184306775-184308776(+)
Zm00001d031548::1:193847506-193849507(+)
Zm00001d022492::7:178733481-178735482(-)
Zm00001d006576::2:211372057-211374058(-)
Zm00001d045864::9:44505372-44507373(+)
Zm00001d009847::8:84848685-84850686(+)
Zm00001d027481::1:6272594-6274595(+)
Zm00001d020779::7:132446922-132448923(-)
Zm00001d017417::5:195361930-195363931(-)
Zm00001d009316::8:55099566-55101567(+)
Zm00001d037719::6:135121664-135123665(-)
Zm00001d018377::5:219517714-219519715(-)
Zm00001d029603::1:78751282-78753283(+)
Zm00001d025294::10:112984367-112986368(-)
Zm00001d048215::9:152595797-152597798(-)
Zm00001d053518::4:232856987-232858988(-)
Zm00001d018405::5:220041077-220043078(+)
Zm00001d049923::4:52879219-52881220(+)
Zm00001d030766::1:159022392-159024393(-)
Zm00001d047697::9:139475201-139477202(-)
Zm00001d002625::2:17153482-17155483(-)
Zm00001d028415::1:34149712-34151713(-)
Zm00001d002503::2:14157621-14159622(+)
Zm00001d039729::3:13047676-13049677(+)
Zm00001d031764::1:201104549-201106550(+)
Zm00001d045152::9:14489270-14491271(+)
Zm00001d051014::4:136925571-136927572(+)
Zm00001d029375::1:68098173-68100174(-)
Zm00001d053173::4:218015951-218017952(+)
Zm00001d043223::3:192361489-192363490(+)
Zm00001d044247::3:222999690-223001691(+)
Zm00001d016838::5:177878616-177880617(+)
Zm00001d030809::1:161203730-161205731(-)
Zm00001d011700::8:159170869-159172870(+)
Zm00001d012240::8:170781383-170783384(-)
Zm00001d042787::3:179534889-179536890(+)
Zm00001d004857::2:145113386-145115387(+)
Zm00001d012697::8:178792178-178794179(-)
Zm00001d018698::7:2704527-2706528(+)
Zm00001d039589::3:8532929-8534930(-)
Zm00001d041888::3:142426497-142428498(+)
Zm00001d032961::1:244866916-244868917(-)
Zm00001d050937::4:132631935-132633936(-)
Zm00001d044696::3:235109775-235111776(-)
Zm00001d016952::5:181024108-181026109(-)
Zm00001d020862::7:134957840-134959841(-)
Zm00001d036696::6:98047653-98049654(-)
Zm00001d042660::3:175805576-175807577(-)
Zm00001d033047::1:248459664-248461665(+)
Zm00001d033333::1:259330034-259332035(-)
Zm00001d037870::6:140474105-140476106(-)
Zm00001d048205::9:152407024-152409025(+)
Zm00001d024952::10:96584860-96586861(+)
Zm00001d012737::8:179529750-179531751(-)
Zm00001d048453::9:156668058-156670059(+)
Zm00001d034559::1:296318576-296320577(-)
Zm00001d010213::8:104358967-104360968(-)
Zm00001d034983::6:787273-789274(-)
Zm00001d052046::4:177533062-177535063(+)
Zm00001d010538::8:119701468-119703469(+)
Zm00001d020622::7:125317621-125319622(-)
Zm00001d028355::1:31793089-31795090(+)
Zm00001d012670::8:178338614-178340615(-)
Zm00001d043736::3:208698184-208700185(+)
Zm00001d009638::8:73988183-73990184(+)
Zm00001d033004::1:246672337-246674338(+)
Zm00001d043152::3:190248212-190250213(+)
Zm00001d015811::5:122569085-122571086(+)
Zm00001d049823::4:46625410-46627411(-)
Zm00001d002896::2:26121509-26123510(-)
Zm00001d020771::7:131822927-131824928(+)
Zm00001d048385::9:155336458-155338459(-)
Zm00001d022038::7:168395642-168397643(+)
Zm00001d010049::8:96928262-96930263(+)
Zm00001d013845::5:22387717-22389718(+)
Zm00001d052522::4:192020479-192022480(-)
Zm00001d005102::2:158272477-158274478(+)
Zm00001d042580::3:172641453-172643454(+)
Zm00001d030598::1:147539906-147541907(-)
Zm00001d025973::10:135021968-135023969(-)
Zm00001d049453::4:30720357-30722358(-)
Zm00001d003399::2:43041304-43043305(-)
Zm00001d019643::7:47841511-47843512(-)
Zm00001d004831::2:142067077-142069078(+)
Zm00001d014299::5:40084666-40086667(+)
Zm00001d051796::4:169930678-169932679(-)
Zm00001d045739::9:36162201-36164202(+)
Zm00001d053891::4:243150845-243152846(-)
Zm00001d050530::4:97416642-97418643(+)
Zm00001d040056::3:25357770-25359771(-)
Zm00001d014392::5:44431558-44433559(+)
Zm00001d003159::2:33999002-34001003(-)
Zm00001d044147::3:220484946-220486947(+)
Zm00001d006480::2:209641195-209643196(+)
Zm00001d015063::5:73843615-73845616(+)
Zm00001d029498::1:73369301-73371302(-)
Zm00001d025060::10:102200867-102202868(-)
Zm00001d014330::5:41108950-41110951(+)
Zm00001d026014::10:136048922-136050923(-)
Zm00001d019836::7:67847206-67849207(+)
Zm00001d049664::4:39119822-39121823(+)
Zm00001d004896::2:147531349-147533350(+)
Zm00001d012667::8:178300933-178302934(+)
Zm00001d050140::4:68706356-68708357(+)
Zm00001d026469::10:146519493-146521494(-)
Zm00001d036758::6:99944610-99946611(-)
Zm00001d007112::2:222489310-222491311(-)
Zm00001d025710::10:126951104-126953105(-)
Zm00001d002773::2:22214304-22216305(-)
Zm00001d025180::10:107997710-107999711(+)
Zm00001d051806::4:170135936-170137937(-)
Zm00001d044333::3:225389208-225391209(-)
Zm00001d038976::6:168042747-168044748(-)
Zm00001d013676::5:17053765-17055766(-)
Zm00001d004557::2:117902093-117904094(+)
Zm00001d037512::6:127659398-127661399(-)
Zm00001d008617::8:14689227-14691228(-)
Zm00001d038373::6:155713503-155715504(-)
Zm00001d012817::5:833191-835192(+)
Zm00001d017353::5:193508626-193510627(+)
Zm00001d047261::9:124765636-124767637(-)
Zm00001d033837::1:275423719-275425720(-)
Zm00001d043056::3:187654780-187656781(-)
Zm00001d026031::10:136407105-136409106(-)
Zm00001d007394::2:230640038-230642039(+)
Zm00001d043458::3:200567022-200569023(-)
Zm00001d009409::8:63306926-63308927(-)
Zm00001d031316::1:185875212-185877213(+)
Zm00001d041989::3:146712874-146714875(+)
Zm00001d032448::1:226866083-226868084(-)
Zm00001d053010::4:208869047-208871048(+)
Zm00001d031430::1:189861143-189863144(+)
Zm00001d002111::2:6051008-6053009(-)
Zm00001d002777::2:22318935-22320936(-)
Zm00001d037025::6:109441767-109443768(-)
Zm00001d020118::7:93723730-93725731(-)
Zm00001d004365::2:106627991-106629992(-)
Zm00001d053589::4:235593298-235595299(-)
Zm00001d008610::8:14448852-14450853(+)
Zm00001d003313::2:39857560-39859561(-)
Zm00001d041322::3:112348696-112350697(-)
Zm00001d031473::1:191326327-191328328(+)
Zm00001d022343::7:175915589-175917590(-)
Zm00001d027355::1:3574706-3576707(-)
Zm00001d029396::1:68892310-68894311(-)
Zm00001d032139::1:214254135-214256136(+)
Zm00001d048413::9:155826463-155828464(-)
Zm00001d033987::1:280367195-280369196(+)
Zm00001d027435::1:5208076-5210077(-)
Zm00001d040014::3:22987441-22989442(-)
Zm00001d053798::4:241315847-241317848(+)
Zm00001d050274::4:77865148-77867149(+)
Zm00001d025044::10:101441581-101443582(-)
Zm00001d022021::7:168219051-168221052(+)
Zm00001d008428::8:8436404-8438405(+)
Zm00001d008656::8:16235958-16237959(-)
Zm00001d010614::8:121854339-121856340(+)
Zm00001d043821::3:210973866-210975867(+)
Zm00001d030074::1:103637464-103639465(-)
Zm00001d033056::1:248797398-248799399(+)
Zm00001d034840::1:303630452-303632453(-)
Zm00001d029119::1:58590487-58592488(-)
Zm00001d047366::9:127831604-127833605(+)
Zm00001d018583::5:223767373-223769374(-)
Zm00001d030690::1:153226725-153228726(-)
Zm00001d034511::1:295099024-295101025(+)
Zm00001d005104::2:158395341-158397342(-)
Zm00001d015344::5:85579354-85581355(-)
Zm00001d041789::3:138223122-138225123(-)
Zm00001d020932::7:136988244-136990245(-)
Zm00001d052809::4:201660474-201662475(+)
Zm00001d024809::10:88851561-88853562(+)
Zm00001d029141::1:60321449-60323450(+)
Zm00001d037748::6:136278403-136280404(-)
Zm00001d007757::2:239001008-239003009(-)
Zm00001d031958::1:208014352-208016353(-)
Zm00001d026633::10:149200258-149202259(-)
Zm00001d054013::4:245165597-245167598(-)
Zm00001d021203::7:145877931-145879932(+)
Zm00001d022122::7:170793373-170795374(+)
Zm00001d050251::4:76395410-76397411(-)
Zm00001d047960::9:146286596-146288597(+)
Zm00001d015690::5:107848069-107850070(+)
Zm00001d045385::9:20248487-20250488(+)
Zm00001d017490::5:197380915-197382916(-)
Zm00001d053041::4:210327892-210329893(-)
Zm00001d037061::6:111054066-111056067(-)
Zm00001d002052::2:5016696-5018697(+)
Zm00001d053599::4:235961239-235963240(-)
Zm00001d025063::10:102252957-102254958(+)
Zm00001d034248::1:287872329-287874330(-)
Zm00001d033858::1:276050694-276052695(+)
Zm00001d043118::3:189708820-189710821(-)
Zm00001d023492::10:7293092-7295093(+)
Zm00001d051521::4:161218050-161220051(+)
Zm00001d008564::8:13136731-13138732(-)
Zm00001d043358::3:197611150-197613151(+)
Zm00001d029072::1:57138357-57140358(-)
Zm00001d031444::1:190264894-190266895(+)
Zm00001d019552::7:42050924-42052925(+)
Zm00001d018414::5:220285016-220287017(-)
Zm00001d003491::2:45879847-45881848(+)
Zm00001d044940::9:7822434-7824435(+)
Zm00001d037500::6:127558981-127560982(-)
Zm00001d036833::6:103276056-103278057(+)
Zm00001d034443::1:293102001-293104002(-)
Zm00001d002128::2:6412308-6414309(-)
Zm00001d038449::6:157433998-157435999(-)
Zm00001d044335::3:225401998-225403999(-)
Zm00001d038228::6:152046965-152048966(-)
Zm00001d032184::1:216042054-216044055(+)
Zm00001d043691::3:207543488-207545489(-)
Zm00001d021534::7:155260574-155262575(+)
Zm00001d048837::4:6171582-6173583(+)
Zm00001d016814::5:177039556-177041557(+)
Zm00001d004389::2:108159843-108161844(-)
Zm00001d048243::9:153110118-153112119(-)
Zm00001d020371::7:109920513-109922514(+)
Zm00001d012499::8:175512594-175514595(+)
Zm00001d050448::4:89033031-89035032(+)
Zm00001d043386::3:198368338-198370339(+)
Zm00001d045659::9:31474342-31476343(-)
Zm00001d037606::6:131466747-131468748(+)
Zm00001d044821::9:3895508-3897509(+)
Zm00001d028749::1:45280928-45282929(-)
Zm00001d024463::10:71954866-71956867(+)
Zm00001d033025::1:247650362-247652363(+)
Zm00001d009797::8:81865763-81867764(+)
Zm00001d001879::2:2255573-2257574(-)
Zm00001d029778::1:86529923-86531924(-)
Zm00001d044601::3:233145816-233147817(+)
Zm00001d046449::9:90424547-90426548(-)
Zm00001d013778::5:19939724-19941725(-)
Zm00001d019317::7:27571965-27573966(-)
Zm00001d042005::3:147029715-147031716(+)
Zm00001d037894::6:141322994-141324995(+)
Zm00001d012035::8:166902109-166904110(+)
Zm00001d017519::5:198530214-198532215(-)
Zm00001d039007::6:168670052-168672053(+)
Zm00001d007943::2:243524231-243526232(+)
Zm00001d049719::4:41372714-41374715(+)
Zm00001d018664::7:2109237-2111238(-)
Zm00001d050607::4:103734742-103736743(-)
Zm00001d039327::3:1952125-1954126(+)
Zm00001d011336::8:147226567-147228568(+)
Zm00001d053697::4:239380846-239382847(+)
Zm00001d028894::1:49990310-49992311(-)
Zm00001d003187::2:35033757-35035758(+)
Zm00001d043154::3:190265457-190267458(-)
Zm00001d037209::6:115846517-115848518(+)
Zm00001d004907::2:147965431-147967432(+)
Zm00001d045354::9:19438783-19440784(-)
Zm00001d053830::4:241978302-241980303(+)
Zm00001d048527::9:157814372-157816373(+)
Zm00001d007254::2:225775858-225777859(-)
Zm00001d044517::3:230726046-230728047(-)
Zm00001d037648::6:132805377-132807378(-)
Zm00001d015927::5:131792818-131794819(+)
Zm00001d031532::1:193256479-193258480(-)
Zm00001d044767::9:1867940-1869941(+)
Zm00001d021861::7:164832796-164834797(+)
Zm00001d035526::6:31121405-31123406(-)
Zm00001d029566::1:76606487-76608488(+)
Zm00001d046764::9:104804102-104806103(-)
Zm00001d014460::5:48327873-48329874(+)
Zm00001d023450::10:5900564-5902565(+)
Zm00001d024816::10:89406414-89408415(+)
Zm00001d009936::8:90589647-90591648(-)
Zm00001d014083::5:31743500-31745501(+)
Zm00001d008499::8:10457081-10459082(+)
```
