## Supplementary material for "A comprehensive map of preferentially located motifs reveals distinct proximal *cis*-regulatory elements in plants": GACAA_containing_gene_set.txt

```
#Occurences of GACAA between -1 and 0 (positions relative to the transcription start site)
#228 sequences with GACAA in this interval
#0.90% of the sequences in promoter set with GACAA (set with 25199 sequences)
Zm00001d027527::1:7455734-7457735(+)
Zm00001d035019::6:1977631-1979632(-)
Zm00001d013389::5:10261034-10263035(-)
Zm00001d008262::8:3372044-3374045(+)
Zm00001d011330::8:146960981-146962982(-)
Zm00001d039073::6:169556767-169558768(-)
Zm00001d035595::6:35978214-35980215(-)
Zm00001d048513::9:157609004-157611005(-)
Zm00001d033778::1:273544704-273546705(-)
Zm00001d039400::3:3425490-3427491(-)
Zm00001d016343::5:158389940-158391941(+)
Zm00001d037604::6:131347454-131349455(+)
Zm00001d018481::5:221583066-221585067(-)
Zm00001d004719::2:133584319-133586320(-)
Zm00001d032562::1:230559352-230561353(+)
Zm00001d014753::5:61555899-61557900(-)
Zm00001d006342::2:205076577-205078578(-)
Zm00001d013085::5:4525544-4527545(-)
Zm00001d050146::4:69103599-69105600(-)
Zm00001d016081::5:143455884-143457885(-)
Zm00001d049073::4:14847169-14849170(-)
Zm00001d017935::5:210382255-210384256(-)
Zm00001d020071::7:90400825-90402826(-)
Zm00001d049431::4:30116182-30118183(-)
Zm00001d052493::4:191341885-191343886(+)
Zm00001d031700::1:198831748-198833749(+)
Zm00001d022460::7:178141999-178144000(-)
Zm00001d048096::9:150082376-150084377(+)
Zm00001d036622::6:95033550-95035551(-)
Zm00001d019074::7:15295962-15297963(+)
Zm00001d034099::1:283990184-283992185(-)
Zm00001d028008::1:20132411-20134412(+)
Zm00001d042272::3:158432325-158434326(+)
Zm00001d029672::1:82095504-82097505(+)
Zm00001d051183::4:147597807-147599808(+)
Zm00001d017351::5:193494748-193496749(+)
Zm00001d017247::5:190231144-190233145(+)
Zm00001d049606::4:37192846-37194847(+)
Zm00001d007719::2:238200053-238202054(-)
Zm00001d009167::8:40632546-40634547(-)
Zm00001d010714::8:125355729-125357730(+)
Zm00001d044351::3:225650981-225652982(+)
Zm00001d017986::5:211404915-211406916(+)
Zm00001d052335::4:187349256-187351257(-)
Zm00001d007901::2:242051144-242053145(+)
Zm00001d032689::1:234492939-234494940(+)
Zm00001d030217::1:113712021-113714022(-)
Zm00001d025522::10:121171639-121173640(-)
Zm00001d053196::4:219346524-219348525(-)
Zm00001d028786::1:46383511-46385512(-)
Zm00001d027807::1:14011189-14013190(+)
Zm00001d028493::1:36892927-36894928(+)
Zm00001d049449::4:30669024-30671025(-)
Zm00001d039262::3:764518-766519(-)
Zm00001d046389::9:86785126-86787127(-)
Zm00001d021566::7:156210364-156212365(+)
Zm00001d008363::8:6363819-6365820(+)
Zm00001d023669::10:14595640-14597641(-)
Zm00001d019048::7:14109412-14111413(-)
Zm00001d043471::3:201135390-201137391(+)
Zm00001d033537::1:266338177-266340178(-)
Zm00001d038076::6:146983713-146985714(+)
Zm00001d017006::5:182541714-182543715(-)
Zm00001d029424::1:69907937-69909938(+)
Zm00001d011287::8:145978020-145980021(-)
Zm00001d010015::8:95240386-95242387(-)
Zm00001d044304::3:224739851-224741852(+)
Zm00001d016024::5:140138814-140140815(+)
Zm00001d050457::4:89897830-89899831(+)
Zm00001d043017::3:186593936-186595937(+)
Zm00001d024353::10:66260833-66262834(-)
Zm00001d047534::9:134029056-134031057(+)
Zm00001d016238::5:151921277-151923278(-)
Zm00001d038134::6:148970779-148972780(+)
Zm00001d025434::10:118618079-118620080(-)
Zm00001d004322::2:103035106-103037107(-)
Zm00001d036621::6:95033550-95035551(-)
Zm00001d028570::1:39408930-39410931(+)
Zm00001d052057::4:177961144-177963145(+)
Zm00001d039139::6:170960138-170962139(+)
Zm00001d011020::8:136971773-136973774(-)
Zm00001d016443::5:162552839-162554840(-)
Zm00001d016259::5:154061849-154063850(-)
Zm00001d022417::7:177211339-177213340(+)
Zm00001d038271::6:152899043-152901044(+)
Zm00001d042400::3:164743956-164745957(+)
Zm00001d002708::2:19910062-19912063(+)
Zm00001d053290::4:224381059-224383060(-)
Zm00001d051349::4:155453364-155455365(-)
Zm00001d013456::5:12055262-12057263(+)
Zm00001d049432::4:30128843-30130844(-)
Zm00001d032229::1:218004582-218006583(-)
Zm00001d033830::1:275158505-275160506(+)
Zm00001d010919::8:133389467-133391468(+)
Zm00001d012051::8:167242936-167244937(+)
Zm00001d014953::5:69656745-69658746(+)
Zm00001d037117::6:112966571-112968572(-)
Zm00001d006759::2:216114439-216116440(+)
Zm00001d045946::9:48772203-48774204(+)
Zm00001d029490::1:72888141-72890142(+)
Zm00001d007422::2:231392146-231394147(-)
Zm00001d014862::5:66023884-66025885(-)
Zm00001d024364::10:67011629-67013630(-)
Zm00001d039653::3:10755533-10757534(-)
Zm00001d007369::2:229907318-229909319(+)
Zm00001d022622::7:181394649-181396650(-)
Zm00001d033233::1:255289801-255291802(-)
Zm00001d005679::2:183166469-183168470(-)
Zm00001d011745::8:160625540-160627541(+)
Zm00001d005287::2:167710488-167712489(+)
Zm00001d039411::3:3707410-3709411(+)
Zm00001d007255::2:225878323-225880324(-)
Zm00001d028045::1:21526520-21528521(-)
Zm00001d047699::9:139518991-139520992(-)
Zm00001d054052::4:245608416-245610417(-)
Zm00001d034927::1:305712785-305714786(+)
Zm00001d040147::3:29190049-29192050(+)
Zm00001d040082::3:26318388-26320389(+)
Zm00001d018758::7:4406933-4408934(-)
Zm00001d052381::4:188769864-188771865(-)
Zm00001d015164::5:78144531-78146532(+)
Zm00001d028920::1:51489552-51491553(+)
Zm00001d016692::5:172784877-172786878(+)
Zm00001d048345::9:154817619-154819620(-)
Zm00001d017213::5:189091641-189093642(+)
Zm00001d017604::5:201367281-201369282(-)
Zm00001d044785::9:2406489-2408490(+)
Zm00001d025613::10:123904905-123906906(-)
Zm00001d004153::2:86908636-86910637(+)
Zm00001d010578::8:120769724-120771725(+)
Zm00001d008481::8:9838436-9840437(-)
Zm00001d014145::5:34118307-34120308(-)
Zm00001d003857::2:63031868-63033869(+)
Zm00001d014255::5:38340631-38342632(-)
Zm00001d037468::6:126303224-126305225(-)
Zm00001d051562::4:162798848-162800849(+)
Zm00001d049640::4:38551028-38553029(-)
Zm00001d032145::1:214383852-214385853(+)
Zm00001d036299::6:82824703-82826704(-)
Zm00001d039133::6:170772887-170774888(-)
Zm00001d003426::2:43973513-43975514(+)
Zm00001d049490::4:32208973-32210974(+)
Zm00001d031975::1:208355939-208357940(+)
Zm00001d042270::3:158429971-158431972(-)
Zm00001d044969::9:8475091-8477092(-)
Zm00001d042367::3:163387836-163389837(+)
Zm00001d048702::4:3572889-3574890(+)
Zm00001d027303::1:2291102-2293103(+)
Zm00001d018457::5:221163548-221165549(-)
Zm00001d050395::4:85833306-85835307(+)
Zm00001d025591::10:123377018-123379019(-)
Zm00001d051608::4:164443463-164445464(-)
Zm00001d029102::1:58053748-58055749(+)
Zm00001d038082::6:147122992-147124993(+)
Zm00001d027523::1:7399081-7401082(-)
Zm00001d053090::4:213267932-213269933(-)
Zm00001d044459::3:228701787-228703788(-)
Zm00001d048050::9:148910442-148912443(-)
Zm00001d009158::8:40010634-40012635(+)
Zm00001d013469::5:12355304-12357305(-)
Zm00001d046788::9:106001815-106003816(+)
Zm00001d039619::3:9221053-9223054(+)
Zm00001d012050::8:167239512-167241513(+)
Zm00001d044049::3:217800479-217802480(-)
Zm00001d048026::9:148347441-148349442(-)
Zm00001d026147::10:139789775-139791776(-)
Zm00001d028623::1:41167726-41169727(-)
Zm00001d005944::2:193503318-193505319(-)
Zm00001d006132::2:199486202-199488203(-)
Zm00001d038931::6:167235924-167237925(-)
Zm00001d011358::8:148345745-148347746(+)
Zm00001d044480::3:229383203-229385204(-)
Zm00001d041756::3:136129454-136131455(-)
Zm00001d030235::1:115179592-115181593(+)
Zm00001d015785::5:119214135-119216136(+)
Zm00001d046226::9:73242761-73244762(+)
Zm00001d023842::10:24274587-24276588(-)
Zm00001d025075::10:102768962-102770963(+)
Zm00001d023724::10:17271175-17273176(+)
Zm00001d038240::6:152196760-152198761(+)
Zm00001d001807::2:1266116-1268117(-)
Zm00001d024412::10:69679530-69681531(-)
Zm00001d004718::2:133579726-133581727(-)
Zm00001d012285::8:171870306-171872307(+)
Zm00001d007180::2:223925019-223927020(-)
Zm00001d042410::3:166269936-166271937(+)
Zm00001d046700::9:102884398-102886399(-)
Zm00001d016908::5:179679647-179681648(-)
Zm00001d043935::3:214159058-214161059(+)
Zm00001d049430::4:30112484-30114485(-)
Zm00001d046385::9:86546521-86548522(-)
Zm00001d043155::3:190316963-190318964(-)
Zm00001d012715::8:179101080-179103081(+)
Zm00001d031519::1:192674620-192676621(-)
Zm00001d007320::2:228348560-228350561(-)
Zm00001d034968::6:378128-380129(+)
Zm00001d004891::2:147084631-147086632(+)
Zm00001d012553::8:176520661-176522662(-)
Zm00001d026515::10:147460190-147462191(-)
Zm00001d002597::2:16396917-16398918(+)
Zm00001d040920::3:79256160-79258161(-)
Zm00001d049173::4:19023675-19025676(+)
Zm00001d017967::5:210999512-211001513(-)
Zm00001d002019::2:4429876-4431877(+)
Zm00001d002178::2:7304064-7306065(-)
Zm00001d006102::2:198164580-198166581(+)
Zm00001d025687::10:126211364-126213365(-)
Zm00001d017238::5:190039921-190041922(+)
Zm00001d023439::10:5631950-5633951(-)
Zm00001d002726::2:20526006-20528007(-)
Zm00001d048432::9:156171470-156173471(+)
Zm00001d044526::3:230887509-230889510(-)
Zm00001d027871::1:16005696-16007697(+)
Zm00001d023259::10:1505853-1507854(-)
Zm00001d044324::3:225196472-225198473(+)
Zm00001d029325::1:65989512-65991513(+)
Zm00001d017961::5:210939252-210941253(-)
Zm00001d006837::2:217661200-217663201(+)
Zm00001d031132::1:178991272-178993273(+)
Zm00001d040470::3:45271038-45273039(+)
Zm00001d042772::3:179263893-179265894(+)
Zm00001d023910::10:27637521-27639522(+)
Zm00001d036305::6:83683419-83685420(-)
Zm00001d037100::6:112290369-112292370(-)
Zm00001d027886::1:16721213-16723214(+)
Zm00001d023621::10:12505142-12507143(-)
Zm00001d051110::4:143184275-143186276(-)
Zm00001d029010::1:54756297-54758298(-)
```
