## Supplementary material for "A comprehensive map of preferentially located motifs reveals distinct proximal *cis*-regulatory elements in plants": GACAAAAA_containing_gene_set.txt

```
#Occurences of GACAAAAA between -6 and 0 (positions relative to the transcription start site)
#41 sequences with GACAAAAA in this interval
#0.16% of the sequences in promoter set with GACAAAAA (set with 25199 sequences)
Zm00001d040396::3:41246975-41248976(+)
Zm00001d033174::1:252795615-252797616(+)
Zm00001d032338::1:223133693-223135694(-)
Zm00001d042772::3:179263893-179265894(+)
Zm00001d053090::4:213267932-213269933(-)
Zm00001d043156::3:190358292-190360293(-)
Zm00001d037982::6:144214556-144216557(+)
Zm00001d037604::6:131347454-131349455(+)
Zm00001d001807::2:1266116-1268117(-)
Zm00001d027847::1:15064044-15066045(+)
Zm00001d036622::6:95033550-95035551(-)
Zm00001d038272::6:152935578-152937579(+)
Zm00001d048310::9:154319563-154321564(+)
Zm00001d015061::5:73799749-73801750(+)
Zm00001d027527::1:7455734-7457735(+)
Zm00001d023259::10:1505853-1507854(-)
Zm00001d040082::3:26318388-26320389(+)
Zm00001d012595::8:177030939-177032940(-)
Zm00001d028287::1:29237609-29239610(+)
Zm00001d028984::1:53533485-53535486(-)
Zm00001d012970::5:2557706-2559707(-)
Zm00001d037404::6:124633520-124635521(-)
Zm00001d023801::10:22187302-22189303(+)
Zm00001d046700::9:102884398-102886399(-)
Zm00001d052025::4:176829774-176831775(+)
Zm00001d033537::1:266338177-266340178(-)
Zm00001d011321::8:146622498-146624499(-)
Zm00001d039411::3:3707410-3709411(+)
Zm00001d031700::1:198831748-198833749(+)
Zm00001d002052::2:5016696-5018697(+)
Zm00001d044826::9:4093037-4095038(-)
Zm00001d052598::4:194315307-194317308(-)
Zm00001d050307::4:80277972-80279973(-)
Zm00001d036621::6:95033550-95035551(-)
Zm00001d038271::6:152899043-152901044(+)
Zm00001d024998::10:98562935-98564936(-)
Zm00001d017293::5:192009857-192011858(-)
Zm00001d037100::6:112290369-112292370(-)
Zm00001d007770::2:239296000-239298001(+)
Zm00001d031132::1:178991272-178993273(+)
Zm00001d029398::1:68944731-68946732(+)
```
