## Supplementary material for "A comprehensive map of preferentially located motifs reveals distinct proximal *cis*-regulatory elements in plants": GACAAAG_containing_gene_set.txt

```
#Occurences of GACAAAG between 272 and 326 (positions relative to the transcription start site)
#256 sequences with GACAAAG in this interval
#1.02% of the sequences in promoter set with GACAAAG (set with 25199 sequences)
Zm00001d043819::3:210961866-210963867(+)
Zm00001d029682::1:82565886-82567887(-)
Zm00001d054098::4:246454035-246456036(+)
Zm00001d041993::3:146854033-146856034(+)
Zm00001d027589::1:8573590-8575591(-)
Zm00001d014532::5:52025237-52027238(+)
Zm00001d049236::4:22176685-22178686(+)
Zm00001d027334::1:3135316-3137317(-)
Zm00001d012452::8:174783485-174785486(+)
Zm00001d013923::5:24945140-24947141(-)
Zm00001d047929::9:145593270-145595271(-)
Zm00001d002566::2:15559579-15561580(-)
Zm00001d034765::1:301666896-301668897(-)
Zm00001d040597::3:52323637-52325638(+)
Zm00001d028520::1:38039114-38041115(-)
Zm00001d022437::7:177697619-177699620(-)
Zm00001d034779::1:302139647-302141648(-)
Zm00001d048961::4:10887506-10889507(+)
Zm00001d003875::2:64366745-64368746(+)
Zm00001d030738::1:156961526-156963527(-)
Zm00001d016914::5:179737226-179739227(+)
Zm00001d012994::5:2882073-2884074(-)
Zm00001d030401::1:129737990-129739991(+)
Zm00001d029011::1:54820755-54822756(+)
Zm00001d038797::6:164588041-164590042(-)
Zm00001d005171::2:162260179-162262180(+)
Zm00001d049338::4:27144495-27146496(+)
Zm00001d011999::8:166137438-166139439(+)
Zm00001d019383::7:30993817-30995818(-)
Zm00001d010711::8:125270620-125272621(-)
Zm00001d029640::1:80884696-80886697(+)
Zm00001d028079::1:22189289-22191290(+)
Zm00001d034610::1:297798148-297800149(+)
Zm00001d016524::5:166273012-166275013(-)
Zm00001d049933::4:53888225-53890226(+)
Zm00001d054065::4:245793076-245795077(+)
Zm00001d010780::8:127572147-127574148(+)
Zm00001d020236::7:101643689-101645690(+)
Zm00001d049081::4:15354795-15356796(-)
Zm00001d019040::7:13884027-13886028(-)
Zm00001d027897::1:17001028-17003029(-)
Zm00001d025497::10:120582967-120584968(-)
Zm00001d002034::2:4806657-4808658(+)
Zm00001d037393::6:124227947-124229948(+)
Zm00001d021162::7:144352921-144354922(-)
Zm00001d018005::5:211809934-211811935(+)
Zm00001d017775::5:206385107-206387108(+)
Zm00001d052385::4:188825181-188827182(+)
Zm00001d047401::9:128896142-128898143(-)
Zm00001d003866::2:63972411-63974412(+)
Zm00001d023660::10:13983590-13985591(+)
Zm00001d013943::5:25538208-25540209(+)
Zm00001d023816::10:23317761-23319762(-)
Zm00001d016968::5:181545374-181547375(-)
Zm00001d006848::2:217789288-217791289(+)
Zm00001d010816::8:128724864-128726865(-)
Zm00001d019429::7:33319075-33321076(+)
Zm00001d041232::3:106915886-106917887(+)
Zm00001d025866::10:132012362-132014363(-)
Zm00001d047201::9:121701628-121703629(-)
Zm00001d013773::5:19860932-19862933(+)
Zm00001d003502::2:46154829-46156830(+)
Zm00001d023445::10:5692329-5694330(-)
Zm00001d047244::9:123877745-123879746(-)
Zm00001d032971::1:245053952-245055953(-)
Zm00001d005564::2:178647150-178649151(+)
Zm00001d045401::9:20681599-20683600(-)
Zm00001d033853::1:275861743-275863744(-)
Zm00001d024196::10:54998400-55000401(+)
Zm00001d051306::4:152566193-152568194(-)
Zm00001d017092::5:185200731-185202732(-)
Zm00001d024393::10:68583197-68585198(+)
Zm00001d050800::4:123704789-123706790(-)
Zm00001d041745::3:135767606-135769607(-)
Zm00001d017376::5:193827588-193829589(+)
Zm00001d021979::7:167516251-167518252(-)
Zm00001d034035::1:281759069-281761070(+)
Zm00001d007900::2:242051973-242053974(-)
Zm00001d035874::6:58023127-58025128(+)
Zm00001d049297::4:25099786-25101787(-)
Zm00001d033552::1:266974802-266976803(-)
Zm00001d016288::5:155698104-155700105(+)
Zm00001d035945::6:61614481-61616482(+)
Zm00001d006343::2:205075360-205077361(+)
Zm00001d040385::3:40905863-40907864(+)
Zm00001d005739::2:185517352-185519353(-)
Zm00001d044184::3:221304222-221306223(-)
Zm00001d006517::2:210351613-210353614(-)
Zm00001d019795::7:62188692-62190693(+)
Zm00001d024135::10:48702966-48704967(+)
Zm00001d045263::9:17434928-17436929(-)
Zm00001d035375::6:23622497-23624498(-)
Zm00001d026560::10:148133414-148135415(-)
Zm00001d011658::8:157725221-157727222(-)
Zm00001d010881::8:132067670-132069671(+)
Zm00001d048494::9:157162773-157164774(+)
Zm00001d022626::7:181605714-181607715(+)
Zm00001d021362::7:149913555-149915556(-)
Zm00001d007954::2:243985026-243987027(+)
Zm00001d039503::3:6082514-6084515(-)
Zm00001d032606::1:231872564-231874565(+)
Zm00001d007029::2:220381563-220383564(+)
Zm00001d019310::7:26980210-26982211(-)
Zm00001d036651::6:96420451-96422452(+)
Zm00001d049642::4:38573514-38575515(-)
Zm00001d012840::5:988609-990610(+)
Zm00001d046538::9:94660645-94662646(+)
Zm00001d048317::9:154460708-154462709(-)
Zm00001d010040::8:96552412-96554413(-)
Zm00001d042515::3:170298863-170300864(+)
Zm00001d031933::1:207281118-207283119(-)
Zm00001d009879::8:86974485-86976486(-)
Zm00001d024718::10:84948748-84950749(+)
Zm00001d045292::9:18059907-18061908(-)
Zm00001d027697::1:11317575-11319576(-)
Zm00001d019957::7:80230684-80232685(+)
Zm00001d047805::9:142243512-142245513(+)
Zm00001d031570::1:194690656-194692657(+)
Zm00001d047615::9:137069744-137071745(+)
Zm00001d025501::10:120599528-120601529(-)
Zm00001d050785::4:122621042-122623043(+)
Zm00001d047558::9:135456637-135458638(-)
Zm00001d049409::4:29647905-29649906(-)
Zm00001d035705::6:41906739-41908740(+)
Zm00001d012950::5:2321180-2323181(-)
Zm00001d016711::5:173430742-173432743(-)
Zm00001d036592::6:93916083-93918084(-)
Zm00001d015329::5:84709087-84711088(+)
Zm00001d047439::9:130094951-130096952(+)
Zm00001d017764::5:206193930-206195931(-)
Zm00001d050793::4:123433400-123435401(-)
Zm00001d025457::10:119084982-119086983(+)
Zm00001d040245::3:33491013-33493014(-)
Zm00001d007287::2:226855384-226857385(-)
Zm00001d019642::7:47826403-47828404(+)
Zm00001d010631::8:122404922-122406923(+)
Zm00001d001882::2:2320741-2322742(+)
Zm00001d043551::3:203612687-203614688(-)
Zm00001d019797::7:62261041-62263042(-)
Zm00001d027699::1:11365014-11367015(-)
Zm00001d049921::4:52818057-52820058(-)
Zm00001d004959::2:150685717-150687718(-)
Zm00001d044768::9:1934583-1936584(-)
Zm00001d021768::7:162730127-162732128(-)
Zm00001d013628::5:15834059-15836060(-)
Zm00001d015455::5:91168860-91170861(-)
Zm00001d019147::7:19142073-19144074(-)
Zm00001d016276::5:155337986-155339987(-)
Zm00001d042880::3:182653341-182655342(+)
Zm00001d044833::9:4445277-4447278(-)
Zm00001d030646::1:150645577-150647578(+)
Zm00001d010339::8:110344209-110346210(-)
Zm00001d022306::7:174839928-174841929(+)
Zm00001d011959::8:165243971-165245972(-)
Zm00001d042828::3:181359929-181361930(+)
Zm00001d002580::2:15967857-15969858(+)
Zm00001d003287::2:38812107-38814108(-)
Zm00001d043307::3:195677645-195679646(+)
Zm00001d039681::3:11796538-11798539(-)
Zm00001d052719::4:198625184-198627185(-)
Zm00001d003227::2:36784673-36786674(+)
Zm00001d015188::5:78733670-78735671(-)
Zm00001d005779::2:188020033-188022034(-)
Zm00001d043982::3:215549932-215551933(-)
Zm00001d037170::6:114745263-114747264(-)
Zm00001d028603::1:40509025-40511026(+)
Zm00001d043100::3:189196377-189198378(-)
Zm00001d052742::4:199483780-199485781(+)
Zm00001d009968::8:92808716-92810717(+)
Zm00001d002541::2:14999965-15001966(+)
Zm00001d047856::9:143531831-143533832(+)
Zm00001d051541::4:161913839-161915840(-)
Zm00001d010086::8:98838236-98840237(-)
Zm00001d012529::8:176117790-176119791(+)
Zm00001d014779::5:62834379-62836380(+)
Zm00001d032183::1:216036344-216038345(+)
Zm00001d028719::1:44243979-44245980(-)
Zm00001d034370::1:291074827-291076828(-)
Zm00001d051973::4:175665266-175667267(-)
Zm00001d043107::3:189321499-189323500(+)
Zm00001d007883::2:241674835-241676836(+)
Zm00001d024034::10:38720255-38722256(-)
Zm00001d013506::5:12947642-12949643(+)
Zm00001d020494::7:118945395-118947396(+)
Zm00001d034272::1:288311693-288313694(+)
Zm00001d020285::7:104296960-104298961(+)
Zm00001d011252::8:144616899-144618900(-)
Zm00001d001918::2:2918324-2920325(+)
Zm00001d037081::6:111654048-111656049(+)
Zm00001d027624::1:9344288-9346289(-)
Zm00001d045087::9:12082162-12084163(+)
Zm00001d038355::6:155175699-155177700(-)
Zm00001d036777::6:100495166-100497167(-)
Zm00001d012656::8:178056415-178058416(+)
Zm00001d010495::8:117998510-118000511(+)
Zm00001d028428::1:34688970-34690971(+)
Zm00001d009571::8:71292761-71294762(-)
Zm00001d005436::2:173913886-173915887(+)
Zm00001d053617::4:236579730-236581731(-)
Zm00001d053903::4:243363763-243365764(+)
Zm00001d003284::2:38747433-38749434(+)
Zm00001d048379::9:155273208-155275209(-)
Zm00001d021015::7:140496598-140498599(-)
Zm00001d031549::1:193853281-193855282(+)
Zm00001d007605::2:236097039-236099040(-)
Zm00001d044993::9:9497746-9499747(-)
Zm00001d009189::8:41995199-41997200(-)
Zm00001d043437::3:199879556-199881557(-)
Zm00001d038861::6:166021391-166023392(-)
Zm00001d004416::2:110382415-110384416(+)
Zm00001d028536::1:38519330-38521331(+)
Zm00001d030518::1:140873582-140875583(+)
Zm00001d038044::6:145986184-145988185(-)
Zm00001d010992::8:136137315-136139316(-)
Zm00001d043335::3:196990601-196992602(-)
Zm00001d010401::8:112912585-112914586(+)
Zm00001d016036::5:140762336-140764337(+)
Zm00001d047762::9:141200155-141202156(+)
Zm00001d033808::1:274300169-274302170(+)
Zm00001d030074::1:103637464-103639465(-)
Zm00001d029712::1:83592087-83594088(+)
Zm00001d038910::6:166846667-166848668(+)
Zm00001d034215::1:286966266-286968267(-)
Zm00001d019619::7:46403812-46405813(-)
Zm00001d022433::7:177643480-177645481(-)
Zm00001d022321::7:175369650-175371651(+)
Zm00001d019263::7:24739624-24741625(-)
Zm00001d052916::4:204718269-204720270(+)
Zm00001d027993::1:19602046-19604047(+)
Zm00001d044559::3:231693124-231695125(+)
Zm00001d033102::1:250201773-250203774(+)
Zm00001d027388::1:4147150-4149151(-)
Zm00001d049148::4:17754881-17756882(+)
Zm00001d034059::1:282749276-282751277(-)
Zm00001d013533::5:13759891-13761892(+)
Zm00001d051859::4:172520974-172522975(+)
Zm00001d037225::6:116557686-116559687(+)
Zm00001d020096::7:91631805-91633806(-)
Zm00001d003249::2:37859208-37861209(-)
Zm00001d028020::1:20538912-20540913(-)
Zm00001d044855::9:5308026-5310027(+)
Zm00001d018043::5:212715679-212717680(+)
Zm00001d045606::9:28546970-28548971(+)
Zm00001d030207::1:113123863-113125864(-)
Zm00001d021082::7:142419330-142421331(+)
Zm00001d003663::2:53139924-53141925(-)
Zm00001d053672::4:238612943-238614944(+)
Zm00001d025737::10:127954460-127956461(-)
Zm00001d053888::4:243028847-243030848(+)
Zm00001d052157::4:181471700-181473701(-)
Zm00001d018201::5:216448623-216450624(+)
Zm00001d003477::2:45425080-45427081(+)
Zm00001d005286::2:167708054-167710055(+)
Zm00001d003496::2:46051684-46053685(-)
Zm00001d008448::8:8847024-8849025(+)
Zm00001d009383::8:61552327-61554328(-)
```
