## Supplementary material for "A comprehensive map of preferentially located motifs reveals distinct proximal *cis*-regulatory elements in plants": GACAAAGT_containing_gene_set.txt

```
#Occurences of GACAAAGT between 311 and 324 (positions relative to the transcription start site)
#39 sequences with GACAAAGT in this interval
#0.15% of the sequences in promoter set with GACAAAGT (set with 25199 sequences)
Zm00001d043819::3:210961866-210963867(+)
Zm00001d047929::9:145593270-145595271(-)
Zm00001d054098::4:246454035-246456036(+)
Zm00001d029640::1:80884696-80886697(+)
Zm00001d020096::7:91631805-91633806(-)
Zm00001d024196::10:54998400-55000401(+)
Zm00001d034765::1:301666896-301668897(-)
Zm00001d017775::5:206385107-206387108(+)
Zm00001d016968::5:181545374-181547375(-)
Zm00001d015455::5:91168860-91170861(-)
Zm00001d042515::3:170298863-170300864(+)
Zm00001d027697::1:11317575-11319576(-)
Zm00001d035705::6:41906739-41908740(+)
Zm00001d033102::1:250201773-250203774(+)
Zm00001d045087::9:12082162-12084163(+)
Zm00001d034272::1:288311693-288313694(+)
Zm00001d016711::5:173430742-173432743(-)
Zm00001d051859::4:172520974-172522975(+)
Zm00001d009968::8:92808716-92810717(+)
Zm00001d012452::8:174783485-174785486(+)
Zm00001d028079::1:22189289-22191290(+)
Zm00001d025501::10:120599528-120601529(-)
Zm00001d021768::7:162730127-162732128(-)
Zm00001d025497::10:120582967-120584968(-)
Zm00001d051541::4:161913839-161915840(-)
Zm00001d044559::3:231693124-231695125(+)
Zm00001d016036::5:140762336-140764337(+)
Zm00001d039503::3:6082514-6084515(-)
Zm00001d013533::5:13759891-13761892(+)
Zm00001d033808::1:274300169-274302170(+)
Zm00001d010040::8:96552412-96554413(-)
Zm00001d010495::8:117998510-118000511(+)
Zm00001d019040::7:13884027-13886028(-)
Zm00001d028520::1:38039114-38041115(-)
Zm00001d019619::7:46403812-46405813(-)
Zm00001d025866::10:132012362-132014363(-)
Zm00001d044993::9:9497746-9499747(-)
Zm00001d012950::5:2321180-2323181(-)
Zm00001d017376::5:193827588-193829589(+)
```
