## Supplementary material for "A comprehensive map of preferentially located motifs reveals distinct proximal *cis*-regulatory elements in plants": GACAAT_containing_gene_set.txt

```
#Occurences of GACAAT between -13 and 64 (positions relative to the transcription start site)
#1290 sequences with GACAAT in this interval
#5.12% of the sequences in promoter set with GACAAT (set with 25199 sequences)
Zm00001d007698::2:237614602-237616603(+)
Zm00001d007814::2:240147022-240149023(-)
Zm00001d004477::2:114364855-114366856(-)
Zm00001d017170::5:187813933-187815934(+)
Zm00001d009476::8:66325572-66327573(+)
Zm00001d038791::6:164389322-164391323(-)
Zm00001d033128::1:251577699-251579700(-)
Zm00001d011696::8:159024126-159026127(-)
Zm00001d052595::4:194256227-194258228(+)
Zm00001d025067::10:102423103-102425104(+)
Zm00001d045101::9:12498093-12500094(-)
Zm00001d043356::3:197527137-197529138(-)
Zm00001d016961::5:181285880-181287881(+)
Zm00001d039535::3:7478191-7480192(+)
Zm00001d009189::8:41995199-41997200(-)
Zm00001d034453::1:293422186-293424187(+)
Zm00001d013426::5:11125759-11127760(+)
Zm00001d025125::10:105495742-105497743(-)
Zm00001d012228::8:170461502-170463503(-)
Zm00001d035399::6:24382847-24384848(-)
Zm00001d006382::2:206213990-206215991(-)
Zm00001d046948::9:112339942-112341943(-)
Zm00001d023298::10:2342760-2344761(+)
Zm00001d005432::2:173780386-173782387(+)
Zm00001d036371::6:86011320-86013321(-)
Zm00001d040827::3:68154089-68156090(+)
Zm00001d048890::4:7213988-7215989(-)
Zm00001d020811::7:133778432-133780433(-)
Zm00001d052074::4:178665266-178667267(+)
Zm00001d015817::5:123619007-123621008(+)
Zm00001d006504::2:210097387-210099388(+)
Zm00001d045482::9:24089456-24091457(+)
Zm00001d008349::8:6122698-6124699(+)
Zm00001d052444::4:190135996-190137997(-)
Zm00001d005287::2:167710488-167712489(+)
Zm00001d004055::2:79792999-79795000(+)
Zm00001d049059::4:14336064-14338065(-)
Zm00001d045946::9:48772203-48774204(+)
Zm00001d034674::1:299548620-299550621(+)
Zm00001d039750::3:13770594-13772595(+)
Zm00001d010569::8:120640165-120642166(+)
Zm00001d023395::10:4670825-4672826(+)
Zm00001d027288::1:1840221-1842222(+)
Zm00001d007965::2:244307412-244309413(-)
Zm00001d041393::3:115714969-115716970(-)
Zm00001d015283::5:82649600-82651601(+)
Zm00001d031690::1:198658446-198660447(+)
Zm00001d042306::3:160120344-160122345(-)
Zm00001d034832::1:303277891-303279892(+)
Zm00001d020764::7:131556448-131558449(+)
Zm00001d027914::1:17376663-17378664(+)
Zm00001d025539::10:121726342-121728343(+)
Zm00001d051320::4:153914842-153916843(+)
Zm00001d009158::8:40010634-40012635(+)
Zm00001d036916::6:106354825-106356826(-)
Zm00001d044729::9:637705-639706(+)
Zm00001d030275::1:118378900-118380901(-)
Zm00001d047973::9:146763443-146765444(-)
Zm00001d048487::9:157083467-157085468(-)
Zm00001d002258::2:9079846-9081847(+)
Zm00001d037274::6:119096680-119098681(-)
Zm00001d009085::8:35570958-35572959(-)
Zm00001d050508::4:94918888-94920889(+)
Zm00001d033047::1:248459664-248461665(+)
Zm00001d012715::8:179101080-179103081(+)
Zm00001d024339::10:65522783-65524784(+)
Zm00001d038227::6:151994455-151996456(+)
Zm00001d009883::8:87299877-87301878(+)
Zm00001d047904::9:144841638-144843639(-)
Zm00001d048372::9:155229311-155231312(+)
Zm00001d020494::7:118945395-118947396(+)
Zm00001d040753::3:63600261-63602262(-)
Zm00001d030106::1:106129014-106131015(-)
Zm00001d050992::4:135836471-135838472(+)
Zm00001d009719::8:77714245-77716246(+)
Zm00001d020208::7:100210682-100212683(-)
Zm00001d025229::10:110201124-110203125(-)
Zm00001d024096::10:44454587-44456588(-)
Zm00001d027862::1:15667504-15669505(+)
Zm00001d036759::6:99956370-99958371(-)
Zm00001d012651::8:177878899-177880900(-)
Zm00001d028744::1:45112160-45114161(-)
Zm00001d014385::5:43922184-43924185(+)
Zm00001d034087::1:283672228-283674229(-)
Zm00001d044471::3:229100832-229102833(+)
Zm00001d035463::6:28053620-28055621(+)
Zm00001d016256::5:153842958-153844959(+)
Zm00001d004555::2:117758489-117760490(-)
Zm00001d009609::8:72970807-72972808(-)
Zm00001d010235::8:105390632-105392633(+)
Zm00001d003637::2:51282140-51284141(+)
Zm00001d005675::2:183062773-183064774(+)
Zm00001d012013::8:166468091-166470092(+)
Zm00001d030162::1:109715808-109717809(-)
Zm00001d043825::3:211005060-211007061(-)
Zm00001d011661::8:157817393-157819394(-)
Zm00001d045557::9:26654427-26656428(+)
Zm00001d049290::4:24614014-24616015(-)
Zm00001d028436::1:34966092-34968093(-)
Zm00001d020786::7:132650991-132652992(-)
Zm00001d012966::5:2441684-2443685(+)
Zm00001d035999::6:65218850-65220851(-)
Zm00001d050359::4:83500357-83502358(-)
Zm00001d038184::6:150822054-150824055(+)
Zm00001d018410::5:220245084-220247085(+)
Zm00001d032548::1:230203467-230205468(-)
Zm00001d032257::1:219225272-219227273(+)
Zm00001d042583::3:172738324-172740325(-)
Zm00001d052602::4:194402727-194404728(+)
Zm00001d008374::8:6702943-6704944(-)
Zm00001d021661::7:159415793-159417794(+)
Zm00001d011089::8:138656228-138658229(-)
Zm00001d002706::2:19844319-19846320(-)
Zm00001d030131::1:108192221-108194222(+)
Zm00001d049042::4:13681054-13683055(+)
Zm00001d033800::1:274108564-274110565(+)
Zm00001d035208::6:9904273-9906274(+)
Zm00001d043023::3:186820459-186822460(-)
Zm00001d018368::5:219314283-219316284(-)
Zm00001d024468::10:72227734-72229735(+)
Zm00001d044904::9:6854456-6856457(-)
Zm00001d046226::9:73242761-73244762(+)
Zm00001d033648::1:269572207-269574208(-)
Zm00001d023915::10:28081634-28083635(+)
Zm00001d051824::4:171069265-171071266(+)
Zm00001d046697::9:102859264-102861265(-)
Zm00001d025982::10:135289601-135291602(-)
Zm00001d007922::2:242731904-242733905(+)
Zm00001d023617::10:12274024-12276025(+)
Zm00001d042538::3:171191259-171193260(+)
Zm00001d005969::2:194259696-194261697(-)
Zm00001d005798::2:189025129-189027130(-)
Zm00001d025991::10:135566785-135568786(+)
Zm00001d024248::10:59445949-59447950(-)
Zm00001d033541::1:266461160-266463161(+)
Zm00001d006844::2:217762576-217764577(+)
Zm00001d039582::3:8337034-8339035(-)
Zm00001d029744::1:85071550-85073551(-)
Zm00001d053262::4:223049506-223051507(-)
Zm00001d031269::1:184543804-184545805(+)
Zm00001d053072::4:212305989-212307990(-)
Zm00001d018595::7:182583-184584(-)
Zm00001d049652::4:38764068-38766069(+)
Zm00001d022122::7:170793373-170795374(+)
Zm00001d002176::2:7282023-7284024(+)
Zm00001d006658::2:213749382-213751383(-)
Zm00001d017336::5:193244250-193246251(+)
Zm00001d028810::1:47150550-47152551(-)
Zm00001d016288::5:155698104-155700105(+)
Zm00001d043898::3:213264244-213266245(+)
Zm00001d044524::3:230863462-230865463(+)
Zm00001d031511::1:192364640-192366641(+)
Zm00001d036346::6:85075193-85077194(-)
Zm00001d053180::4:218448355-218450356(-)
Zm00001d011477::8:151688478-151690479(-)
Zm00001d048286::9:153891961-153893962(+)
Zm00001d024943::10:96102676-96104677(+)
Zm00001d035126::6:6272635-6274636(-)
Zm00001d049266::4:23694203-23696204(+)
Zm00001d036575::6:93375250-93377251(-)
Zm00001d044503::3:230005887-230007888(+)
Zm00001d049291::4:24639575-24641576(-)
Zm00001d033400::1:261837684-261839685(-)
Zm00001d037458::6:126006290-126008291(-)
Zm00001d018470::5:221361675-221363676(-)
Zm00001d026079::10:137929130-137931131(-)
Zm00001d033605::1:268444099-268446100(-)
Zm00001d004480::2:114514676-114516677(+)
Zm00001d010615::8:121857918-121859919(+)
Zm00001d018408::5:220204595-220206596(-)
Zm00001d034191::1:286168901-286170902(+)
Zm00001d041915::3:143320131-143322132(+)
Zm00001d041603::3:129429756-129431757(-)
Zm00001d003035::2:30054142-30056143(-)
Zm00001d024732::10:85591679-85593680(-)
Zm00001d026560::10:148133414-148135415(-)
Zm00001d040814::3:67775688-67777689(+)
Zm00001d038066::6:146741395-146743396(-)
Zm00001d024645::10:82009574-82011575(-)
Zm00001d009105::8:36612742-36614743(+)
Zm00001d004885::2:146494848-146496849(+)
Zm00001d025847::10:131488255-131490256(+)
Zm00001d021181::7:145159079-145161080(-)
Zm00001d017791::5:206961616-206963617(-)
Zm00001d022594::7:180719722-180721723(+)
Zm00001d004357::2:105979321-105981322(-)
Zm00001d033191::1:253348592-253350593(+)
Zm00001d030952::1:168649458-168651459(-)
Zm00001d042796::3:180093125-180095126(-)
Zm00001d043325::3:196558358-196560359(+)
Zm00001d017383::5:193955265-193957266(-)
Zm00001d044982::9:9210968-9212969(-)
Zm00001d022565::7:180095491-180097492(-)
Zm00001d005684::2:183290820-183292821(-)
Zm00001d020618::7:125221385-125223386(+)
Zm00001d025027::10:100392916-100394917(-)
Zm00001d024978::10:97758316-97760317(-)
Zm00001d012615::8:177259146-177261147(+)
Zm00001d048418::9:155937773-155939774(-)
Zm00001d003059::2:30710932-30712933(+)
Zm00001d017113::5:185785704-185787705(-)
Zm00001d053158::4:217087549-217089550(+)
Zm00001d045220::9:16478997-16480998(+)
Zm00001d041786::3:138045883-138047884(+)
Zm00001d002423::2:12374098-12376099(-)
Zm00001d048893::4:7223154-7225155(+)
Zm00001d025346::10:115023566-115025567(+)
Zm00001d048311::9:154425611-154427612(-)
Zm00001d041416::3:118099570-118101571(+)
Zm00001d047517::9:133212713-133214714(-)
Zm00001d035398::6:24361634-24363635(+)
Zm00001d051614::4:164553778-164555779(-)
Zm00001d044430::3:227748322-227750323(-)
Zm00001d005817::2:189632285-189634286(+)
Zm00001d020923::7:136688576-136690577(-)
Zm00001d036714::6:98446911-98448912(-)
Zm00001d011705::8:159252201-159254202(-)
Zm00001d009279::8:50957267-50959268(-)
Zm00001d016333::5:157774194-157776195(-)
Zm00001d010583::8:120901646-120903647(-)
Zm00001d026148::10:139802333-139804334(+)
Zm00001d045876::9:45288564-45290565(-)
Zm00001d053196::4:219346524-219348525(-)
Zm00001d047868::9:143836004-143838005(+)
Zm00001d006377::2:206074499-206076500(+)
Zm00001d047079::9:117689097-117691098(-)
Zm00001d002019::2:4429876-4431877(+)
Zm00001d014443::5:47268376-47270377(+)
Zm00001d028871::1:49267625-49269626(-)
Zm00001d040589::3:51742020-51744021(-)
Zm00001d013240::5:6866632-6868633(+)
Zm00001d049313::4:25971311-25973312(+)
Zm00001d011560::8:154485788-154487789(-)
Zm00001d026549::10:148004939-148006940(+)
Zm00001d052695::4:197648959-197650960(+)
Zm00001d011081::8:138416631-138418632(+)
Zm00001d022383::7:176513273-176515274(-)
Zm00001d014885::5:67004233-67006234(+)
Zm00001d052025::4:176829774-176831775(+)
Zm00001d020019::7:86099197-86101198(-)
Zm00001d014031::5:29679742-29681743(-)
Zm00001d013389::5:10261034-10263035(-)
Zm00001d003495::2:46043304-46045305(+)
Zm00001d015887::5:129135927-129137928(-)
Zm00001d028445::1:35202817-35204818(+)
Zm00001d045973::9:51046116-51048117(+)
Zm00001d045436::9:22156339-22158340(-)
Zm00001d012127::8:168507372-168509373(+)
Zm00001d051988::4:176009872-176011873(-)
Zm00001d017776::5:206387577-206389578(+)
Zm00001d006522::2:210475903-210477904(-)
Zm00001d017520::5:198543279-198545280(+)
Zm00001d017213::5:189091641-189093642(+)
Zm00001d006805::2:217098733-217100734(-)
Zm00001d050962::4:133773381-133775382(+)
Zm00001d025639::10:124757677-124759678(-)
Zm00001d029924::1:94653081-94655082(-)
Zm00001d036708::6:98285542-98287543(-)
Zm00001d011336::8:147226567-147228568(+)
Zm00001d049685::4:39994849-39996850(-)
Zm00001d029193::1:61663167-61665168(+)
Zm00001d045182::9:15337019-15339020(+)
Zm00001d002598::2:16405134-16407135(+)
Zm00001d015450::5:90960810-90962811(+)
Zm00001d015581::5:99283642-99285643(+)
Zm00001d002036::2:4851296-4853297(-)
Zm00001d043949::3:214563573-214565574(+)
Zm00001d043654::3:206101340-206103341(+)
Zm00001d030533::1:142259363-142261364(+)
Zm00001d048503::9:157462500-157464501(+)
Zm00001d021442::7:152334336-152336337(+)
Zm00001d032970::1:245045835-245047836(-)
Zm00001d027466::1:5892318-5894319(+)
Zm00001d018055::5:213272816-213274817(-)
Zm00001d023326::10:3427034-3429035(+)
Zm00001d019372::7:30448383-30450384(-)
Zm00001d020763::7:131557544-131559545(-)
Zm00001d034279::1:288409219-288411220(+)
Zm00001d042250::3:157441752-157443753(-)
Zm00001d053446::4:231904287-231906288(-)
Zm00001d012404::8:173925006-173927007(-)
Zm00001d034927::1:305712785-305714786(+)
Zm00001d033543::1:266537389-266539390(-)
Zm00001d046381::9:85599471-85601472(+)
Zm00001d019004::7:12733738-12735739(-)
Zm00001d052291::4:186138232-186140233(-)
Zm00001d042367::3:163387836-163389837(+)
Zm00001d035797::6:50382670-50384671(+)
Zm00001d012570::8:176790528-176792529(+)
Zm00001d034553::1:296070635-296072636(+)
Zm00001d040738::3:60983463-60985464(+)
Zm00001d008274::8:3701007-3703008(-)
Zm00001d006758::2:216068290-216070291(+)
Zm00001d030010::1:98968787-98970788(-)
Zm00001d026381::10:144815506-144817507(-)
Zm00001d018450::5:221116790-221118791(-)
Zm00001d016373::5:159725859-159727860(+)
Zm00001d040757::3:63812137-63814138(-)
Zm00001d027527::1:7455734-7457735(+)
Zm00001d043682::3:207216827-207218828(+)
Zm00001d033169::1:252678341-252680342(+)
Zm00001d034048::1:282392907-282394908(-)
Zm00001d049038::4:13522004-13524005(-)
Zm00001d030736::1:156845390-156847391(+)
Zm00001d027886::1:16721213-16723214(+)
Zm00001d053783::4:240994594-240996595(-)
Zm00001d045624::9:29099926-29101927(-)
Zm00001d027514::1:7176169-7178170(+)
Zm00001d037417::6:124923178-124925179(+)
Zm00001d023223::10:822377-824378(+)
Zm00001d044465::3:228918468-228920469(-)
Zm00001d049623::4:37969565-37971566(-)
Zm00001d041773::3:137022100-137024101(-)
Zm00001d043789::3:210260838-210262839(-)
Zm00001d032971::1:245053952-245055953(-)
Zm00001d009931::8:90451515-90453516(-)
Zm00001d016635::5:170840985-170842986(-)
Zm00001d010604::8:121660963-121662964(-)
Zm00001d018260::5:217545453-217547454(+)
Zm00001d010315::8:109276692-109278693(+)
Zm00001d023439::10:5631950-5633951(-)
Zm00001d026040::10:136647212-136649213(+)
Zm00001d038337::6:154804410-154806411(+)
Zm00001d030282::1:118827096-118829097(+)
Zm00001d049692::4:40461077-40463078(+)
Zm00001d027938::1:18003146-18005147(-)
Zm00001d007254::2:225775858-225777859(-)
Zm00001d007465::2:232274012-232276013(+)
Zm00001d032291::1:220515051-220517052(-)
Zm00001d039653::3:10755533-10757534(-)
Zm00001d013027::5:3461036-3463037(-)
Zm00001d026402::10:145311102-145313103(-)
Zm00001d007057::2:220978431-220980432(+)
Zm00001d024037::10:38842698-38844699(+)
Zm00001d016302::5:156276169-156278170(+)
Zm00001d010059::8:97530922-97532923(+)
Zm00001d037518::6:127910698-127912699(+)
Zm00001d034020::1:281342367-281344368(-)
Zm00001d045655::9:31229532-31231533(+)
Zm00001d002371::2:11320258-11322259(-)
Zm00001d038351::6:155010974-155012975(-)
Zm00001d042272::3:158432325-158434326(+)
Zm00001d010190::8:103460156-103462157(-)
Zm00001d033094::1:250116612-250118613(+)
Zm00001d047349::9:127181186-127183187(-)
Zm00001d024539::10:77087253-77089254(-)
Zm00001d033652::1:269681808-269683809(+)
Zm00001d038091::6:147429906-147431907(+)
Zm00001d019089::7:15823310-15825311(-)
Zm00001d005036::2:155305753-155307754(-)
Zm00001d029934::1:95221273-95223274(-)
Zm00001d018099::5:214156147-214158148(+)
Zm00001d038194::6:151180818-151182819(+)
Zm00001d030960::1:169239261-169241262(-)
Zm00001d018217::5:216744094-216746095(+)
Zm00001d053318::4:225890070-225892071(-)
Zm00001d046694::9:102719455-102721456(-)
Zm00001d022414::7:177129738-177131739(-)
Zm00001d011474::8:151592399-151594400(+)
Zm00001d050836::4:125509229-125511230(+)
Zm00001d003839::2:61800876-61802877(-)
Zm00001d025185::10:108318067-108320068(-)
Zm00001d024614::10:80364519-80366520(+)
Zm00001d029119::1:58590487-58592488(-)
Zm00001d003649::2:51956233-51958234(-)
Zm00001d028605::1:40565405-40567406(-)
Zm00001d043494::3:201767925-201769926(-)
Zm00001d029595::1:78350914-78352915(-)
Zm00001d001866::2:2106670-2108671(-)
Zm00001d046017::9:55196778-55198779(+)
Zm00001d007479::2:232669018-232671019(+)
Zm00001d008976::8:28092616-28094617(+)
Zm00001d047317::9:126396718-126398719(+)
Zm00001d048047::9:148735280-148737281(+)
Zm00001d034360::1:290671351-290673352(+)
Zm00001d031581::1:195401989-195403990(-)
Zm00001d004706::2:132361894-132363895(+)
Zm00001d015851::5:126285117-126287118(-)
Zm00001d044496::3:229672221-229674222(+)
Zm00001d037367::6:123040042-123042043(-)
Zm00001d046390::9:86859029-86861030(-)
Zm00001d049606::4:37192846-37194847(+)
Zm00001d006410::2:206970586-206972587(+)
Zm00001d011020::8:136971773-136973774(-)
Zm00001d034633::1:298547392-298549393(+)
Zm00001d015064::5:73928048-73930049(-)
Zm00001d044746::9:1054860-1056861(-)
Zm00001d006336::2:204950128-204952129(+)
Zm00001d037962::6:143662736-143664737(-)
Zm00001d014661::5:57852181-57854182(-)
Zm00001d031853::1:204149447-204151448(-)
Zm00001d011632::8:156788425-156790426(+)
Zm00001d053136::4:215488798-215490799(-)
Zm00001d016098::5:144499575-144501576(+)
Zm00001d039319::3:1690500-1692501(+)
Zm00001d005105::2:158415329-158417330(-)
Zm00001d050411::4:86642364-86644365(+)
Zm00001d037490::6:127184123-127186124(-)
Zm00001d018722::7:3099598-3101599(-)
Zm00001d052630::4:195314704-195316705(+)
Zm00001d015220::5:79993779-79995780(-)
Zm00001d004356::2:105963864-105965865(-)
Zm00001d034956::1:306758307-306760308(+)
Zm00001d031627::1:196863523-196865524(+)
Zm00001d008728::8:17944340-17946341(+)
Zm00001d008261::8:3372951-3374952(-)
Zm00001d007320::2:228348560-228350561(-)
Zm00001d021278::7:147636388-147638389(-)
Zm00001d046369::9:84829047-84831048(-)
Zm00001d053376::4:228361485-228363486(+)
Zm00001d049254::4:22960066-22962067(-)
Zm00001d012335::8:172651248-172653249(+)
Zm00001d023371::10:4189179-4191180(+)
Zm00001d015346::5:85580945-85582946(+)
Zm00001d018050::5:213160148-213162149(+)
Zm00001d019102::7:16747944-16749945(+)
Zm00001d019679::7:50546646-50548647(+)
Zm00001d025988::10:135342775-135344776(+)
Zm00001d053906::4:243391949-243393950(-)
Zm00001d028820::1:47591954-47593955(+)
Zm00001d046493::9:92348033-92350034(+)
Zm00001d043505::3:202185126-202187127(+)
Zm00001d045386::9:20253260-20255261(+)
Zm00001d029976::1:97213876-97215877(-)
Zm00001d043543::3:203444246-203446247(-)
Zm00001d014194::5:35979207-35981208(+)
Zm00001d014200::5:36212026-36214027(+)
Zm00001d053070::4:212270140-212272141(+)
Zm00001d014180::5:35158722-35160723(+)
Zm00001d013055::5:3898559-3900560(+)
Zm00001d046579::9:96809386-96811387(-)
Zm00001d032229::1:218004582-218006583(-)
Zm00001d017707::5:204750644-204752645(-)
Zm00001d033976::1:279921556-279923557(+)
Zm00001d010763::8:127323244-127325245(+)
Zm00001d038925::6:167145978-167147979(-)
Zm00001d049502::4:32645496-32647497(-)
Zm00001d032313::1:221893674-221895675(-)
Zm00001d005828::2:190016934-190018935(+)
Zm00001d047919::9:145361010-145363011(+)
Zm00001d024684::10:83552257-83554258(-)
Zm00001d023910::10:27637521-27639522(+)
Zm00001d027340::1:3287727-3289728(-)
Zm00001d006262::2:203183695-203185696(-)
Zm00001d044228::3:222460483-222462484(+)
Zm00001d053239::4:221658420-221660421(-)
Zm00001d034461::1:293621152-293623153(+)
Zm00001d009327::8:56286577-56288578(-)
Zm00001d027813::1:14322810-14324811(-)
Zm00001d023564::10:10308975-10310976(-)
Zm00001d049097::4:15959211-15961212(+)
Zm00001d030005::1:98583926-98585927(+)
Zm00001d052551::4:192870026-192872027(-)
Zm00001d022301::7:174762430-174764431(-)
Zm00001d003851::2:62501924-62503925(+)
Zm00001d024898::10:93631208-93633209(-)
Zm00001d017623::5:202009862-202011863(+)
Zm00001d038775::6:164199727-164201728(+)
Zm00001d036299::6:82824703-82826704(-)
Zm00001d036783::6:100790250-100792251(-)
Zm00001d051383::4:156520788-156522789(-)
Zm00001d021438::7:152297520-152299521(-)
Zm00001d024946::10:96327326-96329327(-)
Zm00001d015100::5:75372822-75374823(-)
Zm00001d044650::3:234078598-234080599(-)
Zm00001d029568::1:76659386-76661387(-)
Zm00001d014973::5:70726802-70728803(-)
Zm00001d008260::8:3372951-3374952(-)
Zm00001d032214::1:217342851-217344852(-)
Zm00001d011165::8:141489406-141491407(+)
Zm00001d024477::10:72973571-72975572(+)
Zm00001d003114::2:32676042-32678043(+)
Zm00001d030392::1:128911708-128913709(+)
Zm00001d022424::7:177375526-177377527(-)
Zm00001d033105::1:250322046-250324047(-)
Zm00001d017495::5:197538127-197540128(+)
Zm00001d016771::5:175545468-175547469(-)
Zm00001d041726::3:135358045-135360046(+)
Zm00001d024892::10:93170976-93172977(-)
Zm00001d047289::9:125640429-125642430(-)
Zm00001d050574::4:101522944-101524945(-)
Zm00001d012051::8:167242936-167244937(+)
Zm00001d005030::2:154829503-154831504(+)
Zm00001d020996::7:139822018-139824019(+)
Zm00001d018826::7:6586176-6588177(-)
Zm00001d011152::8:140851841-140853842(+)
Zm00001d052200::4:183160556-183162557(+)
Zm00001d028915::1:51159916-51161917(-)
Zm00001d021235::7:146657216-146659217(-)
Zm00001d051261::4:151011819-151013820(+)
Zm00001d038644::6:161635624-161637625(-)
Zm00001d044673::3:234565553-234567554(+)
Zm00001d029972::1:97091220-97093221(+)
Zm00001d048119::9:150486084-150488085(-)
Zm00001d037208::6:115816941-115818942(+)
Zm00001d023316::10:2859634-2861635(-)
Zm00001d013351::5:9198393-9200394(+)
Zm00001d029046::1:56037465-56039466(-)
Zm00001d045359::9:19536327-19538328(-)
Zm00001d039361::3:2566841-2568842(-)
Zm00001d052902::4:204195159-204197160(-)
Zm00001d051241::4:149909729-149911730(-)
Zm00001d016460::5:163088695-163090696(+)
Zm00001d048029::9:148368929-148370930(-)
Zm00001d006791::2:216764814-216766815(+)
Zm00001d027257::1:559455-561456(+)
Zm00001d028008::1:20132411-20134412(+)
Zm00001d035544::6:32005939-32007940(+)
Zm00001d023765::10:19356827-19358828(+)
Zm00001d014244::5:37834454-37836455(-)
Zm00001d020408::7:111960670-111962671(-)
Zm00001d005276::2:167102354-167104355(-)
Zm00001d042712::3:177928213-177930214(-)
Zm00001d004241::2:95267205-95269206(+)
Zm00001d005194::2:163092517-163094518(-)
Zm00001d047053::9:116753062-116755063(+)
Zm00001d039471::3:5160148-5162149(-)
Zm00001d054096::4:246448035-246450036(+)
Zm00001d030348::1:124400112-124402113(+)
Zm00001d040463::3:44742538-44744539(+)
Zm00001d020500::7:119414344-119416345(-)
Zm00001d053228::4:220899344-220901345(-)
Zm00001d018399::5:219987881-219989882(-)
Zm00001d029380::1:68390922-68392923(+)
Zm00001d024874::10:91750839-91752840(+)
Zm00001d005393::2:172151801-172153802(+)
Zm00001d042381::3:163977526-163979527(+)
Zm00001d014080::5:31724506-31726507(+)
Zm00001d035185::6:8561024-8563025(+)
Zm00001d021404::7:151355045-151357046(-)
Zm00001d051687::4:166719193-166721194(-)
Zm00001d038076::6:146983713-146985714(+)
Zm00001d004484::2:114596655-114598656(+)
Zm00001d009264::8:48668382-48670383(+)
Zm00001d043655::3:206114463-206116464(-)
Zm00001d046434::9:89627166-89629167(+)
Zm00001d048553::9:158560343-158562344(-)
Zm00001d025465::10:119818641-119820642(-)
Zm00001d035286::6:19369806-19371807(+)
Zm00001d037495::6:127256879-127258880(+)
Zm00001d030276::1:118397459-118399460(-)
Zm00001d035997::6:65192558-65194559(-)
Zm00001d034257::1:288175499-288177500(+)
Zm00001d033392::1:261636129-261638130(-)
Zm00001d033910::1:278288283-278290284(+)
Zm00001d021500::7:154167612-154169613(-)
Zm00001d015211::5:79555211-79557212(-)
Zm00001d052126::4:180366798-180368799(-)
Zm00001d053444::4:231763920-231765921(+)
Zm00001d013274::5:7546570-7548571(+)
Zm00001d028679::1:42786361-42788362(-)
Zm00001d006157::2:200050923-200052924(-)
Zm00001d032689::1:234492939-234494940(+)
Zm00001d035163::6:7416530-7418531(-)
Zm00001d033558::1:267130650-267132651(+)
Zm00001d021469::7:153016514-153018515(+)
Zm00001d018478::5:221517660-221519661(-)
Zm00001d016326::5:157255685-157257686(+)
Zm00001d016957::5:181273354-181275355(-)
Zm00001d039893::3:18373733-18375734(-)
Zm00001d013237::5:6850163-6852164(+)
Zm00001d020093::7:91455485-91457486(+)
Zm00001d003352::2:41247258-41249259(-)
Zm00001d034823::1:302959179-302961180(+)
Zm00001d013219::5:6707319-6709320(-)
Zm00001d017712::5:204969400-204971401(-)
Zm00001d037713::6:134931916-134933917(+)
Zm00001d002966::2:28259627-28261628(-)
Zm00001d032612::1:232022462-232024463(-)
Zm00001d043551::3:203612687-203614688(-)
Zm00001d030694::1:153748876-153750877(-)
Zm00001d024061::10:40786554-40788555(-)
Zm00001d048785::4:5522777-5524778(+)
Zm00001d024869::10:91496216-91498217(-)
Zm00001d012697::8:178792178-178794179(-)
Zm00001d045525::9:25507699-25509700(+)
Zm00001d005306::2:168879036-168881037(+)
Zm00001d023555::10:10116245-10118246(-)
Zm00001d004322::2:103035106-103037107(-)
Zm00001d024432::10:70728660-70730661(-)
Zm00001d011138::8:140112658-140114659(+)
Zm00001d037267::6:118741033-118743034(+)
Zm00001d024041::10:39071696-39073697(+)
Zm00001d006705::2:214800315-214802316(-)
Zm00001d005247::2:165584236-165586237(+)
Zm00001d023825::10:23583977-23585978(+)
Zm00001d017977::5:211171127-211173128(-)
Zm00001d046276::9:77508538-77510539(-)
Zm00001d040382::3:40872963-40874964(-)
Zm00001d023376::10:4270767-4272768(+)
Zm00001d042461::3:168476674-168478675(+)
Zm00001d018512::5:222158805-222160806(-)
Zm00001d001807::2:1266116-1268117(-)
Zm00001d046864::9:108495903-108497904(-)
Zm00001d037302::6:120023972-120025973(+)
Zm00001d047138::9:119755836-119757837(-)
Zm00001d035595::6:35978214-35980215(-)
Zm00001d033829::1:275159537-275161538(-)
Zm00001d007781::2:239482992-239484993(-)
Zm00001d028285::1:29169823-29171824(+)
Zm00001d015216::5:79872261-79874262(-)
Zm00001d050950::4:133223517-133225518(-)
Zm00001d051017::4:137139854-137141855(-)
Zm00001d002447::2:12899051-12901052(+)
Zm00001d041883::3:142275444-142277445(+)
Zm00001d002140::2:6554039-6556040(+)
Zm00001d032293::1:220722643-220724644(-)
Zm00001d016542::5:166723280-166725281(-)
Zm00001d039814::3:15584932-15586933(+)
Zm00001d052794::4:201192413-201194414(-)
Zm00001d049865::4:49255762-49257763(-)
Zm00001d040245::3:33491013-33493014(-)
Zm00001d017371::5:193737501-193739502(-)
Zm00001d011487::8:152071465-152073466(+)
Zm00001d019666::7:49122040-49124041(-)
Zm00001d041217::3:105967705-105969706(-)
Zm00001d033926::1:278713021-278715022(-)
Zm00001d029370::1:67915060-67917061(-)
Zm00001d003567::2:48283777-48285778(+)
Zm00001d049815::4:45900260-45902261(+)
Zm00001d034784::1:302248435-302250436(+)
Zm00001d021566::7:156210364-156212365(+)
Zm00001d015587::5:99766019-99768020(-)
Zm00001d041444::3:120185268-120187269(+)
Zm00001d003014::2:29461272-29463273(-)
Zm00001d013475::5:12421039-12423040(+)
Zm00001d033663::1:269979217-269981218(-)
Zm00001d029588::1:78030065-78032066(-)
Zm00001d002276::2:9317297-9319298(-)
Zm00001d028867::1:49059453-49061454(+)
Zm00001d004340::2:104758265-104760266(+)
Zm00001d049431::4:30116182-30118183(-)
Zm00001d034231::1:287345322-287347323(+)
Zm00001d022417::7:177211339-177213340(+)
Zm00001d012776::8:180680692-180682693(+)
Zm00001d034245::1:287794750-287796751(+)
Zm00001d048596::4:1027585-1029586(-)
Zm00001d023641::10:13342480-13344481(-)
Zm00001d008886::8:24103283-24105284(-)
Zm00001d017222::5:189366370-189368371(-)
Zm00001d041569::3:127514064-127516065(+)
Zm00001d013787::5:20162127-20164128(+)
Zm00001d013049::5:3817742-3819743(+)
Zm00001d022097::7:170228855-170230856(-)
Zm00001d015932::5:132614055-132616056(-)
Zm00001d050022::4:60696152-60698153(-)
Zm00001d018315::5:218313640-218315641(-)
Zm00001d040496::3:46771290-46773291(+)
Zm00001d009858::8:85444793-85446794(+)
Zm00001d003256::2:38090663-38092664(-)
Zm00001d009161::8:40266384-40268385(+)
Zm00001d041147::3:100324225-100326226(-)
Zm00001d040502::3:47172931-47174932(-)
Zm00001d005980::2:194591442-194593443(-)
Zm00001d039971::3:21172946-21174947(+)
Zm00001d003516::2:46376469-46378470(+)
Zm00001d037001::6:108724044-108726045(+)
Zm00001d033606::1:268497623-268499624(-)
Zm00001d037415::6:124905690-124907691(+)
Zm00001d029672::1:82095504-82097505(+)
Zm00001d051016::4:137041729-137043730(+)
Zm00001d004580::2:119439674-119441675(+)
Zm00001d035247::6:17129819-17131820(+)
Zm00001d004644::2:124803799-124805800(+)
Zm00001d018696::7:2697397-2699398(+)
Zm00001d024207::10:56444654-56446655(+)
Zm00001d027810::1:14246373-14248374(+)
Zm00001d042944::3:184661668-184663669(+)
Zm00001d005944::2:193503318-193505319(-)
Zm00001d053191::4:219109278-219111279(-)
Zm00001d008572::8:13322332-13324333(+)
Zm00001d031850::1:204131354-204133355(+)
Zm00001d040139::3:29034249-29036250(-)
Zm00001d013206::5:6575431-6577432(-)
Zm00001d003857::2:63031868-63033869(+)
Zm00001d002846::2:24451909-24453910(-)
Zm00001d038065::6:146728200-146730201(+)
Zm00001d011492::8:152163218-152165219(+)
Zm00001d035300::6:20186775-20188776(+)
Zm00001d051627::4:165053943-165055944(-)
Zm00001d049621::4:37871272-37873273(-)
Zm00001d046200::9:71539198-71541199(+)
Zm00001d017720::5:205180028-205182029(+)
Zm00001d033233::1:255289801-255291802(-)
Zm00001d029044::1:55935543-55937544(-)
Zm00001d045686::9:33213467-33215468(-)
Zm00001d025717::10:127359054-127361055(+)
Zm00001d010818::8:128724594-128726595(+)
Zm00001d021829::7:164024509-164026510(-)
Zm00001d034713::1:300501485-300503486(+)
Zm00001d002708::2:19910062-19912063(+)
Zm00001d030613::1:148630519-148632520(+)
Zm00001d042154::3:153990174-153992175(-)
Zm00001d037626::6:132310937-132312938(-)
Zm00001d046304::9:79538432-79540433(-)
Zm00001d003347::2:41021206-41023207(+)
Zm00001d042004::3:146967031-146969032(+)
Zm00001d022195::7:172626912-172628913(+)
Zm00001d020679::7:127859342-127861343(-)
Zm00001d027330::1:3052485-3054486(-)
Zm00001d049706::4:40794838-40796839(+)
Zm00001d017273::5:191274008-191276009(+)
Zm00001d048050::9:148910442-148912443(-)
Zm00001d048344::9:154805249-154807250(-)
Zm00001d049326::4:26481393-26483394(-)
Zm00001d048102::9:150277776-150279777(+)
Zm00001d024493::10:74098947-74100948(-)
Zm00001d007694::2:237550239-237552240(+)
Zm00001d042820::3:181135221-181137222(-)
Zm00001d024908::10:94272761-94274762(+)
Zm00001d014967::5:70441023-70443024(+)
Zm00001d008985::8:28619603-28621604(-)
Zm00001d009365::8:60082485-60084486(+)
Zm00001d045180::9:15321198-15323199(+)
Zm00001d018250::5:217419611-217421612(-)
Zm00001d054076::4:245958381-245960382(+)
Zm00001d035833::6:54110457-54112458(+)
Zm00001d040213::3:32147137-32149138(+)
Zm00001d020248::7:102054308-102056309(+)
Zm00001d012787::8:180941339-180943340(-)
Zm00001d050824::4:124820476-124822477(-)
Zm00001d016796::5:176126797-176128798(-)
Zm00001d007215::2:224896993-224898994(+)
Zm00001d047235::9:123535221-123537222(-)
Zm00001d049365::4:27940738-27942739(+)
Zm00001d038782::6:164321746-164323747(+)
Zm00001d015705::5:109801916-109803917(-)
Zm00001d008387::8:6916369-6918370(-)
Zm00001d017765::5:206198243-206200244(-)
Zm00001d008342::8:5859698-5861699(-)
Zm00001d051516::4:161108692-161110693(+)
Zm00001d041013::3:90295550-90297551(+)
Zm00001d028077::1:22185160-22187161(-)
Zm00001d050145::4:69075108-69077109(-)
Zm00001d022339::7:175735328-175737329(-)
Zm00001d023621::10:12505142-12507143(-)
Zm00001d005330::2:169720822-169722823(-)
Zm00001d017236::5:189993938-189995939(+)
Zm00001d049075::4:14907669-14909670(-)
Zm00001d030609::1:148190047-148192048(-)
Zm00001d045179::9:15322246-15324247(-)
Zm00001d051950::4:175129393-175131394(-)
Zm00001d033879::1:277216123-277218124(+)
Zm00001d053991::4:244776705-244778706(+)
Zm00001d043982::3:215549932-215551933(-)
Zm00001d040920::3:79256160-79258161(-)
Zm00001d042342::3:162161637-162163638(-)
Zm00001d020118::7:93723730-93725731(-)
Zm00001d031018::1:173707830-173709831(-)
Zm00001d039663::3:11201476-11203477(-)
Zm00001d016604::5:169746507-169748508(+)
Zm00001d041007::3:89969631-89971632(-)
Zm00001d009010::8:30105463-30107464(+)
Zm00001d025722::10:127565303-127567304(-)
Zm00001d006681::2:214216843-214218844(-)
Zm00001d028039::1:21291529-21293530(-)
Zm00001d045927::9:47490325-47492326(-)
Zm00001d035186::6:8567168-8569169(+)
Zm00001d001847::2:1810559-1812560(-)
Zm00001d044572::3:232047106-232049107(-)
Zm00001d020137::7:95350283-95352284(-)
Zm00001d028712::1:44006179-44008180(-)
Zm00001d028730::1:44535802-44537803(-)
Zm00001d043581::3:204419867-204421868(-)
Zm00001d008933::8:25927609-25929610(-)
Zm00001d004512::2:115915543-115917544(-)
Zm00001d015682::5:106606185-106608186(+)
Zm00001d039141::6:170968563-170970564(+)
Zm00001d009491::8:67099691-67101692(-)
Zm00001d012395::8:173524889-173526890(+)
Zm00001d043157::3:190363656-190365657(-)
Zm00001d050868::4:127594950-127596951(+)
Zm00001d046970::9:113509535-113511536(+)
Zm00001d044389::3:226833778-226835779(-)
Zm00001d028542::1:38696824-38698825(-)
Zm00001d024850::10:90613000-90615001(+)
Zm00001d004993::2:152741656-152743657(-)
Zm00001d030916::1:167086909-167088910(+)
Zm00001d028924::1:51727389-51729390(-)
Zm00001d024319::10:64275069-64277070(-)
Zm00001d002156::2:6880652-6882653(-)
Zm00001d049026::4:12962094-12964095(+)
Zm00001d014477::5:49666886-49668887(+)
Zm00001d032733::1:236522213-236524214(+)
Zm00001d015612::5:101057404-101059405(+)
Zm00001d031934::1:207280732-207282733(+)
Zm00001d046202::9:71571839-71573840(-)
Zm00001d038357::6:155276867-155278868(-)
Zm00001d042654::3:175448229-175450230(+)
Zm00001d026142::10:139551551-139553552(+)
Zm00001d013630::5:15865336-15867337(-)
Zm00001d039625::3:9380454-9382455(-)
Zm00001d033408::1:262238970-262240971(-)
Zm00001d017514::5:198260928-198262929(+)
Zm00001d002961::2:28153093-28155094(+)
Zm00001d021571::7:156437053-156439054(-)
Zm00001d002216::2:8326698-8328699(-)
Zm00001d040588::3:51615951-51617952(-)
Zm00001d011512::8:152934806-152936807(-)
Zm00001d003202::2:35511428-35513429(+)
Zm00001d040390::3:41122305-41124306(-)
Zm00001d016343::5:158389940-158391941(+)
Zm00001d045455::9:22966976-22968977(-)
Zm00001d050438::4:88134946-88136947(+)
Zm00001d015857::5:126867229-126869230(-)
Zm00001d008890::8:24122176-24124177(+)
Zm00001d044459::3:228701787-228703788(-)
Zm00001d028098::1:22971378-22973379(-)
Zm00001d019335::7:28399380-28401381(+)
Zm00001d038381::6:155952799-155954800(+)
Zm00001d031415::1:189361621-189363622(-)
Zm00001d011767::8:161246645-161248646(+)
Zm00001d009369::8:60362496-60364497(+)
Zm00001d038709::6:163109250-163111251(-)
Zm00001d014986::5:71083720-71085721(+)
Zm00001d040780::3:65425646-65427647(-)
Zm00001d026130::10:139298011-139300012(+)
Zm00001d006102::2:198164580-198166581(+)
Zm00001d010161::8:102448475-102450476(-)
Zm00001d015562::5:98035163-98037164(-)
Zm00001d005558::2:178427664-178429665(+)
Zm00001d022199::7:172706718-172708719(-)
Zm00001d033409::1:262240556-262242557(+)
Zm00001d024716::10:84736317-84738318(+)
Zm00001d042467::3:168597855-168599856(+)
Zm00001d039470::3:5152521-5154522(-)
Zm00001d028347::1:31514657-31516658(-)
Zm00001d003180::2:34887126-34889127(-)
Zm00001d013243::5:6936632-6938633(+)
Zm00001d023632::10:12871298-12873299(+)
Zm00001d045975::9:51156994-51158995(+)
Zm00001d037455::6:125933455-125935456(-)
Zm00001d045555::9:26645872-26647873(+)
Zm00001d011358::8:148345745-148347746(+)
Zm00001d018527::5:222516482-222518483(-)
Zm00001d045155::9:14564162-14566163(-)
Zm00001d047687::9:139354650-139356651(-)
Zm00001d033345::1:259766879-259768880(-)
Zm00001d031453::1:190555290-190557291(+)
Zm00001d029402::1:69013548-69015549(+)
Zm00001d025725::10:127599072-127601073(+)
Zm00001d044614::3:233452929-233454930(-)
Zm00001d004507::2:115669753-115671754(-)
Zm00001d025845::10:131473981-131475982(-)
Zm00001d027854::1:15300082-15302083(+)
Zm00001d034520::1:295605156-295607157(+)
Zm00001d016448::5:162683830-162685831(-)
Zm00001d014302::5:40155589-40157590(+)
Zm00001d038504::6:158795881-158797882(+)
Zm00001d050670::4:114196186-114198187(+)
Zm00001d040584::3:51571935-51573936(+)
Zm00001d013253::5:7144890-7146891(+)
Zm00001d021198::7:145690828-145692829(+)
Zm00001d051254::4:150842443-150844444(-)
Zm00001d039919::3:19354788-19356789(+)
Zm00001d049694::4:40527742-40529743(-)
Zm00001d025735::10:127935663-127937664(-)
Zm00001d026319::10:143557319-143559320(+)
Zm00001d044054::3:217926683-217928684(+)
Zm00001d032812::1:239021376-239023377(+)
Zm00001d017057::5:184103070-184105071(-)
Zm00001d038217::6:151834250-151836251(-)
Zm00001d052964::4:206411161-206413162(+)
Zm00001d042557::3:171683581-171685582(-)
Zm00001d051418::4:157818974-157820975(+)
Zm00001d006834::2:217595299-217597300(-)
Zm00001d011541::8:153954190-153956191(+)
Zm00001d044504::3:230033672-230035673(+)
Zm00001d053283::4:223936514-223938515(-)
Zm00001d045904::9:46824379-46826380(+)
Zm00001d039687::3:11885723-11887724(+)
Zm00001d009734::8:78553134-78555135(+)
Zm00001d052286::4:185986804-185988805(+)
Zm00001d030685::1:152956206-152958207(+)
Zm00001d036386::6:86345502-86347503(-)
Zm00001d029211::1:62493411-62495412(-)
Zm00001d017130::5:186478828-186480829(-)
Zm00001d005775::2:187826999-187829000(-)
Zm00001d025743::10:128223160-128225161(-)
Zm00001d046611::9:98776952-98778953(-)
Zm00001d024507::10:74831192-74833193(+)
Zm00001d036407::6:87059399-87061400(-)
Zm00001d003715::2:56142845-56144846(-)
Zm00001d034534::1:295788306-295790307(+)
Zm00001d049086::4:15590432-15592433(-)
Zm00001d042553::3:171642425-171644426(-)
Zm00001d021480::7:153347177-153349178(+)
Zm00001d034119::1:284490615-284492616(+)
Zm00001d007518::2:233697599-233699600(+)
Zm00001d025893::10:133217263-133219264(+)
Zm00001d019971::7:81152103-81154104(-)
Zm00001d046788::9:106001815-106003816(+)
Zm00001d052009::4:176345107-176347108(+)
Zm00001d033830::1:275158505-275160506(+)
Zm00001d010905::8:132958613-132960614(+)
Zm00001d048085::9:149824338-149826339(-)
Zm00001d011386::8:149255613-149257614(+)
Zm00001d020233::7:101489507-101491508(-)
Zm00001d016024::5:140138814-140140815(+)
Zm00001d017091::5:185082604-185084605(+)
Zm00001d049067::4:14624692-14626693(-)
Zm00001d049708::4:40975010-40977011(+)
Zm00001d006387::2:206366952-206368953(-)
Zm00001d018441::5:220901405-220903406(+)
Zm00001d022027::7:168261769-168263770(+)
Zm00001d002128::2:6412308-6414309(-)
Zm00001d050011::4:59297044-59299045(+)
Zm00001d007118::2:222722162-222724163(-)
Zm00001d029144::1:60425616-60427617(+)
Zm00001d040217::3:32531459-32533460(+)
Zm00001d035226::6:15066454-15068455(+)
Zm00001d038051::6:146437498-146439499(-)
Zm00001d017338::5:193304760-193306761(+)
Zm00001d007373::2:230075332-230077333(+)
Zm00001d025024::10:100245919-100247920(-)
Zm00001d034776::1:301959840-301961841(-)
Zm00001d012902::5:1774897-1776898(+)
Zm00001d025362::10:115710412-115712413(-)
Zm00001d049077::4:14997755-14999756(-)
Zm00001d026206::10:140894180-140896181(+)
Zm00001d053674::4:238721886-238723887(-)
Zm00001d007293::2:226983521-226985522(-)
Zm00001d033589::1:267974899-267976900(+)
Zm00001d041265::3:109136558-109138559(+)
Zm00001d052405::4:189188570-189190571(+)
Zm00001d038660::6:161966577-161968578(+)
Zm00001d026531::10:147767690-147769691(+)
Zm00001d009938::8:90685623-90687624(+)
Zm00001d025124::10:105452742-105454743(-)
Zm00001d017860::5:209069846-209071847(-)
Zm00001d019111::7:17264720-17266721(-)
Zm00001d020752::7:131208847-131210848(+)
Zm00001d042591::3:172996908-172998909(+)
Zm00001d049223::4:21449918-21451919(-)
Zm00001d053603::4:236103901-236105902(+)
Zm00001d049714::4:41259300-41261301(+)
Zm00001d010499::8:118128198-118130199(-)
Zm00001d032556::1:230440589-230442590(-)
Zm00001d016692::5:172784877-172786878(+)
Zm00001d035172::6:7608416-7610417(+)
Zm00001d045958::9:49776466-49778467(-)
Zm00001d013107::5:4771377-4773378(-)
Zm00001d034444::1:293193140-293195141(-)
Zm00001d042596::3:173073309-173075310(+)
Zm00001d018926::7:9493218-9495219(-)
Zm00001d041781::3:137901668-137903669(+)
Zm00001d039771::3:14424022-14426023(-)
Zm00001d001995::2:4126405-4128406(-)
Zm00001d002392::2:11814308-11816309(-)
Zm00001d011117::8:139410249-139412250(-)
Zm00001d045089::9:12196607-12198608(-)
Zm00001d013047::5:3749793-3751794(+)
Zm00001d050845::4:126546232-126548233(+)
Zm00001d013700::5:17882878-17884879(-)
Zm00001d031593::1:195678057-195680058(-)
Zm00001d041863::3:141449289-141451290(-)
Zm00001d011208::8:143000203-143002204(-)
Zm00001d032546::1:230132897-230134898(+)
Zm00001d005598::2:180220767-180222768(+)
Zm00001d005396::2:172251691-172253692(+)
Zm00001d041448::3:120546335-120548336(-)
Zm00001d008230::8:2035817-2037818(-)
Zm00001d032926::1:243419336-243421337(-)
Zm00001d011765::8:161173216-161175217(+)
Zm00001d036449::6:88964228-88966229(-)
Zm00001d026476::10:146675036-146677037(-)
Zm00001d038150::6:149491406-149493407(+)
Zm00001d053999::4:244868882-244870883(+)
Zm00001d032306::1:221459274-221461275(-)
Zm00001d003860::2:63426590-63428591(-)
Zm00001d051864::4:172719833-172721834(-)
Zm00001d041608::3:129600194-129602195(+)
Zm00001d024842::10:90455147-90457148(-)
Zm00001d022192::7:172476508-172478509(-)
Zm00001d053890::4:243048910-243050911(+)
Zm00001d013959::5:26294182-26296183(-)
Zm00001d036799::6:101246717-101248718(+)
Zm00001d020033::7:87289367-87291368(+)
Zm00001d045783::9:38792449-38794450(+)
Zm00001d053677::4:238890089-238892090(-)
Zm00001d022049::7:168877250-168879251(-)
Zm00001d004976::2:151614945-151616946(+)
Zm00001d032116::1:213633819-213635820(+)
Zm00001d043414::3:199049465-199051466(+)
Zm00001d034166::1:285646783-285648784(-)
Zm00001d028097::1:22893904-22895905(-)
Zm00001d036278::6:81478063-81480064(+)
Zm00001d006242::2:202645105-202647106(+)
Zm00001d036777::6:100495166-100497167(-)
Zm00001d026137::10:139478314-139480315(+)
Zm00001d013716::5:18303201-18305202(+)
Zm00001d008691::8:17292513-17294514(-)
Zm00001d008407::8:7960596-7962597(-)
Zm00001d035647::6:38174220-38176221(-)
Zm00001d003772::2:58359608-58361609(-)
Zm00001d032379::1:224584869-224586870(-)
Zm00001d017494::5:197533297-197535298(-)
Zm00001d008276::8:3702388-3704389(-)
Zm00001d049494::4:32381716-32383717(+)
Zm00001d046620::9:99029210-99031211(+)
Zm00001d003520::2:46551078-46553079(+)
Zm00001d031232::1:182923611-182925612(+)
Zm00001d020428::7:113327413-113329414(-)
Zm00001d019844::7:68695817-68697818(+)
Zm00001d048334::9:154592080-154594081(+)
Zm00001d047857::9:143573182-143575183(+)
Zm00001d022329::7:175556902-175558903(+)
Zm00001d013653::5:16285711-16287712(-)
Zm00001d038373::6:155713503-155715504(-)
Zm00001d006070::2:197413321-197415322(+)
Zm00001d017112::5:185771629-185773630(+)
Zm00001d033218::1:254668053-254670054(+)
Zm00001d018585::5:223771816-223773817(-)
Zm00001d028083::1:22221065-22223066(-)
Zm00001d051572::4:163139933-163141934(-)
Zm00001d004516::2:116132759-116134760(-)
Zm00001d021261::7:147134565-147136566(-)
Zm00001d045514::9:25083682-25085683(-)
Zm00001d033265::1:256500404-256502405(-)
Zm00001d048209::9:152521348-152523349(+)
Zm00001d037603::6:131347726-131349727(-)
Zm00001d007717::2:238101881-238103882(-)
Zm00001d027344::1:3374365-3376366(-)
Zm00001d034896::1:305016066-305018067(-)
Zm00001d044222::3:222371205-222373206(-)
Zm00001d034773::1:301817195-301819196(-)
Zm00001d033236::1:255317660-255319661(+)
Zm00001d031891::1:205441891-205443892(-)
Zm00001d033466::1:263447096-263449097(+)
Zm00001d020209::7:100247062-100249063(-)
Zm00001d017207::5:188937225-188939226(-)
Zm00001d025983::10:135288492-135290493(+)
Zm00001d043589::3:204491264-204493265(-)
Zm00001d053059::4:211234054-211236055(-)
Zm00001d039491::3:5767859-5769860(-)
Zm00001d048380::9:155276269-155278270(-)
Zm00001d002613::2:16762361-16764362(+)
Zm00001d038046::6:145995507-145997508(+)
Zm00001d047143::9:120015250-120017251(+)
Zm00001d028045::1:21526520-21528521(-)
Zm00001d019813::7:64605678-64607679(-)
Zm00001d014172::5:34983151-34985152(-)
Zm00001d032260::1:219247400-219249401(+)
Zm00001d015164::5:78144531-78146532(+)
Zm00001d043029::3:187047179-187049180(-)
Zm00001d044071::3:218351029-218353030(+)
Zm00001d044846::9:5041957-5043958(+)
Zm00001d008307::8:4782462-4784463(+)
Zm00001d014358::5:42613813-42615814(+)
Zm00001d030818::1:161716103-161718104(-)
Zm00001d046236::9:74516169-74518170(-)
Zm00001d050319::4:81113281-81115282(+)
Zm00001d015780::5:118855394-118857395(+)
Zm00001d040464::3:44812310-44814311(-)
Zm00001d016259::5:154061849-154063850(-)
Zm00001d046810::9:106752370-106754371(-)
Zm00001d022194::7:172578846-172580847(-)
Zm00001d040550::3:49052482-49054483(-)
Zm00001d008460::8:9328109-9330110(+)
Zm00001d019659::7:48428159-48430160(+)
Zm00001d007092::2:222132389-222134390(-)
Zm00001d038961::6:167712389-167714390(-)
Zm00001d032172::1:215555992-215557993(-)
Zm00001d028785::1:46378031-46380032(+)
Zm00001d018758::7:4406933-4408934(-)
Zm00001d024197::10:55000871-55002872(+)
Zm00001d041712::3:134639513-134641514(-)
Zm00001d041073::3:95309915-95311916(-)
Zm00001d013141::5:5376113-5378114(-)
Zm00001d006496::2:209842272-209844273(-)
Zm00001d030690::1:153226725-153228726(-)
Zm00001d029050::1:56106053-56108054(+)
Zm00001d030967::1:169595325-169597326(+)
Zm00001d038600::6:160735997-160737998(+)
Zm00001d005735::2:185228555-185230556(-)
Zm00001d047536::9:134146902-134148903(-)
Zm00001d031815::1:202685491-202687492(+)
Zm00001d049148::4:17754881-17756882(+)
Zm00001d023857::10:25234393-25236394(+)
Zm00001d043246::3:193125051-193127052(+)
Zm00001d029512::1:73973464-73975465(-)
Zm00001d027871::1:16005696-16007697(+)
Zm00001d049428::4:30062787-30064788(-)
Zm00001d028276::1:28858301-28860302(-)
Zm00001d024996::10:98385721-98387722(-)
Zm00001d022347::7:175950127-175952128(+)
Zm00001d034852::1:303811320-303813321(+)
Zm00001d045311::9:18787225-18789226(+)
Zm00001d031163::1:180290001-180292002(+)
Zm00001d021344::7:149455169-149457170(+)
Zm00001d048621::4:1523901-1525902(-)
Zm00001d051225::4:149088830-149090831(+)
Zm00001d039382::3:2986991-2988992(-)
Zm00001d038995::6:168422573-168424574(-)
Zm00001d049219::4:21198257-21200258(+)
Zm00001d040523::3:47971115-47973116(-)
Zm00001d033421::1:262586524-262588525(+)
Zm00001d053393::4:229061160-229063161(-)
Zm00001d021497::7:154120045-154122046(-)
Zm00001d013628::5:15834059-15836060(-)
Zm00001d018657::7:2054714-2056715(+)
Zm00001d003750::2:57474446-57476447(+)
Zm00001d022119::7:170772294-170774295(+)
Zm00001d038685::6:162576637-162578638(-)
Zm00001d030866::1:164102355-164104356(+)
Zm00001d044274::3:223575066-223577067(+)
Zm00001d039262::3:764518-766519(-)
Zm00001d028167::1:25046205-25048206(+)
Zm00001d047669::9:138729938-138731939(-)
Zm00001d031860::1:204438270-204440271(-)
Zm00001d037961::6:143614047-143616048(-)
Zm00001d006295::2:203931822-203933823(+)
Zm00001d044179::3:221236898-221238899(+)
Zm00001d025381::10:116550264-116552265(-)
Zm00001d003566::2:48213155-48215156(+)
Zm00001d031519::1:192674620-192676621(-)
Zm00001d046583::9:97234967-97236968(+)
Zm00001d011438::8:150483955-150485956(-)
Zm00001d040613::3:53995018-53997019(+)
Zm00001d016528::5:166527101-166529102(-)
Zm00001d018703::7:2765806-2767807(-)
Zm00001d028493::1:36892927-36894928(+)
Zm00001d044696::3:235109775-235111776(-)
Zm00001d029842::1:89641643-89643644(+)
Zm00001d006692::2:214485905-214487906(+)
Zm00001d026544::10:147963146-147965147(+)
Zm00001d047994::9:147451821-147453822(-)
Zm00001d013528::5:13635784-13637785(+)
Zm00001d035954::6:61887123-61889124(-)
Zm00001d025975::10:135053066-135055067(+)
Zm00001d035765::6:46356146-46358147(-)
Zm00001d031727::1:199718142-199720143(-)
Zm00001d029644::1:80926048-80928049(-)
Zm00001d009877::8:86776218-86778219(-)
Zm00001d010282::8:107272000-107274001(+)
Zm00001d046742::9:104067260-104069261(-)
Zm00001d038599::6:160736171-160738172(-)
Zm00001d003756::2:57731192-57733193(+)
Zm00001d045768::9:37921847-37923848(-)
Zm00001d032383::1:224769868-224771869(-)
Zm00001d053307::4:225272272-225274273(+)
Zm00001d009122::8:37719525-37721526(-)
Zm00001d029872::1:91257733-91259734(-)
Zm00001d033423::1:262651704-262653705(+)
Zm00001d009732::8:78412053-78414054(+)
Zm00001d050877::4:128070958-128072959(-)
Zm00001d042344::3:162248291-162250292(-)
Zm00001d033369::1:260634202-260636203(-)
Zm00001d006521::2:210453926-210455927(+)
Zm00001d020702::7:129166700-129168701(-)
Zm00001d009840::8:84664814-84666815(-)
Zm00001d015568::5:98404162-98406163(-)
Zm00001d001799::2:1082934-1084935(+)
Zm00001d012674::8:178409466-178411467(-)
Zm00001d046898::9:109486949-109488950(+)
Zm00001d011826::8:162214082-162216083(+)
Zm00001d048218::9:152656588-152658589(-)
Zm00001d031575::1:195068334-195070335(-)
Zm00001d023275::10:1972257-1974258(+)
Zm00001d047897::9:144678576-144680577(-)
Zm00001d050615::4:104787693-104789694(-)
Zm00001d031651::1:197391949-197393950(+)
Zm00001d029898::1:93138276-93140277(-)
Zm00001d041323::3:112354639-112356640(-)
Zm00001d048904::4:7507083-7509084(-)
Zm00001d020875::7:135221097-135223098(-)
Zm00001d007017::2:220217347-220219348(+)
Zm00001d006508::2:210177258-210179259(-)
Zm00001d021552::7:155697140-155699141(-)
Zm00001d020891::7:135607560-135609561(+)
Zm00001d008414::8:8120556-8122557(-)
Zm00001d025111::10:104815851-104817852(+)
Zm00001d023542::10:9506718-9508719(+)
Zm00001d031423::1:189593436-189595437(-)
Zm00001d032994::1:246211311-246213312(+)
Zm00001d004931::2:149351731-149353732(+)
Zm00001d045617::9:28911920-28913921(-)
Zm00001d003194::2:35285948-35287949(-)
Zm00001d008641::8:15542669-15544670(+)
Zm00001d032881::1:241338525-241340526(-)
Zm00001d032024::1:209721942-209723943(-)
Zm00001d013046::5:3735676-3737677(-)
Zm00001d015002::5:71943221-71945222(+)
Zm00001d015234::5:80279570-80281571(+)
Zm00001d003154::2:33929749-33931750(-)
Zm00001d014401::5:44475220-44477221(-)
Zm00001d036710::6:98379565-98381566(-)
Zm00001d028920::1:51489552-51491553(+)
Zm00001d043147::3:190145434-190147435(+)
Zm00001d042215::3:156421057-156423058(-)
Zm00001d004894::2:147270303-147272304(-)
Zm00001d052562::4:193206387-193208388(+)
Zm00001d035608::6:36534430-36536431(-)
Zm00001d026322::10:143571490-143573491(+)
Zm00001d004857::2:145113386-145115387(+)
Zm00001d021949::7:166840954-166842955(-)
Zm00001d034644::1:298707606-298709607(-)
Zm00001d010455::8:115978909-115980910(-)
Zm00001d017846::5:208641464-208643465(-)
Zm00001d042222::3:156716274-156718275(-)
Zm00001d007229::2:225209576-225211577(+)
Zm00001d014422::5:45962334-45964335(-)
Zm00001d043448::3:200388743-200390744(+)
Zm00001d007892::2:241891390-241893391(-)
Zm00001d049432::4:30128843-30130844(-)
Zm00001d007189::2:224134898-224136899(-)
Zm00001d035371::6:23596077-23598078(-)
Zm00001d040960::3:83470006-83472007(+)
Zm00001d020636::7:125842095-125844096(-)
Zm00001d052985::4:207562623-207564624(-)
Zm00001d048291::9:153998520-154000521(-)
Zm00001d043240::3:192836964-192838965(-)
Zm00001d013037::5:3582693-3584694(-)
Zm00001d036507::6:90880044-90882045(+)
Zm00001d007354::2:229500782-229502783(-)
Zm00001d035575::6:34431850-34433851(+)
Zm00001d051550::4:162304325-162306326(+)
Zm00001d030562::1:144196810-144198811(-)
Zm00001d037427::6:125222560-125224561(-)
Zm00001d009780::8:80735770-80737771(-)
Zm00001d010192::8:103465613-103467614(-)
Zm00001d025818::10:130623470-130625471(-)
Zm00001d029191::1:61640955-61642956(+)
Zm00001d017546::5:199266285-199268286(+)
Zm00001d014025::5:29091827-29093828(-)
Zm00001d036711::6:98382784-98384785(-)
Zm00001d046817::9:107019989-107021990(-)
Zm00001d009594::8:72102734-72104735(-)
Zm00001d020404::7:111768458-111770459(+)
Zm00001d014427::5:46503856-46505857(-)
Zm00001d031930::1:207129013-207131014(+)
Zm00001d015275::5:82445409-82447410(-)
Zm00001d051245::4:150317276-150319277(-)
Zm00001d037395::6:124283717-124285718(-)
Zm00001d024478::10:73136558-73138559(+)
Zm00001d015844::5:125792917-125794918(-)
Zm00001d023884::10:26301850-26303851(-)
Zm00001d012522::8:176049145-176051146(-)
Zm00001d015481::5:92809680-92811681(+)
Zm00001d008428::8:8436404-8438405(+)
Zm00001d044969::9:8475091-8477092(-)
Zm00001d048432::9:156171470-156173471(+)
Zm00001d033523::1:265545423-265547424(+)
Zm00001d045253::9:17151795-17153796(-)
Zm00001d048673::4:3100353-3102354(-)
Zm00001d018618::7:1149277-1151278(-)
Zm00001d031460::1:191034458-191036459(-)
Zm00001d050121::4:67399132-67401133(+)
Zm00001d006951::2:220015927-220017928(+)
Zm00001d047110::9:118919497-118921498(-)
Zm00001d051638::4:165370959-165372960(-)
Zm00001d035019::6:1977631-1979632(-)
Zm00001d007901::2:242051144-242053145(+)
Zm00001d050112::4:66650890-66652891(-)
Zm00001d037090::6:111810478-111812479(-)
Zm00001d031435::1:190084447-190086448(+)
Zm00001d041693::3:133752810-133754811(-)
Zm00001d041825::3:139417319-139419320(+)
Zm00001d037474::6:126461909-126463910(-)
Zm00001d043924::3:213987201-213989202(+)
Zm00001d040759::3:63860822-63862823(-)
Zm00001d017150::5:187072820-187074821(-)
Zm00001d018935::7:9657543-9659544(-)
Zm00001d041718::3:134926067-134928068(-)
Zm00001d033764::1:273004745-273006746(-)
Zm00001d040094::3:27363823-27365824(-)
Zm00001d019473::7:35504369-35506370(-)
Zm00001d031778::1:201513767-201515768(+)
Zm00001d032206::1:217041032-217043033(+)
Zm00001d004084::2:80921813-80923814(-)
Zm00001d043459::3:200574281-200576282(+)
Zm00001d013804::5:20986258-20988259(-)
Zm00001d047716::9:139846938-139848939(-)
Zm00001d024995::10:98276836-98278837(+)
Zm00001d029340::1:66594345-66596346(-)
Zm00001d044540::3:231326220-231328221(+)
Zm00001d032148::1:214495689-214497690(-)
Zm00001d011330::8:146960981-146962982(-)
Zm00001d052433::4:189867845-189869846(+)
Zm00001d049202::4:20465412-20467413(+)
Zm00001d017958::5:210866124-210868125(+)
Zm00001d021802::7:163149773-163151774(+)
Zm00001d019252::7:24073427-24075428(-)
Zm00001d045297::9:18175172-18177173(-)
Zm00001d048823::4:6011440-6013441(+)
Zm00001d049430::4:30112484-30114485(-)
Zm00001d049217::4:21138356-21140357(-)
Zm00001d029834::1:89471378-89473379(+)
Zm00001d041648::3:131577084-131579085(-)
Zm00001d028233::1:27422151-27424152(-)
```
