## Supplementary material for "A comprehensive map of preferentially located motifs reveals distinct proximal *cis*-regulatory elements in plants": GACAATA_containing_gene_set.txt

```
#Occurences of GACAATA between -62 and 48 (positions relative to the transcription start site)
#485 sequences with GACAATA in this interval
#1.92% of the sequences in promoter set with GACAATA (set with 25199 sequences)
Zm00001d009661::8:74954655-74956656(+)
Zm00001d034832::1:303277891-303279892(+)
Zm00001d005396::2:172251691-172253692(+)
Zm00001d004012::2:75674907-75676908(-)
Zm00001d041183::3:103244715-103246716(+)
Zm00001d050411::4:86642364-86644365(+)
Zm00001d015100::5:75372822-75374823(-)
Zm00001d030348::1:124400112-124402113(+)
Zm00001d034245::1:287794750-287796751(+)
Zm00001d004389::2:108159843-108161844(-)
Zm00001d029811::1:88023423-88025424(+)
Zm00001d019659::7:48428159-48430160(+)
Zm00001d031167::1:180397394-180399395(+)
Zm00001d043581::3:204419867-204421868(-)
Zm00001d043924::3:213987201-213989202(+)
Zm00001d021497::7:154120045-154122046(-)
Zm00001d039687::3:11885723-11887724(+)
Zm00001d045393::9:20527201-20529202(-)
Zm00001d015046::5:73111124-73113125(-)
Zm00001d022194::7:172578846-172580847(-)
Zm00001d049694::4:40527742-40529743(-)
Zm00001d047761::9:141202486-141204487(-)
Zm00001d005558::2:178427664-178429665(+)
Zm00001d013049::5:3817742-3819743(+)
Zm00001d010059::8:97530922-97532923(+)
Zm00001d049809::4:45662907-45664908(+)
Zm00001d020425::7:113229811-113231812(-)
Zm00001d002944::2:27777820-27779821(+)
Zm00001d018478::5:221517660-221519661(-)
Zm00001d008985::8:28619603-28621604(-)
Zm00001d006295::2:203931822-203933823(+)
Zm00001d005276::2:167102354-167104355(-)
Zm00001d027271::1:1066312-1068313(+)
Zm00001d023555::10:10116245-10118246(-)
Zm00001d015245::5:81072561-81074562(-)
Zm00001d021988::7:167556758-167558759(+)
Zm00001d025845::10:131473981-131475982(-)
Zm00001d049606::4:37192846-37194847(+)
Zm00001d013475::5:12421039-12423040(+)
Zm00001d012320::8:172364156-172366157(+)
Zm00001d042591::3:172996908-172998909(+)
Zm00001d045617::9:28911920-28913921(-)
Zm00001d020725::7:130284849-130286850(+)
Zm00001d011081::8:138416631-138418632(+)
Zm00001d043325::3:196558358-196560359(+)
Zm00001d004357::2:105979321-105981322(-)
Zm00001d037417::6:124923178-124925179(+)
Zm00001d024931::10:95542968-95544969(-)
Zm00001d050268::4:77418570-77420571(-)
Zm00001d042820::3:181135221-181137222(-)
Zm00001d051724::4:168112981-168114982(+)
Zm00001d006844::2:217762576-217764577(+)
Zm00001d052595::4:194256227-194258228(+)
Zm00001d048950::4:10554180-10556181(-)
Zm00001d046700::9:102884398-102886399(-)
Zm00001d035208::6:9904273-9906274(+)
Zm00001d003021::2:29669698-29671699(-)
Zm00001d023915::10:28081634-28083635(+)
Zm00001d015817::5:123619007-123621008(+)
Zm00001d051250::4:150572145-150574146(-)
Zm00001d024478::10:73136558-73138559(+)
Zm00001d042541::3:171424900-171426901(-)
Zm00001d052964::4:206411161-206413162(+)
Zm00001d036777::6:100495166-100497167(-)
Zm00001d048432::9:156171470-156173471(+)
Zm00001d016326::5:157255685-157257686(+)
Zm00001d017623::5:202009862-202011863(+)
Zm00001d053444::4:231763920-231765921(+)
Zm00001d037605::6:131418262-131420263(+)
Zm00001d037194::6:115261212-115263213(-)
Zm00001d051988::4:176009872-176011873(-)
Zm00001d042598::3:173102454-173104455(-)
Zm00001d018260::5:217545453-217547454(+)
Zm00001d014443::5:47268376-47270377(+)
Zm00001d051572::4:163139933-163141934(-)
Zm00001d047634::9:137664262-137666263(-)
Zm00001d014147::5:34123346-34125347(-)
Zm00001d025362::10:115710412-115712413(-)
Zm00001d026347::10:143973129-143975130(-)
Zm00001d025491::10:120504360-120506361(-)
Zm00001d034706::1:300345050-300347051(+)
Zm00001d014401::5:44475220-44477221(-)
Zm00001d049067::4:14624692-14626693(-)
Zm00001d038091::6:147429906-147431907(+)
Zm00001d049161::4:18470012-18472013(+)
Zm00001d032926::1:243419336-243421337(-)
Zm00001d014986::5:71083720-71085721(+)
Zm00001d040827::3:68154089-68156090(+)
Zm00001d047235::9:123535221-123537222(-)
Zm00001d024486::10:73707401-73709402(+)
Zm00001d016591::5:168783565-168785566(+)
Zm00001d051730::4:168224381-168226382(+)
Zm00001d053184::4:218709255-218711256(+)
Zm00001d015654::5:103261844-103263845(+)
Zm00001d032383::1:224769868-224771869(-)
Zm00001d029755::1:85772105-85774106(+)
Zm00001d032689::1:234492939-234494940(+)
Zm00001d044400::3:227188334-227190335(+)
Zm00001d002019::2:4429876-4431877(+)
Zm00001d031837::1:203224755-203226756(-)
Zm00001d041603::3:129429756-129431757(-)
Zm00001d033524::1:265559654-265561655(-)
Zm00001d036807::6:101501190-101503191(-)
Zm00001d053674::4:238721886-238723887(-)
Zm00001d047289::9:125640429-125642430(-)
Zm00001d038173::6:150517235-150519236(-)
Zm00001d035298::6:20151843-20153844(+)
Zm00001d002156::2:6880652-6882653(-)
Zm00001d053677::4:238890089-238892090(-)
Zm00001d005090::2:157781395-157783396(+)
Zm00001d044540::3:231326220-231328221(+)
Zm00001d043458::3:200567022-200569023(-)
Zm00001d040780::3:65425646-65427647(-)
Zm00001d006868::2:218297132-218299133(-)
Zm00001d028119::1:23370776-23372777(-)
Zm00001d013716::5:18303201-18305202(+)
Zm00001d013582::5:14851411-14853412(-)
Zm00001d012499::8:175512594-175514595(+)
Zm00001d017282::5:191621510-191623511(-)
Zm00001d040753::3:63600261-63602262(-)
Zm00001d012446::8:174686321-174688322(+)
Zm00001d003128::2:33307257-33309258(-)
Zm00001d031593::1:195678057-195680058(-)
Zm00001d010969::8:135350645-135352646(+)
Zm00001d027914::1:17376663-17378664(+)
Zm00001d037627::6:132318776-132320777(-)
Zm00001d020786::7:132650991-132652992(-)
Zm00001d046172::9:68903413-68905414(+)
Zm00001d046754::9:104405207-104407208(+)
Zm00001d011386::8:149255613-149257614(+)
Zm00001d039491::3:5767859-5769860(-)
Zm00001d011020::8:136971773-136973774(-)
Zm00001d041726::3:135358045-135360046(+)
Zm00001d033541::1:266461160-266463161(+)
Zm00001d031581::1:195401989-195403990(-)
Zm00001d004001::2:74645350-74647351(+)
Zm00001d045967::9:50658526-50660527(-)
Zm00001d042215::3:156421057-156423058(-)
Zm00001d029193::1:61663167-61665168(+)
Zm00001d045968::9:50720927-50722928(-)
Zm00001d035954::6:61887123-61889124(-)
Zm00001d011826::8:162214082-162216083(+)
Zm00001d048364::9:155129589-155131590(+)
Zm00001d004356::2:105963864-105965865(-)
Zm00001d018384::5:219711967-219713968(+)
Zm00001d027813::1:14322810-14324811(-)
Zm00001d039965::3:20881298-20883299(+)
Zm00001d017336::5:193244250-193246251(+)
Zm00001d019666::7:49122040-49124041(-)
Zm00001d021766::7:162710056-162712057(+)
Zm00001d023632::10:12871298-12873299(+)
Zm00001d051950::4:175129393-175131394(-)
Zm00001d029512::1:73973464-73975465(-)
Zm00001d051864::4:172719833-172721834(-)
Zm00001d011696::8:159024126-159026127(-)
Zm00001d014924::5:68743979-68745980(+)
Zm00001d023223::10:822377-824378(+)
Zm00001d032852::1:240257195-240259196(+)
Zm00001d026359::10:144196983-144198984(+)
Zm00001d038815::6:165171944-165173945(+)
Zm00001d027938::1:18003146-18005147(-)
Zm00001d018449::5:221103598-221105599(+)
Zm00001d048334::9:154592080-154594081(+)
Zm00001d006522::2:210475903-210477904(-)
Zm00001d043949::3:214563573-214565574(+)
Zm00001d017765::5:206198243-206200244(-)
Zm00001d052533::4:192457754-192459755(-)
Zm00001d013037::5:3582693-3584694(-)
Zm00001d024952::10:96584860-96586861(+)
Zm00001d038685::6:162576637-162578638(-)
Zm00001d030239::1:115446852-115448853(+)
Zm00001d050498::4:93537497-93539498(-)
Zm00001d019102::7:16747944-16749945(+)
Zm00001d031141::1:179513932-179515933(+)
Zm00001d007901::2:242051144-242053145(+)
Zm00001d052767::4:200047792-200049793(+)
Zm00001d019372::7:30448383-30450384(-)
Zm00001d021949::7:166840954-166842955(-)
Zm00001d002846::2:24451909-24453910(-)
Zm00001d003194::2:35285948-35287949(-)
Zm00001d013055::5:3898559-3900560(+)
Zm00001d048077::9:149407405-149409406(+)
Zm00001d037474::6:126461909-126463910(-)
Zm00001d011632::8:156788425-156790426(+)
Zm00001d004340::2:104758265-104760266(+)
Zm00001d039245::3:473148-475149(+)
Zm00001d029672::1:82095504-82097505(+)
Zm00001d031519::1:192674620-192676621(-)
Zm00001d046688::9:102439270-102441271(+)
Zm00001d006242::2:202645105-202647106(+)
Zm00001d005828::2:190016934-190018935(+)
Zm00001d034444::1:293193140-293195141(-)
Zm00001d020004::7:85029696-85031697(+)
Zm00001d002276::2:9317297-9319298(-)
Zm00001d043599::3:204840405-204842406(-)
Zm00001d025417::10:117969636-117971637(-)
Zm00001d045973::9:51046116-51048117(+)
Zm00001d024432::10:70728660-70730661(-)
Zm00001d052404::4:189189502-189191503(-)
Zm00001d033879::1:277216123-277218124(+)
Zm00001d017150::5:187072820-187074821(-)
Zm00001d025024::10:100245919-100247920(-)
Zm00001d039971::3:21172946-21174947(+)
Zm00001d021566::7:156210364-156212365(+)
Zm00001d005735::2:185228555-185230556(-)
Zm00001d016008::5:139155519-139157520(-)
Zm00001d037547::6:128953500-128955501(-)
Zm00001d006343::2:205075360-205077361(+)
Zm00001d018356::5:219144500-219146501(-)
Zm00001d011358::8:148345745-148347746(+)
Zm00001d048243::9:153110118-153112119(-)
Zm00001d014192::5:35783364-35785365(+)
Zm00001d033664::1:269983742-269985743(-)
Zm00001d011989::8:166004809-166006810(+)
Zm00001d025125::10:105495742-105497743(-)
Zm00001d004708::2:132580690-132582691(-)
Zm00001d020308::7:105094854-105096855(-)
Zm00001d035969::6:63515995-63517996(+)
Zm00001d002706::2:19844319-19846320(-)
Zm00001d033663::1:269979217-269981218(-)
Zm00001d049450::4:30696929-30698930(+)
Zm00001d047679::9:139133065-139135066(-)
Zm00001d035463::6:28053620-28055621(+)
Zm00001d013046::5:3735676-3737677(-)
Zm00001d023534::10:9084199-9086200(-)
Zm00001d018613::7:869706-871707(+)
Zm00001d050359::4:83500357-83502358(-)
Zm00001d020248::7:102054308-102056309(+)
Zm00001d031930::1:207129013-207131014(+)
Zm00001d032664::1:233546581-233548582(+)
Zm00001d038567::6:160009039-160011040(-)
Zm00001d020118::7:93723730-93725731(-)
Zm00001d011144::8:140402392-140404393(-)
Zm00001d011438::8:150483955-150485956(-)
Zm00001d019006::7:12741047-12743048(-)
Zm00001d041729::3:135397299-135399300(+)
Zm00001d004435::2:111715914-111717915(-)
Zm00001d002176::2:7282023-7284024(+)
Zm00001d007179::2:223878205-223880206(+)
Zm00001d014080::5:31724506-31726507(+)
Zm00001d035036::6:2734403-2736404(-)
Zm00001d003059::2:30710932-30712933(+)
Zm00001d019923::7:76635721-76637722(-)
Zm00001d046493::9:92348033-92350034(+)
Zm00001d004484::2:114596655-114598656(+)
Zm00001d038065::6:146728200-146730201(+)
Zm00001d052405::4:189188570-189190571(+)
Zm00001d034431::1:292889373-292891374(+)
Zm00001d021181::7:145159079-145161080(-)
Zm00001d030685::1:152956206-152958207(+)
Zm00001d018913::7:9140548-9142549(-)
Zm00001d036782::6:100782091-100784092(-)
Zm00001d002012::2:4324335-4326336(+)
Zm00001d050173::4:70697624-70699625(-)
Zm00001d032143::1:214319664-214321665(+)
Zm00001d017383::5:193955265-193957266(-)
Zm00001d034118::1:284445142-284447143(-)
Zm00001d035399::6:24382847-24384848(-)
Zm00001d028871::1:49267625-49269626(-)
Zm00001d042944::3:184661668-184663669(+)
Zm00001d031453::1:190555290-190557291(+)
Zm00001d021278::7:147636388-147638389(-)
Zm00001d027583::1:8412856-8414857(+)
Zm00001d033421::1:262586524-262588525(+)
Zm00001d018099::5:214156147-214158148(+)
Zm00001d052126::4:180366798-180368799(-)
Zm00001d039893::3:18373733-18375734(-)
Zm00001d038161::6:149981478-149983479(-)
Zm00001d049865::4:49255762-49257763(-)
Zm00001d007240::2:225524362-225526363(-)
Zm00001d051732::4:168457489-168459490(+)
Zm00001d003621::2:50706324-50708325(-)
Zm00001d038337::6:154804410-154806411(+)
Zm00001d052433::4:189867845-189869846(+)
Zm00001d028785::1:46378031-46380032(+)
Zm00001d044496::3:229672221-229674222(+)
Zm00001d032148::1:214495689-214497690(-)
Zm00001d049714::4:41259300-41261301(+)
Zm00001d024842::10:90455147-90457148(-)
Zm00001d017338::5:193304760-193306761(+)
Zm00001d048311::9:154425611-154427612(-)
Zm00001d029380::1:68390922-68392923(+)
Zm00001d003023::2:29709893-29711894(-)
Zm00001d011477::8:151688478-151690479(-)
Zm00001d022545::7:179778177-179780178(-)
Zm00001d040613::3:53995018-53997019(+)
Zm00001d042222::3:156716274-156718275(-)
Zm00001d043466::3:200942379-200944380(+)
Zm00001d034673::1:299502235-299504236(+)
Zm00001d023825::10:23583977-23585978(+)
Zm00001d035608::6:36534430-36536431(-)
Zm00001d048790::4:5582320-5584321(+)
Zm00001d040504::3:47290680-47292681(+)
Zm00001d029898::1:93138276-93140277(-)
Zm00001d014973::5:70726802-70728803(-)
Zm00001d023641::10:13342480-13344481(-)
Zm00001d012335::8:172651248-172653249(+)
Zm00001d043023::3:186820459-186822460(-)
Zm00001d024676::10:83291328-83293329(-)
Zm00001d003202::2:35511428-35513429(+)
Zm00001d052200::4:183160556-183162557(+)
Zm00001d038622::6:161063560-161065561(+)
Zm00001d046970::9:113509535-113511536(+)
Zm00001d044729::9:637705-639706(+)
Zm00001d030131::1:108192221-108194222(+)
Zm00001d015486::5:93126594-93128595(+)
Zm00001d039535::3:7478191-7480192(+)
Zm00001d036759::6:99956370-99958371(-)
Zm00001d017707::5:204750644-204752645(-)
Zm00001d011138::8:140112658-140114659(+)
Zm00001d049223::4:21449918-21451919(-)
Zm00001d038470::6:157953486-157955487(+)
Zm00001d049291::4:24639575-24641576(-)
Zm00001d037810::6:138530721-138532722(+)
Zm00001d033714::1:271995726-271997727(-)
Zm00001d021166::7:144577584-144579585(-)
Zm00001d009329::8:56606033-56608034(+)
Zm00001d021404::7:151355045-151357046(-)
Zm00001d046620::9:99029210-99031211(+)
Zm00001d014427::5:46503856-46505857(-)
Zm00001d022043::7:168539484-168541485(-)
Zm00001d053991::4:244776705-244778706(+)
Zm00001d051682::4:166604759-166606760(+)
Zm00001d034948::1:306489855-306491856(-)
Zm00001d004436::2:111709816-111711817(+)
Zm00001d029744::1:85071550-85073551(-)
Zm00001d014332::5:41136238-41138239(-)
Zm00001d032291::1:220515051-220517052(-)
Zm00001d047015::9:115419182-115421183(-)
Zm00001d036371::6:86011320-86013321(-)
Zm00001d006791::2:216764814-216766815(+)
Zm00001d045182::9:15337019-15339020(+)
Zm00001d002216::2:8326698-8328699(-)
Zm00001d014358::5:42613813-42615814(+)
Zm00001d039987::3:21838570-21840571(-)
Zm00001d032734::1:236592508-236594509(-)
Zm00001d005064::2:156946568-156948569(-)
Zm00001d048102::9:150277776-150279777(+)
Zm00001d006387::2:206366952-206368953(-)
Zm00001d022119::7:170772294-170774295(+)
Zm00001d005271::2:166693662-166695663(+)
Zm00001d010428::8:114574455-114576456(-)
Zm00001d020923::7:136688576-136690577(-)
Zm00001d052457::4:190411131-190413132(-)
Zm00001d006838::2:217670725-217672726(+)
Zm00001d037415::6:124905690-124907691(+)
Zm00001d022383::7:176513273-176515274(-)
Zm00001d051638::4:165370959-165372960(-)
Zm00001d045768::9:37921847-37923848(-)
Zm00001d013240::5:6866632-6868633(+)
Zm00001d047030::9:115976227-115978228(+)
Zm00001d035191::6:8694566-8696567(+)
Zm00001d021524::7:155150851-155152852(-)
Zm00001d043982::3:215549932-215551933(-)
Zm00001d031860::1:204438270-204440271(-)
Zm00001d020719::7:130054037-130056038(-)
Zm00001d037352::6:122504382-122506383(+)
Zm00001d023439::10:5631950-5633951(-)
Zm00001d049623::4:37969565-37971566(-)
Zm00001d030939::1:168398057-168400058(+)
Zm00001d008374::8:6702943-6704944(-)
Zm00001d023910::10:27637521-27639522(+)
Zm00001d041608::3:129600194-129602195(+)
Zm00001d045514::9:25083682-25085683(-)
Zm00001d012294::8:172043090-172045091(-)
Zm00001d019873::7:71818319-71820320(+)
Zm00001d005287::2:167710488-167712489(+)
Zm00001d029211::1:62493411-62495412(-)
Zm00001d021571::7:156437053-156439054(-)
Zm00001d008414::8:8120556-8122557(-)
Zm00001d017043::5:183521242-183523243(-)
Zm00001d048344::9:154805249-154807250(-)
Zm00001d021503::7:154182424-154184425(+)
Zm00001d033266::1:256565580-256567581(-)
Zm00001d032116::1:213633819-213635820(+)
Zm00001d009365::8:60082485-60084486(+)
Zm00001d022122::7:170793373-170795374(+)
Zm00001d011487::8:152071465-152073466(+)
Zm00001d017958::5:210866124-210868125(+)
Zm00001d035126::6:6272635-6274636(-)
Zm00001d003019::2:29634837-29636838(-)
Zm00001d043898::3:213264244-213266245(+)
Zm00001d041712::3:134639513-134641514(-)
Zm00001d021198::7:145690828-145692829(+)
Zm00001d041915::3:143320131-143322132(+)
Zm00001d019472::7:35460514-35462515(-)
Zm00001d051712::4:167785938-167787939(+)
Zm00001d046788::9:106001815-106003816(+)
Zm00001d051727::4:168187945-168189946(+)
Zm00001d020426::7:113228895-113230896(+)
Zm00001d033652::1:269681808-269683809(+)
Zm00001d012395::8:173524889-173526890(+)
Zm00001d033322::1:258960481-258962482(-)
Zm00001d026653::10:149486289-149488290(-)
Zm00001d015234::5:80279570-80281571(+)
Zm00001d031518::1:192622093-192624094(-)
Zm00001d029191::1:61640955-61642956(+)
Zm00001d044846::9:5041957-5043958(+)
Zm00001d054096::4:246448035-246450036(+)
Zm00001d042306::3:160120344-160122345(-)
Zm00001d015216::5:79872261-79874262(-)
Zm00001d004706::2:132361894-132363895(+)
Zm00001d004512::2:115915543-115917544(-)
Zm00001d044601::3:233145816-233147817(+)
Zm00001d017495::5:197538127-197540128(+)
Zm00001d033369::1:260634202-260636203(-)
Zm00001d045253::9:17151795-17153796(-)
Zm00001d003851::2:62501924-62503925(+)
Zm00001d019473::7:35504369-35506370(-)
Zm00001d044471::3:229100832-229102833(+)
Zm00001d007781::2:239482992-239484993(-)
Zm00001d006758::2:216068290-216070291(+)
Zm00001d039653::3:10755533-10757534(-)
Zm00001d052329::4:187326932-187328933(-)
Zm00001d029924::1:94653081-94655082(-)
Zm00001d047497::9:132660998-132662999(+)
Zm00001d021208::7:146037024-146039025(+)
Zm00001d017984::5:211369234-211371235(+)
Zm00001d053241::4:221660989-221662990(+)
Zm00001d015220::5:79993779-79995780(-)
Zm00001d044614::3:233452929-233454930(-)
Zm00001d026148::10:139802333-139804334(+)
Zm00001d004507::2:115669753-115671754(-)
Zm00001d047687::9:139354650-139356651(-)
Zm00001d020021::7:86268938-86270939(-)
Zm00001d005330::2:169720822-169722823(-)
Zm00001d019173::7:20341646-20343647(+)
Zm00001d003894::2:65551343-65553344(-)
Zm00001d034994::6:1299442-1301443(-)
Zm00001d001799::2:1082934-1084935(+)
Zm00001d017112::5:185771629-185773630(+)
Zm00001d011177::8:141823130-141825131(+)
Zm00001d029568::1:76659386-76661387(-)
Zm00001d016528::5:166527101-166529102(-)
Zm00001d023542::10:9506718-9508719(+)
Zm00001d011661::8:157817393-157819394(-)
Zm00001d018926::7:9493218-9495219(-)
Zm00001d034052::1:282584594-282586595(+)
Zm00001d042810::3:180843736-180845737(+)
Zm00001d013254::5:7151042-7153043(+)
Zm00001d028925::1:51729901-51731902(-)
Zm00001d003750::2:57474446-57476447(+)
Zm00001d022424::7:177375526-177377527(-)
Zm00001d031977::1:208386392-208388393(+)
Zm00001d028679::1:42786361-42788362(-)
Zm00001d018055::5:213272816-213274817(-)
Zm00001d038217::6:151834250-151836251(-)
Zm00001d034615::1:297856944-297858945(+)
Zm00001d046276::9:77508538-77510539(-)
Zm00001d009794::8:81739312-81741313(+)
Zm00001d016101::5:144564886-144566887(+)
Zm00001d049692::4:40461077-40463078(+)
Zm00001d048047::9:148735280-148737281(+)
Zm00001d009609::8:72970807-72972808(-)
Zm00001d004478::2:114433960-114435961(+)
Zm00001d016542::5:166723280-166725281(-)
Zm00001d020702::7:129166700-129168701(-)
Zm00001d042467::3:168597855-168599856(+)
Zm00001d044059::3:218073322-218075323(+)
Zm00001d012715::8:179101080-179103081(+)
Zm00001d040213::3:32147137-32149138(+)
Zm00001d024353::10:66260833-66262834(-)
Zm00001d040245::3:33491013-33493014(-)
Zm00001d047904::9:144841638-144843639(-)
Zm00001d017509::5:197959371-197961372(+)
Zm00001d028915::1:51159916-51161917(-)
Zm00001d022643::7:182126125-182128126(+)
Zm00001d046369::9:84829047-84831048(-)
Zm00001d015061::5:73799749-73801750(+)
Zm00001d053798::4:241315847-241317848(+)
Zm00001d038184::6:150822054-150824055(+)
Zm00001d051824::4:171069265-171071266(+)
Zm00001d018315::5:218313640-218315641(-)
Zm00001d013027::5:3461036-3463037(-)
Zm00001d016971::5:181560982-181562983(-)
Zm00001d006805::2:217098733-217100734(-)
Zm00001d008276::8:3702388-3704389(-)
Zm00001d033589::1:267974899-267976900(+)
Zm00001d013195::5:6189356-6191357(-)
Zm00001d002598::2:16405134-16407135(+)
Zm00001d038961::6:167712389-167714390(-)
Zm00001d047536::9:134146902-134148903(-)
Zm00001d004894::2:147270303-147272304(-)
Zm00001d013940::5:25523033-25525034(-)
Zm00001d010499::8:118128198-118130199(-)
```
