## Supplementary material for "A comprehensive map of preferentially located motifs reveals distinct proximal *cis*-regulatory elements in plants": GACAATG_containing_gene_set.txt

```
#Occurences of GACAATG between 14 and 67 (positions relative to the transcription start site)
#285 sequences with GACAATG in this interval
#1.13% of the sequences in promoter set with GACAATG (set with 25199 sequences)
Zm00001d017057::5:184103070-184105071(-)
Zm00001d015346::5:85580945-85582946(+)
Zm00001d001995::2:4126405-4128406(-)
Zm00001d028436::1:34966092-34968093(-)
Zm00001d031575::1:195068334-195070335(-)
Zm00001d031163::1:180290001-180292002(+)
Zm00001d048102::9:150277776-150279777(+)
Zm00001d026079::10:137929130-137931131(-)
Zm00001d020763::7:131557544-131559545(-)
Zm00001d020679::7:127859342-127861343(-)
Zm00001d028285::1:29169823-29171824(+)
Zm00001d044274::3:223575066-223577067(+)
Zm00001d004931::2:149351731-149353732(+)
Zm00001d019335::7:28399380-28401381(+)
Zm00001d006336::2:204950128-204952129(+)
Zm00001d010905::8:132958613-132960614(+)
Zm00001d012787::8:180941339-180943340(-)
Zm00001d017494::5:197533297-197535298(-)
Zm00001d003114::2:32676042-32678043(+)
Zm00001d049202::4:20465412-20467413(+)
Zm00001d020209::7:100247062-100249063(-)
Zm00001d026130::10:139298011-139300012(+)
Zm00001d042538::3:171191259-171193260(+)
Zm00001d009327::8:56286577-56288578(-)
Zm00001d049685::4:39994849-39996850(-)
Zm00001d020408::7:111960670-111962671(-)
Zm00001d053991::4:244776705-244778706(+)
Zm00001d031934::1:207280732-207282733(+)
Zm00001d039470::3:5152521-5154522(-)
Zm00001d029050::1:56106053-56108054(+)
Zm00001d031727::1:199718142-199720143(-)
Zm00001d039771::3:14424022-14426023(-)
Zm00001d048487::9:157083467-157085468(-)
Zm00001d045876::9:45288564-45290565(-)
Zm00001d037626::6:132310937-132312938(-)
Zm00001d046017::9:55196778-55198779(+)
Zm00001d048785::4:5522777-5524778(+)
Zm00001d053307::4:225272272-225274273(+)
Zm00001d018408::5:220204595-220206596(-)
Zm00001d009609::8:72970807-72972808(-)
Zm00001d012674::8:178409466-178411467(-)
Zm00001d035300::6:20186775-20188776(+)
Zm00001d005558::2:178427664-178429665(+)
Zm00001d012697::8:178792178-178794179(-)
Zm00001d051320::4:153914842-153916843(+)
Zm00001d012404::8:173925006-173927007(-)
Zm00001d037395::6:124283717-124285718(-)
Zm00001d020494::7:118945395-118947396(+)
Zm00001d023376::10:4270767-4272768(+)
Zm00001d046864::9:108495903-108497904(-)
Zm00001d045975::9:51156994-51158995(+)
Zm00001d047716::9:139846938-139848939(-)
Zm00001d005036::2:155305753-155307754(-)
Zm00001d015481::5:92809680-92811681(+)
Zm00001d049075::4:14907669-14909670(-)
Zm00001d049254::4:22960066-22962067(-)
Zm00001d046817::9:107019989-107021990(-)
Zm00001d034784::1:302248435-302250436(+)
Zm00001d050438::4:88134946-88136947(+)
Zm00001d048085::9:149824338-149826339(-)
Zm00001d009732::8:78412053-78414054(+)
Zm00001d015562::5:98035163-98037164(-)
Zm00001d048291::9:153998520-154000521(-)
Zm00001d018595::7:182583-184584(-)
Zm00001d021480::7:153347177-153349178(+)
Zm00001d041013::3:90295550-90297551(+)
Zm00001d009719::8:77714245-77716246(+)
Zm00001d031269::1:184543804-184545805(+)
Zm00001d036714::6:98446911-98448912(-)
Zm00001d015587::5:99766019-99768020(-)
Zm00001d001866::2:2106670-2108671(-)
Zm00001d003839::2:61800876-61802877(-)
Zm00001d047973::9:146763443-146765444(-)
Zm00001d019813::7:64605678-64607679(-)
Zm00001d044673::3:234565553-234567554(+)
Zm00001d009287::8:52298911-52300912(+)
Zm00001d050112::4:66650890-66652891(-)
Zm00001d043448::3:200388743-200390744(+)
Zm00001d028915::1:51159916-51161917(-)
Zm00001d009189::8:41995199-41997200(-)
Zm00001d032206::1:217041032-217043033(+)
Zm00001d050145::4:69075108-69077109(-)
Zm00001d005194::2:163092517-163094518(-)
Zm00001d002140::2:6554039-6556040(+)
Zm00001d020764::7:131556448-131558449(+)
Zm00001d045386::9:20253260-20255261(+)
Zm00001d025988::10:135342775-135344776(+)
Zm00001d009122::8:37719525-37721526(-)
Zm00001d046434::9:89627166-89629167(+)
Zm00001d020428::7:113327413-113329414(-)
Zm00001d034191::1:286168901-286170902(+)
Zm00001d007717::2:238101881-238103882(-)
Zm00001d030818::1:161716103-161718104(-)
Zm00001d053376::4:228361485-228363486(+)
Zm00001d016333::5:157774194-157776195(-)
Zm00001d008460::8:9328109-9330110(+)
Zm00001d045927::9:47490325-47492326(-)
Zm00001d028810::1:47150550-47152551(-)
Zm00001d039141::6:170968563-170970564(+)
Zm00001d033094::1:250116612-250118613(+)
Zm00001d031415::1:189361621-189363622(-)
Zm00001d030591::1:146991226-146993227(-)
Zm00001d039361::3:2566841-2568842(-)
Zm00001d022594::7:180719722-180721723(+)
Zm00001d035286::6:19369806-19371807(+)
Zm00001d019844::7:68695817-68697818(+)
Zm00001d033683::1:271131443-271133444(-)
Zm00001d053906::4:243391949-243393950(-)
Zm00001d004084::2:80921813-80923814(-)
Zm00001d006382::2:206213990-206215991(-)
Zm00001d038357::6:155276867-155278868(-)
Zm00001d025465::10:119818641-119820642(-)
Zm00001d011152::8:140851841-140853842(+)
Zm00001d046611::9:98776952-98778953(-)
Zm00001d053236::4:221554938-221556939(-)
Zm00001d017720::5:205180028-205182029(+)
Zm00001d051016::4:137041729-137043730(+)
Zm00001d053318::4:225890070-225892071(-)
Zm00001d053191::4:219109278-219111279(-)
Zm00001d046810::9:106752370-106754371(-)
Zm00001d033910::1:278288283-278290284(+)
Zm00001d008728::8:17944340-17946341(+)
Zm00001d004055::2:79792999-79795000(+)
Zm00001d018217::5:216744094-216746095(+)
Zm00001d042154::3:153990174-153992175(-)
Zm00001d004739::2:135113889-135115890(-)
Zm00001d051225::4:149088830-149090831(+)
Zm00001d043510::3:202335886-202337887(+)
Zm00001d009279::8:50957267-50959268(-)
Zm00001d051516::4:161108692-161110693(+)
Zm00001d041265::3:109136558-109138559(+)
Zm00001d013653::5:16285711-16287712(-)
Zm00001d012776::8:180680692-180682693(+)
Zm00001d022027::7:168261769-168263770(+)
Zm00001d017514::5:198260928-198262929(+)
Zm00001d051245::4:150317276-150319277(-)
Zm00001d045455::9:22966976-22968977(-)
Zm00001d026142::10:139551551-139553552(+)
Zm00001d048596::4:1027585-1029586(-)
Zm00001d051614::4:164553778-164555779(-)
Zm00001d048656::4:2786827-2788828(+)
Zm00001d050877::4:128070958-128072959(-)
Zm00001d049815::4:45900260-45902261(+)
Zm00001d037490::6:127184123-127186124(-)
Zm00001d030967::1:169595325-169597326(+)
Zm00001d049694::4:40527742-40529743(-)
Zm00001d024037::10:38842698-38844699(+)
Zm00001d009883::8:87299877-87301878(+)
Zm00001d020636::7:125842095-125844096(-)
Zm00001d029588::1:78030065-78032066(-)
Zm00001d024943::10:96102676-96104677(+)
Zm00001d002276::2:9317297-9319298(-)
Zm00001d024468::10:72227734-72229735(+)
Zm00001d045297::9:18175172-18177173(-)
Zm00001d024874::10:91750839-91752840(+)
Zm00001d032313::1:221893674-221895675(-)
Zm00001d023298::10:2342760-2344761(+)
Zm00001d050836::4:125509229-125511230(+)
Zm00001d010282::8:107272000-107274001(+)
Zm00001d033829::1:275159537-275161538(-)
Zm00001d030736::1:156845390-156847391(+)
Zm00001d041007::3:89969631-89971632(-)
Zm00001d051418::4:157818974-157820975(+)
Zm00001d021261::7:147134565-147136566(-)
Zm00001d007215::2:224896993-224898994(+)
Zm00001d029595::1:78350914-78352915(-)
Zm00001d049428::4:30062787-30064788(-)
Zm00001d008572::8:13322332-13324333(+)
Zm00001d003352::2:41247258-41249259(-)
Zm00001d030952::1:168649458-168651459(-)
Zm00001d036916::6:106354825-106356826(-)
Zm00001d013390::5:10259969-10261970(+)
Zm00001d034119::1:284490615-284492616(+)
Zm00001d015682::5:106606185-106608186(+)
Zm00001d007754::2:238897950-238899951(+)
Zm00001d052695::4:197648959-197650960(+)
Zm00001d045958::9:49776466-49778467(-)
Zm00001d008274::8:3701007-3703008(-)
Zm00001d034623::1:298185165-298187166(-)
Zm00001d005247::2:165584236-165586237(+)
Zm00001d017113::5:185785704-185787705(-)
Zm00001d035226::6:15066454-15068455(+)
Zm00001d020404::7:111768458-111770459(+)
Zm00001d004885::2:146494848-146496849(+)
Zm00001d020752::7:131208847-131210848(+)
Zm00001d028605::1:40565405-40567406(-)
Zm00001d014031::5:29679742-29681743(-)
Zm00001d041323::3:112354639-112356640(-)
Zm00001d039919::3:19354788-19356789(+)
Zm00001d049290::4:24614014-24616015(-)
Zm00001d041825::3:139417319-139419320(+)
Zm00001d003256::2:38090663-38092664(-)
Zm00001d024207::10:56444654-56446655(+)
Zm00001d032214::1:217342851-217344852(-)
Zm00001d044386::3:226650209-226652210(+)
Zm00001d041781::3:137901668-137903669(+)
Zm00001d053239::4:221658420-221660421(-)
Zm00001d025027::10:100392916-100394917(-)
Zm00001d008428::8:8436404-8438405(+)
Zm00001d048673::4:3100353-3102354(-)
Zm00001d028493::1:36892927-36894928(+)
Zm00001d019679::7:50546646-50548647(+)
Zm00001d047143::9:120015250-120017251(+)
Zm00001d009491::8:67099691-67101692(-)
Zm00001d053072::4:212305989-212307990(-)
Zm00001d030533::1:142259363-142261364(+)
Zm00001d026402::10:145311102-145313103(-)
Zm00001d022347::7:175950127-175952128(+)
Zm00001d037427::6:125222560-125224561(-)
Zm00001d031460::1:191034458-191036459(-)
Zm00001d045482::9:24089456-24091457(+)
Zm00001d044222::3:222371205-222373206(-)
Zm00001d012127::8:168507372-168509373(+)
Zm00001d003516::2:46376469-46378470(+)
Zm00001d049950::4:55132977-55134978(-)
Zm00001d024946::10:96327326-96329327(-)
Zm00001d037448::6:125638260-125640261(+)
Zm00001d011767::8:161246645-161248646(+)
Zm00001d052602::4:194402727-194404728(+)
Zm00001d017273::5:191274008-191276009(+)
Zm00001d043356::3:197527137-197529138(-)
Zm00001d005432::2:173780386-173782387(+)
Zm00001d015857::5:126867229-126869230(-)
Zm00001d028098::1:22971378-22973379(-)
Zm00001d015581::5:99283642-99285643(+)
Zm00001d037208::6:115816941-115818942(+)
Zm00001d023371::10:4189179-4191180(+)
Zm00001d020875::7:135221097-135223098(-)
Zm00001d031850::1:204131354-204133355(+)
Zm00001d010235::8:105390632-105392633(+)
Zm00001d024061::10:40786554-40788555(-)
Zm00001d054076::4:245958381-245960382(+)
Zm00001d045359::9:19536327-19538328(-)
Zm00001d050121::4:67399132-67401133(+)
Zm00001d015887::5:129135927-129137928(-)
Zm00001d053283::4:223936514-223938515(-)
Zm00001d009734::8:78553134-78555135(+)
Zm00001d017846::5:208641464-208643465(-)
Zm00001d043789::3:210260838-210262839(-)
Zm00001d005798::2:189025129-189027130(-)
Zm00001d031815::1:202685491-202687492(+)
Zm00001d018935::7:9657543-9659544(-)
Zm00001d019659::7:48428159-48430160(+)
Zm00001d035797::6:50382670-50384671(+)
Zm00001d053393::4:229061160-229063161(-)
Zm00001d019252::7:24073427-24075428(-)
Zm00001d015211::5:79555211-79557212(-)
Zm00001d032260::1:219247400-219249401(+)
Zm00001d038709::6:163109250-163111251(-)
Zm00001d004241::2:95267205-95269206(+)
Zm00001d028744::1:45112160-45114161(-)
Zm00001d047110::9:118919497-118921498(-)
Zm00001d028083::1:22221065-22223066(-)
Zm00001d015064::5:73928048-73930049(-)
Zm00001d039814::3:15584932-15586933(+)
Zm00001d020891::7:135607560-135609561(+)
Zm00001d035833::6:54110457-54112458(+)
Zm00001d049148::4:17754881-17756882(+)
Zm00001d051261::4:151011819-151013820(+)
Zm00001d045182::9:15337019-15339020(+)
Zm00001d038373::6:155713503-155715504(-)
Zm00001d025381::10:116550264-116552265(-)
Zm00001d044071::3:218351029-218353030(+)
Zm00001d034087::1:283672228-283674229(-)
Zm00001d014967::5:70441023-70443024(+)
Zm00001d013628::5:15834059-15836060(-)
Zm00001d032306::1:221459274-221461275(-)
Zm00001d010583::8:120901646-120903647(-)
Zm00001d013047::5:3749793-3751794(+)
Zm00001d005586::2:179801353-179803354(-)
Zm00001d046381::9:85599471-85601472(+)
Zm00001d053262::4:223049506-223051507(-)
Zm00001d034674::1:299548620-299550621(+)
Zm00001d047919::9:145361010-145363011(+)
Zm00001d021235::7:146657216-146659217(-)
Zm00001d003757::2:57739375-57741376(+)
Zm00001d051627::4:165053943-165055944(-)
Zm00001d030866::1:164102355-164104356(+)
Zm00001d030106::1:106129014-106131015(-)
Zm00001d022329::7:175556902-175558903(+)
Zm00001d049077::4:14997755-14999756(-)
Zm00001d009931::8:90451515-90453516(-)
Zm00001d041448::3:120546335-120548336(-)
Zm00001d012228::8:170461502-170463503(-)
Zm00001d018399::5:219987881-219989882(-)
```
