## Supplementary material for "A comprehensive map of preferentially located motifs reveals distinct proximal *cis*-regulatory elements in plants": GACAATGA_containing_gene_set.txt

```
#Occurences of GACAATGA between 202 and 214 (positions relative to the transcription start site)
#41 sequences with GACAATGA in this interval
#0.16% of the sequences in promoter set with GACAATGA (set with 25199 sequences)
Zm00001d038689::6:162603798-162605799(+)
Zm00001d033808::1:274300169-274302170(+)
Zm00001d028212::1:26533907-26535908(-)
Zm00001d034272::1:288311693-288313694(+)
Zm00001d035705::6:41906739-41908740(+)
Zm00001d051541::4:161913839-161915840(-)
Zm00001d015455::5:91168860-91170861(-)
Zm00001d037093::6:111971504-111973505(-)
Zm00001d033102::1:250201773-250203774(+)
Zm00001d025501::10:120599528-120601529(-)
Zm00001d014252::5:38186107-38188108(+)
Zm00001d007902::2:242058937-242060938(-)
Zm00001d012468::8:175070484-175072485(-)
Zm00001d044993::9:9497746-9499747(-)
Zm00001d034258::1:288235187-288237188(+)
Zm00001d029640::1:80884696-80886697(+)
Zm00001d019752::7:56254206-56256207(-)
Zm00001d039503::3:6082514-6084515(-)
Zm00001d044838::9:4687084-4689085(-)
Zm00001d012950::5:2321180-2323181(-)
Zm00001d004001::2:74645350-74647351(+)
Zm00001d016968::5:181545374-181547375(-)
Zm00001d036350::6:85119966-85121967(-)
Zm00001d049265::4:23634888-23636889(-)
Zm00001d047929::9:145593270-145595271(-)
Zm00001d025497::10:120582967-120584968(-)
Zm00001d038890::6:166480883-166482884(+)
Zm00001d021768::7:162730127-162732128(-)
Zm00001d043819::3:210961866-210963867(+)
Zm00001d054098::4:246454035-246456036(+)
Zm00001d001908::2:2696640-2698641(-)
Zm00001d015672::5:105096523-105098524(+)
Zm00001d028079::1:22189289-22191290(+)
Zm00001d044559::3:231693124-231695125(+)
Zm00001d039588::3:8509499-8511500(+)
Zm00001d042515::3:170298863-170300864(+)
Zm00001d016711::5:173430742-173432743(-)
Zm00001d031932::1:207236055-207238056(-)
Zm00001d027697::1:11317575-11319576(-)
Zm00001d002691::2:19357214-19359215(+)
Zm00001d019619::7:46403812-46405813(-)
```
