## Supplementary material for "A comprehensive map of preferentially located motifs reveals distinct proximal *cis*-regulatory elements in plants": GACAATGC_containing_gene_set.txt

```
#Occurences of GACAATGC between 18 and 62 (positions relative to the transcription start site)
#87 sequences with GACAATGC in this interval
#0.35% of the sequences in promoter set with GACAATGC (set with 25199 sequences)
Zm00001d015857::5:126867229-126869230(-)
Zm00001d021235::7:146657216-146659217(-)
Zm00001d036714::6:98446911-98448912(-)
Zm00001d004885::2:146494848-146496849(+)
Zm00001d024946::10:96327326-96329327(-)
Zm00001d053906::4:243391949-243393950(-)
Zm00001d041781::3:137901668-137903669(+)
Zm00001d015481::5:92809680-92811681(+)
Zm00001d023376::10:4270767-4272768(+)
Zm00001d009327::8:56286577-56288578(-)
Zm00001d053283::4:223936514-223938515(-)
Zm00001d024874::10:91750839-91752840(+)
Zm00001d045958::9:49776466-49778467(-)
Zm00001d030533::1:142259363-142261364(+)
Zm00001d021480::7:153347177-153349178(+)
Zm00001d031269::1:184543804-184545805(+)
Zm00001d002276::2:9317297-9319298(-)
Zm00001d024943::10:96102676-96104677(+)
Zm00001d013628::5:15834059-15836060(-)
Zm00001d050438::4:88134946-88136947(+)
Zm00001d051614::4:164553778-164555779(-)
Zm00001d033094::1:250116612-250118613(+)
Zm00001d041013::3:90295550-90297551(+)
Zm00001d047973::9:146763443-146765444(-)
Zm00001d019659::7:48428159-48430160(+)
Zm00001d022027::7:168261769-168263770(+)
Zm00001d004055::2:79792999-79795000(+)
Zm00001d034674::1:299548620-299550621(+)
Zm00001d026402::10:145311102-145313103(-)
Zm00001d050145::4:69075108-69077109(-)
Zm00001d047110::9:118919497-118921498(-)
Zm00001d045482::9:24089456-24091457(+)
Zm00001d009279::8:50957267-50959268(-)
Zm00001d022594::7:180719722-180721723(+)
Zm00001d045182::9:15337019-15339020(+)
Zm00001d047143::9:120015250-120017251(+)
Zm00001d019679::7:50546646-50548647(+)
Zm00001d010583::8:120901646-120903647(-)
Zm00001d023298::10:2342760-2344761(+)
Zm00001d046381::9:85599471-85601472(+)
Zm00001d028083::1:22221065-22223066(-)
Zm00001d037395::6:124283717-124285718(-)
Zm00001d008460::8:9328109-9330110(+)
Zm00001d045975::9:51156994-51158995(+)
Zm00001d016333::5:157774194-157776195(-)
Zm00001d045297::9:18175172-18177173(-)
Zm00001d048487::9:157083467-157085468(-)
Zm00001d052602::4:194402727-194404728(+)
Zm00001d031460::1:191034458-191036459(-)
Zm00001d035226::6:15066454-15068455(+)
Zm00001d053191::4:219109278-219111279(-)
Zm00001d015887::5:129135927-129137928(-)
Zm00001d037427::6:125222560-125224561(-)
Zm00001d019844::7:68695817-68697818(+)
Zm00001d049148::4:17754881-17756882(+)
Zm00001d020428::7:113327413-113329414(-)
Zm00001d017846::5:208641464-208643465(-)
Zm00001d029595::1:78350914-78352915(-)
Zm00001d005432::2:173780386-173782387(+)
Zm00001d046017::9:55196778-55198779(+)
Zm00001d013047::5:3749793-3751794(+)
Zm00001d032214::1:217342851-217344852(-)
Zm00001d031575::1:195068334-195070335(-)
Zm00001d043448::3:200388743-200390744(+)
Zm00001d044222::3:222371205-222373206(-)
Zm00001d035797::6:50382670-50384671(+)
Zm00001d048291::9:153998520-154000521(-)
Zm00001d020404::7:111768458-111770459(+)
Zm00001d024037::10:38842698-38844699(+)
Zm00001d026130::10:139298011-139300012(+)
Zm00001d045876::9:45288564-45290565(-)
Zm00001d041007::3:89969631-89971632(-)
Zm00001d050836::4:125509229-125511230(+)
Zm00001d020209::7:100247062-100249063(-)
Zm00001d033829::1:275159537-275161538(-)
Zm00001d048673::4:3100353-3102354(-)
Zm00001d051261::4:151011819-151013820(+)
Zm00001d005247::2:165584236-165586237(+)
Zm00001d001866::2:2106670-2108671(-)
Zm00001d041265::3:109136558-109138559(+)
Zm00001d049075::4:14907669-14909670(-)
Zm00001d012404::8:173925006-173927007(-)
Zm00001d015682::5:106606185-106608186(+)
Zm00001d020408::7:111960670-111962671(-)
Zm00001d010235::8:105390632-105392633(+)
Zm00001d050112::4:66650890-66652891(-)
Zm00001d054076::4:245958381-245960382(+)
```
