## Supplementary material for "A comprehensive map of preferentially located motifs reveals distinct proximal *cis*-regulatory elements in plants": GACACGAT_containing_gene_set.txt

```
#Occurences of GACACGAT between -783 and -742 (positions relative to the transcription start site)
#35 sequences with GACACGAT in this interval
#0.14% of the sequences in promoter set with GACACGAT (set with 25199 sequences)
Zm00001d045045::9:10946102-10948103(+)
Zm00001d044618::3:233474033-233476034(-)
Zm00001d007522::2:233727189-233729190(-)
Zm00001d027946::1:18084663-18086664(+)
Zm00001d030603::1:147912100-147914101(+)
Zm00001d010921::8:133539795-133541796(+)
Zm00001d026415::10:145394473-145396474(+)
Zm00001d007067::2:221305612-221307613(+)
Zm00001d017324::5:192700994-192702995(+)
Zm00001d033342::1:259640993-259642994(-)
Zm00001d019613::7:46352258-46354259(+)
Zm00001d032508::1:228911686-228913687(+)
Zm00001d025446::10:118851247-118853248(+)
Zm00001d029333::1:66336604-66338605(-)
Zm00001d037775::6:137238226-137240227(+)
Zm00001d050341::4:82445115-82447116(+)
Zm00001d032405::1:225599175-225601176(+)
Zm00001d029920::1:94345124-94347125(+)
Zm00001d015777::5:118464149-118466150(-)
Zm00001d026548::10:147987787-147989788(+)
Zm00001d002842::2:24290724-24292725(-)
Zm00001d014903::5:67437444-67439445(+)
Zm00001d037742::6:136087334-136089335(+)
Zm00001d049376::4:28202325-28204326(+)
Zm00001d007279::2:226698040-226700041(-)
Zm00001d037926::6:142179075-142181076(-)
Zm00001d006480::2:209641195-209643196(+)
Zm00001d014640::5:56942250-56944251(-)
Zm00001d037617::6:131898972-131900973(+)
Zm00001d033567::1:267320961-267322962(-)
Zm00001d011087::8:138478000-138480001(-)
Zm00001d007837::2:240567696-240569697(+)
Zm00001d025322::10:114049648-114051649(+)
Zm00001d029064::1:56916304-56918305(-)
Zm00001d008519::8:11313437-11315438(-)
```
