## Supplementary material for "A comprehensive map of preferentially located motifs reveals distinct proximal *cis*-regulatory elements in plants": GACAGACG_containing_gene_set.txt

```
#Occurences of GACAGACG between 307 and 340 (positions relative to the transcription start site)
#36 sequences with GACAGACG in this interval
#0.14% of the sequences in promoter set with GACAGACG (set with 25199 sequences)
Zm00001d051961::4:175396832-175398833(-)
Zm00001d053318::4:225890070-225892071(-)
Zm00001d051958::4:175328415-175330416(-)
Zm00001d013809::5:21127021-21129022(-)
Zm00001d052370::4:188387782-188389783(+)
Zm00001d010579::8:120804860-120806861(+)
Zm00001d044969::9:8475091-8477092(-)
Zm00001d028615::1:40888547-40890548(-)
Zm00001d053369::4:227813680-227815681(-)
Zm00001d053277::4:223882107-223884108(+)
Zm00001d022339::7:175735328-175737329(-)
Zm00001d007521::2:233711831-233713832(+)
Zm00001d041277::3:109761170-109763171(+)
Zm00001d045295::9:18152585-18154586(+)
Zm00001d045394::9:20531717-20533718(-)
Zm00001d020288::7:104311270-104313271(+)
Zm00001d023475::10:6849374-6851375(+)
Zm00001d011704::8:159245369-159247370(-)
Zm00001d004794::2:139749457-139751458(+)
Zm00001d012675::8:178414146-178416147(-)
Zm00001d044152::3:220527271-220529272(-)
Zm00001d039904::3:18870212-18872213(-)
Zm00001d053257::4:222753933-222755934(+)
Zm00001d029595::1:78350914-78352915(-)
Zm00001d029148::1:60524516-60526517(-)
Zm00001d007825::2:240369052-240371053(-)
Zm00001d051964::4:175495182-175497183(-)
Zm00001d042447::3:168080018-168082019(+)
Zm00001d027537::1:7712725-7714726(+)
Zm00001d004887::2:146643787-146645788(-)
Zm00001d020916::7:136511655-136513656(+)
Zm00001d046710::9:103065705-103067706(-)
Zm00001d053340::4:226746641-226748642(-)
Zm00001d030053::1:102362883-102364884(-)
Zm00001d051959::4:175357698-175359699(-)
Zm00001d049654::4:38848480-38850481(+)
```
