## Supplementary material for "A comprehensive map of preferentially located motifs reveals distinct proximal *cis*-regulatory elements in plants": GACAGGG_containing_gene_set.txt

```
#Occurences of GACAGGG between 354 and 431 (positions relative to the transcription start site)
#263 sequences with GACAGGG in this interval
#1.04% of the sequences in promoter set with GACAGGG (set with 25199 sequences)
Zm00001d011577::8:154838846-154840847(-)
Zm00001d019985::7:82805360-82807361(-)
Zm00001d038006::6:144944435-144946436(+)
Zm00001d042584::3:172738590-172740591(+)
Zm00001d042319::3:161004733-161006734(+)
Zm00001d044674::3:234625704-234627705(-)
Zm00001d004891::2:147084631-147086632(+)
Zm00001d049865::4:49255762-49257763(-)
Zm00001d046875::9:108662251-108664252(-)
Zm00001d003705::2:55528558-55530559(-)
Zm00001d023316::10:2859634-2861635(-)
Zm00001d005303::2:168787670-168789671(-)
Zm00001d013406::5:10500823-10502824(-)
Zm00001d033218::1:254668053-254670054(+)
Zm00001d009123::8:37788709-37790710(+)
Zm00001d044044::3:217676618-217678619(-)
Zm00001d047471::9:131186982-131188983(+)
Zm00001d021216::7:146425038-146427039(+)
Zm00001d029560::1:76208254-76210255(+)
Zm00001d036727::6:99185517-99187518(-)
Zm00001d009020::8:30330557-30332558(+)
Zm00001d013061::5:4065303-4067304(-)
Zm00001d012996::5:2884865-2886866(+)
Zm00001d021185::7:145201577-145203578(-)
Zm00001d046992::9:114341205-114343206(-)
Zm00001d017505::5:197822884-197824885(-)
Zm00001d021511::7:154591758-154593759(-)
Zm00001d004091::2:81970961-81972962(+)
Zm00001d030638::1:150125731-150127732(+)
Zm00001d034636::1:298591073-298593074(+)
Zm00001d003320::2:40126827-40128828(-)
Zm00001d050284::4:78471231-78473232(-)
Zm00001d018761::7:4473391-4475392(+)
Zm00001d049202::4:20465412-20467413(+)
Zm00001d008503::8:10654215-10656216(+)
Zm00001d041415::3:118030613-118032614(-)
Zm00001d002360::2:10836860-10838861(+)
Zm00001d053701::4:239542363-239544364(+)
Zm00001d008497::8:10437603-10439604(+)
Zm00001d033129::1:251634593-251636594(-)
Zm00001d042437::3:167221858-167223859(-)
Zm00001d003213::2:36129808-36131809(+)
Zm00001d037009::6:108928030-108930031(-)
Zm00001d049652::4:38764068-38766069(+)
Zm00001d051778::4:169304161-169306162(+)
Zm00001d016121::5:145590516-145592517(-)
Zm00001d029027::1:55244009-55246010(-)
Zm00001d023600::10:11479067-11481068(+)
Zm00001d034119::1:284490615-284492616(+)
Zm00001d045182::9:15337019-15339020(+)
Zm00001d040383::3:40872305-40874306(+)
Zm00001d004098::2:82649539-82651540(+)
Zm00001d020282::7:104036917-104038918(+)
Zm00001d033312::1:258661650-258663651(-)
Zm00001d051740::4:168580149-168582150(+)
Zm00001d044079::3:218443780-218445781(+)
Zm00001d009859::8:85579155-85581156(-)
Zm00001d013782::5:20026628-20028629(-)
Zm00001d052767::4:200047792-200049793(+)
Zm00001d042449::3:168091176-168093177(+)
Zm00001d014971::5:70576264-70578265(+)
Zm00001d042842::3:181820127-181822128(-)
Zm00001d033859::1:276071834-276073835(+)
Zm00001d048789::4:5575949-5577950(-)
Zm00001d022609::7:181033305-181035306(-)
Zm00001d035886::6:58447358-58449359(-)
Zm00001d020681::7:127877919-127879920(+)
Zm00001d045434::9:22074835-22076836(-)
Zm00001d021574::7:156487460-156489461(+)
Zm00001d039785::3:14616536-14618537(-)
Zm00001d044071::3:218351029-218353030(+)
Zm00001d007881::2:241671344-241673345(-)
Zm00001d016619::5:170326349-170328350(-)
Zm00001d021529::7:155182393-155184394(+)
Zm00001d034867::1:304248517-304250518(+)
Zm00001d045417::9:21409604-21411605(+)
Zm00001d013927::5:25002507-25004508(+)
Zm00001d034066::1:283058572-283060573(-)
Zm00001d048623::4:1533693-1535694(-)
Zm00001d021812::7:163522347-163524348(+)
Zm00001d012086::8:167854838-167856839(+)
Zm00001d021649::7:159066837-159068838(-)
Zm00001d039537::3:7485744-7487745(+)
Zm00001d048325::9:154498334-154500335(+)
Zm00001d016206::5:150428182-150430183(+)
Zm00001d025619::10:124226261-124228262(+)
Zm00001d051524::4:161336798-161338799(+)
Zm00001d043080::3:188608870-188610871(+)
Zm00001d045646::9:30805406-30807407(-)
Zm00001d021385::7:150634684-150636685(-)
Zm00001d021727::7:161514678-161516679(+)
Zm00001d048286::9:153891961-153893962(+)
Zm00001d023650::10:13642080-13644081(-)
Zm00001d005620::2:180839107-180841108(-)
Zm00001d028041::1:21373498-21375499(-)
Zm00001d037232::6:116992551-116994552(+)
Zm00001d002546::2:15134790-15136791(-)
Zm00001d001857::2:2013752-2015753(+)
Zm00001d018496::5:221816145-221818146(-)
Zm00001d032954::1:244533638-244535639(+)
Zm00001d042045::3:148448588-148450589(+)
Zm00001d039691::3:11922143-11924144(-)
Zm00001d045382::9:20229398-20231399(+)
Zm00001d003630::2:51050211-51052212(-)
Zm00001d043226::3:192432249-192434250(-)
Zm00001d032300::1:221085012-221087013(-)
Zm00001d037227::6:116696703-116698704(+)
Zm00001d003121::2:32866438-32868439(-)
Zm00001d022231::7:173269791-173271792(+)
Zm00001d007517::2:233653379-233655380(+)
Zm00001d050845::4:126546232-126548233(+)
Zm00001d050969::4:134224449-134226450(-)
Zm00001d021025::7:140789574-140791575(-)
Zm00001d002164::2:7012672-7014673(-)
Zm00001d033541::1:266461160-266463161(+)
Zm00001d015191::5:78810026-78812027(+)
Zm00001d018077::5:213825661-213827662(-)
Zm00001d049508::4:32711382-32713383(-)
Zm00001d009595::8:72173096-72175097(-)
Zm00001d005076::2:157558988-157560989(-)
Zm00001d008356::8:6166704-6168705(+)
Zm00001d012466::8:175045135-175047136(-)
Zm00001d028867::1:49059453-49061454(+)
Zm00001d038085::6:147233697-147235698(-)
Zm00001d033467::1:263517512-263519513(-)
Zm00001d050253::4:76526772-76528773(-)
Zm00001d045122::9:13448836-13450837(-)
Zm00001d009104::8:36609898-36611899(+)
Zm00001d039934::3:19864379-19866380(+)
Zm00001d027535::1:7596604-7598605(+)
Zm00001d024711::10:84547984-84549985(+)
Zm00001d005761::2:187001549-187003550(-)
Zm00001d019104::7:16834808-16836809(-)
Zm00001d036719::6:98778537-98780538(-)
Zm00001d050011::4:59297044-59299045(+)
Zm00001d048190::9:152140453-152142454(-)
Zm00001d017896::5:209712672-209714673(+)
Zm00001d018883::7:8343720-8345721(-)
Zm00001d013131::5:5237815-5239816(+)
Zm00001d028266::1:28613798-28615799(+)
Zm00001d013232::5:6800250-6802251(+)
Zm00001d048503::9:157462500-157464501(+)
Zm00001d015702::5:108887299-108889300(-)
Zm00001d005338::2:170012975-170014976(+)
Zm00001d036164::6:75433847-75435848(-)
Zm00001d015599::5:100242403-100244404(-)
Zm00001d007652::2:236953006-236955007(+)
Zm00001d052828::4:202069171-202071172(-)
Zm00001d032949::1:244465005-244467006(+)
Zm00001d029694::1:82891721-82893722(+)
Zm00001d028008::1:20132411-20134412(+)
Zm00001d015679::5:105321033-105323034(-)
Zm00001d032971::1:245053952-245055953(-)
Zm00001d034286::1:288508323-288510324(+)
Zm00001d036756::6:99940461-99942462(-)
Zm00001d054082::4:246077994-246079995(+)
Zm00001d033585::1:267909105-267911106(-)
Zm00001d016604::5:169746507-169748508(+)
Zm00001d016794::5:176118327-176120328(-)
Zm00001d003925::2:68586100-68588101(+)
Zm00001d044129::3:219978457-219980458(+)
Zm00001d011891::8:164104670-164106671(+)
Zm00001d007760::2:239074227-239076228(+)
Zm00001d018010::5:211974396-211976397(-)
Zm00001d038930::6:167215153-167217154(-)
Zm00001d026654::10:149501234-149503235(-)
Zm00001d012931::5:2171688-2173689(+)
Zm00001d009946::8:91669874-91671875(-)
Zm00001d017914::5:210050634-210052635(+)
Zm00001d005148::2:161095983-161097984(-)
Zm00001d035874::6:58023127-58025128(+)
Zm00001d011467::8:151281429-151283430(-)
Zm00001d012051::8:167242936-167244937(+)
Zm00001d011459::8:150996494-150998495(-)
Zm00001d002318::2:10184193-10186194(-)
Zm00001d014267::5:38552904-38554905(-)
Zm00001d003615::2:50413163-50415164(+)
Zm00001d021069::7:142083343-142085344(-)
Zm00001d032704::1:235323362-235325363(+)
Zm00001d049656::4:38888477-38890478(-)
Zm00001d009798::8:81982647-81984648(-)
Zm00001d039879::3:17379715-17381716(+)
Zm00001d013736::5:18921197-18923198(-)
Zm00001d034552::1:296068720-296070721(-)
Zm00001d012970::5:2557706-2559707(-)
Zm00001d019320::7:27707699-27709700(-)
Zm00001d038557::6:159804584-159806585(-)
Zm00001d023543::10:9577169-9579170(+)
Zm00001d023984::10:34282251-34284252(-)
Zm00001d043389::3:198495257-198497258(-)
Zm00001d002471::2:13497039-13499040(-)
Zm00001d018615::7:1026298-1028299(-)
Zm00001d005770::2:187672732-187674733(+)
Zm00001d011020::8:136971773-136973774(-)
Zm00001d039162::6:171472946-171474947(+)
Zm00001d032688::1:234472697-234474698(+)
Zm00001d044429::3:227744128-227746129(-)
Zm00001d013183::5:6082408-6084409(-)
Zm00001d048045::9:148688551-148690552(-)
Zm00001d043148::3:190151073-190153074(+)
Zm00001d021075::7:142290627-142292628(-)
Zm00001d006929::2:219604999-219607000(-)
Zm00001d042164::3:154325085-154327086(-)
Zm00001d038209::6:151714472-151716473(+)
Zm00001d052536::4:192537679-192539680(-)
Zm00001d039066::6:169500564-169502565(-)
Zm00001d003895::2:65738510-65740511(-)
Zm00001d003643::2:51522013-51524014(-)
Zm00001d023421::10:5101472-5103473(-)
Zm00001d022143::7:171101968-171103969(-)
Zm00001d031920::1:206691935-206693936(+)
Zm00001d045203::9:15994239-15996240(-)
Zm00001d050728::4:118947240-118949241(+)
Zm00001d044915::9:7167695-7169696(+)
Zm00001d044222::3:222371205-222373206(-)
Zm00001d010218::8:104570457-104572458(+)
Zm00001d050157::4:69659721-69661722(+)
Zm00001d023766::10:19365498-19367499(+)
Zm00001d053961::4:244357245-244359246(-)
Zm00001d034189::1:286081716-286083717(-)
Zm00001d024613::10:80361688-80363689(+)
Zm00001d013609::5:15319312-15321313(-)
Zm00001d053613::4:236481516-236483517(+)
Zm00001d030584::1:146397153-146399154(-)
Zm00001d017049::5:183885700-183887701(+)
Zm00001d046660::9:100851123-100853124(+)
Zm00001d017559::5:199533884-199535885(+)
Zm00001d038592::6:160631454-160633455(-)
Zm00001d021573::7:156463828-156465829(+)
Zm00001d021614::7:158110737-158112738(-)
Zm00001d002409::2:12114961-12116962(+)
Zm00001d037306::6:120223739-120225740(+)
Zm00001d041732::3:135478466-135480467(-)
Zm00001d049621::4:37871272-37873273(-)
Zm00001d020345::7:108137622-108139623(-)
Zm00001d010232::8:105194281-105196282(-)
Zm00001d025709::10:126926134-126928135(+)
Zm00001d020281::7:104032570-104034571(+)
Zm00001d032788::1:238189269-238191270(+)
Zm00001d017150::5:187072820-187074821(-)
Zm00001d034863::1:304070740-304072741(+)
Zm00001d047400::9:128764840-128766841(-)
Zm00001d011823::8:162141479-162143480(+)
Zm00001d049064::4:14567881-14569882(-)
Zm00001d013125::5:5153645-5155646(-)
Zm00001d017800::5:207116679-207118680(+)
Zm00001d006488::2:209764833-209766834(-)
Zm00001d025116::10:105049221-105051222(+)
Zm00001d035612::6:36736229-36738230(-)
Zm00001d034188::1:286079893-286081894(-)
Zm00001d046933::9:111693292-111695293(+)
Zm00001d024384::10:68302491-68304492(+)
Zm00001d029085::1:57455028-57457029(-)
Zm00001d026334::10:143650985-143652986(+)
Zm00001d032546::1:230132897-230134898(+)
Zm00001d015999::5:138483165-138485166(-)
Zm00001d006683::2:214237047-214239048(+)
Zm00001d012517::8:175967927-175969928(+)
Zm00001d016410::5:161320518-161322519(+)
Zm00001d050726::4:118936725-118938726(+)
Zm00001d013049::5:3817742-3819743(+)
Zm00001d007034::2:220602098-220604099(-)
Zm00001d008700::8:17393222-17395223(+)
```
