## Supplementary material for "A comprehensive map of preferentially located motifs reveals distinct proximal *cis*-regulatory elements in plants": GACAGGGC_containing_gene_set.txt

```
#Occurences of GACAGGGC between 391 and 407 (positions relative to the transcription start site)
#34 sequences with GACAGGGC in this interval
#0.13% of the sequences in promoter set with GACAGGGC (set with 25199 sequences)
Zm00001d003895::2:65738510-65740511(-)
Zm00001d049064::4:14567881-14569882(-)
Zm00001d043148::3:190151073-190153074(+)
Zm00001d052536::4:192537679-192539680(-)
Zm00001d032954::1:244533638-244535639(+)
Zm00001d031920::1:206691935-206693936(+)
Zm00001d012970::5:2557706-2559707(-)
Zm00001d033467::1:263517512-263519513(-)
Zm00001d011020::8:136971773-136973774(-)
Zm00001d032788::1:238189269-238191270(+)
Zm00001d051524::4:161336798-161338799(+)
Zm00001d022609::7:181033305-181035306(-)
Zm00001d023650::10:13642080-13644081(-)
Zm00001d021025::7:140789574-140791575(-)
Zm00001d018761::7:4473391-4475392(+)
Zm00001d023600::10:11479067-11481068(+)
Zm00001d037232::6:116992551-116994552(+)
Zm00001d039879::3:17379715-17381716(+)
Zm00001d027535::1:7596604-7598605(+)
Zm00001d021075::7:142290627-142292628(-)
Zm00001d044044::3:217676618-217678619(-)
Zm00001d005761::2:187001549-187003550(-)
Zm00001d044129::3:219978457-219980458(+)
Zm00001d044429::3:227744128-227746129(-)
Zm00001d003705::2:55528558-55530559(-)
Zm00001d016206::5:150428182-150430183(+)
Zm00001d032949::1:244465005-244467006(+)
Zm00001d047400::9:128764840-128766841(-)
Zm00001d015191::5:78810026-78812027(+)
Zm00001d039934::3:19864379-19866380(+)
Zm00001d012051::8:167242936-167244937(+)
Zm00001d029694::1:82891721-82893722(+)
Zm00001d034636::1:298591073-298593074(+)
Zm00001d001857::2:2013752-2015753(+)
```
