## Supplementary material for "A comprehensive map of preferentially located motifs reveals distinct proximal *cis*-regulatory elements in plants": GACAGGTT_containing_gene_set.txt

```
#Occurences of GACAGGTT between 349 and 382 (positions relative to the transcription start site)
#49 sequences with GACAGGTT in this interval
#0.19% of the sequences in promoter set with GACAGGTT (set with 25199 sequences)
Zm00001d003902::2:66402929-66404930(-)
Zm00001d036866::6:104860638-104862639(+)
Zm00001d012935::5:2224710-2226711(-)
Zm00001d042148::3:153589649-153591650(+)
Zm00001d003142::2:33454382-33456383(+)
Zm00001d025857::10:131576348-131578349(+)
Zm00001d036296::6:82462156-82464157(+)
Zm00001d025271::10:112022838-112024839(-)
Zm00001d041204::3:105354876-105356877(+)
Zm00001d043465::3:200809580-200811581(-)
Zm00001d038695::6:162657941-162659942(-)
Zm00001d017978::5:211183411-211185412(-)
Zm00001d004546::2:117278717-117280718(+)
Zm00001d031821::1:202910939-202912940(+)
Zm00001d018489::5:221701462-221703463(+)
Zm00001d007581::2:235121800-235123801(+)
Zm00001d006158::2:200052165-200054166(+)
Zm00001d014863::5:66023194-66025195(+)
Zm00001d051637::4:165357926-165359927(+)
Zm00001d031883::1:205256432-205258433(-)
Zm00001d035666::6:40025648-40027649(+)
Zm00001d045455::9:22966976-22968977(-)
Zm00001d041491::3:123758700-123760701(+)
Zm00001d033109::1:250359911-250361912(-)
Zm00001d023601::10:11488254-11490255(+)
Zm00001d028064::1:21884188-21886189(-)
Zm00001d018406::5:220160462-220162463(-)
Zm00001d007938::2:243479225-243481226(-)
Zm00001d011766::8:161194302-161196303(+)
Zm00001d001851::2:1932573-1934574(-)
Zm00001d053861::4:242522030-242524031(-)
Zm00001d025017::10:99815985-99817986(+)
Zm00001d051814::4:170345602-170347603(-)
Zm00001d030845::1:162876433-162878434(+)
Zm00001d031802::1:202216524-202218525(-)
Zm00001d048721::4:4182699-4184700(+)
Zm00001d011711::8:159471291-159473292(-)
Zm00001d050043::4:62013183-62015184(+)
Zm00001d051315::4:153337315-153339316(-)
Zm00001d020718::7:130046192-130048193(+)
Zm00001d050139::4:68409004-68411005(+)
Zm00001d023222::10:705223-707224(+)
Zm00001d044096::3:219036636-219038637(+)
Zm00001d028276::1:28858301-28860302(-)
Zm00001d008274::8:3701007-3703008(-)
Zm00001d002675::2:19013436-19015437(-)
Zm00001d021445::7:152356611-152358612(+)
Zm00001d015186::5:78727293-78729294(-)
Zm00001d037652::6:133046974-133048975(+)
```
