## Supplementary material for "A comprehensive map of preferentially located motifs reveals distinct proximal *cis*-regulatory elements in plants": GACAGTGC_containing_gene_set.txt

```
#Occurences of GACAGTGC between -65 and -46 (positions relative to the transcription start site)
#28 sequences with GACAGTGC in this interval
#0.11% of the sequences in promoter set with GACAGTGC (set with 25199 sequences)
Zm00001d022291::7:174605023-174607024(-)
Zm00001d004553::2:117603132-117605133(-)
Zm00001d017669::5:203595560-203597561(-)
Zm00001d038229::6:152046065-152048066(+)
Zm00001d052695::4:197648959-197650960(+)
Zm00001d036261::6:80482497-80484498(-)
Zm00001d033961::1:279741755-279743756(+)
Zm00001d031520::1:192678896-192680897(-)
Zm00001d048574::9:159324701-159326702(+)
Zm00001d035258::6:17776344-17778345(-)
Zm00001d032781::1:237950475-237952476(-)
Zm00001d035261::6:18138488-18140489(+)
Zm00001d031449::1:190321266-190323267(-)
Zm00001d005743::2:185602178-185604179(+)
Zm00001d016068::5:142676027-142678028(+)
Zm00001d003180::2:34887126-34889127(-)
Zm00001d039774::3:14507857-14509858(-)
Zm00001d010149::8:101496375-101498376(+)
Zm00001d032540::1:229984094-229986095(+)
Zm00001d049291::4:24639575-24641576(-)
Zm00001d016477::5:163945170-163947171(+)
Zm00001d010146::8:101392027-101394028(+)
Zm00001d040357::3:39647603-39649604(+)
Zm00001d038228::6:152046965-152048966(-)
Zm00001d002746::2:21334127-21336128(-)
Zm00001d028336::1:31100610-31102611(-)
Zm00001d052005::4:176265317-176267318(+)
Zm00001d006366::2:205738742-205740743(+)
```
