## Supplementary material for "A comprehensive map of preferentially located motifs reveals distinct proximal *cis*-regulatory elements in plants": GACATAAG_containing_gene_set.txt

```
#Occurences of GACATAAG between 188 and 260 (positions relative to the transcription start site)
#70 sequences with GACATAAG in this interval
#0.28% of the sequences in promoter set with GACATAAG (set with 25199 sequences)
Zm00001d023521::10:8659467-8661468(-)
Zm00001d016731::5:174486469-174488470(+)
Zm00001d028042::1:21378586-21380587(-)
Zm00001d039484::3:5604432-5606433(+)
Zm00001d004500::2:115234896-115236897(+)
Zm00001d016557::5:167253793-167255794(-)
Zm00001d008411::8:8050262-8052263(-)
Zm00001d047608::9:136964075-136966076(+)
Zm00001d005745::2:185840382-185842383(-)
Zm00001d016736::5:174720345-174722346(+)
Zm00001d041147::3:100324225-100326226(-)
Zm00001d036285::6:81821713-81823714(+)
Zm00001d013706::5:18194706-18196707(-)
Zm00001d017029::5:183180612-183182613(-)
Zm00001d038646::6:161642566-161644567(+)
Zm00001d047349::9:127181186-127183187(-)
Zm00001d030669::1:152131393-152133394(+)
Zm00001d025305::10:113479168-113481169(+)
Zm00001d002257::2:9075769-9077770(-)
Zm00001d053277::4:223882107-223884108(+)
Zm00001d023561::10:10260275-10262276(+)
Zm00001d040583::3:51567753-51569754(-)
Zm00001d031888::1:205335189-205337190(+)
Zm00001d023472::10:6819857-6821858(+)
Zm00001d007210::2:224790418-224792419(-)
Zm00001d037302::6:120023972-120025973(+)
Zm00001d032173::1:215566640-215568641(+)
Zm00001d008339::8:5744900-5746901(+)
Zm00001d037807::6:138395626-138397627(-)
Zm00001d024430::10:70579547-70581548(+)
Zm00001d021960::7:167126621-167128622(+)
Zm00001d009878::8:86791265-86793266(+)
Zm00001d007521::2:233711831-233713832(+)
Zm00001d050253::4:76526772-76528773(-)
Zm00001d030075::1:103721003-103723004(+)
Zm00001d051434::4:158470655-158472656(-)
Zm00001d012758::8:180043624-180045625(+)
Zm00001d023469::10:6633595-6635596(+)
Zm00001d045691::9:33518503-33520504(-)
Zm00001d011704::8:159245369-159247370(-)
Zm00001d020916::7:136511655-136513656(+)
Zm00001d020288::7:104311270-104313271(+)
Zm00001d013250::5:7125092-7127093(-)
Zm00001d046710::9:103065705-103067706(-)
Zm00001d043728::3:208550772-208552773(+)
Zm00001d012464::8:174969100-174971101(+)
Zm00001d050506::4:94732312-94734313(-)
Zm00001d025848::10:131500443-131502444(-)
Zm00001d047073::9:117287453-117289454(-)
Zm00001d042463::3:168521079-168523080(-)
Zm00001d039073::6:169556767-169558768(-)
Zm00001d022421::7:177322534-177324535(+)
Zm00001d049666::4:39270477-39272478(-)
Zm00001d035286::6:19369806-19371807(+)
Zm00001d028001::1:19941699-19943700(+)
Zm00001d021502::7:154176211-154178212(-)
Zm00001d038972::6:168003269-168005270(+)
Zm00001d020421::7:113084609-113086610(+)
Zm00001d001887::2:2481830-2483831(-)
Zm00001d053318::4:225890070-225892071(-)
Zm00001d016214::5:150603375-150605376(-)
Zm00001d019897::7:73564717-73566718(-)
Zm00001d038198::6:151365511-151367512(+)
Zm00001d006383::2:206309666-206311667(-)
Zm00001d049654::4:38848480-38850481(+)
Zm00001d019976::7:81482954-81484955(-)
Zm00001d052693::4:197538985-197540986(+)
Zm00001d044152::3:220527271-220529272(-)
Zm00001d013215::5:6635747-6637748(-)
Zm00001d053340::4:226746641-226748642(-)
```
