## Supplementary material for "A comprehensive map of preferentially located motifs reveals distinct proximal *cis*-regulatory elements in plants": GACATAC_containing_gene_set.txt

```
#Occurences of GACATAC between 78 and 84 (positions relative to the transcription start site)
#33 sequences with GACATAC in this interval
#0.13% of the sequences in promoter set with GACATAC (set with 25199 sequences)
Zm00001d052227::4:183818384-183820385(+)
Zm00001d009750::8:79622374-79624375(+)
Zm00001d014920::5:68357212-68359213(+)
Zm00001d031799::1:202174492-202176493(+)
Zm00001d045540::9:25854574-25856575(-)
Zm00001d010990::8:136107110-136109111(-)
Zm00001d048547::9:158516238-158518239(+)
Zm00001d043526::3:202741678-202743679(+)
Zm00001d023715::10:16711239-16713240(-)
Zm00001d011158::8:141194416-141196417(-)
Zm00001d037177::6:114826574-114828575(-)
Zm00001d020423::7:113099007-113101008(+)
Zm00001d039843::3:16525841-16527842(-)
Zm00001d048166::9:151246199-151248200(+)
Zm00001d006835::2:217594381-217596382(+)
Zm00001d040243::3:33409417-33411418(+)
Zm00001d042396::3:164465640-164467641(-)
Zm00001d027850::1:15155417-15157418(+)
Zm00001d015433::5:89795062-89797063(+)
Zm00001d013918::5:24817035-24819036(-)
Zm00001d017621::5:201994798-201996799(-)
Zm00001d042271::3:158430157-158432158(+)
Zm00001d025433::10:118610620-118612621(+)
Zm00001d050061::4:63229985-63231986(-)
Zm00001d044144::3:220422111-220424112(+)
Zm00001d011424::8:150166168-150168169(-)
Zm00001d044956::9:8215777-8217778(-)
Zm00001d035909::6:59673949-59675950(+)
Zm00001d011669::8:158165086-158167087(+)
Zm00001d041975::3:146345386-146347387(-)
Zm00001d027773::1:13257916-13259917(-)
Zm00001d015086::5:74942509-74944510(+)
Zm00001d016441::5:162433399-162435400(-)
```
