## Supplementary material for "A comprehensive map of preferentially located motifs reveals distinct proximal *cis*-regulatory elements in plants": GACATACA_containing_gene_set.txt

```
#Occurences of GACATACA between 43 and 97 (positions relative to the transcription start site)
#103 sequences with GACATACA in this interval
#0.41% of the sequences in promoter set with GACATACA (set with 25199 sequences)
Zm00001d010083::8:98784785-98786786(-)
Zm00001d040748::3:62642840-62644841(+)
Zm00001d046465::9:91050889-91052890(+)
Zm00001d025433::10:118610620-118612621(+)
Zm00001d038426::6:157075400-157077401(+)
Zm00001d022259::7:173852581-173854582(-)
Zm00001d040196::3:31702848-31704849(-)
Zm00001d024333::10:65224988-65226989(-)
Zm00001d018077::5:213825661-213827662(-)
Zm00001d010162::8:102487531-102489532(+)
Zm00001d041778::3:137469803-137471804(-)
Zm00001d038930::6:167215153-167217154(-)
Zm00001d036511::6:90947955-90949956(-)
Zm00001d037177::6:114826574-114828575(-)
Zm00001d019945::7:78502546-78504547(+)
Zm00001d007726::2:238230336-238232337(+)
Zm00001d049563::4:35299050-35301051(+)
Zm00001d023476::10:6859896-6861897(+)
Zm00001d010990::8:136107110-136109111(-)
Zm00001d017967::5:210999512-211001513(-)
Zm00001d017954::5:210810986-210812987(-)
Zm00001d010349::8:110700756-110702757(-)
Zm00001d015599::5:100242403-100244404(-)
Zm00001d053308::4:225413200-225415201(+)
Zm00001d038803::6:164790921-164792922(-)
Zm00001d030037::1:101378532-101380533(-)
Zm00001d010906::8:132966702-132968703(+)
Zm00001d045382::9:20229398-20231399(+)
Zm00001d051815::4:170371066-170373067(+)
Zm00001d011782::8:161473713-161475714(+)
Zm00001d020444::7:114902099-114904100(+)
Zm00001d035680::6:40863818-40865819(-)
Zm00001d008824::8:21739238-21741239(+)
Zm00001d053886::4:242980888-242982889(-)
Zm00001d038761::6:163996495-163998496(-)
Zm00001d040720::3:59859751-59861752(-)
Zm00001d023234::10:982190-984191(+)
Zm00001d035649::6:38355268-38357269(-)
Zm00001d007963::2:244275459-244277460(-)
Zm00001d001966::2:3606658-3608659(+)
Zm00001d027850::1:15155417-15157418(+)
Zm00001d028652::1:41806288-41808289(+)
Zm00001d038747::6:163796934-163798935(-)
Zm00001d020423::7:113099007-113101008(+)
Zm00001d027271::1:1066312-1068313(+)
Zm00001d002350::2:10689380-10691381(-)
Zm00001d048166::9:151246199-151248200(+)
Zm00001d039520::3:6770333-6772334(-)
Zm00001d011517::8:153157333-153159334(+)
Zm00001d011953::8:164989403-164991404(+)
Zm00001d011979::8:165564935-165566936(+)
Zm00001d006947::2:219988363-219990364(+)
Zm00001d044956::9:8215777-8217778(-)
Zm00001d015817::5:123619007-123621008(+)
Zm00001d021580::7:156777340-156779341(+)
Zm00001d044144::3:220422111-220424112(+)
Zm00001d002275::2:9315866-9317867(-)
Zm00001d021260::7:147098094-147100095(+)
Zm00001d029420::1:69748276-69750277(+)
Zm00001d027544::1:7977396-7979397(+)
Zm00001d048245::9:153120313-153122314(+)
Zm00001d038221::6:151944449-151946450(-)
Zm00001d013537::5:13911312-13913313(-)
Zm00001d051481::4:160050420-160052421(-)
Zm00001d052061::4:178168486-178170487(+)
Zm00001d003949::2:71577619-71579620(+)
Zm00001d014621::5:56113172-56115173(+)
Zm00001d004452::2:113082682-113084683(-)
Zm00001d049077::4:14997755-14999756(-)
Zm00001d018064::5:213686309-213688310(+)
Zm00001d024114::10:46727676-46729677(-)
Zm00001d025946::10:134476600-134478601(-)
Zm00001d011424::8:150166168-150168169(-)
Zm00001d030374::1:127339805-127341806(-)
Zm00001d009174::8:40916497-40918498(+)
Zm00001d006257::2:202916608-202918609(-)
Zm00001d052227::4:183818384-183820385(+)
Zm00001d050121::4:67399132-67401133(+)
Zm00001d011632::8:156788425-156790426(+)
Zm00001d022341::7:175845237-175847238(-)
Zm00001d011158::8:141194416-141196417(-)
Zm00001d048547::9:158516238-158518239(+)
Zm00001d048000::9:147666840-147668841(-)
Zm00001d040243::3:33409417-33411418(+)
Zm00001d044407::3:227370761-227372762(-)
Zm00001d052243::4:184467078-184469079(-)
Zm00001d021163::7:144475743-144477744(-)
Zm00001d034630::1:298535554-298537555(-)
Zm00001d013918::5:24817035-24819036(-)
Zm00001d014920::5:68357212-68359213(+)
Zm00001d041975::3:146345386-146347387(-)
Zm00001d028750::1:45284830-45286831(+)
Zm00001d041695::3:133724778-133726779(+)
Zm00001d053721::4:239843795-239845796(+)
Zm00001d011669::8:158165086-158167087(+)
Zm00001d031627::1:196863523-196865524(+)
Zm00001d019853::7:70485347-70487348(-)
Zm00001d052741::4:199477462-199479463(+)
Zm00001d020308::7:105094854-105096855(-)
Zm00001d038193::6:151181429-151183430(-)
Zm00001d003405::2:43285550-43287551(+)
Zm00001d011192::8:142597732-142599733(-)
Zm00001d041768::3:136776301-136778302(-)
```
