## Supplementary material for "A comprehensive map of preferentially located motifs reveals distinct proximal *cis*-regulatory elements in plants": GACATACC_containing_gene_set.txt

```
#Occurences of GACATACC between -535 and -522 (positions relative to the transcription start site)
#14 sequences with GACATACC in this interval
#0.06% of the sequences in promoter set with GACATACC (set with 25199 sequences)
Zm00001d034187::1:285957841-285959842(+)
Zm00001d033533::1:266044469-266046470(+)
Zm00001d040442::3:43567909-43569910(+)
Zm00001d014158::5:34479282-34481283(+)
Zm00001d041884::3:142361952-142363953(-)
Zm00001d007384::2:230437289-230439290(+)
Zm00001d006567::2:211047161-211049162(-)
Zm00001d009074::8:34610990-34612991(-)
Zm00001d019163::7:19753823-19755824(-)
Zm00001d023476::10:6859896-6861897(+)
Zm00001d053986::4:244601929-244603930(+)
Zm00001d049812::4:45786856-45788857(+)
Zm00001d035965::6:62967440-62969441(+)
Zm00001d034183::1:285938040-285940041(-)
```
