## Supplementary material for "A comprehensive map of preferentially located motifs reveals distinct proximal *cis*-regulatory elements in plants": GACATATA_containing_gene_set.txt

```
#Occurences of GACATATA between -104 and 33 (positions relative to the transcription start site)
#248 sequences with GACATATA in this interval
#0.98% of the sequences in promoter set with GACATATA (set with 25199 sequences)
Zm00001d003033::2:29994939-29996940(-)
Zm00001d036126::6:73732578-73734579(-)
Zm00001d025983::10:135288492-135290493(+)
Zm00001d045160::9:14628822-14630823(+)
Zm00001d026008::10:135874959-135876960(+)
Zm00001d014730::5:60931770-60933771(+)
Zm00001d003649::2:51956233-51958234(-)
Zm00001d026469::10:146519493-146521494(-)
Zm00001d043337::3:197015122-197017123(-)
Zm00001d048393::9:155562684-155564685(-)
Zm00001d039037::6:169004341-169006342(+)
Zm00001d004997::2:153082487-153084488(+)
Zm00001d038664::6:162205083-162207084(-)
Zm00001d018755::7:4287565-4289566(-)
Zm00001d006791::2:216764814-216766815(+)
Zm00001d035212::6:10039759-10041760(-)
Zm00001d053053::4:210924228-210926229(-)
Zm00001d051887::4:173754847-173756848(-)
Zm00001d025297::10:113217000-113219001(-)
Zm00001d037501::6:127561081-127563082(-)
Zm00001d037672::6:133573039-133575040(+)
Zm00001d051781::4:169442111-169444112(+)
Zm00001d039295::3:1200297-1202298(+)
Zm00001d033826::1:275016194-275018195(+)
Zm00001d018918::7:9400346-9402347(-)
Zm00001d035534::6:31467127-31469128(-)
Zm00001d038967::6:167879928-167881929(-)
Zm00001d034061::1:282847482-282849483(+)
Zm00001d002836::2:24256947-24258948(+)
Zm00001d030063::1:102956835-102958836(-)
Zm00001d026284::10:142768056-142770057(-)
Zm00001d004159::2:87721882-87723883(+)
Zm00001d042283::3:158786854-158788855(-)
Zm00001d023749::10:18612004-18614005(+)
Zm00001d011263::8:144950297-144952298(+)
Zm00001d009314::8:54504299-54506300(-)
Zm00001d040183::3:30979709-30981710(-)
Zm00001d034285::1:288483795-288485796(-)
Zm00001d003045::2:30206645-30208646(+)
Zm00001d053996::4:244815156-244817157(+)
Zm00001d013289::5:7917829-7919830(+)
Zm00001d041215::3:105829560-105831561(-)
Zm00001d014291::5:39721955-39723956(-)
Zm00001d049715::4:41270299-41272300(+)
Zm00001d019397::7:31804112-31806113(-)
Zm00001d028623::1:41167726-41169727(-)
Zm00001d039940::3:20010339-20012340(-)
Zm00001d028750::1:45284830-45286831(+)
Zm00001d019311::7:26993197-26995198(-)
Zm00001d040443::3:43580370-43582371(+)
Zm00001d018863::7:7666974-7668975(+)
Zm00001d010434::8:115005549-115007550(+)
Zm00001d022523::7:179321126-179323127(+)
Zm00001d019237::7:23404470-23406471(-)
Zm00001d049726::4:41550652-41552653(-)
Zm00001d036338::6:84762264-84764265(+)
Zm00001d022033::7:168321523-168323524(+)
Zm00001d018893::7:8552729-8554730(-)
Zm00001d014460::5:48327873-48329874(+)
Zm00001d048070::9:149341670-149343671(+)
Zm00001d022541::7:179744991-179746992(-)
Zm00001d013573::5:14536680-14538681(+)
Zm00001d020571::7:122733055-122735056(+)
Zm00001d035717::6:42707740-42709741(-)
Zm00001d032618::1:232255501-232257502(+)
Zm00001d004428::2:111132664-111134665(+)
Zm00001d006586::2:211672501-211674502(-)
Zm00001d005001::2:153148242-153150243(-)
Zm00001d033629::1:269173172-269175173(-)
Zm00001d033525::1:265602147-265604148(+)
Zm00001d006947::2:219988363-219990364(+)
Zm00001d005934::2:193306233-193308234(+)
Zm00001d006322::2:204519771-204521772(+)
Zm00001d013122::5:5145758-5147759(-)
Zm00001d013629::5:15858669-15860670(-)
Zm00001d024844::10:90480606-90482607(+)
Zm00001d032861::1:240522959-240524960(-)
Zm00001d028120::1:23431427-23433428(+)
Zm00001d044765::9:1837688-1839689(+)
Zm00001d029228::1:63152556-63154557(-)
Zm00001d026268::10:142400403-142402404(-)
Zm00001d012866::5:1362449-1364450(-)
Zm00001d016163::5:147969614-147971615(-)
Zm00001d025151::10:106726088-106728089(-)
Zm00001d024023::10:37445671-37447672(+)
Zm00001d005016::2:153925819-153927820(-)
Zm00001d025654::10:125147212-125149213(+)
Zm00001d010975::8:135638788-135640789(+)
Zm00001d051455::4:159254246-159256247(-)
Zm00001d013080::5:4433337-4435338(-)
Zm00001d011872::8:163437077-163439078(+)
Zm00001d049810::4:45770918-45772919(+)
Zm00001d004337::2:104457818-104459819(-)
Zm00001d032304::1:221396806-221398807(-)
Zm00001d029883::1:91988472-91990473(-)
Zm00001d014548::5:52710110-52712111(+)
Zm00001d029902::1:93290570-93292571(-)
Zm00001d030573::1:144877711-144879712(-)
Zm00001d041939::3:144554974-144556975(-)
Zm00001d021346::7:149527160-149529161(+)
Zm00001d046571::9:96439501-96441502(-)
Zm00001d031267::1:184399500-184401501(-)
Zm00001d033020::1:247313813-247315814(-)
Zm00001d017843::5:208580130-208582131(+)
Zm00001d038267::6:152767996-152769997(-)
Zm00001d025703::10:126793399-126795400(-)
Zm00001d011766::8:161194302-161196303(+)
Zm00001d032874::1:241150751-241152752(+)
Zm00001d052149::4:181207176-181209177(+)
Zm00001d038866::6:166082750-166084751(+)
Zm00001d023473::10:6836458-6838459(+)
Zm00001d035153::6:7124283-7126284(+)
Zm00001d029636::1:80859451-80861452(-)
Zm00001d025747::10:128271592-128273593(+)
Zm00001d016077::5:143194633-143196634(+)
Zm00001d052997::4:208056019-208058020(+)
Zm00001d011503::8:152690330-152692331(+)
Zm00001d052434::4:189872211-189874212(+)
Zm00001d014185::5:35487841-35489842(-)
Zm00001d041776::3:137249156-137251157(+)
Zm00001d044147::3:220484946-220486947(+)
Zm00001d036981::6:108211370-108213371(-)
Zm00001d016918::5:179885771-179887772(+)
Zm00001d018753::7:4277167-4279168(-)
Zm00001d052951::4:206106829-206108830(+)
Zm00001d002044::2:4927551-4929552(+)
Zm00001d023564::10:10308975-10310976(-)
Zm00001d011906::8:164288022-164290023(+)
Zm00001d026522::10:147503206-147505207(+)
Zm00001d021424::7:151793510-151795511(+)
Zm00001d006306::2:204115835-204117836(-)
Zm00001d034351::1:290364227-290366228(-)
Zm00001d026178::10:140379466-140381467(-)
Zm00001d001798::2:1083718-1085719(-)
Zm00001d013508::5:12965964-12967965(-)
Zm00001d024595::10:79820511-79822512(-)
Zm00001d037737::6:135901419-135903420(-)
Zm00001d041322::3:112348696-112350697(-)
Zm00001d044991::9:9472320-9474321(+)
Zm00001d047366::9:127831604-127833605(+)
Zm00001d042049::3:148580973-148582974(+)
Zm00001d034943::1:306351122-306353123(-)
Zm00001d013666::5:16866698-16868699(+)
Zm00001d009927::8:89844329-89846330(-)
Zm00001d049384::4:28586701-28588702(+)
Zm00001d007875::2:241469776-241471777(-)
Zm00001d001946::2:3401618-3403619(-)
Zm00001d006106::2:198199584-198201585(-)
Zm00001d051048::4:138663115-138665116(+)
Zm00001d052207::4:183231761-183233762(-)
Zm00001d007839::2:240609485-240611486(-)
Zm00001d051311::4:152983837-152985838(-)
Zm00001d008398::8:7256817-7258818(-)
Zm00001d041198::3:105026758-105028759(+)
Zm00001d015293::5:82990829-82992830(+)
Zm00001d011286::8:145831373-145833374(+)
Zm00001d011663::8:157966021-157968022(+)
Zm00001d044756::9:1356948-1358949(+)
Zm00001d047059::9:116852499-116854500(+)
Zm00001d011972::8:165430083-165432084(-)
Zm00001d035370::6:23531885-23533886(+)
Zm00001d047439::9:130094951-130096952(+)
Zm00001d052928::4:205231393-205233394(-)
Zm00001d015984::5:136655249-136657250(-)
Zm00001d033347::1:259830688-259832689(-)
Zm00001d010061::8:97790988-97792989(-)
Zm00001d044999::9:9672204-9674205(+)
Zm00001d011473::8:151506370-151508371(+)
Zm00001d008210::8:1297515-1299516(-)
Zm00001d048532::9:157942565-157944566(+)
Zm00001d013982::5:27224162-27226163(+)
Zm00001d024455::10:71688118-71690119(-)
Zm00001d013644::5:16103294-16105295(+)
Zm00001d010915::8:133300572-133302573(+)
Zm00001d046856::9:108418396-108420397(+)
Zm00001d024679::10:83446637-83448638(-)
Zm00001d046837::9:108064796-108066797(+)
Zm00001d014542::5:52453046-52455047(+)
Zm00001d029544::1:75658669-75660670(-)
Zm00001d028009::1:20218476-20220477(+)
Zm00001d045014::9:10219636-10221637(+)
Zm00001d046197::9:71398742-71400743(+)
Zm00001d012620::8:177297201-177299202(+)
Zm00001d042344::3:162248291-162250292(-)
Zm00001d011413::8:149846761-149848762(-)
Zm00001d011459::8:150996494-150998495(-)
Zm00001d031989::1:208899270-208901271(+)
Zm00001d003860::2:63426590-63428591(-)
Zm00001d004495::2:115170366-115172367(-)
Zm00001d038892::6:166530435-166532436(+)
Zm00001d036155::6:74849672-74851673(-)
Zm00001d049764::4:43702463-43704464(-)
Zm00001d031898::1:205929757-205931758(-)
Zm00001d051954::4:175234679-175236680(+)
Zm00001d010670::8:123790283-123792284(-)
Zm00001d014814::5:64071855-64073856(-)
Zm00001d033164::1:252583218-252585219(+)
Zm00001d019325::7:27940000-27942001(-)
Zm00001d048737::4:4609794-4611795(+)
Zm00001d036392::6:86657627-86659628(-)
Zm00001d031933::1:207281118-207283119(-)
Zm00001d040033::3:23714433-23716434(+)
Zm00001d012242::8:170789555-170791556(+)
Zm00001d004123::2:84356019-84358020(-)
Zm00001d036307::6:83735046-83737047(-)
Zm00001d041870::3:141624872-141626873(-)
Zm00001d018797::7:5388112-5390113(-)
Zm00001d044566::3:231876997-231878998(-)
Zm00001d048376::9:155255127-155257128(+)
Zm00001d023656::10:13777974-13779975(+)
Zm00001d047579::9:136184231-136186232(+)
Zm00001d033901::1:278090545-278092546(-)
Zm00001d002577::2:15923425-15925426(+)
Zm00001d039405::3:3514081-3516082(-)
Zm00001d042209::3:156116364-156118365(-)
Zm00001d029642::1:80921437-80923438(-)
Zm00001d011479::8:151743059-151745060(+)
Zm00001d027363::1:3773716-3775717(+)
Zm00001d043350::3:197408340-197410341(+)
Zm00001d041453::3:120953590-120955591(-)
Zm00001d040372::3:40546423-40548424(+)
Zm00001d013301::5:8063416-8065417(+)
Zm00001d011599::8:155477403-155479404(-)
Zm00001d013199::5:6336031-6338032(+)
Zm00001d043822::3:210991383-210993384(-)
Zm00001d009084::8:35523273-35525274(-)
Zm00001d024083::10:42506236-42508237(+)
Zm00001d035651::6:38684389-38686390(-)
Zm00001d015319::5:84426196-84428197(-)
Zm00001d021183::7:145177986-145179987(+)
Zm00001d007090::2:222094987-222096988(+)
Zm00001d021004::7:140076344-140078345(+)
Zm00001d026073::10:137726494-137728495(+)
Zm00001d025495::10:120565089-120567090(+)
Zm00001d031518::1:192622093-192624094(-)
Zm00001d035737::6:44298790-44300791(+)
Zm00001d037935::6:142625142-142627143(+)
Zm00001d025863::10:131891816-131893817(-)
Zm00001d043387::3:198387662-198389663(+)
Zm00001d046091::9:62562395-62564396(+)
Zm00001d027921::1:17708545-17710546(-)
Zm00001d034877::1:304526782-304528783(-)
Zm00001d044766::9:1856258-1858259(+)
Zm00001d007384::2:230437289-230439290(+)
Zm00001d006575::2:211368868-211370869(-)
Zm00001d039118::6:170354006-170356007(+)
Zm00001d023273::10:1809571-1811572(+)
Zm00001d021557::7:155893668-155895669(+)
```
