## Supplementary material for "A comprehensive map of preferentially located motifs reveals distinct proximal *cis*-regulatory elements in plants": GACATGAC_containing_gene_set.txt

```
#Occurences of GACATGAC between 362 and 370 (positions relative to the transcription start site)
#25 sequences with GACATGAC in this interval
#0.10% of the sequences in promoter set with GACATGAC (set with 25199 sequences)
Zm00001d023600::10:11479067-11481068(+)
Zm00001d002847::2:24474897-24476898(+)
Zm00001d019890::7:73381230-73383231(+)
Zm00001d019019::7:12903874-12905875(-)
Zm00001d029354::1:67217126-67219127(-)
Zm00001d049064::4:14567881-14569882(-)
Zm00001d021075::7:142290627-142292628(-)
Zm00001d052536::4:192537679-192539680(-)
Zm00001d028632::1:41459256-41461257(+)
Zm00001d003705::2:55528558-55530559(-)
Zm00001d022202::7:172753882-172755883(+)
Zm00001d029120::1:58740946-58742947(+)
Zm00001d033817::1:274685093-274687094(-)
Zm00001d015191::5:78810026-78812027(+)
Zm00001d032954::1:244533638-244535639(+)
Zm00001d044044::3:217676618-217678619(-)
Zm00001d022609::7:181033305-181035306(-)
Zm00001d042005::3:147029715-147031716(+)
Zm00001d011112::8:139304720-139306721(+)
Zm00001d019881::7:72879049-72881050(-)
Zm00001d006719::2:215151606-215153607(-)
Zm00001d031920::1:206691935-206693936(+)
Zm00001d005761::2:187001549-187003550(-)
Zm00001d016206::5:150428182-150430183(+)
Zm00001d032949::1:244465005-244467006(+)
```
