## Supplementary material for "A comprehensive map of preferentially located motifs reveals distinct proximal *cis*-regulatory elements in plants": GACATGAT_containing_gene_set.txt

```
#Occurences of GACATGAT between -17 and -8 (positions relative to the transcription start site)
#32 sequences with GACATGAT in this interval
#0.13% of the sequences in promoter set with GACATGAT (set with 25199 sequences)
Zm00001d044446::3:228296325-228298326(-)
Zm00001d039517::3:6374231-6376232(+)
Zm00001d003559::2:48065262-48067263(+)
Zm00001d018080::5:213837789-213839790(+)
Zm00001d003496::2:46051684-46053685(-)
Zm00001d030738::1:156961526-156963527(-)
Zm00001d018664::7:2109237-2111238(-)
Zm00001d040385::3:40905863-40907864(+)
Zm00001d050741::4:120377084-120379085(+)
Zm00001d008763::8:19456519-19458520(-)
Zm00001d007883::2:241674835-241676836(+)
Zm00001d019836::7:67847206-67849207(+)
Zm00001d033551::1:266962689-266964690(-)
Zm00001d021976::7:167422022-167424023(+)
Zm00001d010086::8:98838236-98840237(-)
Zm00001d019429::7:33319075-33321076(+)
Zm00001d043294::3:194899326-194901327(-)
Zm00001d022343::7:175915589-175917590(-)
Zm00001d009431::8:64106115-64108116(+)
Zm00001d012482::8:175326752-175328753(+)
Zm00001d042512::3:170275547-170277548(-)
Zm00001d006848::2:217789288-217791289(+)
Zm00001d040405::3:41587845-41589846(-)
Zm00001d045401::9:20681599-20683600(-)
Zm00001d016914::5:179737226-179739227(+)
Zm00001d020272::7:103494548-103496549(+)
Zm00001d010632::8:122514375-122516376(-)
Zm00001d008448::8:8847024-8849025(+)
Zm00001d049236::4:22176685-22178686(+)
Zm00001d023660::10:13983590-13985591(+)
Zm00001d049522::4:33125441-33127442(+)
Zm00001d021481::7:153362961-153364962(-)
```
