## Supplementary material for "A comprehensive map of preferentially located motifs reveals distinct proximal *cis*-regulatory elements in plants": GACATGTG_containing_gene_set.txt

```
#Occurences of GACATGTG between 80 and 159 (positions relative to the transcription start site)
#108 sequences with GACATGTG in this interval
#0.43% of the sequences in promoter set with GACATGTG (set with 25199 sequences)
Zm00001d031139::1:179455610-179457611(+)
Zm00001d023769::10:19507012-19509013(-)
Zm00001d031642::1:197130577-197132578(-)
Zm00001d041822::3:139335329-139337330(-)
Zm00001d015291::5:82960651-82962652(+)
Zm00001d018316::5:218359132-218361133(-)
Zm00001d021183::7:145177986-145179987(+)
Zm00001d003479::2:45455847-45457848(+)
Zm00001d027470::1:6026351-6028352(+)
Zm00001d032754::1:237442653-237444654(+)
Zm00001d006459::2:208857202-208859203(+)
Zm00001d017692::5:204452860-204454861(-)
Zm00001d018129::5:214922732-214924733(+)
Zm00001d041321::3:112009643-112011644(-)
Zm00001d009476::8:66325572-66327573(+)
Zm00001d045326::9:19065211-19067212(-)
Zm00001d021127::7:143344304-143346305(-)
Zm00001d014321::5:40893950-40895951(+)
Zm00001d031707::1:199078460-199080461(-)
Zm00001d034062::1:282850172-282852173(+)
Zm00001d018788::7:5216612-5218613(+)
Zm00001d018913::7:9140548-9142549(-)
Zm00001d006369::2:205906911-205908912(+)
Zm00001d052713::4:198405628-198407629(+)
Zm00001d023648::10:13615165-13617166(+)
Zm00001d045707::9:34570834-34572835(-)
Zm00001d020213::7:100363847-100365848(-)
Zm00001d008978::8:28102418-28104419(+)
Zm00001d005436::2:173913886-173915887(+)
Zm00001d015200::5:78984017-78986018(-)
Zm00001d025495::10:120565089-120567090(+)
Zm00001d021280::7:147734811-147736812(-)
Zm00001d012839::5:981874-983875(+)
Zm00001d034099::1:283990184-283992185(-)
Zm00001d008392::8:7161466-7163467(-)
Zm00001d017493::5:197523002-197525003(-)
Zm00001d026391::10:144990364-144992365(+)
Zm00001d015495::5:93695248-93697249(-)
Zm00001d010246::8:105884125-105886126(+)
Zm00001d001896::2:2508066-2510067(+)
Zm00001d034644::1:298707606-298709607(-)
Zm00001d044666::3:234414896-234416897(+)
Zm00001d039772::3:14468248-14470249(+)
Zm00001d019615::7:46375312-46377313(-)
Zm00001d043822::3:210991383-210993384(-)
Zm00001d035542::6:31726736-31728737(+)
Zm00001d020438::7:114215028-114217029(+)
Zm00001d003516::2:46376469-46378470(+)
Zm00001d027392::1:4295735-4297736(-)
Zm00001d030993::1:172414764-172416765(-)
Zm00001d004731::2:134452243-134454244(+)
Zm00001d021617::7:158164609-158166610(+)
Zm00001d046975::9:113791644-113793645(-)
Zm00001d014721::5:60514676-60516677(+)
Zm00001d007094::2:222141699-222143700(-)
Zm00001d029642::1:80921437-80923438(-)
Zm00001d020904::7:136145734-136147735(-)
Zm00001d034524::1:295620066-295622067(+)
Zm00001d046981::9:114155053-114157054(-)
Zm00001d006388::2:206394965-206396966(-)
Zm00001d040613::3:53995018-53997019(+)
Zm00001d017307::5:192248623-192250624(+)
Zm00001d042426::3:166837442-166839443(+)
Zm00001d006797::2:216891199-216893200(+)
Zm00001d019631::7:47058125-47060126(+)
Zm00001d036425::6:87901769-87903770(-)
Zm00001d030127::1:107761466-107763467(+)
Zm00001d032854::1:240357881-240359882(-)
Zm00001d035298::6:20151843-20153844(+)
Zm00001d037208::6:115816941-115818942(+)
Zm00001d012400::8:173701397-173703398(-)
Zm00001d034544::1:295924076-295926077(+)
Zm00001d045450::9:22537068-22539069(+)
Zm00001d041449::3:120549110-120551111(-)
Zm00001d004521::2:116468973-116470974(+)
Zm00001d023841::10:24269029-24271030(-)
Zm00001d021799::7:163135419-163137420(-)
Zm00001d004036::2:77716820-77718821(-)
Zm00001d029377::1:68226252-68228253(-)
Zm00001d011060::8:137867358-137869359(-)
Zm00001d044991::9:9472320-9474321(+)
Zm00001d011662::8:157820676-157822677(-)
Zm00001d045606::9:28546970-28548971(+)
Zm00001d012966::5:2441684-2443685(+)
Zm00001d032380::1:224651043-224653044(+)
Zm00001d009222::8:44259355-44261356(+)
Zm00001d021859::7:164646745-164648746(+)
Zm00001d042537::3:171188489-171190490(+)
Zm00001d016146::5:146874394-146876395(-)
Zm00001d043635::3:205777029-205779030(-)
Zm00001d024168::10:52226033-52228034(-)
Zm00001d030703::1:154504419-154506420(-)
Zm00001d008713::8:17576925-17578926(-)
Zm00001d015605::5:100773083-100775084(-)
Zm00001d002610::2:16710167-16712168(-)
Zm00001d014626::5:56453737-56455738(+)
Zm00001d012195::8:169917470-169919471(-)
Zm00001d007157::2:223448071-223450072(-)
Zm00001d023230::10:953178-955179(+)
Zm00001d048376::9:155255127-155257128(+)
Zm00001d031141::1:179513932-179515933(+)
Zm00001d019350::7:29355755-29357756(+)
Zm00001d029490::1:72888141-72890142(+)
Zm00001d006624::2:212790167-212792168(+)
Zm00001d018888::7:8360894-8362895(+)
Zm00001d037927::6:142235460-142237461(-)
Zm00001d011287::8:145978020-145980021(-)
Zm00001d047774::9:141478578-141480579(-)
```
