## Supplementary material for "A comprehensive map of preferentially located motifs reveals distinct proximal *cis*-regulatory elements in plants": GACATT_containing_gene_set.txt

```
#Occurences of GACATT between -18 and 55 (positions relative to the transcription start site)
#1074 sequences with GACATT in this interval
#4.26% of the sequences in promoter set with GACATT (set with 25199 sequences)
Zm00001d036611::6:94245043-94247044(+)
Zm00001d039404::3:3479128-3481129(-)
Zm00001d049816::4:45969510-45971511(-)
Zm00001d027671::1:10679728-10681729(+)
Zm00001d049384::4:28586701-28588702(+)
Zm00001d006869::2:218299017-218301018(+)
Zm00001d038228::6:152046965-152048966(-)
Zm00001d028759::1:45723184-45725185(+)
Zm00001d034866::1:304248574-304250575(-)
Zm00001d018573::5:223576581-223578582(-)
Zm00001d007332::2:228915197-228917198(-)
Zm00001d011676::8:158313265-158315266(-)
Zm00001d005972::2:194444379-194446380(-)
Zm00001d021031::7:140953704-140955705(-)
Zm00001d041569::3:127514064-127516065(+)
Zm00001d032805::1:238803355-238805356(+)
Zm00001d051829::4:171483616-171485617(-)
Zm00001d025720::10:127518290-127520291(-)
Zm00001d032983::1:245782859-245784860(-)
Zm00001d044692::3:235007216-235009217(+)
Zm00001d024679::10:83446637-83448638(-)
Zm00001d049643::4:38583937-38585938(-)
Zm00001d027904::1:17189665-17191666(-)
Zm00001d014524::5:51588014-51590015(+)
Zm00001d019187::7:20842801-20844802(+)
Zm00001d049290::4:24614014-24616015(-)
Zm00001d045002::9:9721740-9723741(+)
Zm00001d043109::3:189361710-189363711(+)
Zm00001d025682::10:126120224-126122225(-)
Zm00001d001865::2:2077386-2079387(+)
Zm00001d049336::4:27052720-27054721(-)
Zm00001d053782::4:240978603-240980604(+)
Zm00001d017387::5:194082164-194084165(+)
Zm00001d005429::2:173716505-173718506(-)
Zm00001d002276::2:9317297-9319298(-)
Zm00001d043737::3:208731332-208733333(+)
Zm00001d007961::2:244251152-244253153(-)
Zm00001d043150::3:190205742-190207743(+)
Zm00001d038754::6:163905589-163907590(-)
Zm00001d049496::4:32403696-32405697(+)
Zm00001d053799::4:241338481-241340482(-)
Zm00001d048722::4:4188809-4190810(-)
Zm00001d024620::10:80549630-80551631(+)
Zm00001d019054::7:14311089-14313090(-)
Zm00001d039916::3:19341189-19343190(-)
Zm00001d038623::6:161117104-161119105(+)
Zm00001d009978::8:93232097-93234098(-)
Zm00001d008443::8:8735491-8737492(-)
Zm00001d054008::4:245046155-245048156(+)
Zm00001d040842::3:70149970-70151971(+)
Zm00001d035889::6:58508067-58510068(+)
Zm00001d025307::10:113603644-113605645(+)
Zm00001d012003::8:166199030-166201031(+)
Zm00001d051005::4:136344938-136346939(-)
Zm00001d004640::2:124683033-124685034(-)
Zm00001d050430::4:87435582-87437583(-)
Zm00001d038046::6:145995507-145997508(+)
Zm00001d011597::8:155438384-155440385(+)
Zm00001d012646::8:177774291-177776292(+)
Zm00001d038628::6:161293440-161295441(-)
Zm00001d020268::7:103434795-103436796(-)
Zm00001d021371::7:150145139-150147140(+)
Zm00001d020148::7:95799909-95801910(-)
Zm00001d024732::10:85591679-85593680(-)
Zm00001d028208::1:26434243-26436244(-)
Zm00001d049234::4:22021227-22023228(+)
Zm00001d005631::2:181236024-181238025(+)
Zm00001d016860::5:178503459-178505460(+)
Zm00001d004392::2:108516933-108518934(+)
Zm00001d046801::9:106475667-106477668(+)
Zm00001d008303::8:4662013-4664014(+)
Zm00001d021348::7:149643470-149645471(+)
Zm00001d021244::7:146788469-146790470(+)
Zm00001d029744::1:85071550-85073551(-)
Zm00001d040515::3:47737316-47739317(-)
Zm00001d028077::1:22185160-22187161(-)
Zm00001d025134::10:105976897-105978898(-)
Zm00001d041603::3:129429756-129431757(-)
Zm00001d052067::4:178303439-178305440(+)
Zm00001d033338::1:259496229-259498230(+)
Zm00001d030982::1:171822795-171824796(-)
Zm00001d032929::1:243529218-243531219(+)
Zm00001d048065::9:149253730-149255731(-)
Zm00001d003153::2:33919034-33921035(-)
Zm00001d037093::6:111971504-111973505(-)
Zm00001d006732::2:215446997-215448998(-)
Zm00001d032144::1:214376653-214378654(+)
Zm00001d053158::4:217087549-217089550(+)
Zm00001d017522::5:198606146-198608147(-)
Zm00001d045953::9:49411789-49413790(+)
Zm00001d050103::4:65731595-65733596(+)
Zm00001d037240::6:117482115-117484116(+)
Zm00001d021430::7:151991553-151993554(-)
Zm00001d031326::1:186053217-186055218(+)
Zm00001d007079::2:221782750-221784751(-)
Zm00001d002497::2:14016042-14018043(+)
Zm00001d043098::3:189167622-189169623(-)
Zm00001d013059::5:3971308-3973309(+)
Zm00001d024014::10:36981963-36983964(-)
Zm00001d041229::3:106715442-106717443(-)
Zm00001d010393::8:112612381-112614382(+)
Zm00001d042832::3:181395612-181397613(-)
Zm00001d017957::5:210865537-210867538(-)
Zm00001d030733::1:156699981-156701982(-)
Zm00001d051320::4:153914842-153916843(+)
Zm00001d030574::1:144879555-144881556(+)
Zm00001d044026::3:217221611-217223612(-)
Zm00001d022085::7:169772456-169774457(-)
Zm00001d009181::8:41313561-41315562(-)
Zm00001d015306::5:83961548-83963549(-)
Zm00001d007369::2:229907318-229909319(+)
Zm00001d020751::7:131205804-131207805(+)
Zm00001d037455::6:125933455-125935456(-)
Zm00001d022414::7:177129738-177131739(-)
Zm00001d041489::3:123605599-123607600(+)
Zm00001d025620::10:124228210-124230211(+)
Zm00001d023311::10:2753856-2755857(-)
Zm00001d031534::1:193341563-193343564(+)
Zm00001d040358::3:39839931-39841932(+)
Zm00001d023592::10:11125240-11127241(-)
Zm00001d032212::1:217257737-217259738(-)
Zm00001d014882::5:66934799-66936800(+)
Zm00001d041076::3:95569963-95571964(+)
Zm00001d050781::4:122459654-122461655(+)
Zm00001d042094::3:150548807-150550808(+)
Zm00001d010446::8:115488912-115490913(+)
Zm00001d010343::8:110630281-110632282(-)
Zm00001d027545::1:7995131-7997132(+)
Zm00001d023211::10:263742-265743(+)
Zm00001d023446::10:5749398-5751399(-)
Zm00001d006338::2:205001707-205003708(-)
Zm00001d033193::1:253355576-253357577(+)
Zm00001d047285::9:125458583-125460584(-)
Zm00001d009609::8:72970807-72972808(-)
Zm00001d011629::8:156773570-156775571(-)
Zm00001d049928::4:53481681-53483682(+)
Zm00001d050580::4:102241014-102243015(+)
Zm00001d005090::2:157781395-157783396(+)
Zm00001d043958::3:214830162-214832163(+)
Zm00001d051553::4:162530744-162532745(+)
Zm00001d011038::8:137167145-137169146(+)
Zm00001d013125::5:5153645-5155646(-)
Zm00001d006948::2:220004056-220006057(-)
Zm00001d017984::5:211369234-211371235(+)
Zm00001d050505::4:94715047-94717048(-)
Zm00001d034738::1:300990317-300992318(+)
Zm00001d005577::2:179270365-179272366(+)
Zm00001d016566::5:167763467-167765468(+)
Zm00001d050123::4:67475037-67477038(+)
Zm00001d004440::2:112117437-112119438(-)
Zm00001d013631::5:15865433-15867434(+)
Zm00001d002457::2:13211914-13213915(-)
Zm00001d039709::3:12750427-12752428(-)
Zm00001d009714::8:77391359-77393360(-)
Zm00001d029872::1:91257733-91259734(-)
Zm00001d033318::1:258873950-258875951(-)
Zm00001d002542::2:15063959-15065960(-)
Zm00001d018499::5:221854557-221856558(+)
Zm00001d017831::5:208056045-208058046(+)
Zm00001d048544::9:158370642-158372643(-)
Zm00001d044698::3:235213612-235215613(-)
Zm00001d021482::7:153387383-153389384(+)
Zm00001d027416::1:4838599-4840600(+)
Zm00001d045353::9:19434485-19436486(-)
Zm00001d021020::7:140559003-140561004(+)
Zm00001d014526::5:51644309-51646310(+)
Zm00001d015197::5:78934779-78936780(-)
Zm00001d038941::6:167366702-167368703(-)
Zm00001d033518::1:265457136-265459137(+)
Zm00001d018986::7:12043114-12045115(-)
Zm00001d030652::1:151022443-151024444(+)
Zm00001d015943::5:132990538-132992539(-)
Zm00001d049709::4:41055603-41057604(-)
Zm00001d003144::2:33546152-33548153(+)
Zm00001d032668::1:233720067-233722068(-)
Zm00001d053875::4:242706810-242708811(-)
Zm00001d019805::7:63176844-63178845(+)
Zm00001d035748::6:44954771-44956772(-)
Zm00001d029768::1:86259615-86261616(+)
Zm00001d011741::8:160440823-160442824(+)
Zm00001d009688::8:75937339-75939340(+)
Zm00001d043725::3:208414693-208416694(-)
Zm00001d045216::9:16432429-16434430(-)
Zm00001d002625::2:17153482-17155483(-)
Zm00001d026557::10:148114235-148116236(-)
Zm00001d016531::5:166563333-166565334(+)
Zm00001d032550::1:230206128-230208129(+)
Zm00001d013045::5:3685822-3687823(-)
Zm00001d036894::6:105841895-105843896(-)
Zm00001d022199::7:172706718-172708719(-)
Zm00001d026124::10:138972266-138974267(+)
Zm00001d047983::9:147126342-147128343(+)
Zm00001d049666::4:39270477-39272478(-)
Zm00001d049579::4:35947264-35949265(-)
Zm00001d026113::10:138718038-138720039(+)
Zm00001d008628::8:15227621-15229622(-)
Zm00001d030317::1:122081451-122083452(+)
Zm00001d033333::1:259330034-259332035(-)
Zm00001d043443::3:200298584-200300585(+)
Zm00001d016493::5:164626345-164628346(+)
Zm00001d003533::2:47103686-47105687(+)
Zm00001d019124::7:18112901-18114902(-)
Zm00001d012996::5:2884865-2886866(+)
Zm00001d009669::8:75144732-75146733(+)
Zm00001d040666::3:57058153-57060154(-)
Zm00001d025295::10:113004721-113006722(+)
Zm00001d048084::9:149789845-149791846(-)
Zm00001d038937::6:167326113-167328114(-)
Zm00001d012677::8:178444814-178446815(+)
Zm00001d047212::9:122289524-122291525(+)
Zm00001d019393::7:31559595-31561596(-)
Zm00001d051557::4:162757100-162759101(+)
Zm00001d039670::3:11504468-11506469(-)
Zm00001d031925::1:206933997-206935998(-)
Zm00001d014643::5:57155309-57157310(+)
Zm00001d017251::5:190353824-190355825(+)
Zm00001d030091::1:105033715-105035716(+)
Zm00001d002989::2:28929233-28931234(+)
Zm00001d042640::3:174990639-174992640(-)
Zm00001d003996::2:74406428-74408429(+)
Zm00001d040422::3:42679505-42681506(-)
Zm00001d020810::7:133608924-133610925(-)
Zm00001d019068::7:15075852-15077853(-)
Zm00001d037229::6:116925843-116927844(-)
Zm00001d005817::2:189632285-189634286(+)
Zm00001d025773::10:129115265-129117266(-)
Zm00001d034936::1:306096114-306098115(+)
Zm00001d046571::9:96439501-96441502(-)
Zm00001d007394::2:230640038-230642039(+)
Zm00001d026244::10:141738762-141740763(+)
Zm00001d029886::1:92220577-92222578(+)
Zm00001d002025::2:4634484-4636485(-)
Zm00001d035496::6:29556467-29558468(-)
Zm00001d039439::3:4456340-4458341(+)
Zm00001d030101::1:105698654-105700655(+)
Zm00001d014280::5:39150983-39152984(+)
Zm00001d033231::1:255274999-255277000(-)
Zm00001d021450::7:152443413-152445414(+)
Zm00001d037612::6:131755883-131757884(+)
Zm00001d042384::3:164051072-164053073(+)
Zm00001d036911::6:106205003-106207004(-)
Zm00001d032095::1:212362821-212364822(+)
Zm00001d032423::1:225975508-225977509(-)
Zm00001d013031::5:3484805-3486806(+)
Zm00001d041957::3:145602649-145604650(+)
Zm00001d053212::4:220419233-220421234(-)
Zm00001d019644::7:47871564-47873565(-)
Zm00001d018529::5:222528225-222530226(-)
Zm00001d012445::8:174634218-174636219(-)
Zm00001d020309::7:105198433-105200434(+)
Zm00001d019241::7:23594765-23596766(+)
Zm00001d052785::4:200789446-200791447(+)
Zm00001d012119::8:168449484-168451485(-)
Zm00001d029360::1:67385946-67387947(+)
Zm00001d050216::4:73973127-73975128(+)
Zm00001d038637::6:161440863-161442864(+)
Zm00001d039004::6:168637458-168639459(-)
Zm00001d044147::3:220484946-220486947(+)
Zm00001d021993::7:167642272-167644273(+)
Zm00001d052450::4:190300219-190302220(+)
Zm00001d021680::7:159842566-159844567(-)
Zm00001d038561::6:159879134-159881135(-)
Zm00001d030968::1:169615471-169617472(-)
Zm00001d024978::10:97758316-97760317(-)
Zm00001d014823::5:64556520-64558521(-)
Zm00001d034273::1:288319963-288321964(-)
Zm00001d014902::5:67366837-67368838(+)
Zm00001d034380::1:291359322-291361323(-)
Zm00001d045993::9:53059962-53061963(+)
Zm00001d038552::6:159771569-159773570(-)
Zm00001d048819::4:5971417-5973418(-)
Zm00001d002049::2:4958248-4960249(-)
Zm00001d010525::8:119260434-119262435(-)
Zm00001d025111::10:104815851-104817852(+)
Zm00001d024635::10:81354018-81356019(+)
Zm00001d007752::2:238825746-238827747(+)
Zm00001d024819::10:89570245-89572246(-)
Zm00001d033952::1:279494139-279496140(+)
Zm00001d008262::8:3372044-3374045(+)
Zm00001d044322::3:225139374-225141375(+)
Zm00001d043783::3:210144537-210146538(+)
Zm00001d024119::10:46972751-46974752(-)
Zm00001d052259::4:185027405-185029406(+)
Zm00001d048126::9:150510748-150512749(-)
Zm00001d026018::10:136179252-136181253(-)
Zm00001d010324::8:109668874-109670875(+)
Zm00001d029014::1:54936013-54938014(+)
Zm00001d033726::1:272346251-272348252(-)
Zm00001d047245::9:123902126-123904127(-)
Zm00001d043067::3:188268041-188270042(-)
Zm00001d015759::5:116971351-116973352(+)
Zm00001d050242::4:75573212-75575213(-)
Zm00001d051118::4:144243312-144245313(-)
Zm00001d015997::5:138127764-138129765(-)
Zm00001d013885::5:23767902-23769903(+)
Zm00001d050157::4:69659721-69661722(+)
Zm00001d043515::3:202395254-202397255(+)
Zm00001d041231::3:106718207-106720208(+)
Zm00001d002836::2:24256947-24258948(+)
Zm00001d004557::2:117902093-117904094(+)
Zm00001d045174::9:15125710-15127711(+)
Zm00001d019881::7:72879049-72881050(-)
Zm00001d003155::2:33958837-33960838(-)
Zm00001d017487::5:197360981-197362982(+)
Zm00001d035981::6:64339768-64341769(+)
Zm00001d017358::5:193562207-193564208(-)
Zm00001d028597::1:40260337-40262338(-)
Zm00001d006328::2:204819764-204821765(-)
Zm00001d028080::1:22197559-22199560(-)
Zm00001d004676::2:129846331-129848332(-)
Zm00001d026420::10:145445020-145447021(-)
Zm00001d029946::1:95966498-95968499(-)
Zm00001d048413::9:155826463-155828464(-)
Zm00001d052113::4:180170983-180172984(-)
Zm00001d049171::4:19000549-19002550(+)
Zm00001d045371::9:19938084-19940085(+)
Zm00001d018218::5:216756258-216758259(-)
Zm00001d013131::5:5237815-5239816(+)
Zm00001d021823::7:163772261-163774262(+)
Zm00001d048520::9:157712771-157714772(+)
Zm00001d029956::1:96449652-96451653(+)
Zm00001d043441::3:199987048-199989049(-)
Zm00001d004169::2:88658898-88660899(-)
Zm00001d002128::2:6412308-6414309(-)
Zm00001d034843::1:303648354-303650355(-)
Zm00001d021586::7:157211602-157213603(-)
Zm00001d048562::9:158798347-158800348(+)
Zm00001d024699::10:84017054-84019055(-)
Zm00001d023305::10:2594021-2596022(-)
Zm00001d045158::9:14625254-14627255(-)
Zm00001d011243::8:144391222-144393223(-)
Zm00001d034203::1:286723261-286725262(-)
Zm00001d052642::4:195649294-195651295(+)
Zm00001d035833::6:54110457-54112458(+)
Zm00001d006613::2:212615485-212617486(-)
Zm00001d035063::6:3468474-3470475(+)
Zm00001d032921::1:243132486-243134487(-)
Zm00001d013253::5:7144890-7146891(+)
Zm00001d033684::1:271168180-271170181(+)
Zm00001d043283::3:194338255-194340256(-)
Zm00001d036875::6:105401557-105403558(+)
Zm00001d039787::3:14746808-14748809(-)
Zm00001d008332::8:5547337-5549338(-)
Zm00001d025580::10:122854094-122856095(+)
Zm00001d020792::7:132837044-132839045(+)
Zm00001d017609::5:201461784-201463785(+)
Zm00001d008173::8:175809-177810(+)
Zm00001d021183::7:145177986-145179987(+)
Zm00001d035988::6:64832400-64834401(-)
Zm00001d025359::10:115511423-115513424(-)
Zm00001d031922::1:206916475-206918476(-)
Zm00001d052404::4:189189502-189191503(-)
Zm00001d003911::2:66822784-66824785(-)
Zm00001d045169::9:14890347-14892348(+)
Zm00001d053245::4:221813915-221815916(+)
Zm00001d017029::5:183180612-183182613(-)
Zm00001d042977::3:185627854-185629855(-)
Zm00001d049815::4:45900260-45902261(+)
Zm00001d042509::3:170137518-170139519(-)
Zm00001d011335::8:147226181-147228182(-)
Zm00001d012641::8:177676784-177678785(-)
Zm00001d052154::4:181428229-181430230(+)
Zm00001d049857::4:48656211-48658212(+)
Zm00001d041378::3:114789625-114791626(+)
Zm00001d004466::2:113645136-113647137(+)
Zm00001d012477::8:175267092-175269093(+)
Zm00001d008760::8:19340191-19342192(+)
Zm00001d011504::8:152705025-152707026(-)
Zm00001d036482::6:90173689-90175690(-)
Zm00001d020821::7:133910274-133912275(+)
Zm00001d053532::4:233192417-233194418(-)
Zm00001d006680::2:214130096-214132097(-)
Zm00001d008642::8:15548788-15550789(-)
Zm00001d037239::6:117463202-117465203(+)
Zm00001d029163::1:60870544-60872545(-)
Zm00001d027848::1:15119243-15121244(+)
Zm00001d010675::8:123946426-123948427(-)
Zm00001d002320::2:10192080-10194081(-)
Zm00001d027589::1:8573590-8575591(-)
Zm00001d021186::7:145201284-145203285(+)
Zm00001d015409::5:88972058-88974059(-)
Zm00001d008565::8:13142569-13144570(-)
Zm00001d022366::7:176168412-176170413(+)
Zm00001d006124::2:199256199-199258200(-)
Zm00001d047597::9:136695057-136697058(-)
Zm00001d017246::5:190229920-190231921(-)
Zm00001d036398::6:86797635-86799636(-)
Zm00001d020408::7:111960670-111962671(-)
Zm00001d013225::5:6758752-6760753(-)
Zm00001d031848::1:203988653-203990654(+)
Zm00001d033017::1:247060882-247062883(+)
Zm00001d051321::4:154088080-154090081(-)
Zm00001d002130::2:6424486-6426487(-)
Zm00001d036727::6:99185517-99187518(-)
Zm00001d009532::8:69163141-69165142(+)
Zm00001d020475::7:117465728-117467729(-)
Zm00001d039474::3:5283671-5285672(-)
Zm00001d039181::6:172034439-172036440(+)
Zm00001d039713::3:12826423-12828424(-)
Zm00001d019365::7:29972391-29974392(+)
Zm00001d050219::4:74344358-74346359(-)
Zm00001d018112::5:214562580-214564581(+)
Zm00001d011988::8:165998039-166000040(+)
Zm00001d028402::1:33653228-33655229(+)
Zm00001d038691::6:162628134-162630135(-)
Zm00001d052314::4:186820551-186822552(+)
Zm00001d037209::6:115846517-115848518(+)
Zm00001d013940::5:25523033-25525034(-)
Zm00001d022322::7:175411485-175413486(-)
Zm00001d038830::6:165361825-165363826(+)
Zm00001d021985::7:167549126-167551127(-)
Zm00001d032306::1:221459274-221461275(-)
Zm00001d045479::9:23840875-23842876(+)
Zm00001d015366::5:86478474-86480475(-)
Zm00001d025067::10:102423103-102425104(+)
Zm00001d047146::9:120059410-120061411(+)
Zm00001d044395::3:227054071-227056072(+)
Zm00001d034057::1:282651442-282653443(-)
Zm00001d038890::6:166480883-166482884(+)
Zm00001d029529::1:74920721-74922722(-)
Zm00001d042075::3:149708348-149710349(+)
Zm00001d053377::4:228377580-228379581(-)
Zm00001d025453::10:119059326-119061327(+)
Zm00001d020790::7:132796077-132798078(-)
Zm00001d010884::8:132111212-132113213(+)
Zm00001d033278::1:257231601-257233602(-)
Zm00001d048861::4:6608646-6610647(-)
Zm00001d047869::9:143861640-143863641(+)
Zm00001d051169::4:147006913-147008914(+)
Zm00001d019923::7:76635721-76637722(-)
Zm00001d017047::5:183745879-183747880(+)
Zm00001d024961::10:96946763-96948764(+)
Zm00001d010137::8:101125931-101127932(+)
Zm00001d053639::4:238007754-238009755(+)
Zm00001d002726::2:20526006-20528007(-)
Zm00001d042363::3:163304978-163306979(-)
Zm00001d015975::5:135873318-135875319(-)
Zm00001d011989::8:166004809-166006810(+)
Zm00001d043566::3:204190894-204192895(-)
Zm00001d005261::2:166094692-166096693(+)
Zm00001d042004::3:146967031-146969032(+)
Zm00001d034553::1:296070635-296072636(+)
Zm00001d053556::4:233914141-233916142(-)
Zm00001d011788::8:161620681-161622682(-)
Zm00001d049352::4:27724460-27726461(+)
Zm00001d043405::3:198923251-198925252(-)
Zm00001d004343::2:105203989-105205990(-)
Zm00001d048286::9:153891961-153893962(+)
Zm00001d016238::5:151921277-151923278(-)
Zm00001d023824::10:23505552-23507553(+)
Zm00001d026312::10:143368209-143370210(+)
Zm00001d026511::10:147369077-147371078(+)
Zm00001d032188::1:216285784-216287785(-)
Zm00001d018443::5:220934678-220936679(-)
Zm00001d046824::9:107369137-107371138(-)
Zm00001d017899::5:209741037-209743038(+)
Zm00001d049923::4:52879219-52881220(+)
Zm00001d053376::4:228361485-228363486(+)
Zm00001d025233::10:110235710-110237711(+)
Zm00001d002684::2:19211382-19213383(-)
Zm00001d004055::2:79792999-79795000(+)
Zm00001d025484::10:120220670-120222671(+)
Zm00001d004143::2:86092214-86094215(+)
Zm00001d015098::5:75311238-75313239(+)
Zm00001d050913::4:130431944-130433945(+)
Zm00001d039265::3:825867-827868(-)
Zm00001d052027::4:176842782-176844783(-)
Zm00001d035031::6:2446888-2448889(+)
Zm00001d043687::3:207410266-207412267(+)
Zm00001d006844::2:217762576-217764577(+)
Zm00001d010282::8:107272000-107274001(+)
Zm00001d025855::10:131545800-131547801(+)
Zm00001d040173::3:30594034-30596035(-)
Zm00001d024467::10:72228090-72230091(-)
Zm00001d022613::7:181088067-181090068(+)
Zm00001d030764::1:158953383-158955384(-)
Zm00001d049848::4:47633577-47635578(-)
Zm00001d031837::1:203224755-203226756(-)
Zm00001d020053::7:88877339-88879340(+)
Zm00001d014658::5:57817641-57819642(-)
Zm00001d041829::3:139488554-139490555(+)
Zm00001d005028::2:154628177-154630178(+)
Zm00001d017857::5:208987130-208989131(-)
Zm00001d030781::1:159401739-159403740(+)
Zm00001d036073::6:70603616-70605617(+)
Zm00001d024615::10:80376710-80378711(-)
Zm00001d020515::7:119934429-119936430(+)
Zm00001d003678::2:53854656-53856657(+)
Zm00001d017141::5:186719483-186721484(+)
Zm00001d016396::5:160905931-160907932(+)
Zm00001d012998::5:2892464-2894465(+)
Zm00001d006147::2:199729475-199731476(-)
Zm00001d028020::1:20538912-20540913(-)
Zm00001d030133::1:108281382-108283383(+)
Zm00001d019118::7:17851481-17853482(+)
Zm00001d024294::10:62511230-62513231(+)
Zm00001d041801::3:138811022-138813023(-)
Zm00001d035051::6:3224975-3226976(+)
Zm00001d009733::8:78519322-78521323(-)
Zm00001d029508::1:73761500-73763501(+)
Zm00001d021536::7:155282153-155284154(+)
Zm00001d050899::4:129063951-129065952(+)
Zm00001d038703::6:162997683-162999684(+)
Zm00001d039312::3:1460488-1462489(+)
Zm00001d046181::9:69845598-69847599(-)
Zm00001d014998::5:71501571-71503572(+)
Zm00001d008746::8:18871829-18873830(+)
Zm00001d049823::4:46625410-46627411(-)
Zm00001d045213::9:16254686-16256687(-)
Zm00001d022603::7:180894347-180896348(-)
Zm00001d031104::1:177426540-177428541(+)
Zm00001d019351::7:29363597-29365598(-)
Zm00001d005901::2:192224605-192226606(-)
Zm00001d028505::1:37344701-37346702(-)
Zm00001d021511::7:154591758-154593759(-)
Zm00001d021520::7:154993948-154995949(+)
Zm00001d015704::5:109295048-109297049(-)
Zm00001d051814::4:170345602-170347603(-)
Zm00001d038144::6:149271578-149273579(+)
Zm00001d029466::1:72004401-72006402(-)
Zm00001d012821::5:903614-905615(-)
Zm00001d033705::1:271741915-271743916(+)
Zm00001d015090::5:75189531-75191532(-)
Zm00001d038874::6:166208502-166210503(-)
Zm00001d027766::1:13139792-13141793(-)
Zm00001d018627::7:1334209-1336210(+)
Zm00001d020970::7:138206786-138208787(+)
Zm00001d008617::8:14689227-14691228(-)
Zm00001d005149::2:161140791-161142792(+)
Zm00001d027444::1:5477487-5479488(-)
Zm00001d041139::3:99822100-99824101(-)
Zm00001d007845::2:240823665-240825666(+)
Zm00001d003632::2:51104988-51106989(+)
Zm00001d007652::2:236953006-236955007(+)
Zm00001d032932::1:243650882-243652883(-)
Zm00001d030684::1:152891070-152893071(-)
Zm00001d035205::6:9897548-9899549(-)
Zm00001d049712::4:41060004-41062005(-)
Zm00001d027516::1:7296436-7298437(-)
Zm00001d026351::10:144097574-144099575(+)
Zm00001d049694::4:40527742-40529743(-)
Zm00001d046905::9:109918390-109920391(-)
Zm00001d023654::10:13702005-13704006(+)
Zm00001d053041::4:210327892-210329893(-)
Zm00001d040793::3:66274883-66276884(+)
Zm00001d023985::10:34334136-34336137(-)
Zm00001d015927::5:131792818-131794819(+)
Zm00001d046134::9:65719218-65721219(-)
Zm00001d007048::2:220865795-220867796(-)
Zm00001d041099::3:97284650-97286651(+)
Zm00001d014148::5:34130117-34132118(-)
Zm00001d031463::1:191080374-191082375(+)
Zm00001d009649::8:74317938-74319939(+)
Zm00001d046613::9:98845008-98847009(-)
Zm00001d045136::9:14001564-14003565(-)
Zm00001d004460::2:113300130-113302131(+)
Zm00001d049174::4:19151519-19153520(+)
Zm00001d005281::2:167646041-167648042(-)
Zm00001d017489::5:197378485-197380486(-)
Zm00001d046184::9:70232141-70234142(-)
Zm00001d003118::2:32789721-32791722(-)
Zm00001d041979::3:146473216-146475217(-)
Zm00001d020618::7:125221385-125223386(+)
Zm00001d049291::4:24639575-24641576(-)
Zm00001d031531::1:192990692-192992693(+)
Zm00001d028201::1:26045317-26047318(-)
Zm00001d017962::5:210954390-210956391(-)
Zm00001d013658::5:16520366-16522367(+)
Zm00001d010603::8:121651021-121653022(-)
Zm00001d053616::4:236550418-236552419(-)
Zm00001d013956::5:26132791-26134792(-)
Zm00001d052862::4:202849064-202851065(+)
Zm00001d007445::2:231917436-231919437(-)
Zm00001d015804::5:121510784-121512785(+)
Zm00001d043492::3:201681216-201683217(+)
Zm00001d020409::7:112012744-112014745(+)
Zm00001d021949::7:166840954-166842955(-)
Zm00001d045163::9:14785015-14787016(+)
Zm00001d032547::1:230139884-230141885(+)
Zm00001d026634::10:149199864-149201865(+)
Zm00001d049790::4:44845387-44847388(-)
Zm00001d005751::2:186193560-186195561(-)
Zm00001d033304::1:258180510-258182511(+)
Zm00001d048376::9:155255127-155257128(+)
Zm00001d003354::2:41370151-41372152(-)
Zm00001d010358::8:110964810-110966811(+)
Zm00001d019511::7:38544159-38546160(-)
Zm00001d041744::3:135683490-135685491(+)
Zm00001d042368::3:163426005-163428006(-)
Zm00001d044744::9:1008648-1010649(-)
Zm00001d039401::3:3436743-3438744(-)
Zm00001d010341::8:110485119-110487120(+)
Zm00001d047147::9:120084037-120086038(+)
Zm00001d034829::1:303242069-303244070(+)
Zm00001d006913::2:219296688-219298689(-)
Zm00001d021534::7:155260574-155262575(+)
Zm00001d025118::10:105208929-105210930(-)
Zm00001d040798::3:66472279-66474280(+)
Zm00001d022399::7:176807723-176809724(+)
Zm00001d016309::5:156611482-156613483(-)
Zm00001d036267::6:81089242-81091243(-)
Zm00001d020125::7:94499854-94501855(+)
Zm00001d016154::5:147355331-147357332(+)
Zm00001d007231::2:225278354-225280355(+)
Zm00001d008271::8:3628768-3630769(-)
Zm00001d040581::3:51340851-51342852(-)
Zm00001d041882::3:142233314-142235315(-)
Zm00001d029814::1:88198130-88200131(-)
Zm00001d037120::6:113000012-113002013(+)
Zm00001d043991::3:215826579-215828580(+)
Zm00001d006541::2:210704474-210706475(+)
Zm00001d037545::6:128885646-128887647(-)
Zm00001d025846::10:131473353-131475354(+)
Zm00001d030401::1:129737990-129739991(+)
Zm00001d036701::6:98096244-98098245(+)
Zm00001d018471::5:221362492-221364493(+)
Zm00001d052028::4:176866103-176868104(-)
Zm00001d001932::2:3091587-3093588(+)
Zm00001d011254::8:144632273-144634274(-)
Zm00001d017881::5:209501394-209503395(+)
Zm00001d002386::2:11637647-11639648(+)
Zm00001d039204::6:172471318-172473319(-)
Zm00001d050406::4:86373430-86375431(+)
Zm00001d013745::5:19097998-19099999(+)
Zm00001d008974::8:27983989-27985990(+)
Zm00001d039373::3:2748188-2750189(-)
Zm00001d038675::6:162385051-162387052(-)
Zm00001d043410::3:199002370-199004371(+)
Zm00001d014515::5:51274602-51276603(-)
Zm00001d034254::1:288027573-288029574(-)
Zm00001d043595::3:204591222-204593223(+)
Zm00001d034726::1:300810854-300812855(-)
Zm00001d005250::2:165696144-165698145(-)
Zm00001d016467::5:163433290-163435291(+)
Zm00001d049645::4:38597888-38599889(+)
Zm00001d032104::1:213127647-213129648(+)
Zm00001d010406::8:113200869-113202870(+)
Zm00001d043822::3:210991383-210993384(-)
Zm00001d007521::2:233711831-233713832(+)
Zm00001d027236::1:136877-138878(+)
Zm00001d018730::7:3306399-3308400(-)
Zm00001d048823::4:6011440-6013441(+)
Zm00001d046482::9:91926079-91928080(-)
Zm00001d041917::3:143615149-143617150(-)
Zm00001d035473::6:28368893-28370894(-)
Zm00001d049270::4:23899417-23901418(-)
Zm00001d034915::1:305487678-305489679(-)
Zm00001d030516::1:140847454-140849455(+)
Zm00001d040671::3:57177603-57179604(-)
Zm00001d032191::1:216357374-216359375(-)
Zm00001d021966::7:167229484-167231485(-)
Zm00001d014788::5:63148393-63150394(+)
Zm00001d024809::10:88851561-88853562(+)
Zm00001d043056::3:187654780-187656781(-)
Zm00001d014880::5:66842495-66844496(+)
Zm00001d016942::5:180645955-180647956(-)
Zm00001d005850::2:190829880-190831881(-)
Zm00001d021169::7:144830508-144832509(-)
Zm00001d017324::5:192700994-192702995(+)
Zm00001d043618::3:205357400-205359401(+)
Zm00001d028593::1:40168303-40170304(-)
Zm00001d034004::1:280909930-280911931(-)
Zm00001d017092::5:185200731-185202732(-)
Zm00001d049159::4:18437855-18439856(-)
Zm00001d045431::9:21927488-21929489(-)
Zm00001d042393::3:164361337-164363338(-)
Zm00001d004318::2:102950767-102952768(+)
Zm00001d043383::3:198346465-198348466(+)
Zm00001d032032::1:209997010-209999011(-)
Zm00001d045095::9:12378912-12380913(+)
Zm00001d016912::5:179722159-179724160(-)
Zm00001d042394::3:164360274-164362275(+)
Zm00001d015290::5:82879219-82881220(-)
Zm00001d004551::2:117421714-117423715(-)
Zm00001d026683::10:149850901-149852902(+)
Zm00001d020002::7:84838315-84840316(-)
Zm00001d053151::4:216315986-216317987(+)
Zm00001d047849::9:143266966-143268967(+)
Zm00001d029850::1:89956970-89958971(+)
Zm00001d018621::7:1243652-1245653(-)
Zm00001d042795::3:180009399-180011400(+)
Zm00001d051154::4:146256323-146258324(+)
Zm00001d004409::2:110210397-110212398(-)
Zm00001d041708::3:134385215-134387216(-)
Zm00001d010962::8:135145018-135147019(+)
Zm00001d052763::4:199988146-199990147(+)
Zm00001d031832::1:203117050-203119051(+)
Zm00001d051401::4:157152668-157154669(-)
Zm00001d047857::9:143573182-143575183(+)
Zm00001d014081::5:31730339-31732340(+)
Zm00001d047051::9:116627560-116629561(+)
Zm00001d006462::2:208895348-208897349(-)
Zm00001d045127::9:13688643-13690644(-)
Zm00001d051820::4:170833406-170835407(+)
Zm00001d025739::10:128020107-128022108(+)
Zm00001d051227::4:149226426-149228427(+)
Zm00001d049744::4:42453872-42455873(+)
Zm00001d047619::9:137220100-137222101(+)
Zm00001d020808::7:133515657-133517658(+)
Zm00001d018788::7:5216612-5218613(+)
Zm00001d029451::1:71331131-71333132(-)
Zm00001d003825::2:61125385-61127386(-)
Zm00001d033623::1:269052373-269054374(-)
Zm00001d026091::10:138164619-138166620(-)
Zm00001d051867::4:172768632-172770633(-)
Zm00001d030796::1:160085864-160087865(+)
Zm00001d044001::3:216150999-216153000(+)
Zm00001d015118::5:76333852-76335853(-)
Zm00001d024051::10:40114942-40116943(-)
Zm00001d012323::8:172422192-172424193(+)
Zm00001d042575::3:172366231-172368232(-)
Zm00001d045550::9:26526094-26528095(+)
Zm00001d031902::1:206153422-206155423(-)
Zm00001d045087::9:12082162-12084163(+)
Zm00001d006142::2:199698667-199700668(-)
Zm00001d049824::4:46624381-46626382(+)
Zm00001d006047::2:196522482-196524483(-)
Zm00001d005238::2:165157341-165159342(-)
Zm00001d035595::6:35978214-35980215(-)
Zm00001d048493::9:157104788-157106789(+)
Zm00001d034157::1:285312163-285314164(-)
Zm00001d014299::5:40084666-40086667(+)
Zm00001d034361::1:290793271-290795272(-)
Zm00001d045354::9:19438783-19440784(-)
Zm00001d048117::9:150409114-150411115(+)
Zm00001d052106::4:179760989-179762990(+)
Zm00001d050334::4:81954793-81956794(-)
Zm00001d025071::10:102507530-102509531(-)
Zm00001d019148::7:19178760-19180761(+)
Zm00001d021521::7:155090924-155092925(-)
Zm00001d034919::1:305596849-305598850(+)
Zm00001d015309::5:84027255-84029256(-)
Zm00001d003151::2:33848325-33850326(-)
Zm00001d043038::3:187166041-187168042(+)
Zm00001d042283::3:158786854-158788855(-)
Zm00001d034492::1:294613357-294615358(-)
Zm00001d019463::7:35181628-35183629(-)
Zm00001d031331::1:186324362-186326363(-)
Zm00001d053290::4:224381059-224383060(-)
Zm00001d007162::2:223619537-223621538(-)
Zm00001d016311::5:156650876-156652877(+)
Zm00001d034225::1:287136033-287138034(-)
Zm00001d045201::9:15923625-15925626(-)
Zm00001d034124::1:284543454-284545455(-)
Zm00001d035408::6:24602271-24604272(-)
Zm00001d007471::2:232435119-232437120(-)
Zm00001d016166::5:148206666-148208667(+)
Zm00001d052938::4:205509090-205511091(-)
Zm00001d008544::8:12498659-12500660(+)
Zm00001d005251::2:165786865-165788866(-)
Zm00001d032557::1:230441707-230443708(+)
Zm00001d014391::5:44430677-44432678(-)
Zm00001d038239::6:152184123-152186124(-)
Zm00001d028175::1:25498796-25500797(+)
Zm00001d018472::5:221367796-221369797(+)
Zm00001d013514::5:13388019-13390020(-)
Zm00001d044420::3:227505422-227507423(+)
Zm00001d039465::3:5027126-5029127(-)
Zm00001d002704::2:19806573-19808574(+)
Zm00001d019331::7:28125887-28127888(-)
Zm00001d046330::9:80619612-80621613(-)
Zm00001d037055::6:110697114-110699115(+)
Zm00001d032444::1:226775748-226777749(+)
Zm00001d046645::9:100363663-100365664(+)
Zm00001d020781::7:132447536-132449537(+)
Zm00001d027412::1:4722955-4724956(+)
Zm00001d018537::5:222625722-222627723(-)
Zm00001d018496::5:221816145-221818146(-)
Zm00001d009787::8:81151446-81153447(-)
Zm00001d007391::2:230563136-230565137(+)
Zm00001d018641::7:1463664-1465665(-)
Zm00001d043352::3:197450989-197452990(+)
Zm00001d019062::7:14886494-14888495(-)
Zm00001d049679::4:39830448-39832449(+)
Zm00001d027863::1:15683518-15685519(+)
Zm00001d022000::7:167812812-167814813(-)
Zm00001d023979::10:33920636-33922637(+)
Zm00001d011088::8:138557751-138559752(+)
Zm00001d053748::4:240410008-240412009(-)
Zm00001d028820::1:47591954-47593955(+)
Zm00001d015779::5:118855665-118857666(-)
Zm00001d029809::1:87841170-87843171(-)
Zm00001d029442::1:70782690-70784691(+)
Zm00001d035802::6:50789948-50791949(-)
Zm00001d015459::5:91457726-91459727(+)
Zm00001d006377::2:206074499-206076500(+)
Zm00001d028240::1:27697182-27699183(-)
Zm00001d033674::1:270717680-270719681(+)
Zm00001d023497::10:7359420-7361421(+)
Zm00001d018180::5:215921635-215923636(-)
Zm00001d015401::5:88447196-88449197(+)
Zm00001d044112::3:219574422-219576423(-)
Zm00001d053991::4:244776705-244778706(+)
Zm00001d049822::4:46354617-46356618(-)
Zm00001d001859::2:2043346-2045347(-)
Zm00001d011541::8:153954190-153956191(+)
Zm00001d050620::4:105048481-105050482(+)
Zm00001d024382::10:68269358-68271359(+)
Zm00001d020882::7:135397109-135399110(+)
Zm00001d034518::1:295589310-295591311(+)
Zm00001d038368::6:155636766-155638767(+)
Zm00001d036868::6:105065200-105067201(-)
Zm00001d041415::3:118030613-118032614(-)
Zm00001d036318::6:83998983-84000984(-)
Zm00001d047559::9:135501992-135503993(-)
Zm00001d011699::8:159171349-159173350(-)
Zm00001d012141::8:168735537-168737538(-)
Zm00001d010849::8:130312414-130314415(-)
Zm00001d047374::9:128060235-128062236(+)
Zm00001d009423::8:63772485-63774486(-)
Zm00001d032804::1:238804364-238806365(-)
Zm00001d015724::5:113203313-113205314(+)
Zm00001d002654::2:18310994-18312995(+)
Zm00001d017164::5:187392891-187394892(-)
Zm00001d047906::9:144885188-144887189(-)
Zm00001d017945::5:210538615-210540616(+)
Zm00001d022338::7:175704400-175706401(+)
Zm00001d027498::1:6607878-6609879(-)
Zm00001d018012::5:211982281-211984282(-)
Zm00001d032925::1:243295935-243297936(+)
Zm00001d020070::7:90262997-90264998(-)
Zm00001d042905::3:183570346-183572347(-)
Zm00001d032775::1:237885736-237887737(-)
Zm00001d041715::3:134685364-134687365(+)
Zm00001d031395::1:188814531-188816532(+)
Zm00001d042093::3:150549842-150551843(-)
Zm00001d017895::5:209713777-209715778(-)
Zm00001d021584::7:157091305-157093306(+)
Zm00001d008342::8:5859698-5861699(-)
Zm00001d033568::1:267324479-267326480(-)
Zm00001d026014::10:136048922-136050923(-)
Zm00001d006239::2:202622438-202624439(+)
Zm00001d052741::4:199477462-199479463(+)
Zm00001d021646::7:158958752-158960753(+)
Zm00001d010852::8:130479481-130481482(-)
Zm00001d039475::3:5282635-5284636(+)
Zm00001d043139::3:190001016-190003017(+)
Zm00001d011411::8:149800196-149802197(-)
Zm00001d008546::8:12514516-12516517(-)
Zm00001d033910::1:278288283-278290284(+)
Zm00001d019542::7:41593272-41595273(+)
Zm00001d053663::4:238380190-238382191(-)
Zm00001d052424::4:189733647-189735648(-)
Zm00001d038885::6:166377452-166379453(+)
Zm00001d027815::1:14328326-14330327(+)
Zm00001d008406::8:7830090-7832091(+)
Zm00001d030612::1:148419481-148421482(+)
Zm00001d018193::5:216138398-216140399(+)
Zm00001d051235::4:149498412-149500413(+)
Zm00001d029963::1:96574914-96576915(-)
Zm00001d047859::9:143635607-143637608(-)
Zm00001d034052::1:282584594-282586595(+)
Zm00001d012823::5:923734-925735(+)
Zm00001d018345::5:218956032-218958033(-)
Zm00001d016999::5:182340858-182342859(+)
Zm00001d011805::8:161832925-161834926(+)
Zm00001d048822::4:6008250-6010251(+)
Zm00001d041432::3:119219677-119221678(-)
Zm00001d017517::5:198521007-198523008(+)
Zm00001d025973::10:135021968-135023969(-)
Zm00001d043909::3:213585749-213587750(-)
Zm00001d013543::5:13966398-13968399(-)
Zm00001d029994::1:98231007-98233008(-)
Zm00001d040488::3:46461287-46463288(+)
Zm00001d039878::3:17380493-17382494(-)
Zm00001d022026::7:168239463-168241464(-)
Zm00001d016858::5:178454139-178456140(+)
Zm00001d038653::6:161895853-161897854(-)
Zm00001d002546::2:15134790-15136791(-)
Zm00001d032109::1:213254479-213256480(-)
Zm00001d048315::9:154448834-154450835(+)
Zm00001d018469::5:221352662-221354663(+)
Zm00001d008595::8:13964222-13966223(-)
Zm00001d029657::1:81703856-81705857(-)
Zm00001d016056::5:141856900-141858901(+)
Zm00001d031430::1:189861143-189863144(+)
Zm00001d014317::5:40684398-40686399(+)
Zm00001d021251::7:146865921-146867922(+)
Zm00001d025776::10:129150447-129152448(-)
Zm00001d042302::3:159929904-159931905(-)
Zm00001d043776::3:209888007-209890008(+)
Zm00001d004433::2:111484807-111486808(-)
Zm00001d010572::8:120673092-120675093(-)
Zm00001d029446::1:70970985-70972986(+)
Zm00001d006491::2:209795513-209797514(-)
Zm00001d034180::1:285811935-285813936(+)
Zm00001d002131::2:6426821-6428822(+)
Zm00001d024826::10:89842505-89844506(+)
Zm00001d006392::2:206510269-206512270(-)
Zm00001d030954::1:168745110-168747111(-)
Zm00001d040865::3:73283115-73285116(-)
Zm00001d043998::3:216141676-216143677(-)
Zm00001d017085::5:184888708-184890709(+)
Zm00001d050202::4:73395880-73397881(+)
Zm00001d002626::2:17193098-17195099(-)
Zm00001d013078::5:4421423-4423424(-)
Zm00001d032577::1:231128979-231130980(+)
Zm00001d031581::1:195401989-195403990(-)
Zm00001d026333::10:143646427-143648428(+)
Zm00001d047125::9:119389924-119391925(-)
Zm00001d037675::6:133727454-133729455(-)
Zm00001d033209::1:254193713-254195714(-)
Zm00001d032555::1:230381171-230383172(+)
Zm00001d023593::10:11234820-11236821(+)
Zm00001d025769::10:129034882-129036883(-)
Zm00001d030464::1:134522179-134524180(-)
Zm00001d053713::4:239699074-239701075(-)
Zm00001d013933::5:25176302-25178303(+)
Zm00001d040981::3:87915186-87917187(-)
Zm00001d001980::2:3880201-3882202(-)
Zm00001d014147::5:34123346-34125347(-)
Zm00001d042461::3:168476674-168478675(+)
Zm00001d046377::9:85336557-85338558(+)
Zm00001d014436::5:46820199-46822200(-)
Zm00001d020261::7:102760401-102762402(+)
Zm00001d023601::10:11488254-11490255(+)
Zm00001d045819::9:41247425-41249426(+)
Zm00001d030131::1:108192221-108194222(+)
Zm00001d012031::8:166788618-166790619(+)
Zm00001d048595::4:984006-986007(-)
Zm00001d032828::1:239453789-239455790(+)
Zm00001d021125::7:143311790-143313791(-)
Zm00001d017890::5:209653000-209655001(+)
Zm00001d015893::5:129696691-129698692(-)
Zm00001d026056::10:137255865-137257866(+)
Zm00001d018328::5:218518011-218520012(-)
Zm00001d005074::2:157273300-157275301(-)
Zm00001d018131::5:214943727-214945728(+)
Zm00001d041863::3:141449289-141451290(-)
Zm00001d032776::1:237890536-237892537(-)
Zm00001d022628::7:181727589-181729590(-)
Zm00001d008532::8:11974578-11976579(-)
Zm00001d043152::3:190248212-190250213(+)
Zm00001d020431::7:113757522-113759523(+)
Zm00001d011222::8:143441705-143443706(-)
Zm00001d029148::1:60524516-60526517(-)
Zm00001d022588::7:180431639-180433640(+)
Zm00001d052911::4:204479263-204481264(+)
Zm00001d013263::5:7385690-7387691(+)
Zm00001d021295::7:148148106-148150107(-)
Zm00001d006438::2:208196291-208198292(-)
Zm00001d053716::4:239766086-239768087(+)
Zm00001d051886::4:173653898-173655899(+)
Zm00001d049354::4:27734435-27736436(+)
Zm00001d033110::1:250439408-250441409(-)
Zm00001d040090::3:27131918-27133919(+)
Zm00001d031119::1:177986941-177988942(-)
Zm00001d007720::2:238199954-238201955(+)
Zm00001d042850::3:182060885-182062886(-)
Zm00001d025885::10:133030999-133033000(-)
Zm00001d014489::5:50006861-50008862(-)
Zm00001d021285::7:147851585-147853586(+)
Zm00001d008323::8:5216585-5218586(-)
Zm00001d008633::8:15280460-15282461(+)
Zm00001d007725::2:238217943-238219944(+)
Zm00001d031733::1:200067070-200069071(+)
Zm00001d038589::6:160578170-160580171(+)
Zm00001d008791::8:20374829-20376830(-)
Zm00001d024444::10:71063792-71065793(-)
Zm00001d007437::2:231738805-231740806(+)
Zm00001d044471::3:229100832-229102833(+)
Zm00001d026633::10:149200258-149202259(-)
Zm00001d038167::6:150266024-150268025(+)
Zm00001d017775::5:206385107-206387108(+)
Zm00001d043259::3:193662585-193664586(+)
Zm00001d037659::6:133274292-133276293(+)
Zm00001d026370::10:144450762-144452763(+)
Zm00001d048609::4:1280450-1282451(-)
Zm00001d051349::4:155453364-155455365(-)
Zm00001d005848::2:190806031-190808032(+)
Zm00001d048243::9:153110118-153112119(-)
Zm00001d028038::1:21200043-21202044(-)
Zm00001d043946::3:214386699-214388700(+)
Zm00001d053053::4:210924228-210926229(-)
Zm00001d032257::1:219225272-219227273(+)
Zm00001d007920::2:242697012-242699013(-)
Zm00001d040295::3:36254171-36256172(+)
Zm00001d026386::10:144860999-144863000(-)
Zm00001d030372::1:126997286-126999287(-)
Zm00001d048687::4:3256880-3258881(-)
Zm00001d031963::1:208072096-208074097(+)
Zm00001d022195::7:172626912-172628913(+)
Zm00001d033621::1:269018879-269020880(-)
Zm00001d019166::7:19971965-19973966(-)
Zm00001d023514::10:8361387-8363388(+)
Zm00001d034591::1:297380716-297382717(+)
Zm00001d015123::5:76474386-76476387(+)
Zm00001d024196::10:54998400-55000401(+)
Zm00001d028986::1:53578144-53580145(+)
Zm00001d023537::10:9346464-9348465(-)
Zm00001d014207::5:36627846-36629847(+)
Zm00001d038345::6:154906043-154908044(-)
Zm00001d018973::7:11247077-11249078(+)
Zm00001d038240::6:152196760-152198761(+)
Zm00001d046016::9:55157277-55159278(+)
Zm00001d049898::4:51370419-51372420(+)
Zm00001d038976::6:168042747-168044748(-)
Zm00001d036426::6:87952354-87954355(+)
Zm00001d019439::7:33870467-33872468(+)
Zm00001d002897::2:26122322-26124323(+)
Zm00001d017126::5:186216973-186218974(+)
Zm00001d047261::9:124765636-124767637(-)
Zm00001d040735::3:60821873-60823874(-)
Zm00001d026139::10:139502729-139504730(-)
Zm00001d014416::5:45483462-45485463(+)
Zm00001d045159::9:14624155-14626156(+)
Zm00001d032526::1:229510751-229512752(-)
Zm00001d014313::5:40587581-40589582(+)
Zm00001d027698::1:11322110-11324111(-)
Zm00001d026451::10:146096128-146098129(-)
Zm00001d025495::10:120565089-120567090(+)
Zm00001d041612::3:129687470-129689471(-)
Zm00001d037835::6:139204780-139206781(-)
Zm00001d011193::8:142601185-142603186(+)
Zm00001d031660::1:197848943-197850944(-)
Zm00001d051676::4:166356929-166358930(+)
Zm00001d026000::10:135749795-135751796(-)
Zm00001d006666::2:213888908-213890909(-)
Zm00001d006861::2:218039854-218041855(+)
Zm00001d043207::3:191796083-191798084(-)
Zm00001d013544::5:13975045-13977046(-)
Zm00001d045864::9:44505372-44507373(+)
Zm00001d042683::3:176793262-176795263(+)
Zm00001d042244::3:157368211-157370212(+)
Zm00001d024204::10:55987628-55989629(-)
Zm00001d054002::4:244900906-244902907(+)
Zm00001d016926::5:180158098-180160099(-)
Zm00001d038378::6:155918527-155920528(+)
Zm00001d047721::9:139935041-139937042(+)
Zm00001d022017::7:168158612-168160613(+)
Zm00001d049830::4:46816158-46818159(-)
Zm00001d008185::8:636872-638873(+)
Zm00001d029254::1:63858344-63860345(+)
Zm00001d040357::3:39647603-39649604(+)
Zm00001d025491::10:120504360-120506361(-)
Zm00001d029141::1:60321449-60323450(+)
Zm00001d050969::4:134224449-134226450(-)
Zm00001d025721::10:127517302-127519303(+)
Zm00001d014472::5:49396642-49398643(+)
Zm00001d046047::9:58962104-58964105(-)
Zm00001d002330::2:10469817-10471818(-)
Zm00001d016704::5:173172625-173174626(+)
Zm00001d012509::8:175624375-175626376(-)
Zm00001d044069::3:218285794-218287795(+)
Zm00001d013032::5:3491025-3493026(-)
Zm00001d034713::1:300501485-300503486(+)
Zm00001d008297::8:4494009-4496010(+)
Zm00001d048218::9:152656588-152658589(-)
Zm00001d032801::1:238595061-238597062(+)
Zm00001d048129::9:150532495-150534496(-)
Zm00001d037153::6:113979892-113981893(+)
Zm00001d036530::6:91285261-91287262(-)
Zm00001d046247::9:76308601-76310602(+)
Zm00001d021988::7:167556758-167558759(+)
Zm00001d025010::10:99532412-99534413(+)
Zm00001d028936::1:52166111-52168112(+)
Zm00001d012475::8:175176644-175178645(+)
Zm00001d046072::9:61248599-61250600(-)
Zm00001d034051::1:282577257-282579258(+)
Zm00001d028473::1:36047033-36049034(-)
Zm00001d024486::10:73707401-73709402(+)
Zm00001d018259::5:217538767-217540768(+)
Zm00001d048591::4:819852-821853(+)
Zm00001d051329::4:154795469-154797470(+)
Zm00001d023278::10:2031475-2033476(-)
Zm00001d012226::8:170454487-170456488(-)
Zm00001d016054::5:141751231-141753232(+)
Zm00001d039086::6:169731921-169733922(+)
Zm00001d006533::2:210595506-210597507(-)
Zm00001d016586::5:168560695-168562696(-)
Zm00001d018047::5:212850184-212852185(-)
Zm00001d048859::4:6486881-6488882(-)
Zm00001d010946::8:134637034-134639035(-)
Zm00001d032523::1:229369180-229371181(+)
```
