## Supplementary material for "A comprehensive map of preferentially located motifs reveals distinct proximal *cis*-regulatory elements in plants": GACCAAGA_containing_gene_set.txt

```
#Occurences of GACCAAGA between 231 and 365 (positions relative to the transcription start site)
#188 sequences with GACCAAGA in this interval
#0.75% of the sequences in promoter set with GACCAAGA (set with 25199 sequences)
Zm00001d042842::3:181820127-181822128(-)
Zm00001d005384::2:171870800-171872801(+)
Zm00001d039893::3:18373733-18375734(-)
Zm00001d037651::6:133042709-133044710(-)
Zm00001d045676::9:32728636-32730637(-)
Zm00001d032651::1:233134996-233136997(-)
Zm00001d025476::10:120019797-120021798(+)
Zm00001d019953::7:79661667-79663668(-)
Zm00001d015484::5:92902119-92904120(-)
Zm00001d051861::4:172534256-172536257(-)
Zm00001d044339::3:225460228-225462229(-)
Zm00001d026448::10:146061609-146063610(-)
Zm00001d024995::10:98276836-98278837(+)
Zm00001d042640::3:174990639-174992640(-)
Zm00001d021854::7:164539948-164541949(-)
Zm00001d020290::7:104319099-104321100(+)
Zm00001d016399::5:160964197-160966198(-)
Zm00001d004457::2:113222808-113224809(-)
Zm00001d048959::4:10752825-10754826(+)
Zm00001d024916::10:94903444-94905445(+)
Zm00001d052067::4:178303439-178305440(+)
Zm00001d047912::9:145081501-145083502(+)
Zm00001d034052::1:282584594-282586595(+)
Zm00001d011989::8:166004809-166006810(+)
Zm00001d007154::2:223383441-223385442(-)
Zm00001d018955::7:10464391-10466392(+)
Zm00001d017042::5:183468477-183470478(+)
Zm00001d030310::1:121456900-121458901(+)
Zm00001d035861::6:57252661-57254662(-)
Zm00001d043793::3:210355052-210357053(+)
Zm00001d032384::1:224849171-224851172(+)
Zm00001d045678::9:32738962-32740963(+)
Zm00001d038256::6:152463861-152465862(-)
Zm00001d025808::10:130143963-130145964(+)
Zm00001d018807::7:5749033-5751034(+)
Zm00001d038960::6:167705202-167707203(+)
Zm00001d015245::5:81072561-81074562(-)
Zm00001d013361::5:9590724-9592725(-)
Zm00001d022342::7:175845006-175847007(+)
Zm00001d043794::3:210360074-210362075(+)
Zm00001d045829::9:42342046-42344047(-)
Zm00001d006858::2:218002916-218004917(-)
Zm00001d044420::3:227505422-227507423(+)
Zm00001d030276::1:118397459-118399460(-)
Zm00001d039411::3:3707410-3709411(+)
Zm00001d039903::3:18826613-18828614(+)
Zm00001d035288::6:19438585-19440586(-)
Zm00001d046645::9:100363663-100365664(+)
Zm00001d032961::1:244866916-244868917(-)
Zm00001d013738::5:18987725-18989726(-)
Zm00001d011130::8:139923913-139925914(-)
Zm00001d003121::2:32866438-32868439(-)
Zm00001d012637::8:177554043-177556044(+)
Zm00001d005641::2:181715493-181717494(-)
Zm00001d044982::9:9210968-9212969(-)
Zm00001d053682::4:238941495-238943496(+)
Zm00001d037818::6:138766662-138768663(+)
Zm00001d035913::6:59909471-59911472(-)
Zm00001d033070::1:249473032-249475033(-)
Zm00001d035367::6:23490484-23492485(-)
Zm00001d002064::2:5195256-5197257(-)
Zm00001d030080::1:104120378-104122379(-)
Zm00001d002956::2:28083502-28085503(+)
Zm00001d013741::5:19013778-19015779(-)
Zm00001d017846::5:208641464-208643465(-)
Zm00001d002499::2:14084878-14086879(+)
Zm00001d049499::4:32580152-32582153(+)
Zm00001d051986::4:175914163-175916164(-)
Zm00001d052101::4:179538272-179540273(-)
Zm00001d025041::10:101197062-101199063(-)
Zm00001d027996::1:19698031-19700032(+)
Zm00001d006190::2:201033852-201035853(+)
Zm00001d008228::8:1977320-1979321(-)
Zm00001d005711::2:184163220-184165221(+)
Zm00001d021503::7:154182424-154184425(+)
Zm00001d037559::6:129535715-129537716(+)
Zm00001d046060::9:60495875-60497876(+)
Zm00001d031963::1:208072096-208074097(+)
Zm00001d020339::7:107407964-107409965(-)
Zm00001d016064::5:142465885-142467886(+)
Zm00001d038255::6:152443583-152445584(-)
Zm00001d002874::2:25248089-25250090(-)
Zm00001d012567::8:176778732-176780733(-)
Zm00001d010567::8:120520342-120522343(+)
Zm00001d013058::5:3950945-3952946(+)
Zm00001d053705::4:239605240-239607241(-)
Zm00001d048979::4:11356234-11358235(+)
Zm00001d051262::4:151027467-151029468(+)
Zm00001d019456::7:34533160-34535161(-)
Zm00001d028007::1:20104475-20106476(+)
Zm00001d050321::4:81381682-81383683(-)
Zm00001d048867::4:6757142-6759143(-)
Zm00001d009908::8:88818871-88820872(+)
Zm00001d017563::5:199686409-199688410(-)
Zm00001d053856::4:242284113-242286114(+)
Zm00001d024643::10:81779388-81781389(-)
Zm00001d012237::8:170729924-170731925(-)
Zm00001d012699::8:178826210-178828211(-)
Zm00001d041067::3:94633830-94635831(-)
Zm00001d030507::1:140166487-140168488(+)
Zm00001d043556::3:203752028-203754029(-)
Zm00001d008951::8:26875306-26877307(-)
Zm00001d041407::3:117394711-117396712(-)
Zm00001d035004::6:1578308-1580309(-)
Zm00001d049449::4:30669024-30671025(-)
Zm00001d049479::4:31732163-31734164(-)
Zm00001d047554::9:135225451-135227452(-)
Zm00001d048874::4:6824373-6826374(+)
Zm00001d010648::8:122890426-122892427(-)
Zm00001d051553::4:162530744-162532745(+)
Zm00001d036704::6:98141511-98143512(+)
Zm00001d041814::3:139022064-139024065(+)
Zm00001d049576::4:35887018-35889019(+)
Zm00001d019768::7:58258080-58260081(-)
Zm00001d010532::8:119569790-119571791(+)
Zm00001d050643::4:109048039-109050040(-)
Zm00001d012312::8:172216655-172218656(-)
Zm00001d008809::8:21247735-21249736(+)
Zm00001d015942::5:132984115-132986116(-)
Zm00001d042291::3:159325880-159327881(-)
Zm00001d031489::1:191773682-191775683(+)
Zm00001d028475::1:36215534-36217535(-)
Zm00001d029053::1:56212808-56214809(+)
Zm00001d031303::1:185710405-185712406(-)
Zm00001d040464::3:44812310-44814311(-)
Zm00001d014147::5:34123346-34125347(-)
Zm00001d016469::5:163445492-163447493(+)
Zm00001d017889::5:209653327-209655328(-)
Zm00001d015818::5:123628176-123630177(-)
Zm00001d036708::6:98285542-98287543(-)
Zm00001d046855::9:108418711-108420712(-)
Zm00001d014140::5:34017957-34019958(+)
Zm00001d006358::2:205689335-205691336(-)
Zm00001d017418::5:195377855-195379856(+)
Zm00001d029359::1:67310464-67312465(+)
Zm00001d037893::6:141280774-141282775(-)
Zm00001d048715::4:4118392-4120393(-)
Zm00001d030214::1:113478395-113480396(-)
Zm00001d040467::3:44997737-44999738(+)
Zm00001d053300::4:224941230-224943231(+)
Zm00001d048633::4:1815378-1817379(-)
Zm00001d045162::9:14780805-14782806(-)
Zm00001d043160::3:190394874-190396875(-)
Zm00001d010875::8:131724139-131726140(-)
Zm00001d028396::1:33301844-33303845(+)
Zm00001d027859::1:15501161-15503162(-)
Zm00001d015204::5:79240709-79242710(+)
Zm00001d029756::1:85779047-85781048(-)
Zm00001d035032::6:2461631-2463632(-)
Zm00001d020120::7:94098517-94100518(+)
Zm00001d028018::1:20420694-20422695(+)
Zm00001d005991::2:194902387-194904388(-)
Zm00001d019923::7:76635721-76637722(-)
Zm00001d019164::7:19769943-19771944(+)
Zm00001d051582::4:163352155-163354156(+)
Zm00001d044999::9:9672204-9674205(+)
Zm00001d037934::6:142594035-142596036(-)
Zm00001d041793::3:138365360-138367361(+)
Zm00001d038229::6:152046065-152048066(+)
Zm00001d049442::4:30474291-30476292(-)
Zm00001d002548::2:15187163-15189164(+)
Zm00001d023290::10:2228713-2230714(+)
Zm00001d017382::5:193929483-193931484(+)
Zm00001d045654::9:31222947-31224948(+)
Zm00001d019697::7:51732727-51734728(-)
Zm00001d047526::9:133627549-133629550(+)
Zm00001d030167::1:110009260-110011261(+)
Zm00001d007141::2:223274922-223276923(-)
Zm00001d025853::10:131516669-131518670(+)
Zm00001d017005::5:182539817-182541818(-)
Zm00001d014804::5:63817706-63819707(-)
Zm00001d038027::6:145582987-145584988(+)
Zm00001d024070::10:41423063-41425064(-)
Zm00001d017471::5:196867424-196869425(+)
Zm00001d050470::4:91086624-91088625(+)
Zm00001d025073::10:102551038-102553039(+)
Zm00001d025331::10:114362344-114364345(+)
Zm00001d010300::8:108441168-108443169(+)
Zm00001d010876::8:131746809-131748810(-)
Zm00001d047642::9:137900011-137902012(+)
Zm00001d006504::2:210097387-210099388(+)
Zm00001d032227::1:217947371-217949372(-)
Zm00001d003084::2:31603753-31605754(+)
Zm00001d021263::7:147164712-147166713(-)
Zm00001d037484::6:126843916-126845917(+)
Zm00001d030275::1:118378900-118380901(-)
Zm00001d031300::1:185592462-185594463(-)
Zm00001d036356::6:85557800-85559801(-)
```
