## Supplementary material for "A comprehensive map of preferentially located motifs reveals distinct proximal *cis*-regulatory elements in plants": GACCAAGG_containing_gene_set.txt

```
#Occurences of GACCAAGG between 282 and 342 (positions relative to the transcription start site)
#100 sequences with GACCAAGG in this interval
#0.40% of the sequences in promoter set with GACCAAGG (set with 25199 sequences)
Zm00001d050076::4:64428142-64430143(+)
Zm00001d005823::2:189799470-189801471(-)
Zm00001d018545::5:222761766-222763767(+)
Zm00001d006066::2:197194055-197196056(+)
Zm00001d028325::1:30792236-30794237(+)
Zm00001d021700::7:160735997-160737998(-)
Zm00001d038130::6:148860982-148862983(-)
Zm00001d050704::4:116747105-116749106(-)
Zm00001d010620::8:122051464-122053465(+)
Zm00001d036959::6:107402817-107404818(-)
Zm00001d022637::7:181975449-181977450(+)
Zm00001d006100::2:198155821-198157822(+)
Zm00001d025572::10:122640356-122642357(+)
Zm00001d010410::8:113390474-113392475(+)
Zm00001d013758::5:19600076-19602077(-)
Zm00001d052653::4:196012455-196014456(-)
Zm00001d020057::7:89266534-89268535(+)
Zm00001d037780::6:137465378-137467379(-)
Zm00001d006596::2:211797512-211799513(-)
Zm00001d006462::2:208895348-208897349(-)
Zm00001d031018::1:173707830-173709831(-)
Zm00001d020434::7:114137854-114139855(+)
Zm00001d030270::1:118101243-118103244(+)
Zm00001d053547::4:233621026-233623027(-)
Zm00001d042974::3:185495639-185497640(+)
Zm00001d025948::10:134517863-134519864(+)
Zm00001d019377::7:30758321-30760322(-)
Zm00001d013343::5:8968175-8970176(+)
Zm00001d015707::5:110144793-110146794(-)
Zm00001d006631::2:213060132-213062133(+)
Zm00001d040251::3:33859457-33861458(-)
Zm00001d028064::1:21884188-21886189(-)
Zm00001d031429::1:189861598-189863599(-)
Zm00001d034754::1:301384040-301386041(-)
Zm00001d007078::2:221779724-221781725(-)
Zm00001d045894::9:46158567-46160568(-)
Zm00001d013020::5:3282067-3284068(+)
Zm00001d033323::1:258965656-258967657(+)
Zm00001d045672::9:32614844-32616845(+)
Zm00001d050608::4:103848280-103850281(+)
Zm00001d044060::3:218237997-218239998(-)
Zm00001d053180::4:218448355-218450356(-)
Zm00001d016410::5:161320518-161322519(+)
Zm00001d031954::1:207949469-207951470(-)
Zm00001d037223::6:116550244-116552245(-)
Zm00001d014609::5:55125308-55127309(+)
Zm00001d045656::9:31316933-31318934(+)
Zm00001d041294::3:110707928-110709929(+)
Zm00001d003471::2:45285840-45287841(+)
Zm00001d045559::9:26675472-26677473(-)
Zm00001d019280::7:25459078-25461079(-)
Zm00001d044996::9:9520390-9522391(+)
Zm00001d015759::5:116971351-116973352(+)
Zm00001d034277::1:288353063-288355064(-)
Zm00001d014111::5:32936715-32938716(-)
Zm00001d003035::2:30054142-30056143(-)
Zm00001d037855::6:139896439-139898440(-)
Zm00001d012328::8:172513124-172515125(+)
Zm00001d052420::4:189611804-189613805(-)
Zm00001d009868::8:86004660-86006661(+)
Zm00001d003098::2:32020226-32022227(+)
Zm00001d040815::3:67778839-67780840(-)
Zm00001d003017::2:29562329-29564330(-)
Zm00001d024400::10:68969032-68971033(-)
Zm00001d010573::8:120711554-120713555(-)
Zm00001d005455::2:174866314-174868315(-)
Zm00001d031949::1:207799384-207801385(-)
Zm00001d037873::6:140616801-140618802(+)
Zm00001d040166::3:30042116-30044117(+)
Zm00001d040765::3:64547884-64549885(+)
Zm00001d044981::9:9196274-9198275(-)
Zm00001d010514::8:118705203-118707204(+)
Zm00001d017217::5:189239656-189241657(+)
Zm00001d031946::1:207704639-207706640(-)
Zm00001d033273::1:257012767-257014768(-)
Zm00001d002360::2:10836860-10838861(+)
Zm00001d016348::5:158773623-158775624(+)
Zm00001d024125::10:48081220-48083221(-)
Zm00001d037609::6:131652017-131654018(+)
Zm00001d025021::10:100000892-100002893(+)
Zm00001d051949::4:175084675-175086676(-)
Zm00001d052386::4:188887310-188889311(+)
Zm00001d048742::4:4827586-4829587(+)
Zm00001d030661::1:151633544-151635545(-)
Zm00001d017219::5:189315247-189317248(-)
Zm00001d025416::10:117963680-117965681(-)
Zm00001d019252::7:24073427-24075428(-)
Zm00001d002770::2:22130345-22132346(-)
Zm00001d003468::2:45237798-45239799(-)
Zm00001d008735::8:18254236-18256237(+)
Zm00001d032179::1:215955779-215957780(+)
Zm00001d002085::2:5768434-5770435(-)
Zm00001d031458::1:190925818-190927819(+)
Zm00001d044775::9:2068362-2070363(-)
Zm00001d020298::7:104766796-104768797(-)
Zm00001d049552::4:34379860-34381861(+)
Zm00001d047765::9:141345899-141347900(-)
Zm00001d040641::3:55751987-55753988(-)
Zm00001d035141::6:6852484-6854485(+)
Zm00001d028441::1:35123334-35125335(+)
```
