## Supplementary material for "A comprehensive map of preferentially located motifs reveals distinct proximal *cis*-regulatory elements in plants": GACCACGA_containing_gene_set.txt

```
#Occurences of GACCACGA between 421 and 453 (positions relative to the transcription start site)
#56 sequences with GACCACGA in this interval
#0.22% of the sequences in promoter set with GACCACGA (set with 25199 sequences)
Zm00001d003519::2:46456369-46458370(-)
Zm00001d007443::2:231892670-231894671(+)
Zm00001d039816::3:15653895-15655896(-)
Zm00001d018761::7:4473391-4475392(+)
Zm00001d006719::2:215151606-215153607(-)
Zm00001d019504::7:38020233-38022234(-)
Zm00001d005761::2:187001549-187003550(-)
Zm00001d022609::7:181033305-181035306(-)
Zm00001d035668::6:40158220-40160221(+)
Zm00001d047447::9:130363455-130365456(+)
Zm00001d035542::6:31726736-31728737(+)
Zm00001d040497::3:46811262-46813263(+)
Zm00001d028632::1:41459256-41461257(+)
Zm00001d047400::9:128764840-128766841(-)
Zm00001d014389::5:44330548-44332549(+)
Zm00001d038412::6:156656684-156658685(-)
Zm00001d022554::7:179920406-179922407(+)
Zm00001d007576::2:235093982-235095983(-)
Zm00001d021465::7:152802951-152804952(-)
Zm00001d007932::2:243375154-243377155(+)
Zm00001d045422::9:21626841-21628842(-)
Zm00001d024814::10:89273665-89275666(+)
Zm00001d015191::5:78810026-78812027(+)
Zm00001d052153::4:181429413-181431414(-)
Zm00001d018763::7:4524133-4526134(+)
Zm00001d032954::1:244533638-244535639(+)
Zm00001d003705::2:55528558-55530559(-)
Zm00001d043148::3:190151073-190153074(+)
Zm00001d021075::7:142290627-142292628(-)
Zm00001d040034::3:23837755-23839756(+)
Zm00001d049064::4:14567881-14569882(-)
Zm00001d032949::1:244465005-244467006(+)
Zm00001d031920::1:206691935-206693936(+)
Zm00001d039934::3:19864379-19866380(+)
Zm00001d025785::10:129521425-129523426(-)
Zm00001d024438::10:70816369-70818370(+)
Zm00001d044416::3:227492728-227494729(-)
Zm00001d022161::7:171456237-171458238(-)
Zm00001d018765::7:4584872-4586873(+)
Zm00001d023600::10:11479067-11481068(+)
Zm00001d044044::3:217676618-217678619(-)
Zm00001d029354::1:67217126-67219127(-)
Zm00001d027887::1:16742839-16744840(+)
Zm00001d012735::8:179522171-179524172(-)
Zm00001d016206::5:150428182-150430183(+)
Zm00001d013340::5:8902590-8904591(+)
Zm00001d042848::3:181945505-181947506(+)
Zm00001d047407::9:129138542-129140543(+)
Zm00001d005019::2:154110578-154112579(+)
Zm00001d044267::3:223381590-223383591(+)
Zm00001d029694::1:82891721-82893722(+)
Zm00001d005776::2:187837414-187839415(-)
Zm00001d052536::4:192537679-192539680(-)
Zm00001d002726::2:20526006-20528007(-)
Zm00001d009627::8:73807505-73809506(+)
Zm00001d038274::6:153042033-153044034(-)
```
