## Supplementary material for "A comprehensive map of preferentially located motifs reveals distinct proximal *cis*-regulatory elements in plants": GACCAGC_containing_gene_set.txt

```
#Occurences of GACCAGC between 251 and 390 (positions relative to the transcription start site)
#585 sequences with GACCAGC in this interval
#2.32% of the sequences in promoter set with GACCAGC (set with 25199 sequences)
Zm00001d035818::6:52788907-52790908(-)
Zm00001d025873::10:132238775-132240776(-)
Zm00001d014515::5:51274602-51276603(-)
Zm00001d051526::4:161441344-161443345(-)
Zm00001d007121::2:222806157-222808158(-)
Zm00001d046247::9:76308601-76310602(+)
Zm00001d005174::2:162396573-162398574(+)
Zm00001d033570::1:267329393-267331394(+)
Zm00001d044156::3:220676499-220678500(+)
Zm00001d018615::7:1026298-1028299(-)
Zm00001d002750::2:21405105-21407106(+)
Zm00001d014268::5:38595440-38597441(-)
Zm00001d028088::1:22606023-22608024(-)
Zm00001d035921::6:60325292-60327293(+)
Zm00001d043703::3:207885732-207887733(-)
Zm00001d040361::3:40035426-40037427(+)
Zm00001d035195::6:9101653-9103654(+)
Zm00001d018675::7:2289456-2291457(+)
Zm00001d029457::1:71675037-71677038(-)
Zm00001d013411::5:10556447-10558448(+)
Zm00001d005051::2:156272140-156274141(-)
Zm00001d047528::9:133965292-133967293(+)
Zm00001d049964::4:56141558-56143559(+)
Zm00001d007828::2:240468614-240470615(+)
Zm00001d045884::9:45475459-45477460(+)
Zm00001d030199::1:112979774-112981775(-)
Zm00001d003938::2:70459121-70461122(+)
Zm00001d013268::5:7502714-7504715(+)
Zm00001d023212::10:317647-319648(-)
Zm00001d042256::3:157564961-157566962(-)
Zm00001d053953::4:244173159-244175160(-)
Zm00001d044050::3:217851765-217853766(-)
Zm00001d003250::2:37949907-37951908(-)
Zm00001d036771::6:100196199-100198200(+)
Zm00001d044095::3:219029665-219031666(+)
Zm00001d015307::5:83961704-83963705(+)
Zm00001d033798::1:274053913-274055914(+)
Zm00001d033215::1:254420344-254422345(-)
Zm00001d034245::1:287794750-287796751(+)
Zm00001d023912::10:27885432-27887433(-)
Zm00001d041119::3:98757820-98759821(-)
Zm00001d040784::3:65850682-65852683(+)
Zm00001d002713::2:20016404-20018405(-)
Zm00001d038657::6:161942711-161944712(-)
Zm00001d031481::1:191519627-191521628(+)
Zm00001d038691::6:162628134-162630135(-)
Zm00001d036632::6:95750844-95752845(+)
Zm00001d012312::8:172216655-172218656(-)
Zm00001d047896::9:144628308-144630309(-)
Zm00001d002243::2:8724241-8726242(+)
Zm00001d046642::9:100131179-100133180(-)
Zm00001d015225::5:80066748-80068749(-)
Zm00001d013232::5:6800250-6802251(+)
Zm00001d031119::1:177986941-177988942(-)
Zm00001d016998::5:182320772-182322773(+)
Zm00001d036875::6:105401557-105403558(+)
Zm00001d004387::2:107999331-108001332(-)
Zm00001d023647::10:13532367-13534368(+)
Zm00001d030132::1:108198441-108200442(+)
Zm00001d018505::5:222046732-222048733(+)
Zm00001d027938::1:18003146-18005147(-)
Zm00001d049692::4:40461077-40463078(+)
Zm00001d010511::8:118580398-118582399(+)
Zm00001d016838::5:177878616-177880617(+)
Zm00001d023815::10:23251977-23253978(-)
Zm00001d035945::6:61614481-61616482(+)
Zm00001d008255::8:3112955-3114956(+)
Zm00001d008815::8:21388042-21390043(-)
Zm00001d039710::3:12753335-12755336(-)
Zm00001d037299::6:119931639-119933640(+)
Zm00001d048271::9:153590782-153592783(-)
Zm00001d018359::5:219156969-219158970(+)
Zm00001d007800::2:239873480-239875481(-)
Zm00001d006329::2:204889252-204891253(-)
Zm00001d015777::5:118464149-118466150(-)
Zm00001d019228::7:22844081-22846082(+)
Zm00001d051964::4:175495182-175497183(-)
Zm00001d041531::3:126092143-126094144(-)
Zm00001d006777::2:216442598-216444599(-)
Zm00001d043893::3:213240730-213242731(+)
Zm00001d014532::5:52025237-52027238(+)
Zm00001d052286::4:185986804-185988805(+)
Zm00001d034128::1:284687287-284689288(-)
Zm00001d027467::1:5913009-5915010(-)
Zm00001d043505::3:202185126-202187127(+)
Zm00001d003742::2:56998946-57000947(-)
Zm00001d027539::1:7842825-7844826(+)
Zm00001d005396::2:172251691-172253692(+)
Zm00001d008601::8:14156748-14158749(+)
Zm00001d045421::9:21564760-21566761(+)
Zm00001d031732::1:200050837-200052838(+)
Zm00001d039394::3:3276031-3278032(-)
Zm00001d045730::9:35763164-35765165(-)
Zm00001d013371::5:9975723-9977724(+)
Zm00001d026668::10:149650921-149652922(+)
Zm00001d028778::1:46193945-46195946(-)
Zm00001d015092::5:75197071-75199072(-)
Zm00001d029011::1:54820755-54822756(+)
Zm00001d013829::5:21859900-21861901(-)
Zm00001d048979::4:11356234-11358235(+)
Zm00001d027523::1:7399081-7401082(-)
Zm00001d045109::9:13105699-13107700(-)
Zm00001d047456::9:130789166-130791167(-)
Zm00001d003112::2:32670067-32672068(-)
Zm00001d013002::5:2974841-2976842(-)
Zm00001d034410::1:292175734-292177735(-)
Zm00001d049571::4:35624832-35626833(-)
Zm00001d006506::2:210162043-210164044(-)
Zm00001d052994::4:207996254-207998255(-)
Zm00001d033019::1:247132511-247134512(-)
Zm00001d016794::5:176118327-176120328(-)
Zm00001d025193::10:108472690-108474691(-)
Zm00001d048031::9:148448586-148450587(-)
Zm00001d005013::2:153769025-153771026(-)
Zm00001d030998::1:172722296-172724297(-)
Zm00001d008404::8:7747309-7749310(-)
Zm00001d031279::1:184900135-184902136(-)
Zm00001d017169::5:187813004-187815005(-)
Zm00001d045122::9:13448836-13450837(-)
Zm00001d025431::10:118600746-118602747(+)
Zm00001d011132::8:140009458-140011459(-)
Zm00001d024117::10:46747763-46749764(+)
Zm00001d014817::5:64424932-64426933(+)
Zm00001d043552::3:203670207-203672208(-)
Zm00001d040196::3:31702848-31704849(-)
Zm00001d011119::8:139411327-139413328(+)
Zm00001d042098::3:150670976-150672977(+)
Zm00001d038278::6:153150035-153152036(-)
Zm00001d036785::6:100876204-100878205(-)
Zm00001d021025::7:140789574-140791575(-)
Zm00001d049043::4:13723884-13725885(+)
Zm00001d027311::1:2748530-2750531(-)
Zm00001d023952::10:31253514-31255515(+)
Zm00001d003661::2:52986263-52988264(+)
Zm00001d002705::2:19812736-19814737(+)
Zm00001d047881::9:144122660-144124661(+)
Zm00001d047091::9:118284404-118286405(-)
Zm00001d031225::1:182662793-182664794(+)
Zm00001d047426::9:129701373-129703374(+)
Zm00001d027893::1:16954621-16956622(-)
Zm00001d021985::7:167549126-167551127(-)
Zm00001d044915::9:7167695-7169696(+)
Zm00001d014876::5:66768129-66770130(+)
Zm00001d021588::7:157335107-157337108(-)
Zm00001d024916::10:94903444-94905445(+)
Zm00001d034340::1:290227740-290229741(+)
Zm00001d047265::9:124811528-124813529(-)
Zm00001d052335::4:187349256-187351257(-)
Zm00001d047085::9:117780678-117782679(-)
Zm00001d032858::1:240470799-240472800(-)
Zm00001d018756::7:4307238-4309239(-)
Zm00001d011283::8:145771744-145773745(-)
Zm00001d046571::9:96439501-96441502(-)
Zm00001d019776::7:59516350-59518351(-)
Zm00001d003861::2:63429722-63431723(+)
Zm00001d029048::1:56103739-56105740(-)
Zm00001d045124::9:13597015-13599016(+)
Zm00001d038868::6:166156847-166158848(-)
Zm00001d038412::6:156656684-156658685(-)
Zm00001d011085::8:138460265-138462266(+)
Zm00001d025938::10:134158457-134160458(-)
Zm00001d045417::9:21409604-21411605(+)
Zm00001d034405::1:292040008-292042009(+)
Zm00001d030996::1:172557774-172559775(+)
Zm00001d009009::8:29991374-29993375(+)
Zm00001d018457::5:221163548-221165549(-)
Zm00001d012846::5:1075528-1077529(-)
Zm00001d007294::2:226990759-226992760(-)
Zm00001d019659::7:48428159-48430160(+)
Zm00001d022376::7:176288422-176290423(+)
Zm00001d013327::5:8702011-8704012(-)
Zm00001d025085::10:103059026-103061027(-)
Zm00001d028284::1:29161999-29164000(+)
Zm00001d033079::1:249832692-249834693(+)
Zm00001d020965::7:138122417-138124418(-)
Zm00001d027456::1:5660236-5662237(+)
Zm00001d047276::9:125271738-125273739(-)
Zm00001d010613::8:121843008-121845009(+)
Zm00001d029688::1:82825640-82827641(+)
Zm00001d051509::4:160963196-160965197(-)
Zm00001d052371::4:188390774-188392775(+)
Zm00001d020413::7:112325440-112327441(-)
Zm00001d049982::4:56862216-56864217(+)
Zm00001d010828::8:129174681-129176682(+)
Zm00001d034074::1:283219427-283221428(+)
Zm00001d025888::10:133101483-133103484(-)
Zm00001d052686::4:197443595-197445596(-)
Zm00001d051157::4:146404389-146406390(+)
Zm00001d017773::5:206383690-206385691(-)
Zm00001d048028::9:148353583-148355584(+)
Zm00001d032633::1:232600545-232602546(+)
Zm00001d027976::1:19025158-19027159(-)
Zm00001d042634::3:174748339-174750340(-)
Zm00001d015281::5:82608823-82610824(-)
Zm00001d035214::6:10071215-10073216(-)
Zm00001d024679::10:83446637-83448638(-)
Zm00001d041384::3:115239113-115241114(-)
Zm00001d040698::3:58957928-58959929(-)
Zm00001d013302::5:8071456-8073457(-)
Zm00001d005057::2:156443012-156445013(-)
Zm00001d018377::5:219517714-219519715(-)
Zm00001d021820::7:163677062-163679063(+)
Zm00001d053559::4:234080649-234082650(+)
Zm00001d027957::1:18298363-18300364(+)
Zm00001d040187::3:31070658-31072659(-)
Zm00001d032523::1:229369180-229371181(+)
Zm00001d015378::5:87173465-87175466(-)
Zm00001d033284::1:257408280-257410281(+)
Zm00001d039036::6:169004509-169006510(-)
Zm00001d030557::1:143975921-143977922(-)
Zm00001d053220::4:220715944-220717945(+)
Zm00001d012203::8:170036086-170038087(-)
Zm00001d003354::2:41370151-41372152(-)
Zm00001d012100::8:168242738-168244739(+)
Zm00001d026536::10:147842355-147844356(+)
Zm00001d049993::4:58347607-58349608(-)
Zm00001d053660::4:238368559-238370560(-)
Zm00001d045571::9:27018042-27020043(-)
Zm00001d018524::5:222474098-222476099(-)
Zm00001d026186::10:140540620-140542621(+)
Zm00001d033488::1:264054037-264056038(-)
Zm00001d032745::1:237061813-237063814(+)
Zm00001d028777::1:46188190-46190191(+)
Zm00001d023593::10:11234820-11236821(+)
Zm00001d031665::1:198076898-198078899(+)
Zm00001d031926::1:206981101-206983102(+)
Zm00001d007650::2:236928572-236930573(-)
Zm00001d023578::10:10642475-10644476(-)
Zm00001d032363::1:224031158-224033159(+)
Zm00001d050317::4:80845972-80847973(-)
Zm00001d013812::5:21293155-21295156(-)
Zm00001d049006::4:12306018-12308019(+)
Zm00001d025086::10:103059026-103061027(-)
Zm00001d032906::1:242703403-242705404(-)
Zm00001d012906::5:1836629-1838630(-)
Zm00001d007379::2:230224641-230226642(+)
Zm00001d020642::7:126105572-126107573(+)
Zm00001d030398::1:129225922-129227923(+)
Zm00001d034064::1:282941090-282943091(-)
Zm00001d027312::1:2780129-2782130(-)
Zm00001d033117::1:250588214-250590215(+)
Zm00001d024677::10:83371211-83373212(-)
Zm00001d032476::1:227992602-227994603(+)
Zm00001d027613::1:9013844-9015845(+)
Zm00001d026598::10:148712055-148714056(-)
Zm00001d035560::6:33143736-33145737(-)
Zm00001d048632::4:1773101-1775102(+)
Zm00001d008974::8:27983989-27985990(+)
Zm00001d052258::4:185023499-185025500(+)
Zm00001d054039::4:245456605-245458606(+)
Zm00001d034636::1:298591073-298593074(+)
Zm00001d051753::4:168865481-168867482(+)
Zm00001d006825::2:217433055-217435056(+)
Zm00001d046603::9:98456935-98458936(+)
Zm00001d013625::5:15730902-15732903(+)
Zm00001d037232::6:116992551-116994552(+)
Zm00001d031230::1:182803821-182805822(+)
Zm00001d048695::4:3432826-3434827(-)
Zm00001d008388::8:6992358-6994359(-)
Zm00001d005727::2:184927623-184929624(+)
Zm00001d001818::2:1430576-1432577(+)
Zm00001d038880::6:166317759-166319760(-)
Zm00001d049224::4:21644488-21646489(-)
Zm00001d026652::10:149391576-149393577(+)
Zm00001d049073::4:14847169-14849170(-)
Zm00001d046278::9:77860116-77862117(-)
Zm00001d044665::3:234416047-234418048(-)
Zm00001d033932::1:278896936-278898937(+)
Zm00001d001995::2:4126405-4128406(-)
Zm00001d002624::2:17072570-17074571(+)
Zm00001d044521::3:230843253-230845254(-)
Zm00001d031412::1:189294327-189296328(-)
Zm00001d038718::6:163322934-163324935(+)
Zm00001d033822::1:274809791-274811792(-)
Zm00001d048364::9:155129589-155131590(+)
Zm00001d030131::1:108192221-108194222(+)
Zm00001d021426::7:151845159-151847160(-)
Zm00001d027804::1:13912506-13914507(+)
Zm00001d022282::7:174372812-174374813(-)
Zm00001d042066::3:149519951-149521952(+)
Zm00001d014994::5:71397396-71399397(-)
Zm00001d032760::1:237511700-237513701(+)
Zm00001d028226::1:27266749-27268750(+)
Zm00001d018217::5:216744094-216746095(+)
Zm00001d021082::7:142419330-142421331(+)
Zm00001d022453::7:178051954-178053955(-)
Zm00001d017808::5:207424996-207426997(-)
Zm00001d029626::1:80232514-80234515(+)
Zm00001d013080::5:4433337-4435338(-)
Zm00001d015394::5:88149802-88151803(-)
Zm00001d052407::4:189215957-189217958(+)
Zm00001d028652::1:41806288-41808289(+)
Zm00001d016309::5:156611482-156613483(-)
Zm00001d036894::6:105841895-105843896(-)
Zm00001d047436::9:129912122-129914123(+)
Zm00001d021642::7:158944865-158946866(-)
Zm00001d015887::5:129135927-129137928(-)
Zm00001d027403::1:4493474-4495475(+)
Zm00001d023842::10:24274587-24276588(-)
Zm00001d006077::2:197469573-197471574(-)
Zm00001d022049::7:168877250-168879251(-)
Zm00001d048417::9:155905020-155907021(-)
Zm00001d020071::7:90400825-90402826(-)
Zm00001d014739::5:61138924-61140925(-)
Zm00001d038604::6:160836698-160838699(+)
Zm00001d024711::10:84547984-84549985(+)
Zm00001d038288::6:153437336-153439337(+)
Zm00001d033989::1:280530083-280532084(+)
Zm00001d006776::2:216442598-216444599(-)
Zm00001d038299::6:153763810-153765811(-)
Zm00001d050185::4:71478973-71480974(-)
Zm00001d002898::2:26126074-26128075(+)
Zm00001d003519::2:46456369-46458370(-)
Zm00001d048324::9:154488504-154490505(+)
Zm00001d034057::1:282651442-282653443(-)
Zm00001d008209::8:1236679-1238680(+)
Zm00001d033651::1:269672267-269674268(+)
Zm00001d046975::9:113791644-113793645(-)
Zm00001d004855::2:144881479-144883480(+)
Zm00001d025616::10:124038594-124040595(-)
Zm00001d018105::5:214435985-214437986(+)
Zm00001d012973::5:2609568-2611569(-)
Zm00001d028477::1:36256184-36258185(-)
Zm00001d047471::9:131186982-131188983(+)
Zm00001d013565::5:14400274-14402275(-)
Zm00001d040382::3:40872963-40874964(-)
Zm00001d010889::8:132311860-132313861(+)
Zm00001d045563::9:26820539-26822540(+)
Zm00001d005002::2:153242188-153244189(-)
Zm00001d040294::3:36193188-36195189(+)
Zm00001d005028::2:154628177-154630178(+)
Zm00001d050357::4:83385914-83387915(+)
Zm00001d048082::9:149620801-149622802(-)
Zm00001d042373::3:163724651-163726652(-)
Zm00001d052765::4:200041849-200043850(-)
Zm00001d014060::5:31077870-31079871(+)
Zm00001d051905::4:174266593-174268594(+)
Zm00001d019398::7:32006004-32008005(-)
Zm00001d006699::2:214600980-214602981(+)
Zm00001d048462::9:156768298-156770299(+)
Zm00001d052793::4:201135573-201137574(+)
Zm00001d037322::6:121066895-121068896(+)
Zm00001d021518::7:154961455-154963456(-)
Zm00001d030213::1:113437556-113439557(-)
Zm00001d008648::8:15865704-15867705(+)
Zm00001d014389::5:44330548-44332549(+)
Zm00001d016474::5:163735780-163737781(+)
Zm00001d034575::1:296748994-296750995(+)
Zm00001d041719::3:134965723-134967724(-)
Zm00001d039620::3:9231113-9233114(-)
Zm00001d010305::8:108604378-108606379(+)
Zm00001d040815::3:67778839-67780840(-)
Zm00001d011670::8:158183973-158185974(+)
Zm00001d039303::3:1392744-1394745(+)
Zm00001d039575::3:8206195-8208196(-)
Zm00001d036608::6:94235148-94237149(-)
Zm00001d007450::2:232002636-232004637(-)
Zm00001d012953::5:2328780-2330781(+)
Zm00001d029389::1:68586462-68588463(+)
Zm00001d024925::10:95279052-95281053(+)
Zm00001d014126::5:33394959-33396960(-)
Zm00001d042202::3:156033021-156035022(-)
Zm00001d002042::2:4920939-4922940(-)
Zm00001d011160::8:141332817-141334818(-)
Zm00001d039143::6:171007418-171009419(-)
Zm00001d005713::2:184334969-184336970(-)
Zm00001d031764::1:201104549-201106550(+)
Zm00001d002258::2:9079846-9081847(+)
Zm00001d010629::8:122276782-122278783(+)
Zm00001d005813::2:189504459-189506460(+)
Zm00001d038139::6:149202355-149204356(+)
Zm00001d046690::9:102456099-102458100(+)
Zm00001d045405::9:20782988-20784989(+)
Zm00001d037248::6:117883398-117885399(-)
Zm00001d014600::5:54828996-54830997(+)
Zm00001d031971::1:208251390-208253391(+)
Zm00001d051959::4:175357698-175359699(-)
Zm00001d049880::4:50008394-50010395(+)
Zm00001d044475::3:229132569-229134570(+)
Zm00001d034594::1:297414122-297416123(-)
Zm00001d051961::4:175396832-175398833(-)
Zm00001d035205::6:9897548-9899549(-)
Zm00001d007787::2:239645649-239647650(-)
Zm00001d019678::7:50534751-50536752(+)
Zm00001d002164::2:7012672-7014673(-)
Zm00001d027449::1:5526339-5528340(-)
Zm00001d009359::8:59321911-59323912(-)
Zm00001d033235::1:255313723-255315724(+)
Zm00001d022606::7:180941081-180943082(-)
Zm00001d053010::4:208869047-208871048(+)
Zm00001d009741::8:78864945-78866946(+)
Zm00001d039624::3:9369503-9371504(-)
Zm00001d009660::8:74949844-74951845(+)
Zm00001d002334::2:10511731-10513732(-)
Zm00001d037096::6:112017868-112019869(+)
Zm00001d004762::2:137329546-137331547(-)
Zm00001d029983::1:97414753-97416754(+)
Zm00001d018506::5:222062898-222064899(+)
Zm00001d021629::7:158567473-158569474(-)
Zm00001d051958::4:175328415-175330416(-)
Zm00001d034192::1:286207340-286209341(+)
Zm00001d038437::6:157256671-157258672(+)
Zm00001d013343::5:8968175-8970176(+)
Zm00001d003531::2:46843574-46845575(-)
Zm00001d038174::6:150541227-150543228(-)
Zm00001d032423::1:225975508-225977509(-)
Zm00001d021188::7:145418035-145420036(-)
Zm00001d024906::10:94247046-94249047(+)
Zm00001d027596::1:8665370-8667371(+)
Zm00001d024710::10:84553132-84555133(-)
Zm00001d033615::1:268778399-268780400(+)
Zm00001d043400::3:198763361-198765362(+)
Zm00001d009090::8:35621100-35623101(+)
Zm00001d049384::4:28586701-28588702(+)
Zm00001d026519::10:147475660-147477661(+)
Zm00001d008909::8:24851242-24853243(+)
Zm00001d023677::10:15032300-15034301(-)
Zm00001d002377::2:11426994-11428995(-)
Zm00001d043675::3:206995885-206997886(+)
Zm00001d042652::3:175439200-175441201(-)
Zm00001d019173::7:20341646-20343647(+)
Zm00001d014983::5:71061769-71063770(+)
Zm00001d048440::9:156457280-156459281(+)
Zm00001d048444::9:156573366-156575367(+)
Zm00001d008248::8:2568074-2570075(-)
Zm00001d006726::2:215374208-215376209(-)
Zm00001d034219::1:287002907-287004908(-)
Zm00001d005205::2:163507569-163509570(+)
Zm00001d044723::9:323664-325665(-)
Zm00001d012924::5:2003391-2005392(+)
Zm00001d031453::1:190555290-190557291(+)
Zm00001d034817::1:302869014-302871015(-)
Zm00001d044584::3:232524653-232526654(+)
Zm00001d028019::1:20431493-20433494(-)
Zm00001d030034::1:101178796-101180797(-)
Zm00001d045484::9:24124071-24126072(+)
Zm00001d029170::1:60933810-60935811(-)
Zm00001d011454::8:150933586-150935587(-)
Zm00001d039421::3:3854669-3856670(+)
Zm00001d030117::1:107087321-107089322(+)
Zm00001d044096::3:219036636-219038637(+)
Zm00001d005012::2:153753425-153755426(-)
Zm00001d003603::2:49595078-49597079(-)
Zm00001d034629::1:298426549-298428550(-)
Zm00001d049679::4:39830448-39832449(+)
Zm00001d021345::7:149521061-149523062(+)
Zm00001d048138::9:150681991-150683992(+)
Zm00001d031159::1:180217646-180219647(-)
Zm00001d010341::8:110485119-110487120(+)
Zm00001d036175::6:75715341-75717342(-)
Zm00001d044382::3:226544674-226546675(-)
Zm00001d009338::8:56935508-56937509(+)
Zm00001d002049::2:4958248-4960249(-)
Zm00001d021263::7:147164712-147166713(-)
Zm00001d029410::1:69319404-69321405(+)
Zm00001d052875::4:203132026-203134027(-)
Zm00001d019680::7:50559066-50561067(+)
Zm00001d037025::6:109441767-109443768(-)
Zm00001d009979::8:93237641-93239642(+)
Zm00001d012322::8:172401900-172403901(+)
Zm00001d035772::6:46914143-46916144(+)
Zm00001d002085::2:5768434-5770435(-)
Zm00001d038226::6:151986749-151988750(+)
Zm00001d018703::7:2765806-2767807(-)
Zm00001d008568::8:13200572-13202573(-)
Zm00001d004098::2:82649539-82651540(+)
Zm00001d040029::3:23585030-23587031(+)
Zm00001d037273::6:119047220-119049221(-)
Zm00001d048096::9:150082376-150084377(+)
Zm00001d025185::10:108318067-108320068(-)
Zm00001d042845::3:181892485-181894486(-)
Zm00001d051952::4:175186019-175188020(-)
Zm00001d006505::2:210162066-210164067(-)
Zm00001d035443::6:25693535-25695536(+)
Zm00001d031037::1:174656312-174658313(+)
Zm00001d019459::7:34702943-34704944(+)
Zm00001d040311::3:37401620-37403621(+)
Zm00001d051608::4:164443463-164445464(-)
Zm00001d046960::9:113238910-113240911(-)
Zm00001d029371::1:67929160-67931161(-)
Zm00001d026358::10:144192770-144194771(+)
Zm00001d021856::7:164590434-164592435(+)
Zm00001d020614::7:125132239-125134240(+)
Zm00001d043734::3:208689085-208691086(-)
Zm00001d049389::4:28693014-28695015(-)
Zm00001d005973::2:194457884-194459885(-)
Zm00001d048447::9:156593522-156595523(+)
Zm00001d050851::4:126958484-126960485(+)
Zm00001d038027::6:145582987-145584988(+)
Zm00001d014926::5:68752807-68754808(+)
Zm00001d034017::1:281249536-281251537(-)
Zm00001d030220::1:113768144-113770145(+)
Zm00001d044763::9:1777304-1779305(+)
Zm00001d015997::5:138127764-138129765(-)
Zm00001d053612::4:236472578-236474579(+)
Zm00001d038532::6:159375146-159377147(+)
Zm00001d003401::2:43086992-43088993(+)
Zm00001d018870::7:7868947-7870948(-)
Zm00001d019994::7:83697626-83699627(-)
Zm00001d048019::9:148175855-148177856(-)
Zm00001d038065::6:146728200-146730201(+)
Zm00001d051568::4:162979166-162981167(-)
Zm00001d006268::2:203283797-203285798(+)
Zm00001d036982::6:108210961-108212962(+)
Zm00001d027281::1:1608982-1610983(+)
Zm00001d029531::1:75093060-75095061(+)
Zm00001d028237::1:27576774-27578775(-)
Zm00001d039631::3:9576927-9578928(-)
Zm00001d011644::8:157384346-157386347(+)
Zm00001d016841::5:178197821-178199822(-)
Zm00001d014445::5:47370982-47372983(+)
Zm00001d002510::2:14286860-14288861(+)
Zm00001d017025::5:183001147-183003148(+)
Zm00001d034254::1:288027573-288029574(-)
Zm00001d034990::6:1281253-1283254(+)
Zm00001d017151::5:187072212-187074213(+)
Zm00001d044564::3:231732891-231734892(+)
Zm00001d047350::9:127188588-127190589(+)
Zm00001d006445::2:208366241-208368242(+)
Zm00001d036818::6:101959140-101961141(+)
Zm00001d007465::2:232274012-232276013(+)
Zm00001d015912::5:130789363-130791364(-)
Zm00001d029647::1:80969055-80971056(+)
Zm00001d019387::7:31270664-31272665(-)
Zm00001d022084::7:169765130-169767131(-)
Zm00001d038553::6:159772568-159774569(+)
Zm00001d013405::5:10493732-10495733(-)
Zm00001d002235::2:8468830-8470831(+)
Zm00001d053594::4:235779910-235781911(+)
Zm00001d048742::4:4827586-4829587(+)
Zm00001d045049::9:11149039-11151040(-)
Zm00001d014082::5:31742226-31744227(-)
Zm00001d020549::7:122008595-122010596(-)
Zm00001d006118::2:199152330-199154331(-)
Zm00001d038066::6:146741395-146743396(-)
Zm00001d033404::1:262063312-262065313(-)
Zm00001d046297::9:78829267-78831268(-)
Zm00001d043653::3:206091665-206093666(+)
Zm00001d039189::6:172209973-172211974(-)
Zm00001d052336::4:187362481-187364482(-)
Zm00001d044762::9:1712513-1714514(+)
Zm00001d032932::1:243650882-243652883(-)
Zm00001d018194::5:216141733-216143734(+)
Zm00001d002846::2:24451909-24453910(-)
Zm00001d044061::3:218238323-218240324(+)
Zm00001d046126::9:65015434-65017435(+)
Zm00001d012407::8:173986929-173988930(-)
Zm00001d036669::6:97171877-97173878(-)
Zm00001d046974::9:113771819-113773820(+)
Zm00001d031967::1:208216664-208218665(+)
Zm00001d027841::1:14846129-14848130(-)
Zm00001d053759::4:240556318-240558319(-)
Zm00001d045179::9:15322246-15324247(-)
Zm00001d033466::1:263447096-263449097(+)
Zm00001d033419::1:262566106-262568107(-)
Zm00001d030591::1:146991226-146993227(-)
Zm00001d053176::4:218278249-218280250(+)
Zm00001d033337::1:259495895-259497896(-)
Zm00001d034522::1:295611298-295613299(+)
Zm00001d033280::1:257333966-257335967(+)
Zm00001d012825::5:929186-931187(+)
Zm00001d037926::6:142179075-142181076(-)
Zm00001d042589::3:172884584-172886585(-)
Zm00001d053838::4:242136384-242138385(-)
Zm00001d025681::10:126114096-126116097(-)
Zm00001d006338::2:205001707-205003708(-)
Zm00001d041948::3:144973988-144975989(-)
Zm00001d020268::7:103434795-103436796(-)
Zm00001d041352::3:113914958-113916959(+)
Zm00001d029254::1:63858344-63860345(+)
Zm00001d009424::8:63826492-63828493(-)
Zm00001d036929::6:106706433-106708434(-)
Zm00001d042455::3:168344796-168346797(+)
Zm00001d005503::2:176566670-176568671(-)
Zm00001d030548::1:143164979-143166980(-)
Zm00001d034241::1:287662367-287664368(+)
Zm00001d052951::4:206106829-206108830(+)
Zm00001d032242::1:218582303-218584304(-)
Zm00001d039338::3:2049450-2051451(+)
Zm00001d035922::6:60325293-60327294(+)
Zm00001d001798::2:1083718-1085719(-)
Zm00001d038917::6:166899370-166901371(-)
Zm00001d006430::2:207772493-207774494(+)
Zm00001d004821::2:141197742-141199743(-)
Zm00001d005089::2:157769896-157771897(-)
```
