## Supplementary material for "A comprehensive map of preferentially located motifs reveals distinct proximal *cis*-regulatory elements in plants": GACCATCG_containing_gene_set.txt

```
#Occurences of GACCATCG between 443 and 453 (positions relative to the transcription start site)
#14 sequences with GACCATCG in this interval
#0.06% of the sequences in promoter set with GACCATCG (set with 25199 sequences)
Zm00001d011168::8:141594942-141596943(-)
Zm00001d008244::8:2450875-2452876(+)
Zm00001d021707::7:160896689-160898690(-)
Zm00001d021910::7:165776861-165778862(+)
Zm00001d038310::6:154171567-154173568(-)
Zm00001d031078::1:176205398-176207399(-)
Zm00001d019770::7:58306764-58308765(+)
Zm00001d011625::8:156533744-156535745(+)
Zm00001d010536::8:119690473-119692474(+)
Zm00001d007112::2:222489310-222491311(-)
Zm00001d029300::1:65443061-65445062(-)
Zm00001d031977::1:208386392-208388393(+)
Zm00001d039376::3:2779216-2781217(+)
Zm00001d026618::10:149043701-149045702(+)
```
