## Supplementary material for "A comprehensive map of preferentially located motifs reveals distinct proximal *cis*-regulatory elements in plants": GACCCCCC_containing_gene_set.txt

```
#Occurences of GACCCCCC between -445 and -402 (positions relative to the transcription start site)
#37 sequences with GACCCCCC in this interval
#0.15% of the sequences in promoter set with GACCCCCC (set with 25199 sequences)
Zm00001d035626::6:37494033-37496034(+)
Zm00001d038045::6:145990384-145992385(-)
Zm00001d035538::6:31605111-31607112(+)
Zm00001d053257::4:222753933-222755934(+)
Zm00001d047244::9:123877745-123879746(-)
Zm00001d021789::7:163019420-163021421(+)
Zm00001d044385::3:226575970-226577971(-)
Zm00001d011137::8:140107242-140109243(+)
Zm00001d002167::2:7086169-7088170(-)
Zm00001d024135::10:48702966-48704967(+)
Zm00001d018012::5:211982281-211984282(-)
Zm00001d019914::7:75385692-75387693(-)
Zm00001d025733::10:127880015-127882016(+)
Zm00001d045293::9:18075780-18077781(-)
Zm00001d024154::10:50362372-50364373(-)
Zm00001d004965::2:150854066-150856067(-)
Zm00001d009338::8:56935508-56937509(+)
Zm00001d029189::1:61570217-61572218(+)
Zm00001d017422::5:195635359-195637360(+)
Zm00001d047010::9:115073020-115075021(-)
Zm00001d043502::3:202100926-202102927(-)
Zm00001d026103::10:138513870-138515871(-)
Zm00001d013653::5:16285711-16287712(-)
Zm00001d028244::1:27826832-27828833(+)
Zm00001d035621::6:37467478-37469479(+)
Zm00001d025103::10:104217660-104219661(+)
Zm00001d038104::6:148053628-148055629(-)
Zm00001d051115::4:143889599-143891600(+)
Zm00001d032742::1:237019131-237021132(-)
Zm00001d045573::9:27030519-27032520(-)
Zm00001d037766::6:136764687-136766688(-)
Zm00001d051525::4:161343509-161345510(+)
Zm00001d051332::4:154910690-154912691(+)
Zm00001d027995::1:19653984-19655985(+)
Zm00001d044060::3:218237997-218239998(-)
Zm00001d025908::10:133460525-133462526(+)
Zm00001d026363::10:144368244-144370245(+)
```
