## Supplementary material for "A comprehensive map of preferentially located motifs reveals distinct proximal *cis*-regulatory elements in plants": GACCCCTG_containing_gene_set.txt

```
#Occurences of GACCCCTG between -1008 and -950 (positions relative to the transcription start site)
#33 sequences with GACCCCTG in this interval
#0.13% of the sequences in promoter set with GACCCCTG (set with 25199 sequences)
Zm00001d051147::4:145810024-145812025(-)
Zm00001d020404::7:111768458-111770459(+)
Zm00001d053239::4:221658420-221660421(-)
Zm00001d031120::1:178018979-178020980(+)
Zm00001d037322::6:121066895-121068896(+)
Zm00001d032967::1:244980383-244982384(+)
Zm00001d040125::3:28539567-28541568(-)
Zm00001d035705::6:41906739-41908740(+)
Zm00001d008923::8:25311111-25313112(-)
Zm00001d048548::9:158519656-158521657(+)
Zm00001d009091::8:35626232-35628233(-)
Zm00001d005301::2:168528288-168530289(+)
Zm00001d008294::8:4379944-4381945(-)
Zm00001d019806::7:63198087-63200088(-)
Zm00001d020916::7:136511655-136513656(+)
Zm00001d041819::3:139135594-139137595(-)
Zm00001d053384::4:228800268-228802269(+)
Zm00001d051887::4:173754847-173756848(-)
Zm00001d042454::3:168341836-168343837(+)
Zm00001d040712::3:59633728-59635729(+)
Zm00001d031436::1:190179301-190181302(-)
Zm00001d006729::2:215392738-215394739(-)
Zm00001d046513::9:93331911-93333912(-)
Zm00001d028761::1:45867494-45869495(-)
Zm00001d003190::2:35066812-35068813(-)
Zm00001d029554::1:76020896-76022897(+)
Zm00001d053386::4:228806324-228808325(+)
Zm00001d035889::6:58508067-58510068(+)
Zm00001d025141::10:106317286-106319287(+)
Zm00001d006841::2:217690372-217692373(+)
Zm00001d020950::7:137490138-137492139(+)
Zm00001d008281::8:3862511-3864512(-)
Zm00001d034738::1:300990317-300992318(+)
```
