## Supplementary material for "A comprehensive map of preferentially located motifs reveals distinct proximal *cis*-regulatory elements in plants": GACCGCAT_containing_gene_set.txt

```
#Occurences of GACCGCAT between 204 and 288 (positions relative to the transcription start site)
#83 sequences with GACCGCAT in this interval
#0.33% of the sequences in promoter set with GACCGCAT (set with 25199 sequences)
Zm00001d014548::5:52710110-52712111(+)
Zm00001d003431::2:44206850-44208851(-)
Zm00001d023368::10:4182413-4184414(+)
Zm00001d030739::1:157117413-157119414(+)
Zm00001d052830::4:202078494-202080495(-)
Zm00001d013618::5:15627364-15629365(-)
Zm00001d031600::1:195874541-195876542(+)
Zm00001d020806::7:133442380-133444381(+)
Zm00001d035612::6:36736229-36738230(-)
Zm00001d002530::2:14791287-14793288(-)
Zm00001d015810::5:122523258-122525259(+)
Zm00001d024459::10:71760474-71762475(-)
Zm00001d007243::2:225536756-225538757(-)
Zm00001d005024::2:154433882-154435883(+)
Zm00001d044193::3:221627949-221629950(-)
Zm00001d027300::1:2232453-2234454(+)
Zm00001d037034::6:109809347-109811348(+)
Zm00001d053272::4:223442778-223444779(-)
Zm00001d045424::9:21658739-21660740(-)
Zm00001d032534::1:229829772-229831773(+)
Zm00001d043688::3:207416662-207418663(+)
Zm00001d014542::5:52453046-52455047(+)
Zm00001d010923::8:133673022-133675023(-)
Zm00001d037853::6:139799084-139801085(-)
Zm00001d035511::6:30355855-30357856(-)
Zm00001d050934::4:132597931-132599932(+)
Zm00001d044865::9:5840797-5842798(-)
Zm00001d051546::4:162061928-162063929(+)
Zm00001d027784::1:13439225-13441226(-)
Zm00001d051450::4:159075162-159077163(+)
Zm00001d019105::7:16886470-16888471(+)
Zm00001d047605::9:136921777-136923778(-)
Zm00001d030764::1:158953383-158955384(-)
Zm00001d011321::8:146622498-146624499(-)
Zm00001d026637::10:149250584-149252585(+)
Zm00001d015500::5:94104611-94106612(-)
Zm00001d030703::1:154504419-154506420(-)
Zm00001d034222::1:287044875-287046876(+)
Zm00001d050217::4:74115994-74117995(-)
Zm00001d042863::3:182290030-182292031(+)
Zm00001d022619::7:181211362-181213363(+)
Zm00001d024278::10:61395774-61397775(+)
Zm00001d047811::9:142368703-142370704(+)
Zm00001d020399::7:111335234-111337235(+)
Zm00001d022150::7:171310140-171312141(+)
Zm00001d044994::9:9504366-9506367(-)
Zm00001d047809::9:142343263-142345264(+)
Zm00001d018952::7:10372255-10374256(-)
Zm00001d044180::3:221248492-221250493(+)
Zm00001d052674::4:196904789-196906790(-)
Zm00001d037057::6:110850766-110852767(-)
Zm00001d003414::2:43703684-43705685(+)
Zm00001d019069::7:15124028-15126029(-)
Zm00001d015622::5:101913080-101915081(+)
Zm00001d047772::9:141395921-141397922(+)
Zm00001d032745::1:237061813-237063814(+)
Zm00001d050089::4:65090237-65092238(-)
Zm00001d009431::8:64106115-64108116(+)
Zm00001d024209::10:56569096-56571097(-)
Zm00001d023497::10:7359420-7361421(+)
Zm00001d005419::2:173365155-173367156(+)
Zm00001d043640::3:205806565-205808566(-)
Zm00001d029834::1:89471378-89473379(+)
Zm00001d026026::10:136305669-136307670(+)
Zm00001d048386::9:155335962-155337963(+)
Zm00001d052980::4:207107982-207109983(-)
Zm00001d024910::10:94434703-94436704(+)
Zm00001d026482::10:146766667-146768668(+)
Zm00001d047810::9:142360087-142362088(-)
Zm00001d021667::7:159562853-159564854(-)
Zm00001d025760::10:128640246-128642247(+)
Zm00001d010145::8:101317025-101319026(-)
Zm00001d051510::4:160973658-160975659(+)
Zm00001d039890::3:18009049-18011050(+)
Zm00001d006869::2:218299017-218301018(+)
Zm00001d043091::3:188974887-188976888(+)
Zm00001d007332::2:228915197-228917198(-)
Zm00001d015685::5:107181942-107183943(+)
Zm00001d015244::5:80937056-80939057(-)
Zm00001d033203::1:253922414-253924415(+)
Zm00001d018422::5:220405046-220407047(+)
Zm00001d008765::8:19527779-19529780(-)
Zm00001d044716::3:235600685-235602686(+)
```
