## Supplementary material for "A comprehensive map of preferentially located motifs reveals distinct proximal *cis*-regulatory elements in plants": GACCGGCG_containing_gene_set.txt

```
#Occurences of GACCGGCG between 297 and 348 (positions relative to the transcription start site)
#67 sequences with GACCGGCG in this interval
#0.27% of the sequences in promoter set with GACCGGCG (set with 25199 sequences)
Zm00001d048943::4:10217348-10219349(-)
Zm00001d021480::7:153347177-153349178(+)
Zm00001d047990::9:147345720-147347721(-)
Zm00001d009870::8:86259757-86261758(-)
Zm00001d035318::6:21025577-21027578(+)
Zm00001d032922::1:243199904-243201905(+)
Zm00001d035797::6:50382670-50384671(+)
Zm00001d045136::9:14001564-14003565(-)
Zm00001d049075::4:14907669-14909670(-)
Zm00001d018754::7:4284656-4286657(-)
Zm00001d018394::5:219970074-219972075(-)
Zm00001d015817::5:123619007-123621008(+)
Zm00001d019335::7:28399380-28401381(+)
Zm00001d037427::6:125222560-125224561(-)
Zm00001d023332::10:3601118-3603119(-)
Zm00001d003500::2:46118747-46120748(+)
Zm00001d013182::5:6079368-6081369(+)
Zm00001d028707::1:43832314-43834315(-)
Zm00001d051891::4:173819159-173821160(-)
Zm00001d046805::9:106601629-106603630(+)
Zm00001d051867::4:172768632-172770633(-)
Zm00001d030675::1:152399313-152401314(+)
Zm00001d031416::1:189442578-189444579(-)
Zm00001d025199::10:108611102-108613103(-)
Zm00001d014146::5:34116595-34118596(+)
Zm00001d044895::9:6585750-6587751(+)
Zm00001d035214::6:10071215-10073216(-)
Zm00001d005432::2:173780386-173782387(+)
Zm00001d024835::10:90193869-90195870(+)
Zm00001d008299::8:4563025-4565026(+)
Zm00001d043453::3:200463687-200465688(+)
Zm00001d040133::3:28853781-28855782(-)
Zm00001d024874::10:91750839-91752840(+)
Zm00001d046029::9:56385265-56387266(+)
Zm00001d032360::1:223966111-223968112(-)
Zm00001d002848::2:24519525-24521526(+)
Zm00001d044136::3:220096851-220098852(+)
Zm00001d037816::6:138738952-138740953(+)
Zm00001d033567::1:267320961-267322962(-)
Zm00001d038991::6:168304497-168306498(+)
Zm00001d047143::9:120015250-120017251(+)
Zm00001d013560::5:14346696-14348697(-)
Zm00001d002714::2:20018282-20020283(-)
Zm00001d035647::6:38174220-38176221(-)
Zm00001d044667::3:234431484-234433485(-)
Zm00001d020392::7:111019686-111021687(+)
Zm00001d015857::5:126867229-126869230(-)
Zm00001d051634::4:165276147-165278148(-)
Zm00001d045488::9:24303982-24305983(-)
Zm00001d010494::8:117944350-117946351(+)
Zm00001d028820::1:47591954-47593955(+)
Zm00001d046864::9:108495903-108497904(-)
Zm00001d004105::2:83175330-83177331(-)
Zm00001d006417::2:207289639-207291640(+)
Zm00001d048954::4:10621603-10623604(-)
Zm00001d045876::9:45288564-45290565(-)
Zm00001d049254::4:22960066-22962067(-)
Zm00001d010214::8:104419914-104421915(+)
Zm00001d047483::9:131743822-131745823(-)
Zm00001d036459::6:89231248-89233249(-)
Zm00001d020283::7:104113813-104115814(+)
Zm00001d012744::8:179564359-179566360(+)
Zm00001d001825::2:1529084-1531085(+)
Zm00001d026336::10:143758823-143760824(-)
Zm00001d036423::6:87795439-87797440(+)
Zm00001d005675::2:183062773-183064774(+)
Zm00001d046151::9:67444999-67447000(-)
```
