## Supplementary material for "A comprehensive map of preferentially located motifs reveals distinct proximal *cis*-regulatory elements in plants": GACCTACG_containing_gene_set.txt

```
#Occurences of GACCTACG between -396 and -332 (positions relative to the transcription start site)
#48 sequences with GACCTACG in this interval
#0.19% of the sequences in promoter set with GACCTACG (set with 25199 sequences)
Zm00001d031583::1:195480442-195482443(+)
Zm00001d013678::5:17149939-17151940(-)
Zm00001d010414::8:113687279-113689280(-)
Zm00001d017692::5:204452860-204454861(-)
Zm00001d020329::7:106852341-106854342(+)
Zm00001d010339::8:110344209-110346210(-)
Zm00001d017647::5:202989363-202991364(+)
Zm00001d032325::1:222558984-222560985(+)
Zm00001d030603::1:147912100-147914101(+)
Zm00001d010514::8:118705203-118707204(+)
Zm00001d008456::8:9210155-9212156(+)
Zm00001d049289::4:24584880-24586881(-)
Zm00001d009610::8:72972221-72974222(+)
Zm00001d026164::10:140164856-140166857(-)
Zm00001d027646::1:9996460-9998461(-)
Zm00001d023552::10:9847377-9849378(+)
Zm00001d019245::7:23696735-23698736(+)
Zm00001d033952::1:279494139-279496140(+)
Zm00001d014376::5:43557234-43559235(-)
Zm00001d042636::3:174785440-174787441(-)
Zm00001d017576::5:200174935-200176936(-)
Zm00001d029511::1:73860255-73862256(+)
Zm00001d020848::7:134492501-134494502(+)
Zm00001d041474::3:122397411-122399412(+)
Zm00001d005031::2:154982225-154984226(+)
Zm00001d030296::1:120069217-120071218(+)
Zm00001d027698::1:11322110-11324111(-)
Zm00001d010608::8:121800179-121802180(-)
Zm00001d010236::8:105520583-105522584(+)
Zm00001d008953::8:26882731-26884732(-)
Zm00001d053912::4:243589215-243591216(-)
Zm00001d015870::5:127452818-127454819(+)
Zm00001d050328::4:81519495-81521496(+)
Zm00001d039978::3:21465248-21467249(+)
Zm00001d040679::3:57621066-57623067(+)
Zm00001d015333::5:84886884-84888885(-)
Zm00001d028313::1:30343836-30345837(-)
Zm00001d010143::8:101196076-101198077(-)
Zm00001d012525::8:176095318-176097319(-)
Zm00001d003983::2:73523641-73525642(+)
Zm00001d008856::8:22779526-22781527(+)
Zm00001d041095::3:97128713-97130714(-)
Zm00001d040851::3:71657125-71659126(-)
Zm00001d051820::4:170833406-170835407(+)
Zm00001d017560::5:199621105-199623106(-)
Zm00001d024193::10:54918697-54920698(+)
Zm00001d020387::7:110770829-110772830(-)
Zm00001d020041::7:88136758-88138759(-)
```
