## Supplementary material for "A comprehensive map of preferentially located motifs reveals distinct proximal *cis*-regulatory elements in plants": GACCTGCC_containing_gene_set.txt

```
#Occurences of GACCTGCC between 278 and 302 (positions relative to the transcription start site)
#28 sequences with GACCTGCC in this interval
#0.11% of the sequences in promoter set with GACCTGCC (set with 25199 sequences)
Zm00001d014688::5:59061550-59063551(-)
Zm00001d007687::2:237422272-237424273(-)
Zm00001d034203::1:286723261-286725262(-)
Zm00001d022565::7:180095491-180097492(-)
Zm00001d039395::3:3335052-3337053(+)
Zm00001d033945::1:279347159-279349160(+)
Zm00001d012275::8:171733633-171735634(+)
Zm00001d021535::7:155282939-155284940(-)
Zm00001d008530::8:11928466-11930467(+)
Zm00001d005770::2:187672732-187674733(+)
Zm00001d027419::1:4894489-4896490(-)
Zm00001d035776::6:48052687-48054688(-)
Zm00001d021245::7:146812957-146814958(-)
Zm00001d025629::10:124620762-124622763(+)
Zm00001d004046::2:78654503-78656504(-)
Zm00001d049295::4:24980332-24982333(+)
Zm00001d038841::6:165628066-165630067(+)
Zm00001d019107::7:16911350-16913351(-)
Zm00001d018359::5:219156969-219158970(+)
Zm00001d037463::6:126030208-126032209(+)
Zm00001d032046::1:210553035-210555036(-)
Zm00001d053912::4:243589215-243591216(-)
Zm00001d034191::1:286168901-286170902(+)
Zm00001d012725::8:179212901-179214902(+)
Zm00001d051287::4:151768088-151770089(-)
Zm00001d002332::2:10487389-10489390(+)
Zm00001d032577::1:231128979-231130980(+)
Zm00001d025633::10:124644428-124646429(+)
```
