## Supplementary material for "A comprehensive map of preferentially located motifs reveals distinct proximal *cis*-regulatory elements in plants": GACGAACT_containing_gene_set.txt

```
#Occurences of GACGAACT between 201 and 214 (positions relative to the transcription start site)
#20 sequences with GACGAACT in this interval
#0.08% of the sequences in promoter set with GACGAACT (set with 25199 sequences)
Zm00001d020495::7:118961851-118963852(+)
Zm00001d012032::8:166834617-166836618(-)
Zm00001d039274::3:918469-920470(-)
Zm00001d018565::5:223305382-223307383(-)
Zm00001d013957::5:26164020-26166021(+)
Zm00001d028328::1:30968104-30970105(+)
Zm00001d014185::5:35487841-35489842(-)
Zm00001d026073::10:137726494-137728495(+)
Zm00001d049790::4:44845387-44847388(-)
Zm00001d024844::10:90480606-90482607(+)
Zm00001d046763::9:104797875-104799876(+)
Zm00001d052245::4:184665299-184667300(-)
Zm00001d051925::4:174741524-174743525(-)
Zm00001d008440::8:8700440-8702441(-)
Zm00001d042178::3:155177198-155179199(+)
Zm00001d023909::10:27558398-27560399(+)
Zm00001d033271::1:256838291-256840292(-)
Zm00001d041711::3:134554029-134556030(-)
Zm00001d046505::9:92932351-92934352(-)
Zm00001d054106::4:246773882-246775883(+)
```
