## Supplementary material for "A comprehensive map of preferentially located motifs reveals distinct proximal *cis*-regulatory elements in plants": GACGAATG_containing_gene_set.txt

```
#Occurences of GACGAATG between 298 and 369 (positions relative to the transcription start site)
#66 sequences with GACGAATG in this interval
#0.26% of the sequences in promoter set with GACGAATG (set with 25199 sequences)
Zm00001d053277::4:223882107-223884108(+)
Zm00001d048445::9:156576083-156578084(+)
Zm00001d011566::8:154587505-154589506(+)
Zm00001d011719::8:159822827-159824828(+)
Zm00001d011704::8:159245369-159247370(-)
Zm00001d003762::2:57852701-57854702(+)
Zm00001d002801::2:23086114-23088115(-)
Zm00001d007616::2:236349868-236351869(-)
Zm00001d017217::5:189239656-189241657(+)
Zm00001d020083::7:90823773-90825774(-)
Zm00001d029776::1:86458637-86460638(+)
Zm00001d032934::1:243893868-243895869(-)
Zm00001d035286::6:19369806-19371807(+)
Zm00001d019389::7:31383031-31385032(+)
Zm00001d020245::7:101950194-101952195(-)
Zm00001d046190::9:71024134-71026135(+)
Zm00001d017219::5:189315247-189317248(-)
Zm00001d052461::4:190491320-190493321(-)
Zm00001d012758::8:180043624-180045625(+)
Zm00001d027803::1:13903717-13905718(+)
Zm00001d046710::9:103065705-103067706(-)
Zm00001d053340::4:226746641-226748642(-)
Zm00001d002005::2:4229353-4231354(+)
Zm00001d037496::6:127260093-127262094(-)
Zm00001d044152::3:220527271-220529272(-)
Zm00001d025786::10:129535572-129537573(-)
Zm00001d051434::4:158470655-158472656(-)
Zm00001d022339::7:175735328-175737329(-)
Zm00001d028441::1:35123334-35125335(+)
Zm00001d010452::8:115781555-115783556(+)
Zm00001d020163::7:96648493-96650494(+)
Zm00001d023326::10:3427034-3429035(+)
Zm00001d031687::1:198648274-198650275(-)
Zm00001d018507::5:222070635-222072636(-)
Zm00001d041147::3:100324225-100326226(-)
Zm00001d016334::5:157891706-157893707(-)
Zm00001d033121::1:250964376-250966377(+)
Zm00001d053318::4:225890070-225892071(-)
Zm00001d042590::3:172908807-172910808(+)
Zm00001d020288::7:104311270-104313271(+)
Zm00001d036916::6:106354825-106356826(-)
Zm00001d019897::7:73564717-73566718(-)
Zm00001d049654::4:38848480-38850481(+)
Zm00001d003059::2:30710932-30712933(+)
Zm00001d048646::4:2597362-2599363(-)
Zm00001d047861::9:143639141-143641142(+)
Zm00001d050219::4:74344358-74346359(-)
Zm00001d011889::8:164044359-164046360(-)
Zm00001d007210::2:224790418-224792419(-)
Zm00001d004630::2:123642900-123644901(-)
Zm00001d034606::1:297655800-297657801(-)
Zm00001d029538::1:75324328-75326329(-)
Zm00001d052693::4:197538985-197540986(+)
Zm00001d030669::1:152131393-152133394(+)
Zm00001d032403::1:225534147-225536148(+)
Zm00001d013215::5:6635747-6637748(-)
Zm00001d033727::1:272345713-272347714(+)
Zm00001d052504::4:191567822-191569823(-)
Zm00001d016214::5:150603375-150605376(-)
Zm00001d004941::2:149619082-149621083(-)
Zm00001d020434::7:114137854-114139855(+)
Zm00001d039073::6:169556767-169558768(-)
Zm00001d040727::3:60292661-60294662(+)
Zm00001d020916::7:136511655-136513656(+)
Zm00001d013284::5:7859375-7861376(+)
Zm00001d022246::7:173542360-173544361(+)
```
