## Supplementary material for "A comprehensive map of preferentially located motifs reveals distinct proximal *cis*-regulatory elements in plants": GACGAGGG_containing_gene_set.txt

```
#Occurences of GACGAGGG between 308 and 443 (positions relative to the transcription start site)
#161 sequences with GACGAGGG in this interval
#0.64% of the sequences in promoter set with GACGAGGG (set with 25199 sequences)
Zm00001d018755::7:4287565-4289566(-)
Zm00001d021006::7:140179793-140181794(+)
Zm00001d032906::1:242703403-242705404(-)
Zm00001d021891::7:165508356-165510357(-)
Zm00001d046181::9:69845598-69847599(-)
Zm00001d022627::7:181716481-181718482(+)
Zm00001d021970::7:167272243-167274244(+)
Zm00001d031745::1:200646092-200648093(+)
Zm00001d029973::1:97100190-97102191(-)
Zm00001d042019::3:147548392-147550393(+)
Zm00001d052391::4:188981083-188983084(+)
Zm00001d033857::1:276044237-276046238(+)
Zm00001d015259::5:81766310-81768311(-)
Zm00001d038682::6:162458100-162460101(-)
Zm00001d033231::1:255274999-255277000(-)
Zm00001d030656::1:151225320-151227321(-)
Zm00001d037910::6:141720935-141722936(+)
Zm00001d025325::10:114191281-114193282(+)
Zm00001d022270::7:174022719-174024720(+)
Zm00001d002590::2:16292195-16294196(+)
Zm00001d051401::4:157152668-157154669(-)
Zm00001d043786::3:210230650-210232651(+)
Zm00001d051936::4:174848558-174850559(+)
Zm00001d005244::2:165519627-165521628(+)
Zm00001d053828::4:241948007-241950008(+)
Zm00001d053956::4:244185247-244187248(+)
Zm00001d052598::4:194315307-194317308(-)
Zm00001d045365::9:19800514-19802515(-)
Zm00001d027900::1:17148010-17150011(-)
Zm00001d003160::2:34004698-34006699(+)
Zm00001d038509::6:158904801-158906802(+)
Zm00001d004889::2:147002556-147004557(+)
Zm00001d012725::8:179212901-179214902(+)
Zm00001d022356::7:176095526-176097527(-)
Zm00001d029125::1:59068930-59070931(+)
Zm00001d009430::8:64107060-64109061(-)
Zm00001d007857::2:241014292-241016293(+)
Zm00001d046995::9:114410011-114412012(-)
Zm00001d048311::9:154425611-154427612(-)
Zm00001d018825::7:6511247-6513248(+)
Zm00001d015000::5:71588303-71590304(+)
Zm00001d017559::5:199533884-199535885(+)
Zm00001d019358::7:29590663-29592664(-)
Zm00001d033391::1:261541134-261543135(-)
Zm00001d033850::1:275846926-275848927(-)
Zm00001d025833::10:131302577-131304578(+)
Zm00001d035038::6:2748368-2750369(+)
Zm00001d012869::5:1397429-1399430(-)
Zm00001d016393::5:160632642-160634643(-)
Zm00001d038549::6:159753637-159755638(-)
Zm00001d032781::1:237950475-237952476(-)
Zm00001d039987::3:21838570-21840571(-)
Zm00001d029466::1:72004401-72006402(-)
Zm00001d026224::10:141455850-141457851(-)
Zm00001d025037::10:100956973-100958974(-)
Zm00001d031118::1:177982572-177984573(-)
Zm00001d029214::1:62508996-62510997(+)
Zm00001d025343::10:114916150-114918151(+)
Zm00001d021188::7:145418035-145420036(-)
Zm00001d019256::7:24212359-24214360(-)
Zm00001d020268::7:103434795-103436796(-)
Zm00001d038408::6:156582665-156584666(+)
Zm00001d027492::1:6522880-6524881(+)
Zm00001d032356::1:223600976-223602977(+)
Zm00001d038066::6:146741395-146743396(-)
Zm00001d021202::7:145863210-145865211(+)
Zm00001d039272::3:901352-903353(-)
Zm00001d025071::10:102507530-102509531(-)
Zm00001d025774::10:129118327-129120328(+)
Zm00001d004626::2:122674019-122676020(+)
Zm00001d029924::1:94653081-94655082(-)
Zm00001d031338::1:186738815-186740816(-)
Zm00001d003626::2:50873746-50875747(+)
Zm00001d005500::2:176233155-176235156(-)
Zm00001d047201::9:121701628-121703629(-)
Zm00001d027673::1:10750626-10752627(+)
Zm00001d027652::1:10149335-10151336(+)
Zm00001d049498::4:32474369-32476370(-)
Zm00001d021854::7:164539948-164541949(-)
Zm00001d042178::3:155177198-155179199(+)
Zm00001d021805::7:163313852-163315853(+)
Zm00001d025907::10:133445685-133447686(+)
Zm00001d022005::7:167825356-167827357(+)
Zm00001d001973::2:3726693-3728694(+)
Zm00001d041575::3:127804642-127806643(+)
Zm00001d048560::9:158681639-158683640(+)
Zm00001d042293::3:159518784-159520785(+)
Zm00001d032741::1:237011743-237013744(-)
Zm00001d003273::2:38560121-38562122(-)
Zm00001d028360::1:32051962-32053963(-)
Zm00001d008299::8:4563025-4565026(+)
Zm00001d039301::3:1327117-1329118(-)
Zm00001d053566::4:234539370-234541371(+)
Zm00001d014029::5:29348679-29350680(-)
Zm00001d020670::7:127454839-127456840(+)
Zm00001d035037::6:2748366-2750367(+)
Zm00001d014463::5:48440667-48442668(+)
Zm00001d006683::2:214237047-214239048(+)
Zm00001d047011::9:115075007-115077008(-)
Zm00001d038877::6:166220365-166222366(-)
Zm00001d022438::7:177704448-177706449(-)
Zm00001d051749::4:168777656-168779657(-)
Zm00001d042402::3:164919386-164921387(+)
Zm00001d022043::7:168539484-168541485(-)
Zm00001d031837::1:203224755-203226756(-)
Zm00001d043155::3:190316963-190318964(-)
Zm00001d048469::9:156852301-156854302(-)
Zm00001d026177::10:140378030-140380031(-)
Zm00001d029341::1:66634283-66636284(+)
Zm00001d022360::7:176114026-176116027(-)
Zm00001d024980::10:97828032-97830033(-)
Zm00001d019187::7:20842801-20844802(+)
Zm00001d023530::10:8783374-8785375(+)
Zm00001d015361::5:86289485-86291486(-)
Zm00001d016568::5:167815823-167817824(+)
Zm00001d037103::6:112381515-112383516(-)
Zm00001d003804::2:59927856-59929857(-)
Zm00001d044695::3:235105072-235107073(-)
Zm00001d045499::9:24597069-24599070(+)
Zm00001d042683::3:176793262-176795263(+)
Zm00001d033955::1:279592146-279594147(-)
Zm00001d024252::10:59714213-59716214(+)
Zm00001d052592::4:194067952-194069953(+)
Zm00001d043374::3:198032815-198034816(-)
Zm00001d052053::4:177832421-177834422(+)
Zm00001d047750::9:140832565-140834566(+)
Zm00001d022073::7:169492480-169494481(-)
Zm00001d033874::1:277051456-277053457(+)
Zm00001d042274::3:158529933-158531934(+)
Zm00001d013863::5:23247678-23249679(+)
Zm00001d013329::5:8765412-8767413(-)
Zm00001d002860::2:24849661-24851662(+)
Zm00001d021221::7:146487760-146489761(+)
Zm00001d016520::5:165950069-165952070(-)
Zm00001d005532::2:177524428-177526429(-)
Zm00001d003701::2:55226076-55228077(+)
Zm00001d047669::9:138729938-138731939(-)
Zm00001d049369::4:28016350-28018351(-)
Zm00001d018451::5:221118913-221120914(-)
Zm00001d026633::10:149200258-149202259(-)
Zm00001d011349::8:147533875-147535876(+)
Zm00001d014946::5:69426454-69428455(-)
Zm00001d022246::7:173542360-173544361(+)
Zm00001d018507::5:222070635-222072636(-)
Zm00001d003695::2:54866684-54868685(+)
Zm00001d049168::4:18894965-18896966(-)
Zm00001d022309::7:174907057-174909058(-)
Zm00001d044475::3:229132569-229134570(+)
Zm00001d032530::1:229725189-229727190(-)
Zm00001d006947::2:219988363-219990364(+)
Zm00001d028714::1:44012141-44014142(+)
Zm00001d032200::1:216906867-216908868(-)
Zm00001d022330::7:175559013-175561014(+)
Zm00001d007329::2:228736767-228738768(-)
Zm00001d027649::1:10109062-10111063(-)
Zm00001d002897::2:26122322-26124323(+)
Zm00001d002489::2:13851694-13853695(-)
Zm00001d042862::3:182291069-182293070(-)
Zm00001d013923::5:24945140-24947141(-)
Zm00001d031733::1:200067070-200069071(+)
Zm00001d051870::4:172948899-172950900(+)
```
