## Supplementary material for "A comprehensive map of preferentially located motifs reveals distinct proximal *cis*-regulatory elements in plants": GACGAGGT_containing_gene_set.txt

```
#Occurences of GACGAGGT between 429 and 448 (positions relative to the transcription start site)
#58 sequences with GACGAGGT in this interval
#0.23% of the sequences in promoter set with GACGAGGT (set with 25199 sequences)
Zm00001d005148::2:161095983-161097984(-)
Zm00001d003429::2:44098840-44100841(+)
Zm00001d029932::1:94944666-94946667(-)
Zm00001d040310::3:37113475-37115476(+)
Zm00001d025861::10:131799345-131801346(-)
Zm00001d040248::3:33739477-33741478(+)
Zm00001d013997::5:27904355-27906356(+)
Zm00001d051509::4:160963196-160965197(-)
Zm00001d003401::2:43086992-43088993(+)
Zm00001d033169::1:252678341-252680342(+)
Zm00001d028931::1:51979050-51981051(-)
Zm00001d051121::4:144440179-144442180(-)
Zm00001d047917::9:145314518-145316519(+)
Zm00001d039042::6:169141629-169143630(+)
Zm00001d036165::6:75433889-75435890(+)
Zm00001d002312::2:10109155-10111156(-)
Zm00001d025952::10:134585060-134587061(-)
Zm00001d033546::1:266735815-266737816(+)
Zm00001d002462::2:13307249-13309250(-)
Zm00001d035734::6:44156868-44158869(+)
Zm00001d047582::9:136352157-136354158(-)
Zm00001d031813::1:202631010-202633011(+)
Zm00001d017248::5:190308343-190310344(-)
Zm00001d028303::1:29783910-29785911(+)
Zm00001d050666::4:113572486-113574487(-)
Zm00001d046330::9:80619612-80621613(-)
Zm00001d016044::5:141275737-141277738(+)
Zm00001d033356::1:260109295-260111296(+)
Zm00001d003024::2:29734629-29736630(-)
Zm00001d031811::1:202552872-202554873(+)
Zm00001d028408::1:33789681-33791682(-)
Zm00001d005015::2:153786581-153788582(-)
Zm00001d033683::1:271131443-271133444(-)
Zm00001d008178::8:564637-566638(-)
Zm00001d031316::1:185875212-185877213(+)
Zm00001d034918::1:305582648-305584649(+)
Zm00001d039416::3:3820018-3822019(+)
Zm00001d003760::2:57802940-57804941(+)
Zm00001d028576::1:39592708-39594709(-)
Zm00001d039150::6:171095950-171097951(+)
Zm00001d028206::1:26187305-26189306(+)
Zm00001d029035::1:55560376-55562377(-)
Zm00001d044529::3:230997601-230999602(-)
Zm00001d041889::3:142444864-142446865(-)
Zm00001d003533::2:47103686-47105687(+)
Zm00001d023811::10:22867994-22869995(+)
Zm00001d015194::5:78921273-78923274(-)
Zm00001d011179::8:142102463-142104464(-)
Zm00001d010031::8:96230290-96232291(-)
Zm00001d046742::9:104067260-104069261(-)
Zm00001d016558::5:167256170-167258171(+)
Zm00001d007158::2:223468721-223470722(-)
Zm00001d009936::8:90589647-90591648(-)
Zm00001d038250::6:152369895-152371896(+)
Zm00001d009705::8:76825394-76827395(-)
Zm00001d049860::4:48977468-48979469(-)
Zm00001d036222::6:77838636-77840637(+)
Zm00001d017899::5:209741037-209743038(+)
```
