## Supplementary material for "A comprehensive map of preferentially located motifs reveals distinct proximal *cis*-regulatory elements in plants": GACGCCGA_containing_gene_set.txt

```
#Occurences of GACGCCGA between 315 and 404 (positions relative to the transcription start site)
#182 sequences with GACGCCGA in this interval
#0.72% of the sequences in promoter set with GACGCCGA (set with 25199 sequences)
Zm00001d048609::4:1280450-1282451(-)
Zm00001d028463::1:35716927-35718928(-)
Zm00001d047420::9:129495662-129497663(+)
Zm00001d048010::9:147955016-147957017(+)
Zm00001d038750::6:163854263-163856264(-)
Zm00001d003446::2:44624597-44626598(-)
Zm00001d027717::1:12043128-12045129(-)
Zm00001d020528::7:120941388-120943389(+)
Zm00001d041984::3:146587910-146589911(+)
Zm00001d031396::1:188823731-188825732(-)
Zm00001d018367::5:219273376-219275377(+)
Zm00001d052937::4:205500308-205502309(+)
Zm00001d046925::9:111033641-111035642(-)
Zm00001d029903::1:93425755-93427756(-)
Zm00001d012337::8:172700387-172702388(-)
Zm00001d025674::10:125989471-125991472(-)
Zm00001d017461::5:196484718-196486719(+)
Zm00001d017677::5:204023439-204025440(-)
Zm00001d002410::2:12122450-12124451(-)
Zm00001d027449::1:5526339-5528340(-)
Zm00001d034002::1:280777173-280779174(+)
Zm00001d047698::9:139492979-139494980(+)
Zm00001d052087::4:179072321-179074322(-)
Zm00001d010031::8:96230290-96232291(-)
Zm00001d029290::1:64987711-64989712(-)
Zm00001d026289::10:142954962-142956963(+)
Zm00001d034382::1:291400331-291402332(+)
Zm00001d051018::4:137139948-137141949(+)
Zm00001d030103::1:105861446-105863447(+)
Zm00001d011438::8:150483955-150485956(-)
Zm00001d048703::4:3613198-3615199(+)
Zm00001d051990::4:176015907-176017908(-)
Zm00001d053988::4:244690016-244692017(+)
Zm00001d020689::7:128595366-128597367(-)
Zm00001d025753::10:128399211-128401212(+)
Zm00001d024621::10:80564639-80566640(-)
Zm00001d013937::5:25429929-25431930(+)
Zm00001d034129::1:284694784-284696785(-)
Zm00001d037114::6:112855373-112857374(+)
Zm00001d017486::5:197359109-197361110(+)
Zm00001d046812::9:106815404-106817405(-)
Zm00001d044859::9:5604458-5606459(+)
Zm00001d043243::3:192964665-192966666(-)
Zm00001d012887::5:1607721-1609722(+)
Zm00001d012086::8:167854838-167856839(+)
Zm00001d035195::6:9101653-9103654(+)
Zm00001d008340::8:5787621-5789622(+)
Zm00001d050107::4:66089795-66091796(-)
Zm00001d048009::9:147934400-147936401(+)
Zm00001d042370::3:163515798-163517799(-)
Zm00001d053252::4:222448796-222450797(+)
Zm00001d047989::9:147334038-147336039(-)
Zm00001d014423::5:46039312-46041313(+)
Zm00001d028806::1:46956170-46958171(-)
Zm00001d048560::9:158681639-158683640(+)
Zm00001d045369::9:19932386-19934387(-)
Zm00001d048234::9:152917430-152919431(+)
Zm00001d004976::2:151614945-151616946(+)
Zm00001d052615::4:194835266-194837267(+)
Zm00001d047069::9:117205943-117207944(-)
Zm00001d018404::5:220041268-220043269(-)
Zm00001d014603::5:54919029-54921030(-)
Zm00001d002801::2:23086114-23088115(-)
Zm00001d043375::3:198075569-198077570(-)
Zm00001d013101::5:4713695-4715696(-)
Zm00001d028616::1:40940651-40942652(+)
Zm00001d015291::5:82960651-82962652(+)
Zm00001d003931::2:69776464-69778465(+)
Zm00001d013561::5:14346501-14348502(+)
Zm00001d004458::2:113251407-113253408(-)
Zm00001d001993::2:4068260-4070261(+)
Zm00001d026046::10:136886393-136888394(-)
Zm00001d026619::10:149047845-149049846(+)
Zm00001d034668::1:299313017-299315018(-)
Zm00001d017649::5:203053659-203055660(+)
Zm00001d043432::3:199634804-199636805(+)
Zm00001d004553::2:117603132-117605133(-)
Zm00001d032806::1:238895620-238897621(-)
Zm00001d051267::4:151180627-151182628(-)
Zm00001d051509::4:160963196-160965197(-)
Zm00001d004910::2:148017214-148019215(-)
Zm00001d023839::10:23897078-23899079(+)
Zm00001d053569::4:234847022-234849023(-)
Zm00001d034414::1:292294255-292296256(+)
Zm00001d039085::6:169721054-169723055(-)
Zm00001d025304::10:113469748-113471749(+)
Zm00001d042104::3:150757559-150759560(+)
Zm00001d043267::3:193842722-193844723(-)
Zm00001d040023::3:23307874-23309875(+)
Zm00001d019035::7:13727025-13729026(+)
Zm00001d043271::3:193961159-193963160(-)
Zm00001d031375::1:187631581-187633582(-)
Zm00001d031510::1:192355870-192357871(+)
Zm00001d041221::3:106169761-106171762(+)
Zm00001d052586::4:193762160-193764161(+)
Zm00001d028103::1:23018361-23020362(-)
Zm00001d025018::10:99918340-99920341(-)
Zm00001d004916::2:148563799-148565800(-)
Zm00001d040019::3:23110361-23112362(-)
Zm00001d049656::4:38888477-38890478(-)
Zm00001d027707::1:11589618-11591619(+)
Zm00001d048454::9:156679029-156681030(-)
Zm00001d052011::4:176413838-176415839(+)
Zm00001d005019::2:154110578-154112579(+)
Zm00001d053858::4:242394805-242396806(-)
Zm00001d043690::3:207536758-207538759(-)
Zm00001d011644::8:157384346-157386347(+)
Zm00001d037118::6:112979172-112981173(-)
Zm00001d005039::2:155435613-155437614(-)
Zm00001d019233::7:23218272-23220273(-)
Zm00001d039467::3:5055782-5057783(+)
Zm00001d049186::4:19703787-19705788(-)
Zm00001d036426::6:87952354-87954355(+)
Zm00001d050455::4:89652638-89654639(+)
Zm00001d038712::6:163221923-163223924(-)
Zm00001d052191::4:182741778-182743779(+)
Zm00001d008633::8:15280460-15282461(+)
Zm00001d028254::1:28054309-28056310(+)
Zm00001d039866::3:17172434-17174435(-)
Zm00001d035623::6:37474559-37476560(+)
Zm00001d053195::4:219205635-219207636(-)
Zm00001d005283::2:167665105-167667106(+)
Zm00001d025843::10:131455180-131457181(-)
Zm00001d030468::1:134961328-134963329(+)
Zm00001d012426::8:174304605-174306606(-)
Zm00001d005513::2:176945383-176947384(+)
Zm00001d024940::10:96015488-96017489(-)
Zm00001d031209::1:182294452-182296453(-)
Zm00001d026398::10:145218112-145220113(-)
Zm00001d020530::7:121044687-121046688(+)
Zm00001d022342::7:175845006-175847007(+)
Zm00001d003024::2:29734629-29736630(-)
Zm00001d048151::9:150986159-150988160(-)
Zm00001d001881::2:2312691-2314692(-)
Zm00001d048462::9:156768298-156770299(+)
Zm00001d041827::3:139487084-139489085(-)
Zm00001d006801::2:217011896-217013897(+)
Zm00001d009837::8:84442691-84444692(-)
Zm00001d050959::4:133504602-133506603(-)
Zm00001d026300::10:143202662-143204663(-)
Zm00001d007572::2:235052406-235054407(+)
Zm00001d052208::4:183238668-183240669(-)
Zm00001d042271::3:158430157-158432158(+)
Zm00001d048311::9:154425611-154427612(-)
Zm00001d021927::7:165995178-165997179(+)
Zm00001d049168::4:18894965-18896966(-)
Zm00001d003431::2:44206850-44208851(-)
Zm00001d039311::3:1450010-1452011(+)
Zm00001d020107::7:92388894-92390895(-)
Zm00001d014762::5:61967371-61969372(-)
Zm00001d027973::1:18909454-18911455(-)
Zm00001d008951::8:26875306-26877307(-)
Zm00001d011845::8:162605704-162607705(+)
Zm00001d028548::1:38914736-38916737(+)
Zm00001d028160::1:24588352-24590353(+)
Zm00001d013571::5:14481010-14483011(-)
Zm00001d034068::1:283076840-283078841(-)
Zm00001d034066::1:283058572-283060573(-)
Zm00001d034775::1:301935996-301937997(+)
Zm00001d037762::6:136635976-136637977(+)
Zm00001d017079::5:184662059-184664060(-)
Zm00001d016535::5:166649727-166651728(-)
Zm00001d039916::3:19341189-19343190(-)
Zm00001d040651::3:56283210-56285211(-)
Zm00001d003142::2:33454382-33456383(+)
Zm00001d006616::2:212677651-212679652(+)
Zm00001d047615::9:137069744-137071745(+)
Zm00001d047093::9:118316260-118318261(-)
Zm00001d023859::10:25282387-25284388(+)
Zm00001d008856::8:22779526-22781527(+)
Zm00001d021173::7:144968705-144970706(+)
Zm00001d023539::10:9374792-9376793(-)
Zm00001d020714::7:129801098-129803099(-)
Zm00001d025757::10:128609744-128611745(-)
Zm00001d005251::2:165786865-165788866(-)
Zm00001d026094::10:138303189-138305190(+)
Zm00001d046813::9:106815408-106817409(-)
Zm00001d043393::3:198631648-198633649(+)
Zm00001d038334::6:154785668-154787669(+)
Zm00001d034424::1:292623499-292625500(+)
Zm00001d033419::1:262566106-262568107(-)
Zm00001d013574::5:14563640-14565641(-)
```
