## Supplementary material for "A comprehensive map of preferentially located motifs reveals distinct proximal *cis*-regulatory elements in plants": GACGCGCC_containing_gene_set.txt

```
#Occurences of GACGCGCC between 340 and 437 (positions relative to the transcription start site)
#100 sequences with GACGCGCC in this interval
#0.40% of the sequences in promoter set with GACGCGCC (set with 25199 sequences)
Zm00001d013212::5:6624046-6626047(+)
Zm00001d012492::8:175442076-175444077(+)
Zm00001d050974::4:134744644-134746645(-)
Zm00001d028745::1:45168433-45170434(+)
Zm00001d032535::1:229846154-229848155(+)
Zm00001d044409::3:227434578-227436579(-)
Zm00001d043006::3:186281467-186283468(+)
Zm00001d017043::5:183521242-183523243(-)
Zm00001d002412::2:12177460-12179461(-)
Zm00001d036293::6:82194415-82196416(-)
Zm00001d015175::5:78398159-78400160(+)
Zm00001d036464::6:89379165-89381166(-)
Zm00001d034635::1:298579471-298581472(+)
Zm00001d016285::5:155590591-155592592(+)
Zm00001d014804::5:63817706-63819707(-)
Zm00001d037340::6:122062577-122064578(+)
Zm00001d036467::6:89399294-89401295(-)
Zm00001d011154::8:140939333-140941334(-)
Zm00001d042388::3:164249997-164251998(-)
Zm00001d003088::2:31841147-31843148(-)
Zm00001d024241::10:59154892-59156893(-)
Zm00001d039173::6:171779589-171781590(-)
Zm00001d023581::10:10706495-10708496(-)
Zm00001d045386::9:20253260-20255261(+)
Zm00001d047201::9:121701628-121703629(-)
Zm00001d032347::1:223351662-223353663(-)
Zm00001d025764::10:128934434-128936435(-)
Zm00001d045400::9:20676678-20678679(+)
Zm00001d043992::3:215865976-215867977(-)
Zm00001d030253::1:116929736-116931737(+)
Zm00001d046923::9:110945664-110947665(-)
Zm00001d026169::10:140262040-140264041(+)
Zm00001d046501::9:92850826-92852827(+)
Zm00001d045883::9:45476605-45478606(-)
Zm00001d015201::5:78982901-78984902(+)
Zm00001d027652::1:10149335-10151336(+)
Zm00001d026178::10:140379466-140381467(-)
Zm00001d049192::4:19867265-19869266(+)
Zm00001d030038::1:101379648-101381649(+)
Zm00001d021168::7:144741619-144743620(+)
Zm00001d003702::2:55229646-55231647(+)
Zm00001d044124::3:219879871-219881872(+)
Zm00001d009717::8:77526394-77528395(-)
Zm00001d024495::10:74141705-74143706(-)
Zm00001d048531::9:157937596-157939597(+)
Zm00001d026568::10:148184609-148186610(+)
Zm00001d044339::3:225460228-225462229(-)
Zm00001d028615::1:40888547-40890548(-)
Zm00001d043299::3:194991512-194993513(-)
Zm00001d003895::2:65738510-65740511(-)
Zm00001d023799::10:22054019-22056020(+)
Zm00001d008742::8:18839493-18841494(-)
Zm00001d043274::3:194030796-194032797(+)
Zm00001d039963::3:20812401-20814402(+)
Zm00001d008871::8:23390179-23392180(-)
Zm00001d052362::4:188297356-188299357(+)
Zm00001d044340::3:225476378-225478379(-)
Zm00001d016858::5:178454139-178456140(+)
Zm00001d003432::2:44205805-44207806(+)
Zm00001d039338::3:2049450-2051451(+)
Zm00001d013571::5:14481010-14483011(-)
Zm00001d044768::9:1934583-1936584(-)
Zm00001d006677::2:214085348-214087349(+)
Zm00001d051389::4:156893648-156895649(+)
Zm00001d051696::4:167035736-167037737(+)
Zm00001d045206::9:16074657-16076658(+)
Zm00001d048669::4:3060376-3062377(-)
Zm00001d046342::9:81727756-81729757(+)
Zm00001d006097::2:198118017-198120018(+)
Zm00001d044426::3:227714312-227716313(-)
Zm00001d039245::3:473148-475149(+)
Zm00001d017728::5:205370098-205372099(+)
Zm00001d048234::9:152917430-152919431(+)
Zm00001d045843::9:43307808-43309809(-)
Zm00001d032405::1:225599175-225601176(+)
Zm00001d009891::8:87728724-87730725(+)
Zm00001d023635::10:13068515-13070516(+)
Zm00001d019117::7:17794977-17796978(-)
Zm00001d015348::5:85739252-85741253(-)
Zm00001d048948::4:10531258-10533259(+)
Zm00001d007112::2:222489310-222491311(-)
Zm00001d048822::4:6008250-6010251(+)
Zm00001d017785::5:206725027-206727028(+)
Zm00001d050959::4:133504602-133506603(-)
Zm00001d048050::9:148910442-148912443(-)
Zm00001d012883::5:1582814-1584815(+)
Zm00001d049789::4:44707979-44709980(-)
Zm00001d045559::9:26675472-26677473(-)
Zm00001d052841::4:202390991-202392992(+)
Zm00001d049651::4:38763019-38765020(-)
Zm00001d021167::7:144658088-144660089(+)
Zm00001d024906::10:94247046-94249047(+)
Zm00001d047691::9:139369542-139371543(+)
Zm00001d016286::5:155679212-155681213(+)
Zm00001d022303::7:174793132-174795133(+)
Zm00001d050893::4:128779826-128781827(-)
Zm00001d021851::7:164520993-164522994(+)
Zm00001d005798::2:189025129-189027130(-)
Zm00001d038992::6:168341519-168343520(-)
Zm00001d029341::1:66634283-66636284(+)
```
