## Supplementary material for "A comprehensive map of preferentially located motifs reveals distinct proximal *cis*-regulatory elements in plants": GACGCT_containing_gene_set.txt

```
#Occurences of GACGCT between 307 and 441 (positions relative to the transcription start site)
#1179 sequences with GACGCT in this interval
#4.68% of the sequences in promoter set with GACGCT (set with 25199 sequences)
Zm00001d002423::2:12374098-12376099(-)
Zm00001d022172::7:171721649-171723650(+)
Zm00001d023699::10:16082403-16084404(-)
Zm00001d044821::9:3895508-3897509(+)
Zm00001d047677::9:139093937-139095938(-)
Zm00001d052227::4:183818384-183820385(+)
Zm00001d014600::5:54828996-54830997(+)
Zm00001d047637::9:137800230-137802231(+)
Zm00001d041701::3:133888996-133890997(+)
Zm00001d044431::3:227754422-227756423(-)
Zm00001d005182::2:162853362-162855363(+)
Zm00001d025267::10:111828018-111830019(-)
Zm00001d023258::10:1496022-1498023(+)
Zm00001d018977::7:11478767-11480768(-)
Zm00001d027361::1:3743907-3745908(-)
Zm00001d028988::1:53757928-53759929(+)
Zm00001d007975::2:244365411-244367412(+)
Zm00001d035225::6:15044727-15046728(-)
Zm00001d003386::2:42497471-42499472(-)
Zm00001d039284::3:1013794-1015795(-)
Zm00001d021598::7:157744863-157746864(-)
Zm00001d028370::1:32366525-32368526(-)
Zm00001d002338::2:10594376-10596377(-)
Zm00001d042594::3:173060401-173062402(-)
Zm00001d014438::5:46911969-46913970(+)
Zm00001d045382::9:20229398-20231399(+)
Zm00001d043912::3:213677313-213679314(-)
Zm00001d017210::5:188994484-188996485(+)
Zm00001d032139::1:214254135-214256136(+)
Zm00001d022077::7:169611474-169613475(-)
Zm00001d037089::6:111805005-111807006(+)
Zm00001d042005::3:147029715-147031716(+)
Zm00001d006269::2:203286104-203288105(+)
Zm00001d003679::2:53859569-53861570(+)
Zm00001d005919::2:192761953-192763954(-)
Zm00001d037789::6:137841872-137843873(+)
Zm00001d012902::5:1774897-1776898(+)
Zm00001d030856::1:163636476-163638477(+)
Zm00001d045617::9:28911920-28913921(-)
Zm00001d027329::1:3036412-3038413(-)
Zm00001d038529::6:159354562-159356563(-)
Zm00001d049461::4:31105016-31107017(-)
Zm00001d032096::1:212560142-212562143(-)
Zm00001d018145::5:215503691-215505692(-)
Zm00001d002051::2:5012325-5014326(+)
Zm00001d053311::4:225551272-225553273(-)
Zm00001d001825::2:1529084-1531085(+)
Zm00001d048691::4:3346841-3348842(+)
Zm00001d050824::4:124820476-124822477(-)
Zm00001d025141::10:106317286-106319287(+)
Zm00001d047959::9:146179953-146181954(-)
Zm00001d010204::8:103924438-103926439(-)
Zm00001d004910::2:148017214-148019215(-)
Zm00001d034564::1:296457281-296459282(+)
Zm00001d029099::1:58010243-58012244(+)
Zm00001d049391::4:28935530-28937531(-)
Zm00001d030868::1:164204909-164206910(-)
Zm00001d010426::8:114525754-114527755(+)
Zm00001d028405::1:33743207-33745208(+)
Zm00001d010170::8:102779062-102781063(+)
Zm00001d053917::4:243629500-243631501(+)
Zm00001d020843::7:134480629-134482630(-)
Zm00001d046169::9:68816638-68818639(+)
Zm00001d012887::5:1607721-1609722(+)
Zm00001d005083::2:157650805-157652806(+)
Zm00001d030076::1:103901324-103903325(-)
Zm00001d025914::10:133732103-133734104(-)
Zm00001d042234::3:157119970-157121971(+)
Zm00001d021346::7:149527160-149529161(+)
Zm00001d006759::2:216114439-216116440(+)
Zm00001d015135::5:76827591-76829592(-)
Zm00001d047019::9:115436603-115438604(-)
Zm00001d010324::8:109668874-109670875(+)
Zm00001d045383::9:20239624-20241625(+)
Zm00001d029707::1:83264734-83266735(-)
Zm00001d018812::7:5869622-5871623(+)
Zm00001d004506::2:115647125-115649126(+)
Zm00001d002829::2:24061981-24063982(-)
Zm00001d002603::2:16546085-16548086(+)
Zm00001d004389::2:108159843-108161844(-)
Zm00001d008874::8:23549331-23551332(-)
Zm00001d021247::7:146816250-146818251(+)
Zm00001d003208::2:36000191-36002192(-)
Zm00001d040481::3:46132357-46134358(+)
Zm00001d005392::2:172066941-172068942(-)
Zm00001d019463::7:35181628-35183629(-)
Zm00001d052682::4:197138005-197140006(-)
Zm00001d023756::10:18992217-18994218(-)
Zm00001d048547::9:158516238-158518239(+)
Zm00001d051749::4:168777656-168779657(-)
Zm00001d038333::6:154780145-154782146(+)
Zm00001d015096::5:75291498-75293499(+)
Zm00001d043525::3:202742656-202744657(-)
Zm00001d046923::9:110945664-110947665(-)
Zm00001d007046::2:220807595-220809596(-)
Zm00001d021588::7:157335107-157337108(-)
Zm00001d020429::7:113493955-113495956(-)
Zm00001d045354::9:19438783-19440784(-)
Zm00001d019852::7:69870326-69872327(+)
Zm00001d044450::3:228358610-228360611(+)
Zm00001d033247::1:256002679-256004680(-)
Zm00001d015194::5:78921273-78923274(-)
Zm00001d052260::4:185137776-185139777(+)
Zm00001d052784::4:200746869-200748870(-)
Zm00001d009176::8:41013632-41015633(+)
Zm00001d029842::1:89641643-89643644(+)
Zm00001d048010::9:147955016-147957017(+)
Zm00001d021360::7:149840779-149842780(+)
Zm00001d044479::3:229351549-229353550(-)
Zm00001d014721::5:60514676-60516677(+)
Zm00001d035509::6:29931526-29933527(+)
Zm00001d023887::10:26415995-26417996(-)
Zm00001d052411::4:189318272-189320273(+)
Zm00001d038063::6:146683508-146685509(-)
Zm00001d034385::1:291509236-291511237(+)
Zm00001d013716::5:18303201-18305202(+)
Zm00001d033976::1:279921556-279923557(+)
Zm00001d018654::7:1971163-1973164(+)
Zm00001d029041::1:55778344-55780345(+)
Zm00001d019377::7:30758321-30760322(-)
Zm00001d019899::7:73728933-73730934(+)
Zm00001d015451::5:91108599-91110600(-)
Zm00001d048559::9:158674750-158676751(+)
Zm00001d041679::3:133007645-133009646(+)
Zm00001d033905::1:278133498-278135499(+)
Zm00001d031449::1:190321266-190323267(-)
Zm00001d043692::3:207547877-207549878(-)
Zm00001d051017::4:137139854-137141855(-)
Zm00001d050876::4:128064146-128066147(-)
Zm00001d049365::4:27940738-27942739(+)
Zm00001d004358::2:106079583-106081584(+)
Zm00001d030969::1:169640183-169642184(+)
Zm00001d050781::4:122459654-122461655(+)
Zm00001d051474::4:159943078-159945079(-)
Zm00001d009403::8:63099416-63101417(-)
Zm00001d013501::5:12923087-12925088(+)
Zm00001d043904::3:213448316-213450317(+)
Zm00001d008858::8:22869129-22871130(-)
Zm00001d051614::4:164553778-164555779(-)
Zm00001d054079::4:245972644-245974645(+)
Zm00001d007065::2:221293225-221295226(-)
Zm00001d046513::9:93331911-93333912(-)
Zm00001d050944::4:132911678-132913679(+)
Zm00001d021961::7:167200157-167202158(+)
Zm00001d021417::7:151553215-151555216(+)
Zm00001d012659::8:178075608-178077609(+)
Zm00001d036840::6:103389123-103391124(-)
Zm00001d040196::3:31702848-31704849(-)
Zm00001d021330::7:149053880-149055881(-)
Zm00001d024552::10:77959508-77961509(+)
Zm00001d051149::4:145957778-145959779(+)
Zm00001d053911::4:243521552-243523553(+)
Zm00001d047005::9:114949544-114951545(+)
Zm00001d053308::4:225413200-225415201(+)
Zm00001d023590::10:10918404-10920405(+)
Zm00001d026010::10:135907951-135909952(-)
Zm00001d043902::3:213345931-213347932(-)
Zm00001d008630::8:15267304-15269305(+)
Zm00001d045783::9:38792449-38794450(+)
Zm00001d014046::5:30561849-30563850(-)
Zm00001d045389::9:20390417-20392418(+)
Zm00001d040639::3:55592319-55594320(-)
Zm00001d037872::6:140519203-140521204(+)
Zm00001d042043::3:148438006-148440007(+)
Zm00001d025884::10:132880161-132882162(+)
Zm00001d012211::8:170114731-170116732(-)
Zm00001d014809::5:63890054-63892055(+)
Zm00001d017823::5:207754177-207756178(+)
Zm00001d043795::3:210371105-210373106(-)
Zm00001d022310::7:174906539-174908540(+)
Zm00001d048284::9:153879361-153881362(+)
Zm00001d032114::1:213512670-213514671(-)
Zm00001d017363::5:193669204-193671205(+)
Zm00001d038618::6:161020554-161022555(-)
Zm00001d041397::3:116327974-116329975(+)
Zm00001d044780::9:2212787-2214788(-)
Zm00001d005708::2:184107711-184109712(+)
Zm00001d041791::3:138258881-138260882(-)
Zm00001d015829::5:124542774-124544775(+)
Zm00001d052918::4:204768433-204770434(+)
Zm00001d017021::5:182892879-182894880(+)
Zm00001d010872::8:131665327-131667328(-)
Zm00001d010455::8:115978909-115980910(-)
Zm00001d025166::10:107140406-107142407(+)
Zm00001d048924::4:8110756-8112757(-)
Zm00001d004835::2:142242685-142244686(-)
Zm00001d003431::2:44206850-44208851(-)
Zm00001d013037::5:3582693-3584694(-)
Zm00001d012994::5:2882073-2884074(-)
Zm00001d025681::10:126114096-126116097(-)
Zm00001d052049::4:177642510-177644511(-)
Zm00001d012512::8:175866925-175868926(+)
Zm00001d012140::8:168730009-168732010(-)
Zm00001d043059::3:187826748-187828749(-)
Zm00001d015101::5:75377784-75379785(-)
Zm00001d005140::2:160697256-160699257(-)
Zm00001d015274::5:82405813-82407814(-)
Zm00001d041883::3:142275444-142277445(+)
Zm00001d014626::5:56453737-56455738(+)
Zm00001d045735::9:36013388-36015389(-)
Zm00001d045456::9:22971254-22973255(-)
Zm00001d045527::9:25546771-25548772(-)
Zm00001d052295::4:186308556-186310557(+)
Zm00001d023507::10:7858980-7860981(-)
Zm00001d039771::3:14424022-14426023(-)
Zm00001d025878::10:132463176-132465177(+)
Zm00001d034528::1:295709970-295711971(-)
Zm00001d004209::2:91714864-91716865(+)
Zm00001d040519::3:47877459-47879460(+)
Zm00001d028759::1:45723184-45725185(+)
Zm00001d038229::6:152046065-152048066(+)
Zm00001d042861::3:182289002-182291003(-)
Zm00001d023450::10:5900564-5902565(+)
Zm00001d026175::10:140332411-140334412(+)
Zm00001d042821::3:181142309-181144310(-)
Zm00001d043361::3:197707770-197709771(-)
Zm00001d042270::3:158429971-158431972(-)
Zm00001d021949::7:166840954-166842955(-)
Zm00001d043614::3:205245438-205247439(-)
Zm00001d042275::3:158556415-158558416(+)
Zm00001d047324::9:126620055-126622056(-)
Zm00001d042233::3:157011463-157013464(+)
Zm00001d032260::1:219247400-219249401(+)
Zm00001d052264::4:185236291-185238292(+)
Zm00001d033709::1:271941135-271943136(+)
Zm00001d038859::6:165991209-165993210(-)
Zm00001d003422::2:43833078-43835079(+)
Zm00001d012031::8:166788618-166790619(+)
Zm00001d048215::9:152595797-152597798(-)
Zm00001d046399::9:87272491-87274492(+)
Zm00001d038389::6:156201241-156203242(+)
Zm00001d014015::5:28775999-28778000(+)
Zm00001d037375::6:123497288-123499289(+)
Zm00001d025846::10:131473353-131475354(+)
Zm00001d001937::2:3118329-3120330(+)
Zm00001d025973::10:135021968-135023969(-)
Zm00001d042929::3:184354113-184356114(-)
Zm00001d002729::2:20592275-20594276(-)
Zm00001d052709::4:198313209-198315210(-)
Zm00001d045534::9:25757397-25759398(-)
Zm00001d053247::4:222075505-222077506(+)
Zm00001d045597::9:28030319-28032320(+)
Zm00001d023282::10:2049030-2051031(-)
Zm00001d043222::3:192361581-192363582(-)
Zm00001d023578::10:10642475-10644476(-)
Zm00001d002705::2:19812736-19814737(+)
Zm00001d022554::7:179920406-179922407(+)
Zm00001d040139::3:29034249-29036250(-)
Zm00001d053172::4:217832006-217834007(-)
Zm00001d037840::6:139315298-139317299(+)
Zm00001d018219::5:216826116-216828117(-)
Zm00001d047777::9:141489725-141491726(+)
Zm00001d039241::3:394782-396783(-)
Zm00001d011928::8:164791980-164793981(-)
Zm00001d053613::4:236481516-236483517(+)
Zm00001d003584::2:49055544-49057545(-)
Zm00001d039772::3:14468248-14470249(+)
Zm00001d042639::3:174858671-174860672(+)
Zm00001d052382::4:188775598-188777599(-)
Zm00001d031809::1:202466941-202468942(+)
Zm00001d033120::1:250630690-250632691(+)
Zm00001d011731::8:160193277-160195278(-)
Zm00001d012958::5:2362887-2364888(+)
Zm00001d024990::10:98098171-98100172(+)
Zm00001d050061::4:63229985-63231986(-)
Zm00001d002544::2:15098992-15100993(-)
Zm00001d048994::4:11922811-11924812(-)
Zm00001d014243::5:37787617-37789618(-)
Zm00001d020780::7:132448505-132450506(-)
Zm00001d050483::4:91997433-91999434(+)
Zm00001d023905::10:27381209-27383210(+)
Zm00001d015028::5:72771686-72773687(-)
Zm00001d019479::7:36169750-36171751(+)
Zm00001d026523::10:147515104-147517105(-)
Zm00001d042683::3:176793262-176795263(+)
Zm00001d054014::4:245165072-245167073(+)
Zm00001d016544::5:166730121-166732122(+)
Zm00001d045025::9:10464879-10466880(+)
Zm00001d050116::4:66991996-66993997(-)
Zm00001d025425::10:118292425-118294426(+)
Zm00001d003646::2:51781819-51783820(-)
Zm00001d002961::2:28153093-28155094(+)
Zm00001d016837::5:177878892-177880893(-)
Zm00001d008589::8:13700480-13702481(-)
Zm00001d048009::9:147934400-147936401(+)
Zm00001d028398::1:33454304-33456305(-)
Zm00001d034000::1:280698723-280700724(+)
Zm00001d012146::8:168887934-168889935(-)
Zm00001d023372::10:4212996-4214997(-)
Zm00001d009071::8:34287485-34289486(+)
Zm00001d051365::4:156030576-156032577(+)
Zm00001d015125::5:76536915-76538916(+)
Zm00001d012749::8:179669802-179671803(+)
Zm00001d013065::5:4121905-4123906(+)
Zm00001d033248::1:256109749-256111750(-)
Zm00001d041781::3:137901668-137903669(+)
Zm00001d035294::6:19586719-19588720(+)
Zm00001d047406::9:129084155-129086156(+)
Zm00001d021056::7:141665839-141667840(-)
Zm00001d044674::3:234625704-234627705(-)
Zm00001d006810::2:217188749-217190750(-)
Zm00001d031088::1:176620836-176622837(+)
Zm00001d029745::1:85099096-85101097(-)
Zm00001d024963::10:96968011-96970012(+)
Zm00001d013469::5:12355304-12357305(-)
Zm00001d026014::10:136048922-136050923(-)
Zm00001d039612::3:9049185-9051186(+)
Zm00001d052855::4:202670157-202672158(+)
Zm00001d018075::5:213816219-213818220(-)
Zm00001d007433::2:231619510-231621511(-)
Zm00001d034673::1:299502235-299504236(+)
Zm00001d039021::6:168833813-168835814(-)
Zm00001d018779::7:5050312-5052313(+)
Zm00001d013154::5:5502322-5504323(+)
Zm00001d002754::2:21691253-21693254(-)
Zm00001d048609::4:1280450-1282451(-)
Zm00001d040223::3:32750410-32752411(-)
Zm00001d033250::1:256133576-256135577(+)
Zm00001d036364::6:85810839-85812840(-)
Zm00001d043538::3:203304532-203306533(-)
Zm00001d032062::1:211123742-211125743(-)
Zm00001d028243::1:27821333-27823334(-)
Zm00001d032830::1:239569395-239571396(+)
Zm00001d045836::9:42605397-42607398(-)
Zm00001d029599::1:78539971-78541972(-)
Zm00001d011761::8:160951033-160953034(-)
Zm00001d036652::6:96446448-96448449(+)
Zm00001d042254::3:157464786-157466787(-)
Zm00001d053293::4:224622887-224624888(-)
Zm00001d046948::9:112339942-112341943(-)
Zm00001d008357::8:6172953-6174954(+)
Zm00001d042909::3:183673504-183675505(+)
Zm00001d004415::2:110344137-110346138(+)
Zm00001d047863::9:143658056-143660057(+)
Zm00001d028280::1:29052095-29054096(-)
Zm00001d053835::4:242116109-242118110(-)
Zm00001d014093::5:32108103-32110104(+)
Zm00001d037680::6:133848077-133850078(-)
Zm00001d035605::6:36425844-36427845(+)
Zm00001d044122::3:219866357-219868358(+)
Zm00001d050337::4:82037936-82039937(+)
Zm00001d035887::6:58480077-58482078(-)
Zm00001d025339::10:114700146-114702147(+)
Zm00001d027557::1:8127541-8129542(+)
Zm00001d008758::8:19239886-19241887(-)
Zm00001d006008::2:195182444-195184445(-)
Zm00001d047240::9:123670249-123672250(+)
Zm00001d015377::5:87070459-87072460(-)
Zm00001d019692::7:51182618-51184619(+)
Zm00001d049939::4:54196377-54198378(+)
Zm00001d041067::3:94633830-94635831(-)
Zm00001d025251::10:111151695-111153696(-)
Zm00001d011438::8:150483955-150485956(-)
Zm00001d006924::2:219454801-219456802(+)
Zm00001d052243::4:184467078-184469079(-)
Zm00001d025551::10:122025529-122027530(-)
Zm00001d045721::9:35085631-35087632(+)
Zm00001d051157::4:146404389-146406390(+)
Zm00001d037315::6:120634699-120636700(-)
Zm00001d033983::1:280116931-280118932(+)
Zm00001d029983::1:97414753-97416754(+)
Zm00001d053701::4:239542363-239544364(+)
Zm00001d035561::6:33192020-33194021(+)
Zm00001d025047::10:101524452-101526453(+)
Zm00001d041954::3:145307501-145309502(+)
Zm00001d026405::10:145314297-145316298(+)
Zm00001d002342::2:10611564-10613565(+)
Zm00001d037343::6:122123734-122125735(+)
Zm00001d033991::1:280555953-280557954(-)
Zm00001d028210::1:26520792-26522793(-)
Zm00001d025476::10:120019797-120021798(+)
Zm00001d003088::2:31841147-31843148(-)
Zm00001d037446::6:125619371-125621372(-)
Zm00001d041614::3:129719044-129721045(+)
Zm00001d020935::7:137125038-137127039(+)
Zm00001d020555::7:122130411-122132412(+)
Zm00001d042140::3:153226298-153228299(-)
Zm00001d042044::3:148448263-148450264(-)
Zm00001d011518::8:153279544-153281545(-)
Zm00001d019260::7:24522785-24524786(+)
Zm00001d025922::10:133783373-133785374(+)
Zm00001d036739::6:99518657-99520658(-)
Zm00001d040368::3:40483558-40485559(+)
Zm00001d044038::3:217461483-217463484(+)
Zm00001d047592::9:136547358-136549359(+)
Zm00001d017728::5:205370098-205372099(+)
Zm00001d030691::1:153358790-153360791(-)
Zm00001d046490::9:92159169-92161170(+)
Zm00001d053953::4:244173159-244175160(-)
Zm00001d049617::4:37705696-37707697(+)
Zm00001d021280::7:147734811-147736812(-)
Zm00001d011073::8:138087117-138089118(+)
Zm00001d016742::5:174748963-174750964(-)
Zm00001d005875::2:191462119-191464120(-)
Zm00001d029238::1:63327525-63329526(-)
Zm00001d053895::4:243228604-243230605(+)
Zm00001d052523::4:192075427-192077428(-)
Zm00001d022289::7:174557799-174559800(+)
Zm00001d036036::6:67783033-67785034(+)
Zm00001d011876::8:163617785-163619786(-)
Zm00001d014108::5:32769542-32771543(+)
Zm00001d023301::10:2372553-2374554(-)
Zm00001d034591::1:297380716-297382717(+)
Zm00001d031241::1:183295071-183297072(-)
Zm00001d027645::1:9878863-9880864(+)
Zm00001d038115::6:148505357-148507358(-)
Zm00001d039483::3:5498066-5500067(+)
Zm00001d022267::7:174004692-174006693(-)
Zm00001d033446::1:262977153-262979154(-)
Zm00001d016332::5:157722042-157724043(+)
Zm00001d029092::1:57581864-57583865(-)
Zm00001d044648::3:233937394-233939395(+)
Zm00001d022141::7:171057264-171059265(+)
Zm00001d024661::10:82538524-82540525(+)
Zm00001d041215::3:105829560-105831561(-)
Zm00001d027401::1:4416037-4418038(+)
Zm00001d051577::4:163294174-163296175(+)
Zm00001d016559::5:167480558-167482559(-)
Zm00001d048560::9:158681639-158683640(+)
Zm00001d048834::4:6137415-6139416(+)
Zm00001d023903::10:27297496-27299497(+)
Zm00001d040497::3:46811262-46813263(+)
Zm00001d018951::7:10360182-10362183(-)
Zm00001d002853::2:24771721-24773722(-)
Zm00001d048066::9:149281934-149283935(+)
Zm00001d008455::8:9189150-9191151(+)
Zm00001d012929::5:2168643-2170644(-)
Zm00001d016842::5:178208499-178210500(+)
Zm00001d005190::2:163036724-163038725(+)
Zm00001d036338::6:84762264-84764265(+)
Zm00001d022501::7:178947214-178949215(-)
Zm00001d039079::6:169688420-169690421(-)
Zm00001d037103::6:112381515-112383516(-)
Zm00001d018031::5:212484806-212486807(-)
Zm00001d031494::1:191910479-191912480(-)
Zm00001d048207::9:152498995-152500996(+)
Zm00001d006203::2:201673281-201675282(-)
Zm00001d013979::5:27072049-27074050(-)
Zm00001d040192::3:31630268-31632269(-)
Zm00001d047077::9:117529810-117531811(-)
Zm00001d035012::6:1759632-1761633(-)
Zm00001d043131::3:189939781-189941782(+)
Zm00001d023865::10:25415858-25417859(+)
Zm00001d047408::9:129148984-129150985(+)
Zm00001d007592::2:235867395-235869396(+)
Zm00001d009222::8:44259355-44261356(+)
Zm00001d045341::9:19219542-19221543(+)
Zm00001d016818::5:177140174-177142175(+)
Zm00001d006168::2:200361450-200363451(-)
Zm00001d014993::5:71284139-71286140(+)
Zm00001d043968::3:215277380-215279381(-)
Zm00001d035921::6:60325292-60327293(+)
Zm00001d052022::4:176743712-176745713(+)
Zm00001d035037::6:2748366-2750367(+)
Zm00001d032716::1:235900781-235902782(+)
Zm00001d028450::1:35275320-35277321(+)
Zm00001d052202::4:183189373-183191374(+)
Zm00001d011917::8:164543624-164545625(-)
Zm00001d017268::5:191149866-191151867(+)
Zm00001d022059::7:169186985-169188986(-)
Zm00001d042341::3:162109801-162111802(+)
Zm00001d052943::4:205738185-205740186(-)
Zm00001d022602::7:180848399-180850400(+)
Zm00001d047833::9:142792420-142794421(-)
Zm00001d052367::4:188343711-188345712(-)
Zm00001d022242::7:173464353-173466354(+)
Zm00001d028585::1:40037975-40039976(-)
Zm00001d027375::1:3971632-3973633(-)
Zm00001d027412::1:4722955-4724956(+)
Zm00001d023906::10:27455358-27457359(+)
Zm00001d039305::3:1407724-1409725(-)
Zm00001d013428::5:11193509-11195510(+)
Zm00001d048499::9:157242676-157244677(+)
Zm00001d027395::1:4351029-4353030(-)
Zm00001d006177::2:200733378-200735379(+)
Zm00001d030464::1:134522179-134524180(-)
Zm00001d023246::10:1444095-1446096(+)
Zm00001d012670::8:178338614-178340615(-)
Zm00001d021089::7:142531572-142533573(-)
Zm00001d013302::5:8071456-8073457(-)
Zm00001d007048::2:220865795-220867796(-)
Zm00001d035774::6:47431968-47433969(-)
Zm00001d009348::8:57760516-57762517(-)
Zm00001d046182::9:70087268-70089269(+)
Zm00001d031846::1:203934977-203936978(-)
Zm00001d020214::7:100367902-100369903(+)
Zm00001d046940::9:111956296-111958297(+)
Zm00001d047265::9:124811528-124813529(-)
Zm00001d049088::4:15685203-15687204(+)
Zm00001d022272::7:174091132-174093133(-)
Zm00001d011979::8:165564935-165566936(+)
Zm00001d014972::5:70607717-70609718(-)
Zm00001d049612::4:37640867-37642868(-)
Zm00001d005107::2:158561033-158563034(-)
Zm00001d014946::5:69426454-69428455(-)
Zm00001d037270::6:118891065-118893066(+)
Zm00001d015123::5:76474386-76476387(+)
Zm00001d043063::3:187941671-187943672(+)
Zm00001d035319::6:21078637-21080638(+)
Zm00001d029526::1:74781709-74783710(+)
Zm00001d052268::4:185306084-185308085(+)
Zm00001d022049::7:168877250-168879251(-)
Zm00001d007387::2:230453630-230455631(-)
Zm00001d040213::3:32147137-32149138(+)
Zm00001d002323::2:10209658-10211659(+)
Zm00001d034569::1:296488319-296490320(+)
Zm00001d035066::6:3701399-3703400(-)
Zm00001d031930::1:207129013-207131014(+)
Zm00001d028423::1:34541478-34543479(-)
Zm00001d035945::6:61614481-61616482(+)
Zm00001d031701::1:198845986-198847987(+)
Zm00001d009431::8:64106115-64108116(+)
Zm00001d002835::2:24246831-24248832(+)
Zm00001d048731::4:4468774-4470775(-)
Zm00001d021662::7:159484072-159486073(-)
Zm00001d029696::1:82923331-82925332(+)
Zm00001d018028::5:212374337-212376338(-)
Zm00001d047984::9:147156948-147158949(-)
Zm00001d008749::8:18950257-18952258(+)
Zm00001d046925::9:111033641-111035642(-)
Zm00001d019831::7:67260628-67262629(+)
Zm00001d045359::9:19536327-19538328(-)
Zm00001d047018::9:115428352-115430353(-)
Zm00001d007603::2:236074252-236076253(-)
Zm00001d024212::10:56827254-56829255(+)
Zm00001d015289::5:82834904-82836905(-)
Zm00001d026543::10:147957413-147959414(-)
Zm00001d021948::7:166830150-166832151(-)
Zm00001d002471::2:13497039-13499040(-)
Zm00001d022631::7:181801921-181803922(+)
Zm00001d037733::6:135559925-135561926(-)
Zm00001d045621::9:29035885-29037886(+)
Zm00001d047981::9:147116283-147118284(+)
Zm00001d011268::8:145142290-145144291(+)
Zm00001d039156::6:171179593-171181594(+)
Zm00001d050716::4:118324411-118326412(+)
Zm00001d014066::5:31261443-31263444(+)
Zm00001d043458::3:200567022-200569023(-)
Zm00001d014794::5:63463567-63465568(-)
Zm00001d037836::6:139250121-139252122(-)
Zm00001d048479::9:156993950-156995951(+)
Zm00001d016363::5:159325908-159327909(-)
Zm00001d046454::9:90616750-90618751(+)
Zm00001d048620::4:1474146-1476147(+)
Zm00001d046445::9:90218782-90220783(+)
Zm00001d048401::9:155624221-155626222(+)
Zm00001d019666::7:49122040-49124041(-)
Zm00001d011417::8:149932755-149934756(-)
Zm00001d031026::1:174110851-174112852(+)
Zm00001d038642::6:161551430-161553431(-)
Zm00001d009425::8:63825744-63827745(+)
Zm00001d011850::8:162782423-162784424(+)
Zm00001d027757::1:12715888-12717889(-)
Zm00001d002943::2:27778691-27780692(-)
Zm00001d049032::4:13139283-13141284(+)
Zm00001d040652::3:56428092-56430093(+)
Zm00001d051439::4:158532600-158534601(+)
Zm00001d053852::4:242207058-242209059(+)
Zm00001d008210::8:1297515-1299516(-)
Zm00001d010957::8:135034103-135036104(+)
Zm00001d019721::7:53757109-53759110(+)
Zm00001d015628::5:102013703-102015704(+)
Zm00001d041944::3:144727380-144729381(+)
Zm00001d006793::2:216857910-216859911(-)
Zm00001d024455::10:71688118-71690119(-)
Zm00001d053897::4:243336331-243338332(-)
Zm00001d022309::7:174907057-174909058(-)
Zm00001d006306::2:204115835-204117836(-)
Zm00001d053857::4:242291768-242293769(+)
Zm00001d022241::7:173465594-173467595(-)
Zm00001d053909::4:243462607-243464608(+)
Zm00001d003174::2:34504675-34506676(-)
Zm00001d052130::4:180442054-180444055(-)
Zm00001d026695::10:150142683-150144684(-)
Zm00001d051138::4:145545319-145547320(-)
Zm00001d039406::3:3611890-3613891(-)
Zm00001d014875::5:66768544-66770545(-)
Zm00001d019403::7:32377976-32379977(-)
Zm00001d037410::6:124805065-124807066(+)
Zm00001d036680::6:97451378-97453379(+)
Zm00001d017503::5:197729124-197731125(+)
Zm00001d003214::2:36236977-36238978(+)
Zm00001d027699::1:11365014-11367015(-)
Zm00001d037140::6:113742964-113744965(+)
Zm00001d029649::1:81310792-81312793(+)
Zm00001d036340::6:84778298-84780299(-)
Zm00001d011118::8:139411954-139413955(-)
Zm00001d033241::1:255568734-255570735(-)
Zm00001d013744::5:19092896-19094897(+)
Zm00001d041307::3:111424068-111426069(-)
Zm00001d052176::4:181727316-181729317(-)
Zm00001d002966::2:28259627-28261628(-)
Zm00001d031099::1:177233414-177235415(-)
Zm00001d013594::5:15050310-15052311(-)
Zm00001d025227::10:110165377-110167378(+)
Zm00001d019552::7:42050924-42052925(+)
Zm00001d018466::5:221340916-221342917(-)
Zm00001d012909::5:1877911-1879912(+)
Zm00001d003903::2:66483517-66485518(+)
Zm00001d013700::5:17882878-17884879(-)
Zm00001d018930::7:9622210-9624211(-)
Zm00001d004736::2:134748367-134750368(-)
Zm00001d044898::9:6691580-6693581(-)
Zm00001d011397::8:149489732-149491733(-)
Zm00001d047175::9:120987935-120989936(-)
Zm00001d036262::6:80672454-80674455(-)
Zm00001d013239::5:6864304-6866305(-)
Zm00001d052829::4:202071292-202073293(+)
Zm00001d033896::1:277725011-277727012(+)
Zm00001d019339::7:28577809-28579810(+)
Zm00001d025774::10:129118327-129120328(+)
Zm00001d028175::1:25498796-25500797(+)
Zm00001d046621::9:99141162-99143163(-)
Zm00001d022237::7:173380782-173382783(-)
Zm00001d015419::5:89292998-89294999(+)
Zm00001d002332::2:10487389-10489390(+)
Zm00001d027470::1:6026351-6028352(+)
Zm00001d013542::5:13960313-13962314(-)
Zm00001d032888::1:241519395-241521396(-)
Zm00001d011598::8:155463277-155465278(+)
Zm00001d042658::3:175712510-175714511(+)
Zm00001d033265::1:256500404-256502405(-)
Zm00001d036654::6:96551301-96553302(+)
Zm00001d038225::6:151986695-151988696(-)
Zm00001d053838::4:242136384-242138385(-)
Zm00001d022051::7:169054859-169056860(+)
Zm00001d017147::5:187052101-187054102(+)
Zm00001d024049::10:39764007-39766008(+)
Zm00001d010657::8:123114247-123116248(-)
Zm00001d039631::3:9576927-9578928(-)
Zm00001d038550::6:159757460-159759461(+)
Zm00001d003188::2:35039654-35041655(-)
Zm00001d033643::1:269434279-269436280(+)
Zm00001d009688::8:75937339-75939340(+)
Zm00001d004365::2:106627991-106629992(-)
Zm00001d030981::1:171567591-171569592(-)
Zm00001d045369::9:19932386-19934387(-)
Zm00001d020638::7:125922209-125924210(-)
Zm00001d005520::2:177216581-177218582(+)
Zm00001d031471::1:191268479-191270480(+)
Zm00001d052519::4:191972079-191974080(-)
Zm00001d020808::7:133515657-133517658(+)
Zm00001d011495::8:152342782-152344783(-)
Zm00001d002106::2:6004192-6006193(+)
Zm00001d049625::4:37974897-37976898(+)
Zm00001d046530::9:94211357-94213358(-)
Zm00001d006512::2:210294446-210296447(-)
Zm00001d042290::3:159215990-159217991(-)
Zm00001d052472::4:190786737-190788738(-)
Zm00001d003457::2:44952047-44954048(+)
Zm00001d019497::7:37822696-37824697(-)
Zm00001d044096::3:219036636-219038637(+)
Zm00001d034434::1:292937219-292939220(+)
Zm00001d031480::1:191520505-191522506(-)
Zm00001d040696::3:58891980-58893981(-)
Zm00001d029412::1:69430284-69432285(-)
Zm00001d026676::10:149747916-149749917(+)
Zm00001d011458::8:150988228-150990229(-)
Zm00001d023592::10:11125240-11127241(-)
Zm00001d021303::7:148330982-148332983(+)
Zm00001d038275::6:153061781-153063782(-)
Zm00001d023530::10:8783374-8785375(+)
Zm00001d019110::7:17241802-17243803(-)
Zm00001d017097::5:185341673-185343674(+)
Zm00001d033895::1:277659505-277661506(-)
Zm00001d002302::2:9789879-9791880(+)
Zm00001d002595::2:16393912-16395913(-)
Zm00001d035747::6:44788854-44790855(-)
Zm00001d013838::5:22092002-22094003(+)
Zm00001d048837::4:6171582-6173583(+)
Zm00001d034249::1:287871914-287873915(+)
Zm00001d050178::4:71007582-71009583(-)
Zm00001d047011::9:115075007-115077008(-)
Zm00001d025617::10:124148243-124150244(-)
Zm00001d043464::3:200801005-200803006(+)
Zm00001d045706::9:34509213-34511214(-)
Zm00001d030158::1:109417103-109419104(+)
Zm00001d052981::4:207127813-207129814(+)
Zm00001d048345::9:154817619-154819620(-)
Zm00001d047405::9:129019451-129021452(+)
Zm00001d036920::6:106396776-106398777(+)
Zm00001d008706::8:17462247-17464248(-)
Zm00001d050368::4:84246002-84248003(+)
Zm00001d040505::3:47340887-47342888(+)
Zm00001d043174::3:190627944-190629945(-)
Zm00001d018210::5:216620253-216622254(+)
Zm00001d034803::1:302453180-302455181(+)
Zm00001d032418::1:225917459-225919460(-)
Zm00001d014449::5:47750303-47752304(+)
Zm00001d012418::8:174167990-174169991(+)
Zm00001d048695::4:3432826-3434827(-)
Zm00001d007700::2:237648590-237650591(-)
Zm00001d016979::5:181867779-181869780(+)
Zm00001d020902::7:136125107-136127108(-)
Zm00001d034152::1:285203059-285205060(+)
Zm00001d011117::8:139410249-139412250(-)
Zm00001d021867::7:164947483-164949484(+)
Zm00001d047351::9:127224831-127226832(-)
Zm00001d002415::2:12242485-12244486(-)
Zm00001d044286::3:224218810-224220811(+)
Zm00001d040581::3:51340851-51342852(-)
Zm00001d025848::10:131500443-131502444(-)
Zm00001d029664::1:81801532-81803533(+)
Zm00001d029577::1:77400732-77402733(-)
Zm00001d050404::4:86265347-86267348(-)
Zm00001d029194::1:61728258-61730259(+)
Zm00001d014089::5:31975726-31977727(+)
Zm00001d015275::5:82445409-82447410(-)
Zm00001d025703::10:126793399-126795400(-)
Zm00001d053984::4:244596837-244598838(-)
Zm00001d013012::5:3201501-3203502(-)
Zm00001d040014::3:22987441-22989442(-)
Zm00001d018956::7:10470207-10472208(-)
Zm00001d039432::3:4123248-4125249(-)
Zm00001d025771::10:129063352-129065353(-)
Zm00001d040757::3:63812137-63814138(-)
Zm00001d039983::3:21766127-21768128(-)
Zm00001d040166::3:30042116-30044117(+)
Zm00001d018626::7:1335061-1337062(-)
Zm00001d027268::1:1033276-1035277(+)
Zm00001d022262::7:173866691-173868692(-)
Zm00001d048430::9:156104298-156106299(-)
Zm00001d028597::1:40260337-40262338(-)
Zm00001d002437::2:12646595-12648596(-)
Zm00001d044133::3:220053713-220055714(+)
Zm00001d039004::6:168637458-168639459(-)
Zm00001d032233::1:218157759-218159760(-)
Zm00001d037000::6:108694579-108696580(-)
Zm00001d008826::8:21785737-21787738(+)
Zm00001d046781::9:105703138-105705139(-)
Zm00001d040705::3:59361683-59363684(-)
Zm00001d014150::5:34227798-34229799(+)
Zm00001d021629::7:158567473-158569474(-)
Zm00001d013378::5:10022407-10024408(-)
Zm00001d011923::8:164677414-164679415(+)
Zm00001d051453::4:159244049-159246050(-)
Zm00001d003669::2:53280148-53282149(+)
Zm00001d027893::1:16954621-16956622(-)
Zm00001d036621::6:95033550-95035551(-)
Zm00001d018340::5:218865091-218867092(-)
Zm00001d034319::1:289128415-289130416(+)
Zm00001d053792::4:241158720-241160721(-)
Zm00001d039866::3:17172434-17174435(-)
Zm00001d044517::3:230726046-230728047(-)
Zm00001d038301::6:153935443-153937444(-)
Zm00001d021362::7:149913555-149915556(-)
Zm00001d028881::1:49574802-49576803(-)
Zm00001d053713::4:239699074-239701075(-)
Zm00001d007395::2:230684097-230686098(+)
Zm00001d019704::7:52250033-52252034(-)
Zm00001d015201::5:78982901-78984902(+)
Zm00001d052979::4:207069447-207071448(+)
Zm00001d006257::2:202916608-202918609(-)
Zm00001d003615::2:50413163-50415164(+)
Zm00001d051809::4:170141299-170143300(+)
Zm00001d018128::5:214802275-214804276(+)
Zm00001d035038::6:2748368-2750369(+)
Zm00001d045519::9:25260935-25262936(-)
Zm00001d036855::6:104126121-104128122(+)
Zm00001d052399::4:189154201-189156202(-)
Zm00001d032505::1:228781533-228783534(-)
Zm00001d012286::8:171912015-171914016(-)
Zm00001d017110::5:185768359-185770360(-)
Zm00001d022110::7:170573396-170575397(-)
Zm00001d006456::2:208768603-208770604(+)
Zm00001d017293::5:192009857-192011858(-)
Zm00001d026111::10:138707716-138709717(-)
Zm00001d025673::10:125901398-125903399(-)
Zm00001d041290::3:110652388-110654389(-)
Zm00001d003439::2:44470130-44472131(+)
Zm00001d046485::9:92008445-92010446(-)
Zm00001d011067::8:137999558-138001559(+)
Zm00001d031187::1:181632473-181634474(+)
Zm00001d017444::5:196010265-196012266(+)
Zm00001d023243::10:1293877-1295878(+)
Zm00001d014880::5:66842495-66844496(+)
Zm00001d037228::6:116838044-116840045(+)
Zm00001d009899::8:88361419-88363420(-)
Zm00001d048669::4:3060376-3062377(-)
Zm00001d035519::6:30806239-30808240(+)
Zm00001d009359::8:59321911-59323912(-)
Zm00001d044374::3:226361727-226363728(+)
Zm00001d017514::5:198260928-198262929(+)
Zm00001d033313::1:258662238-258664239(+)
Zm00001d052921::4:204938754-204940755(-)
Zm00001d043393::3:198631648-198633649(+)
Zm00001d040479::3:46079672-46081673(-)
Zm00001d017070::5:184383319-184385320(+)
Zm00001d010997::8:136179724-136181725(+)
Zm00001d053447::4:231908622-231910623(-)
Zm00001d049692::4:40461077-40463078(+)
Zm00001d009888::8:87464106-87466107(-)
Zm00001d017165::5:187568282-187570283(-)
Zm00001d020402::7:111547096-111549097(+)
Zm00001d041965::3:145915659-145917660(+)
Zm00001d043994::3:215946659-215948660(+)
Zm00001d009411::8:63373018-63375019(-)
Zm00001d003718::2:56317036-56319037(+)
Zm00001d024527::10:76463662-76465663(-)
Zm00001d019806::7:63198087-63200088(-)
Zm00001d052551::4:192870026-192872027(-)
Zm00001d042608::3:173417922-173419923(+)
Zm00001d029901::1:93281051-93283052(+)
Zm00001d009626::8:73802933-73804934(+)
Zm00001d010048::8:96826357-96828358(-)
Zm00001d024265::10:60014447-60016448(+)
Zm00001d047761::9:141202486-141204487(-)
Zm00001d038617::6:160993674-160995675(+)
Zm00001d036510::6:90930738-90932739(-)
Zm00001d053448::4:232003961-232005962(-)
Zm00001d032398::1:225369800-225371801(-)
Zm00001d003275::2:38563796-38565797(-)
Zm00001d007865::2:241254809-241256810(+)
Zm00001d005344::2:170202868-170204869(+)
Zm00001d032049::1:210747559-210749560(+)
Zm00001d021864::7:164878626-164880627(+)
Zm00001d030453::1:133430769-133432770(+)
Zm00001d002828::2:24005572-24007573(-)
Zm00001d034765::1:301666896-301668897(-)
Zm00001d003173::2:34483131-34485132(-)
Zm00001d004960::2:150750150-150752151(+)
Zm00001d008715::8:17619379-17621380(-)
Zm00001d037934::6:142594035-142596036(-)
Zm00001d007636::2:236686306-236688307(+)
Zm00001d042490::3:169329923-169331924(+)
Zm00001d016691::5:172645060-172647061(-)
Zm00001d039816::3:15653895-15655896(-)
Zm00001d050649::4:110787078-110789079(-)
Zm00001d028720::1:44243118-44245119(+)
Zm00001d004497::2:115224692-115226693(+)
Zm00001d029545::1:75663702-75665703(-)
Zm00001d027462::1:5818251-5820252(+)
Zm00001d014520::5:51450521-51452522(-)
Zm00001d015464::5:91772061-91774062(+)
Zm00001d015054::5:73450981-73452982(-)
Zm00001d012891::5:1621204-1623205(+)
Zm00001d005081::2:157618390-157620391(-)
Zm00001d025416::10:117963680-117965681(-)
Zm00001d023298::10:2342760-2344761(+)
Zm00001d050166::4:70218952-70220953(-)
Zm00001d041599::3:129313105-129315106(+)
Zm00001d035820::6:53201435-53203436(-)
Zm00001d004599::2:121333831-121335832(+)
Zm00001d020396::7:111244055-111246056(-)
Zm00001d039575::3:8206195-8208196(-)
Zm00001d033544::1:266535845-266537846(+)
Zm00001d024980::10:97828032-97830033(-)
Zm00001d027705::1:11552486-11554487(+)
Zm00001d042923::3:184010939-184012940(+)
Zm00001d009140::8:38887587-38889588(+)
Zm00001d016467::5:163433290-163435291(+)
Zm00001d029163::1:60870544-60872545(-)
Zm00001d031815::1:202685491-202687492(+)
Zm00001d007082::2:221853460-221855461(+)
Zm00001d005154::2:161426563-161428564(-)
Zm00001d008568::8:13200572-13202573(-)
Zm00001d035607::6:36450065-36452066(-)
Zm00001d029126::1:59131129-59133130(+)
Zm00001d026542::10:147940911-147942912(+)
Zm00001d032858::1:240470799-240472800(-)
Zm00001d047187::9:121319211-121321212(+)
Zm00001d053680::4:238941179-238943180(-)
Zm00001d014874::5:66660542-66662543(+)
Zm00001d042135::3:152768478-152770479(-)
Zm00001d030866::1:164102355-164104356(+)
Zm00001d046949::9:112339349-112341350(+)
Zm00001d029499::1:73372709-73374710(-)
Zm00001d054095::4:246376019-246378020(+)
Zm00001d031127::1:178715519-178717520(+)
Zm00001d031723::1:199505887-199507888(-)
Zm00001d031134::1:178997080-178999081(+)
Zm00001d029184::1:61495464-61497465(-)
Zm00001d036751::6:99770537-99772538(-)
Zm00001d036710::6:98379565-98381566(-)
Zm00001d042997::3:186198552-186200553(-)
Zm00001d037060::6:110984366-110986367(-)
Zm00001d048968::4:11091588-11093589(-)
Zm00001d032881::1:241338525-241340526(-)
Zm00001d026684::10:149858648-149860649(-)
Zm00001d016923::5:180093857-180095858(-)
Zm00001d022391::7:176621718-176623719(+)
Zm00001d053663::4:238380190-238382191(-)
Zm00001d037829::6:138951400-138953401(+)
Zm00001d007102::2:222316936-222318937(+)
Zm00001d012025::8:166729437-166731438(-)
Zm00001d052851::4:202599031-202601032(-)
Zm00001d024825::10:89731655-89733656(+)
Zm00001d040916::3:78974245-78976246(+)
Zm00001d021193::7:145449282-145451283(+)
Zm00001d022275::7:174210504-174212505(-)
Zm00001d026369::10:144446563-144448564(-)
Zm00001d008516::8:11267096-11269097(+)
Zm00001d020404::7:111768458-111770459(+)
Zm00001d020395::7:111179672-111181673(-)
Zm00001d016259::5:154061849-154063850(-)
Zm00001d029121::1:58943323-58945324(+)
Zm00001d038874::6:166208502-166210503(-)
Zm00001d024710::10:84553132-84555133(-)
Zm00001d052078::4:178763569-178765570(-)
Zm00001d051896::4:173893938-173895939(+)
Zm00001d037792::6:137880544-137882545(+)
Zm00001d031092::1:176868458-176870459(+)
Zm00001d008600::8:14152202-14154203(-)
Zm00001d020673::7:127585206-127587207(+)
Zm00001d012474::8:175161147-175163148(+)
Zm00001d041918::3:143613984-143615985(+)
Zm00001d007091::2:222099277-222101278(+)
Zm00001d031853::1:204149447-204151448(-)
Zm00001d014594::5:54545740-54547741(+)
Zm00001d022333::7:175625263-175627264(-)
Zm00001d042880::3:182653341-182655342(+)
Zm00001d025665::10:125371654-125373655(+)
Zm00001d012109::8:168378546-168380547(-)
Zm00001d053936::4:243882353-243884354(+)
Zm00001d029700::1:83119980-83121981(-)
Zm00001d028056::1:21779427-21781428(-)
Zm00001d016298::5:156107505-156109506(+)
Zm00001d018517::5:222358609-222360610(-)
Zm00001d006645::2:213343160-213345161(-)
Zm00001d037835::6:139204780-139206781(-)
Zm00001d032990::1:245855949-245857950(+)
Zm00001d052331::4:187326376-187328377(+)
Zm00001d003613::2:50140632-50142633(-)
Zm00001d044175::3:221175103-221177104(-)
Zm00001d015025::5:72693688-72695689(-)
Zm00001d020763::7:131557544-131559545(-)
Zm00001d048592::4:920496-922497(-)
Zm00001d041556::3:127110504-127112505(+)
Zm00001d052372::4:188400337-188402338(-)
Zm00001d011780::8:161469836-161471837(-)
Zm00001d010137::8:101125931-101127932(+)
Zm00001d035040::6:2929557-2931558(-)
Zm00001d051637::4:165357926-165359927(+)
Zm00001d038325::6:154461786-154463787(+)
Zm00001d020339::7:107407964-107409965(-)
Zm00001d043611::3:205135321-205137322(+)
Zm00001d027537::1:7712725-7714726(+)
Zm00001d035922::6:60325293-60327294(+)
Zm00001d009731::8:78410570-78412571(-)
Zm00001d039814::3:15584932-15586933(+)
Zm00001d004633::2:124218287-124220288(-)
Zm00001d006553::2:210885461-210887462(-)
Zm00001d014103::5:32619375-32621376(-)
Zm00001d031328::1:186079795-186081796(+)
Zm00001d019054::7:14311089-14313090(-)
Zm00001d020675::7:127688993-127690994(-)
Zm00001d041410::3:117579025-117581026(+)
Zm00001d014797::5:63621482-63623483(+)
Zm00001d017416::5:195353432-195355433(+)
Zm00001d036773::6:100234532-100236533(+)
Zm00001d001818::2:1430576-1432577(+)
Zm00001d031945::1:207696340-207698341(+)
Zm00001d051692::4:166907623-166909624(-)
Zm00001d038806::6:164811547-164813548(-)
Zm00001d036507::6:90880044-90882045(+)
Zm00001d014313::5:40587581-40589582(+)
Zm00001d049952::4:55173983-55175984(+)
Zm00001d032649::1:233098477-233100478(-)
Zm00001d008249::8:2674271-2676272(-)
Zm00001d015084::5:74822008-74824009(+)
Zm00001d050572::4:101439130-101441131(-)
Zm00001d050412::4:86683218-86685219(+)
Zm00001d047934::9:145673703-145675704(-)
Zm00001d034595::1:297418991-297420992(-)
Zm00001d028746::1:45170064-45172065(+)
Zm00001d044690::3:234989108-234991109(-)
Zm00001d052809::4:201660474-201662475(+)
Zm00001d003866::2:63972411-63974412(+)
Zm00001d039441::3:4479426-4481427(+)
Zm00001d029190::1:61641791-61643792(-)
Zm00001d004757::2:136527543-136529544(-)
Zm00001d039188::6:172186648-172188649(+)
Zm00001d038395::6:156300875-156302876(+)
Zm00001d025128::10:105636867-105638868(+)
Zm00001d039691::3:11922143-11924144(-)
Zm00001d017727::5:205302583-205304584(+)
Zm00001d022155::7:171395567-171397568(-)
Zm00001d023693::10:15730962-15732963(+)
Zm00001d002139::2:6551371-6553372(-)
Zm00001d052856::4:202680448-202682449(-)
Zm00001d042764::3:179105358-179107359(+)
Zm00001d007828::2:240468614-240470615(+)
Zm00001d027630::1:9491639-9493640(-)
Zm00001d052673::4:196896033-196898034(-)
Zm00001d003334::2:40567442-40569443(-)
Zm00001d027317::1:2826110-2828111(-)
Zm00001d013317::5:8501333-8503334(-)
Zm00001d038251::6:152414040-152416041(+)
Zm00001d038841::6:165628066-165630067(+)
Zm00001d027593::1:8595005-8597006(+)
Zm00001d021235::7:146657216-146659217(-)
Zm00001d042274::3:158529933-158531934(+)
Zm00001d042787::3:179534889-179536890(+)
Zm00001d018383::5:219689383-219691384(-)
Zm00001d035454::6:26666941-26668942(-)
Zm00001d040369::3:40530665-40532666(-)
Zm00001d039280::3:975328-977329(-)
Zm00001d004807::2:140592272-140594273(-)
Zm00001d015335::5:85072440-85074441(+)
Zm00001d040295::3:36254171-36256172(+)
Zm00001d037316::6:120701758-120703759(+)
Zm00001d016952::5:181024108-181026109(-)
Zm00001d051328::4:154579734-154581735(+)
Zm00001d005446::2:174387995-174389996(+)
Zm00001d039963::3:20812401-20814402(+)
Zm00001d007718::2:238142056-238144057(+)
Zm00001d028348::1:31547498-31549499(+)
Zm00001d021815::7:163559401-163561402(-)
Zm00001d044695::3:235105072-235107073(-)
Zm00001d018929::7:9544488-9546489(+)
Zm00001d051703::4:167219760-167221761(+)
Zm00001d017944::5:210536324-210538325(-)
Zm00001d048458::9:156718203-156720204(-)
Zm00001d005001::2:153148242-153150243(-)
Zm00001d017331::5:193178529-193180530(-)
Zm00001d036608::6:94235148-94237149(-)
Zm00001d016070::5:142714268-142716269(+)
Zm00001d023208::10:134229-136230(-)
Zm00001d017150::5:187072820-187074821(-)
Zm00001d030220::1:113768144-113770145(+)
Zm00001d047842::9:143023868-143025869(+)
Zm00001d019805::7:63176844-63178845(+)
Zm00001d023581::10:10706495-10708496(-)
Zm00001d019343::7:28786359-28788360(-)
Zm00001d046838::9:108229507-108231508(-)
Zm00001d025624::10:124383127-124385128(-)
Zm00001d019250::7:23984475-23986476(-)
Zm00001d013455::5:12055985-12057986(-)
Zm00001d042313::3:160479170-160481171(+)
Zm00001d021673::7:159700590-159702591(+)
Zm00001d034927::1:305712785-305714786(+)
Zm00001d010840::8:129738030-129740031(+)
Zm00001d024587::10:79471657-79473658(-)
Zm00001d025557::10:122325015-122327016(-)
Zm00001d006923::2:219454800-219456801(+)
Zm00001d034848::1:303768171-303770172(-)
Zm00001d037317::6:120722611-120724612(+)
Zm00001d005898::2:192211952-192213953(-)
Zm00001d006727::2:215377942-215379943(+)
Zm00001d040671::3:57177603-57179604(-)
Zm00001d010294::8:108104027-108106028(-)
Zm00001d016543::5:166730550-166732551(-)
Zm00001d051730::4:168224381-168226382(+)
Zm00001d040075::3:25853428-25855429(-)
Zm00001d035668::6:40158220-40160221(+)
Zm00001d047252::9:124158276-124160277(-)
Zm00001d021906::7:165741088-165743089(-)
Zm00001d043510::3:202335886-202337887(+)
Zm00001d007516::2:233645885-233647886(-)
Zm00001d009968::8:92808716-92810717(+)
Zm00001d032889::1:241518552-241520553(+)
Zm00001d006825::2:217433055-217435056(+)
Zm00001d019251::7:24030126-24032127(+)
Zm00001d030515::1:140798384-140800385(+)
Zm00001d047916::9:145291191-145293192(+)
Zm00001d054039::4:245456605-245458606(+)
Zm00001d036598::6:94022464-94024465(+)
Zm00001d047369::9:127900621-127902622(-)
Zm00001d023420::10:5097783-5099784(+)
Zm00001d041638::3:130790579-130792580(-)
Zm00001d048190::9:152140453-152142454(-)
Zm00001d002056::2:5040820-5042821(+)
Zm00001d019668::7:49139122-49141123(+)
Zm00001d047917::9:145314518-145316519(+)
Zm00001d036622::6:95033550-95035551(-)
Zm00001d012816::5:791947-793948(-)
Zm00001d049361::4:27877918-27879919(+)
Zm00001d016197::5:150299328-150301329(-)
Zm00001d005901::2:192224605-192226606(-)
Zm00001d053050::4:210626040-210628041(-)
Zm00001d018800::7:5600045-5602046(-)
Zm00001d025431::10:118600746-118602747(+)
Zm00001d035606::6:36435051-36437052(-)
Zm00001d045505::9:24934917-24936918(-)
Zm00001d010422::8:114405523-114407524(+)
Zm00001d043471::3:201135390-201137391(+)
Zm00001d002801::2:23086114-23088115(-)
Zm00001d015395::5:88156661-88158662(+)
Zm00001d043468::3:200984570-200986571(+)
Zm00001d039370::3:2695774-2697775(-)
Zm00001d027885::1:16722191-16724192(-)
Zm00001d007888::2:241781913-241783914(+)
Zm00001d044520::3:230789301-230791302(-)
Zm00001d003284::2:38747433-38749434(+)
Zm00001d011781::8:161474622-161476623(-)
Zm00001d024531::10:76634627-76636628(-)
Zm00001d020510::7:119796672-119798673(-)
Zm00001d042973::3:185494565-185496566(-)
Zm00001d008173::8:175809-177810(+)
Zm00001d007311::2:227454362-227456363(+)
Zm00001d021481::7:153362961-153364962(-)
Zm00001d006929::2:219604999-219607000(-)
Zm00001d049042::4:13681054-13683055(+)
Zm00001d036024::6:66762931-66764932(-)
Zm00001d039850::3:16540140-16542141(+)
Zm00001d018669::7:2250435-2252436(+)
Zm00001d053765::4:240695479-240697480(+)
Zm00001d013933::5:25176302-25178303(+)
Zm00001d053716::4:239766086-239768087(+)
Zm00001d042830::3:181379228-181381229(-)
Zm00001d030561::1:144148095-144150096(+)
Zm00001d011537::8:153800844-153802845(-)
Zm00001d033233::1:255289801-255291802(-)
Zm00001d019004::7:12733738-12735739(-)
Zm00001d016393::5:160632642-160634643(-)
Zm00001d007705::2:237876135-237878136(+)
Zm00001d006134::2:199513157-199515158(-)
Zm00001d006025::2:195444239-195446240(+)
Zm00001d018217::5:216744094-216746095(+)
Zm00001d044245::3:222922188-222924189(+)
Zm00001d007770::2:239296000-239298001(+)
Zm00001d014977::5:70821120-70823121(+)
Zm00001d044111::3:219560661-219562662(-)
Zm00001d018797::7:5388112-5390113(-)
Zm00001d027789::1:13532643-13534644(-)
Zm00001d046311::9:79799782-79801783(-)
Zm00001d020950::7:137490138-137492139(+)
Zm00001d043898::3:213264244-213266245(+)
Zm00001d021050::7:141286659-141288660(+)
Zm00001d015005::5:72002102-72004103(-)
Zm00001d023281::10:2044801-2046802(-)
Zm00001d045963::9:50290996-50292997(-)
Zm00001d037619::6:132055789-132057790(-)
Zm00001d046751::9:104380208-104382209(-)
Zm00001d052419::4:189602907-189604908(+)
Zm00001d050645::4:109296009-109298010(-)
Zm00001d029366::1:67608640-67610641(-)
Zm00001d019254::7:24098344-24100345(+)
Zm00001d012892::5:1653029-1655030(-)
Zm00001d015389::5:87833903-87835904(-)
Zm00001d051746::4:168637812-168639813(+)
Zm00001d010416::8:113894472-113896473(-)
Zm00001d048612::4:1292471-1294472(-)
Zm00001d041377::3:114788963-114790964(-)
Zm00001d043651::3:206030392-206032393(+)
Zm00001d041569::3:127514064-127516065(+)
Zm00001d044083::3:218521715-218523716(+)
Zm00001d032714::1:235876487-235878488(-)
Zm00001d021936::7:166384800-166386801(-)
Zm00001d050600::4:103238713-103240714(+)
Zm00001d050877::4:128070958-128072959(-)
Zm00001d045220::9:16478997-16480998(+)
Zm00001d033471::1:263621381-263623382(-)
Zm00001d043590::3:204498495-204500496(-)
Zm00001d008665::8:16425674-16427675(-)
Zm00001d038675::6:162385051-162387052(-)
Zm00001d014950::5:69577597-69579598(-)
Zm00001d012890::5:1616537-1618538(+)
Zm00001d048667::4:3002038-3004039(+)
Zm00001d027706::1:11589666-11591667(-)
Zm00001d052230::4:184118361-184120362(-)
Zm00001d052240::4:184367540-184369541(+)
Zm00001d024535::10:76867835-76869836(-)
Zm00001d024733::10:85591311-85593312(+)
Zm00001d031058::1:175153833-175155834(-)
Zm00001d012457::8:174847523-174849524(+)
Zm00001d043400::3:198763361-198765362(+)
Zm00001d026434::10:145758930-145760931(-)
Zm00001d029140::1:60224157-60226158(+)
Zm00001d042809::3:180798541-180800542(+)
Zm00001d020691::7:128620823-128622824(-)
Zm00001d032272::1:219875341-219877342(+)
Zm00001d044972::9:8653643-8655644(+)
Zm00001d053648::4:238151725-238153726(+)
Zm00001d017983::5:211348125-211350126(+)
Zm00001d002098::2:5962615-5964616(+)
Zm00001d034401::1:291860545-291862546(+)
Zm00001d014317::5:40684398-40686399(+)
Zm00001d048727::4:4318862-4320863(-)
Zm00001d021305::7:148352725-148354726(+)
Zm00001d006688::2:214474093-214476094(-)
Zm00001d003343::2:40925000-40927001(-)
Zm00001d003833::2:61459934-61461935(-)
Zm00001d012155::8:169039606-169041607(+)
Zm00001d052271::4:185519716-185521717(-)
Zm00001d036601::6:94184221-94186222(+)
Zm00001d036829::6:103048090-103050091(-)
Zm00001d048220::9:152677658-152679659(-)
Zm00001d022075::7:169513376-169515377(-)
```
