## Supplementary material for "A comprehensive map of preferentially located motifs reveals distinct proximal *cis*-regulatory elements in plants": GACGCTGG_containing_gene_set.txt

```
#Occurences of GACGCTGG between 380 and 449 (positions relative to the transcription start site)
#94 sequences with GACGCTGG in this interval
#0.37% of the sequences in promoter set with GACGCTGG (set with 25199 sequences)
Zm00001d022631::7:181801921-181803922(+)
Zm00001d023208::10:134229-136230(-)
Zm00001d018929::7:9544488-9546489(+)
Zm00001d022309::7:174907057-174909058(-)
Zm00001d052331::4:187326376-187328377(+)
Zm00001d053050::4:210626040-210628041(-)
Zm00001d019251::7:24030126-24032127(+)
Zm00001d013302::5:8071456-8073457(-)
Zm00001d024733::10:85591311-85593312(+)
Zm00001d035605::6:36425844-36427845(+)
Zm00001d042658::3:175712510-175714511(+)
Zm00001d012929::5:2168643-2170644(-)
Zm00001d010204::8:103924438-103926439(-)
Zm00001d044431::3:227754422-227756423(-)
Zm00001d048009::9:147934400-147936401(+)
Zm00001d029526::1:74781709-74783710(+)
Zm00001d022262::7:173866691-173868692(-)
Zm00001d008749::8:18950257-18952258(+)
Zm00001d010426::8:114525754-114527755(+)
Zm00001d036710::6:98379565-98381566(-)
Zm00001d052367::4:188343711-188345712(-)
Zm00001d043795::3:210371105-210373106(-)
Zm00001d044122::3:219866357-219868358(+)
Zm00001d040639::3:55592319-55594320(-)
Zm00001d016070::5:142714268-142716269(+)
Zm00001d036829::6:103048090-103050091(-)
Zm00001d052855::4:202670157-202672158(+)
Zm00001d050339::4:82305578-82307579(-)
Zm00001d044175::3:221175103-221177104(-)
Zm00001d002106::2:6004192-6006193(+)
Zm00001d046485::9:92008445-92010446(-)
Zm00001d042608::3:173417922-173419923(+)
Zm00001d044648::3:233937394-233939395(+)
Zm00001d010048::8:96826357-96828358(-)
Zm00001d039771::3:14424022-14426023(-)
Zm00001d043393::3:198631648-198633649(+)
Zm00001d052472::4:190786737-190788738(-)
Zm00001d011598::8:155463277-155465278(+)
Zm00001d024963::10:96968011-96970012(+)
Zm00001d006269::2:203286104-203288105(+)
Zm00001d006008::2:195182444-195184445(-)
Zm00001d020780::7:132448505-132450506(-)
Zm00001d013250::5:7125092-7127093(-)
Zm00001d050404::4:86265347-86267348(-)
Zm00001d018812::7:5869622-5871623(+)
Zm00001d028423::1:34541478-34543479(-)
Zm00001d036955::6:107286259-107288260(-)
Zm00001d045220::9:16478997-16480998(+)
Zm00001d009403::8:63099416-63101417(-)
Zm00001d025624::10:124383127-124385128(-)
Zm00001d022241::7:173465594-173467595(-)
Zm00001d012881::5:1565374-1567375(+)
Zm00001d034569::1:296488319-296490320(+)
Zm00001d023693::10:15730962-15732963(+)
Zm00001d051692::4:166907623-166909624(-)
Zm00001d011064::8:137944578-137946579(+)
Zm00001d004599::2:121333831-121335832(+)
Zm00001d019668::7:49139122-49141123(+)
Zm00001d036340::6:84778298-84780299(-)
Zm00001d052918::4:204768433-204770434(+)
Zm00001d049625::4:37974897-37976898(+)
Zm00001d021985::7:167549126-167551127(-)
Zm00001d031853::1:204149447-204151448(-)
Zm00001d032830::1:239569395-239571396(+)
Zm00001d020638::7:125922209-125924210(-)
Zm00001d051746::4:168637812-168639813(+)
Zm00001d040777::3:65155110-65157111(+)
Zm00001d029707::1:83264734-83266735(-)
Zm00001d038275::6:153061781-153063782(-)
Zm00001d045519::9:25260935-25262936(-)
Zm00001d044898::9:6691580-6693581(-)
Zm00001d022267::7:174004692-174006693(-)
Zm00001d049391::4:28935530-28937531(-)
Zm00001d048010::9:147955016-147957017(+)
Zm00001d053566::4:234539370-234541371(+)
Zm00001d005964::2:194060297-194062298(-)
Zm00001d036364::6:85810839-85812840(-)
Zm00001d053917::4:243629500-243631501(+)
Zm00001d047673::9:138865249-138867250(+)
Zm00001d048609::4:1280450-1282451(-)
Zm00001d002595::2:16393912-16395913(-)
Zm00001d012245::8:170915412-170917413(+)
Zm00001d028988::1:53757928-53759929(+)
Zm00001d047525::9:133572233-133574234(-)
Zm00001d019463::7:35181628-35183629(-)
Zm00001d022155::7:171395567-171397568(-)
Zm00001d027645::1:9878863-9880864(+)
Zm00001d042135::3:152768478-152770479(-)
Zm00001d006456::2:208768603-208770604(+)
Zm00001d016559::5:167480558-167482559(-)
Zm00001d031449::1:190321266-190323267(-)
Zm00001d049032::4:13139283-13141284(+)
Zm00001d012025::8:166729437-166731438(-)
Zm00001d049361::4:27877918-27879919(+)
```
