## Supplementary material for "A comprehensive map of preferentially located motifs reveals distinct proximal *cis*-regulatory elements in plants": GACGGCCG_containing_gene_set.txt

```
#Occurences of GACGGCCG between -153 and -139 (positions relative to the transcription start site)
#38 sequences with GACGGCCG in this interval
#0.15% of the sequences in promoter set with GACGGCCG (set with 25199 sequences)
Zm00001d047810::9:142360087-142362088(-)
Zm00001d030703::1:154504419-154506420(-)
Zm00001d044180::3:221248492-221250493(+)
Zm00001d015622::5:101913080-101915081(+)
Zm00001d044838::9:4687084-4689085(-)
Zm00001d025309::10:113730119-113732120(-)
Zm00001d015683::5:107118304-107120305(+)
Zm00001d047605::9:136921777-136923778(-)
Zm00001d047809::9:142343263-142345264(+)
Zm00001d050934::4:132597931-132599932(+)
Zm00001d041726::3:135358045-135360046(+)
Zm00001d030967::1:169595325-169597326(+)
Zm00001d033203::1:253922414-253924415(+)
Zm00001d051755::4:168936693-168938694(-)
Zm00001d025760::10:128640246-128642247(+)
Zm00001d010923::8:133673022-133675023(-)
Zm00001d027784::1:13439225-13441226(-)
Zm00001d036345::6:85064681-85066682(-)
Zm00001d018952::7:10372255-10374256(-)
Zm00001d002176::2:7282023-7284024(+)
Zm00001d047811::9:142368703-142370704(+)
Zm00001d038594::6:160664339-160666340(-)
Zm00001d044865::9:5840797-5842798(-)
Zm00001d008440::8:8700440-8702441(-)
Zm00001d005024::2:154433882-154435883(+)
Zm00001d040577::3:50993579-50995580(-)
Zm00001d023747::10:18442195-18444196(-)
Zm00001d008765::8:19527779-19529780(-)
Zm00001d024910::10:94434703-94436704(+)
Zm00001d010145::8:101317025-101319026(-)
Zm00001d051510::4:160973658-160975659(+)
Zm00001d034222::1:287044875-287046876(+)
Zm00001d003100::2:32064389-32066390(-)
Zm00001d007289::2:226919361-226921362(-)
Zm00001d029709::1:83410901-83412902(+)
Zm00001d052830::4:202078494-202080495(-)
Zm00001d015500::5:94104611-94106612(-)
Zm00001d006270::2:203312031-203314032(+)
```
