## Supplementary material for "A comprehensive map of preferentially located motifs reveals distinct proximal *cis*-regulatory elements in plants": GACGGCTT_containing_gene_set.txt

```
#Occurences of GACGGCTT between -365 and -340 (positions relative to the transcription start site)
#33 sequences with GACGGCTT in this interval
#0.13% of the sequences in promoter set with GACGGCTT (set with 25199 sequences)
Zm00001d024910::10:94434703-94436704(+)
Zm00001d047605::9:136921777-136923778(-)
Zm00001d029502::1:73454048-73456049(-)
Zm00001d013101::5:4713695-4715696(-)
Zm00001d023371::10:4189179-4191180(+)
Zm00001d047639::9:137822653-137824654(+)
Zm00001d012276::8:171738419-171740420(+)
Zm00001d002064::2:5195256-5197257(-)
Zm00001d024209::10:56569096-56571097(-)
Zm00001d020806::7:133442380-133444381(+)
Zm00001d019568::7:43297234-43299235(+)
Zm00001d027340::1:3287727-3289728(-)
Zm00001d047810::9:142360087-142362088(-)
Zm00001d032534::1:229829772-229831773(+)
Zm00001d026482::10:146766667-146768668(+)
Zm00001d044865::9:5840797-5842798(-)
Zm00001d024278::10:61395774-61397775(+)
Zm00001d018952::7:10372255-10374256(-)
Zm00001d031689::1:198659334-198661335(-)
Zm00001d047811::9:142368703-142370704(+)
Zm00001d051510::4:160973658-160975659(+)
Zm00001d049612::4:37640867-37642868(-)
Zm00001d008765::8:19527779-19529780(-)
Zm00001d050828::4:125018674-125020675(+)
Zm00001d043688::3:207416662-207418663(+)
Zm00001d047809::9:142343263-142345264(+)
Zm00001d006065::2:197129771-197131772(+)
Zm00001d005024::2:154433882-154435883(+)
Zm00001d034222::1:287044875-287046876(+)
Zm00001d028054::1:21773444-21775445(-)
Zm00001d026637::10:149250584-149252585(+)
Zm00001d048386::9:155335962-155337963(+)
Zm00001d007884::2:241690668-241692669(-)
```
