## Supplementary material for "A comprehensive map of preferentially located motifs reveals distinct proximal *cis*-regulatory elements in plants": GACGGTCT_containing_gene_set.txt

```
#Occurences of GACGGTCT between 201 and 286 (positions relative to the transcription start site)
#86 sequences with GACGGTCT in this interval
#0.34% of the sequences in promoter set with GACGGTCT (set with 25199 sequences)
Zm00001d045424::9:21658739-21660740(-)
Zm00001d005744::2:185662310-185664311(+)
Zm00001d034222::1:287044875-287046876(+)
Zm00001d005024::2:154433882-154435883(+)
Zm00001d030703::1:154504419-154506420(-)
Zm00001d052980::4:207107982-207109983(-)
Zm00001d003101::2:32088213-32090214(-)
Zm00001d051510::4:160973658-160975659(+)
Zm00001d011526::8:153530436-153532437(-)
Zm00001d039733::3:13210696-13212697(+)
Zm00001d019899::7:73728933-73730934(+)
Zm00001d007433::2:231619510-231621511(-)
Zm00001d037234::6:117127708-117129709(-)
Zm00001d035511::6:30355855-30357856(-)
Zm00001d034544::1:295924076-295926077(+)
Zm00001d052862::4:202849064-202851065(+)
Zm00001d039657::3:10867659-10869660(-)
Zm00001d047809::9:142343263-142345264(+)
Zm00001d054066::4:245797063-245799064(+)
Zm00001d008244::8:2450875-2452876(+)
Zm00001d036682::6:97480147-97482148(+)
Zm00001d032534::1:229829772-229831773(+)
Zm00001d052054::4:177897913-177899914(+)
Zm00001d006869::2:218299017-218301018(+)
Zm00001d048386::9:155335962-155337963(+)
Zm00001d026637::10:149250584-149252585(+)
Zm00001d017740::5:205614125-205616126(+)
Zm00001d044865::9:5840797-5842798(-)
Zm00001d020806::7:133442380-133444381(+)
Zm00001d025760::10:128640246-128642247(+)
Zm00001d021726::7:161508215-161510216(+)
Zm00001d047502::9:132771922-132773923(-)
Zm00001d047772::9:141395921-141397922(+)
Zm00001d047810::9:142360087-142362088(-)
Zm00001d027784::1:13439225-13441226(-)
Zm00001d040438::3:43454556-43456557(-)
Zm00001d033203::1:253922414-253924415(+)
Zm00001d044180::3:221248492-221250493(+)
Zm00001d019560::7:42570670-42572671(+)
Zm00001d015244::5:80937056-80939057(-)
Zm00001d024910::10:94434703-94436704(+)
Zm00001d026482::10:146766667-146768668(+)
Zm00001d037853::6:139799084-139801085(-)
Zm00001d020237::7:101652227-101654228(-)
Zm00001d034547::1:295998387-296000388(-)
Zm00001d028197::1:25931938-25933939(+)
Zm00001d019331::7:28125887-28127888(-)
Zm00001d047811::9:142368703-142370704(+)
Zm00001d006917::2:219338751-219340752(+)
Zm00001d024209::10:56569096-56571097(-)
Zm00001d014082::5:31742226-31744227(-)
Zm00001d046511::9:93194900-93196901(-)
Zm00001d047126::9:119390066-119392067(+)
Zm00001d024980::10:97828032-97830033(-)
Zm00001d019105::7:16886470-16888471(+)
Zm00001d039890::3:18009049-18011050(+)
Zm00001d041741::3:135628918-135630919(+)
Zm00001d047605::9:136921777-136923778(-)
Zm00001d046638::9:100060804-100062805(-)
Zm00001d037542::6:128779406-128781407(+)
Zm00001d018952::7:10372255-10374256(-)
Zm00001d031411::1:189278448-189280449(-)
Zm00001d014965::5:70371991-70373992(-)
Zm00001d005419::2:173365155-173367156(+)
Zm00001d015500::5:94104611-94106612(-)
Zm00001d022150::7:171310140-171312141(+)
Zm00001d024459::10:71760474-71762475(-)
Zm00001d013079::5:4420805-4422806(+)
Zm00001d052674::4:196904789-196906790(-)
Zm00001d021056::7:141665839-141667840(-)
Zm00001d011763::8:161018505-161020506(+)
Zm00001d050217::4:74115994-74117995(-)
Zm00001d050934::4:132597931-132599932(+)
Zm00001d043688::3:207416662-207418663(+)
Zm00001d023497::10:7359420-7361421(+)
Zm00001d030764::1:158953383-158955384(-)
Zm00001d007332::2:228915197-228917198(-)
Zm00001d052830::4:202078494-202080495(-)
Zm00001d015622::5:101913080-101915081(+)
Zm00001d002362::2:10901178-10903179(-)
Zm00001d048131::9:150562984-150564985(+)
Zm00001d024278::10:61395774-61397775(+)
Zm00001d010145::8:101317025-101319026(-)
Zm00001d008765::8:19527779-19529780(-)
Zm00001d010923::8:133673022-133675023(-)
Zm00001d030881::1:165230235-165232236(+)
```
