## Supplementary material for "A comprehensive map of preferentially located motifs reveals distinct proximal *cis*-regulatory elements in plants": GACGTCGG_containing_gene_set.txt

```
#Occurences of GACGTCGG between 299 and 371 (positions relative to the transcription start site)
#101 sequences with GACGTCGG in this interval
#0.40% of the sequences in promoter set with GACGTCGG (set with 25199 sequences)
Zm00001d023592::10:11125240-11127241(-)
Zm00001d031811::1:202552872-202554873(+)
Zm00001d033652::1:269681808-269683809(+)
Zm00001d034863::1:304070740-304072741(+)
Zm00001d050145::4:69075108-69077109(-)
Zm00001d021480::7:153347177-153349178(+)
Zm00001d037395::6:124283717-124285718(-)
Zm00001d011625::8:156533744-156535745(+)
Zm00001d022606::7:180941081-180943082(-)
Zm00001d003414::2:43703684-43705685(+)
Zm00001d017730::5:205465576-205467577(+)
Zm00001d032223::1:217835868-217837869(+)
Zm00001d030106::1:106129014-106131015(-)
Zm00001d004105::2:83175330-83177331(-)
Zm00001d035226::6:15066454-15068455(+)
Zm00001d037495::6:127256879-127258880(+)
Zm00001d003199::2:35412356-35414357(+)
Zm00001d005506::2:176647948-176649949(-)
Zm00001d032090::1:212237137-212239138(+)
Zm00001d015481::5:92809680-92811681(+)
Zm00001d023952::10:31253514-31255515(+)
Zm00001d013216::5:6644676-6646677(-)
Zm00001d028428::1:34688970-34690971(+)
Zm00001d031078::1:176205398-176207399(-)
Zm00001d049075::4:14907669-14909670(-)
Zm00001d050150::4:69429224-69431225(-)
Zm00001d053093::4:213326569-213328570(+)
Zm00001d034513::1:295274494-295276495(-)
Zm00001d026594::10:148670801-148672802(-)
Zm00001d017085::5:184888708-184890709(+)
Zm00001d028226::1:27266749-27268750(+)
Zm00001d020114::7:93594587-93596588(+)
Zm00001d035797::6:50382670-50384671(+)
Zm00001d049254::4:22960066-22962067(-)
Zm00001d023225::10:824871-826872(+)
Zm00001d038660::6:161966577-161968578(+)
Zm00001d005484::2:175597588-175599589(+)
Zm00001d051535::4:161766497-161768498(-)
Zm00001d004553::2:117603132-117605133(-)
Zm00001d029699::1:83059158-83061159(-)
Zm00001d029568::1:76659386-76661387(-)
Zm00001d010455::8:115978909-115980910(-)
Zm00001d031077::1:176195548-176197549(-)
Zm00001d050284::4:78471231-78473232(-)
Zm00001d011036::8:137161208-137163209(-)
Zm00001d003173::2:34483131-34485132(-)
Zm00001d043025::3:186839354-186841355(+)
Zm00001d003174::2:34504675-34506676(-)
Zm00001d052170::4:181658708-181660709(+)
Zm00001d053639::4:238007754-238009755(+)
Zm00001d044416::3:227492728-227494729(-)
Zm00001d045876::9:45288564-45290565(-)
Zm00001d003429::2:44098840-44100841(+)
Zm00001d053906::4:243391949-243393950(-)
Zm00001d002632::2:17556997-17558998(+)
Zm00001d008952::8:26875068-26877069(+)
Zm00001d009883::8:87299877-87301878(+)
Zm00001d053432::4:231192432-231194433(+)
Zm00001d034852::1:303811320-303813321(+)
Zm00001d024874::10:91750839-91752840(+)
Zm00001d024940::10:96015488-96017489(-)
Zm00001d037427::6:125222560-125224561(-)
Zm00001d047620::9:137228164-137230165(+)
Zm00001d047436::9:129912122-129914123(+)
Zm00001d024527::10:76463662-76465663(-)
Zm00001d016134::5:146040672-146042673(+)
Zm00001d035215::6:10272233-10274234(+)
Zm00001d031813::1:202631010-202633011(+)
Zm00001d015857::5:126867229-126869230(-)
Zm00001d047096::9:118501618-118503619(-)
Zm00001d023975::10:33370048-33372049(-)
Zm00001d011152::8:140851841-140853842(+)
Zm00001d031008::1:173133703-173135704(+)
Zm00001d009327::8:56286577-56288578(-)
Zm00001d043107::3:189321499-189323500(+)
Zm00001d037375::6:123497288-123499289(+)
Zm00001d031575::1:195068334-195070335(-)
Zm00001d035647::6:38174220-38176221(-)
Zm00001d035835::6:54255738-54257739(+)
Zm00001d024809::10:88851561-88853562(+)
Zm00001d019844::7:68695817-68697818(+)
Zm00001d047143::9:120015250-120017251(+)
Zm00001d035597::6:35985426-35987427(-)
Zm00001d037194::6:115261212-115263213(-)
Zm00001d007157::2:223448071-223450072(-)
Zm00001d024403::10:69004319-69006320(-)
Zm00001d041265::3:109136558-109138559(+)
Zm00001d040133::3:28853781-28855782(-)
Zm00001d045559::9:26675472-26677473(-)
Zm00001d037550::6:129102996-129104997(-)
Zm00001d043806::3:210669824-210671825(+)
Zm00001d046017::9:55196778-55198779(+)
Zm00001d021715::7:161144823-161146824(+)
Zm00001d005890::2:191853396-191855397(-)
Zm00001d010713::8:125356432-125358433(-)
Zm00001d006068::2:197298263-197300264(-)
Zm00001d002825::2:23891845-23893846(+)
Zm00001d005247::2:165584236-165586237(+)
Zm00001d048418::9:155937773-155939774(-)
Zm00001d015682::5:106606185-106608186(+)
Zm00001d009931::8:90451515-90453516(-)
```
