## Supplementary material for "A comprehensive map of preferentially located motifs reveals distinct proximal *cis*-regulatory elements in plants": GACGTTTT_containing_gene_set.txt

```
#Occurences of GACGTTTT between -214 and -175 (positions relative to the transcription start site)
#77 sequences with GACGTTTT in this interval
#0.31% of the sequences in promoter set with GACGTTTT (set with 25199 sequences)
Zm00001d041311::3:111538331-111540332(+)
Zm00001d050845::4:126546232-126548233(+)
Zm00001d045876::9:45288564-45290565(-)
Zm00001d021480::7:153347177-153349178(+)
Zm00001d041963::3:145907184-145909185(+)
Zm00001d047228::9:123041790-123043791(+)
Zm00001d006442::2:208278887-208280888(+)
Zm00001d038328::6:154626799-154628800(-)
Zm00001d036018::6:66397274-66399275(-)
Zm00001d035226::6:15066454-15068455(+)
Zm00001d050220::4:74497352-74499353(+)
Zm00001d037395::6:124283717-124285718(-)
Zm00001d051261::4:151011819-151013820(+)
Zm00001d015682::5:106606185-106608186(+)
Zm00001d004392::2:108516933-108518934(+)
Zm00001d020428::7:113327413-113329414(-)
Zm00001d024874::10:91750839-91752840(+)
Zm00001d052991::4:207879056-207881057(-)
Zm00001d051759::4:168954925-168956926(-)
Zm00001d009327::8:56286577-56288578(-)
Zm00001d041007::3:89969631-89971632(-)
Zm00001d020404::7:111768458-111770459(+)
Zm00001d015515::5:95185187-95187188(-)
Zm00001d031809::1:202466941-202468942(+)
Zm00001d024353::10:66260833-66262834(-)
Zm00001d009311::8:54148582-54150583(-)
Zm00001d033370::1:260857229-260859230(-)
Zm00001d045525::9:25507699-25509700(+)
Zm00001d051435::4:158469587-158471588(+)
Zm00001d008887::8:24105076-24107077(+)
Zm00001d036447::6:88863979-88865980(-)
Zm00001d022613::7:181088067-181090068(+)
Zm00001d019844::7:68695817-68697818(+)
Zm00001d051245::4:150317276-150319277(-)
Zm00001d046611::9:98776952-98778953(-)
Zm00001d024804::10:88760312-88762313(+)
Zm00001d031655::1:197548551-197550552(-)
Zm00001d049254::4:22960066-22962067(-)
Zm00001d025908::10:133460525-133462526(+)
Zm00001d040769::3:64638053-64640054(+)
Zm00001d009931::8:90451515-90453516(-)
Zm00001d048487::9:157083467-157085468(-)
Zm00001d009883::8:87299877-87301878(+)
Zm00001d031575::1:195068334-195070335(-)
Zm00001d050836::4:125509229-125511230(+)
Zm00001d016333::5:157774194-157776195(-)
Zm00001d050145::4:69075108-69077109(-)
Zm00001d041082::3:96080697-96082698(-)
Zm00001d040852::3:71766696-71768697(+)
Zm00001d041265::3:109136558-109138559(+)
Zm00001d011395::8:149466555-149468556(+)
Zm00001d011193::8:142601185-142603186(+)
Zm00001d033549::1:266756317-266758318(-)
Zm00001d008310::8:4841088-4843089(-)
Zm00001d031460::1:191034458-191036459(-)
Zm00001d037156::6:114066190-114068191(+)
Zm00001d045958::9:49776466-49778467(-)
Zm00001d053906::4:243391949-243393950(-)
Zm00001d015497::5:93774103-93776104(+)
Zm00001d029473::1:72299903-72301904(-)
Zm00001d004510::2:115886064-115888065(+)
Zm00001d033912::1:278378863-278380864(-)
Zm00001d017677::5:204023439-204025440(-)
Zm00001d005898::2:192211952-192213953(-)
Zm00001d042314::3:160557186-160559187(+)
Zm00001d035180::6:8229140-8231141(-)
Zm00001d028738::1:44767910-44769911(-)
Zm00001d053283::4:223936514-223938515(-)
Zm00001d008996::8:29222221-29224222(+)
Zm00001d046017::9:55196778-55198779(+)
Zm00001d035927::6:60712326-60714327(+)
Zm00001d035797::6:50382670-50384671(+)
Zm00001d029908::1:93677352-93679353(+)
Zm00001d002577::2:15923425-15925426(+)
Zm00001d049558::4:35016414-35018415(+)
Zm00001d041013::3:90295550-90297551(+)
Zm00001d045221::9:16489209-16491210(+)
```
