## Supplementary material for "A comprehensive map of preferentially located motifs reveals distinct proximal *cis*-regulatory elements in plants": GACTATAG_containing_gene_set.txt

```
#Occurences of GACTATAG between -146 and -95 (positions relative to the transcription start site)
#44 sequences with GACTATAG in this interval
#0.17% of the sequences in promoter set with GACTATAG (set with 25199 sequences)
Zm00001d015292::5:82968587-82970588(+)
Zm00001d011214::8:143199886-143201887(+)
Zm00001d040563::3:50100099-50102100(+)
Zm00001d032267::1:219829297-219831298(-)
Zm00001d019268::7:25030427-25032428(-)
Zm00001d014580::5:54175266-54177267(+)
Zm00001d025398::10:117003997-117005998(-)
Zm00001d019822::7:65801685-65803686(+)
Zm00001d005739::2:185517352-185519353(-)
Zm00001d036651::6:96420451-96422452(+)
Zm00001d049359::4:27810605-27812606(-)
Zm00001d005285::2:167703985-167705986(+)
Zm00001d025052::10:101801211-101803212(+)
Zm00001d054082::4:246077994-246079995(+)
Zm00001d009749::8:79547840-79549841(-)
Zm00001d024722::10:85131252-85133253(-)
Zm00001d014267::5:38552904-38554905(-)
Zm00001d015944::5:133070079-133072080(+)
Zm00001d004470::2:113928496-113930497(+)
Zm00001d044293::3:224415253-224417254(-)
Zm00001d045395::9:20534537-20536538(-)
Zm00001d041745::3:135767606-135769607(-)
Zm00001d003627::2:50978330-50980331(+)
Zm00001d009626::8:73802933-73804934(+)
Zm00001d043700::3:207763410-207765411(+)
Zm00001d010403::8:113057676-113059677(+)
Zm00001d022321::7:175369650-175371651(+)
Zm00001d032062::1:211123742-211125743(-)
Zm00001d053610::4:236301258-236303259(+)
Zm00001d043510::3:202335886-202337887(+)
Zm00001d042726::3:178252338-178254339(-)
Zm00001d029218::1:62745567-62747568(+)
Zm00001d019599::7:45892231-45894232(-)
Zm00001d027740::1:12441120-12443121(+)
Zm00001d043756::3:209119335-209121336(-)
Zm00001d005257::2:166024004-166026005(+)
Zm00001d005283::2:167665105-167667106(+)
Zm00001d010698::8:124954041-124956042(+)
Zm00001d044855::9:5308026-5310027(+)
Zm00001d011269::8:145258590-145260591(-)
Zm00001d012570::8:176790528-176792529(+)
Zm00001d032517::1:229148601-229150602(-)
Zm00001d026031::10:136407105-136409106(-)
Zm00001d046992::9:114341205-114343206(-)
```
