## Supplementary material for "A comprehensive map of preferentially located motifs reveals distinct proximal *cis*-regulatory elements in plants": GACTCACG_containing_gene_set.txt

```
#Occurences of GACTCACG between -191 and -174 (positions relative to the transcription start site)
#23 sequences with GACTCACG in this interval
#0.09% of the sequences in promoter set with GACTCACG (set with 25199 sequences)
Zm00001d033808::1:274300169-274302170(+)
Zm00001d044993::9:9497746-9499747(-)
Zm00001d031700::1:198831748-198833749(+)
Zm00001d028520::1:38039114-38041115(-)
Zm00001d013773::5:19860932-19862933(+)
Zm00001d028079::1:22189289-22191290(+)
Zm00001d045292::9:18059907-18061908(-)
Zm00001d012950::5:2321180-2323181(-)
Zm00001d042515::3:170298863-170300864(+)
Zm00001d049260::4:23474623-23476624(+)
Zm00001d038044::6:145986184-145988185(-)
Zm00001d044559::3:231693124-231695125(+)
Zm00001d043819::3:210961866-210963867(+)
Zm00001d019619::7:46403812-46405813(-)
Zm00001d039503::3:6082514-6084515(-)
Zm00001d015672::5:105096523-105098524(+)
Zm00001d003186::2:35029289-35031290(+)
Zm00001d053128::4:214989340-214991341(-)
Zm00001d016968::5:181545374-181547375(-)
Zm00001d029640::1:80884696-80886697(+)
Zm00001d015455::5:91168860-91170861(-)
Zm00001d046134::9:65719218-65721219(-)
Zm00001d047929::9:145593270-145595271(-)
```
