## Supplementary material for "A comprehensive map of preferentially located motifs reveals distinct proximal *cis*-regulatory elements in plants": GACTCAT_containing_gene_set.txt

```
#Occurences of GACTCAT between -322 and -281 (positions relative to the transcription start site)
#110 sequences with GACTCAT in this interval
#0.44% of the sequences in promoter set with GACTCAT (set with 25199 sequences)
Zm00001d027351::1:3486731-3488732(-)
Zm00001d047752::9:140901837-140903838(-)
Zm00001d052811::4:201674650-201676651(-)
Zm00001d044916::9:7181989-7183990(-)
Zm00001d006061::2:196885405-196887406(+)
Zm00001d038242::6:152217910-152219911(-)
Zm00001d043296::3:194977274-194979275(-)
Zm00001d011833::8:162292249-162294250(+)
Zm00001d014780::5:62837246-62839247(+)
Zm00001d035208::6:9904273-9906274(+)
Zm00001d015885::5:128938971-128940972(+)
Zm00001d014111::5:32936715-32938716(-)
Zm00001d011828::8:162225565-162227566(+)
Zm00001d043134::3:189964910-189966911(-)
Zm00001d023946::10:30975215-30977216(+)
Zm00001d012766::8:180364933-180366934(-)
Zm00001d048421::9:155969653-155971654(-)
Zm00001d052269::4:185374597-185376598(-)
Zm00001d037784::6:137683675-137685676(-)
Zm00001d003108::2:32462509-32464510(+)
Zm00001d044184::3:221304222-221306223(-)
Zm00001d032900::1:242188966-242190967(+)
Zm00001d013377::5:10015613-10017614(+)
Zm00001d040242::3:33399852-33401853(+)
Zm00001d046492::9:92288930-92290931(+)
Zm00001d042078::3:149864244-149866245(+)
Zm00001d034930::1:305983757-305985758(-)
Zm00001d030553::1:143421968-143423969(-)
Zm00001d053340::4:226746641-226748642(-)
Zm00001d004680::2:129991460-129993461(-)
Zm00001d024339::10:65522783-65524784(+)
Zm00001d011276::8:145539931-145541932(-)
Zm00001d053812::4:241525531-241527532(-)
Zm00001d023680::10:15097783-15099784(-)
Zm00001d015486::5:93126594-93128595(+)
Zm00001d009115::8:37494226-37496227(+)
Zm00001d033873::1:277021533-277023534(+)
Zm00001d002580::2:15967857-15969858(+)
Zm00001d013983::5:27293059-27295060(+)
Zm00001d015327::5:84629341-84631342(+)
Zm00001d011330::8:146960981-146962982(-)
Zm00001d014895::5:67116951-67118952(+)
Zm00001d036072::6:70420825-70422826(-)
Zm00001d005252::2:165867514-165869515(-)
Zm00001d033280::1:257333966-257335967(+)
Zm00001d003202::2:35511428-35513429(+)
Zm00001d023732::10:17760819-17762820(-)
Zm00001d029448::1:71160169-71162170(+)
Zm00001d036668::6:97148611-97150612(-)
Zm00001d018830::7:6733250-6735251(-)
Zm00001d036719::6:98778537-98780538(-)
Zm00001d022041::7:168427643-168429644(+)
Zm00001d036772::6:100231985-100233986(+)
Zm00001d041963::3:145907184-145909185(+)
Zm00001d033503::1:264693290-264695291(-)
Zm00001d017381::5:193893412-193895413(-)
Zm00001d022171::7:171714729-171716730(-)
Zm00001d003199::2:35412356-35414357(+)
Zm00001d032683::1:234265362-234267363(+)
Zm00001d038618::6:161020554-161022555(-)
Zm00001d008959::8:27418266-27420267(-)
Zm00001d005421::2:173381977-173383978(-)
Zm00001d022115::7:170670860-170672861(-)
Zm00001d017119::5:185982938-185984939(-)
Zm00001d049557::4:35011471-35013472(+)
Zm00001d019648::7:47988539-47990540(+)
Zm00001d036904::6:106004644-106006645(+)
Zm00001d009132::8:38684616-38686617(+)
Zm00001d006036::2:195891295-195893296(+)
Zm00001d003144::2:33546152-33548153(+)
Zm00001d004933::2:149550529-149552530(-)
Zm00001d024400::10:68969032-68971033(-)
Zm00001d032912::1:242970724-242972725(+)
Zm00001d020537::7:121387268-121389269(+)
Zm00001d021346::7:149527160-149529161(+)
Zm00001d004315::2:102690970-102692971(+)
Zm00001d015777::5:118464149-118466150(-)
Zm00001d037939::6:142828532-142830533(+)
Zm00001d001792::2:1024563-1026564(+)
Zm00001d006511::2:210202592-210204593(+)
Zm00001d035761::6:46128766-46130767(+)
Zm00001d021600::7:157796303-157798304(-)
Zm00001d038838::6:165591991-165593992(-)
Zm00001d048664::4:2980252-2982253(-)
Zm00001d009243::8:46516829-46518830(+)
Zm00001d029234::1:63274226-63276227(+)
Zm00001d044594::3:232913061-232915062(+)
Zm00001d002816::2:23483538-23485539(+)
Zm00001d002005::2:4229353-4231354(+)
Zm00001d037780::6:137465378-137467379(-)
Zm00001d047204::9:121910123-121912124(-)
Zm00001d020900::7:135890362-135892363(+)
Zm00001d044434::3:227913071-227915072(+)
Zm00001d039033::6:168958604-168960605(-)
Zm00001d038190::6:151025512-151027513(-)
Zm00001d030021::1:100090060-100092061(-)
Zm00001d016531::5:166563333-166565334(+)
Zm00001d047345::9:127010622-127012623(+)
Zm00001d043506::3:202323788-202325789(-)
Zm00001d018391::5:219926835-219928836(+)
Zm00001d024113::10:46413545-46415546(-)
Zm00001d050994::4:135918176-135920177(+)
Zm00001d046004::9:53387794-53389795(-)
Zm00001d050921::4:131328756-131330757(+)
Zm00001d012224::8:170417965-170419966(+)
Zm00001d003118::2:32789721-32791722(-)
Zm00001d050393::4:85558922-85560923(+)
Zm00001d035876::6:58232013-58234014(+)
Zm00001d053180::4:218448355-218450356(-)
Zm00001d008975::8:27988595-27990596(+)
```
