## Supplementary material for "A comprehensive map of preferentially located motifs reveals distinct proximal *cis*-regulatory elements in plants": GACTCATA_containing_gene_set.txt

```
#Occurences of GACTCATA between -335 and -244 (positions relative to the transcription start site)
#69 sequences with GACTCATA in this interval
#0.27% of the sequences in promoter set with GACTCATA (set with 25199 sequences)
Zm00001d043809::3:210768714-210770715(-)
Zm00001d025593::10:123449823-123451824(-)
Zm00001d011330::8:146960981-146962982(-)
Zm00001d003202::2:35511428-35513429(+)
Zm00001d009515::8:68509923-68511924(-)
Zm00001d014111::5:32936715-32938716(-)
Zm00001d006319::2:204430998-204432999(+)
Zm00001d004933::2:149550529-149552530(-)
Zm00001d029114::1:58380291-58382292(-)
Zm00001d004511::2:115891322-115893323(-)
Zm00001d037855::6:139896439-139898440(-)
Zm00001d032912::1:242970724-242972725(+)
Zm00001d037685::6:133971065-133973066(+)
Zm00001d024400::10:68969032-68971033(-)
Zm00001d053812::4:241525531-241527532(-)
Zm00001d002580::2:15967857-15969858(+)
Zm00001d038242::6:152217910-152219911(-)
Zm00001d011020::8:136971773-136973774(-)
Zm00001d034005::1:281000272-281002273(-)
Zm00001d031458::1:190925818-190927819(+)
Zm00001d023445::10:5692329-5694330(-)
Zm00001d020298::7:104766796-104768797(-)
Zm00001d021346::7:149527160-149529161(+)
Zm00001d048609::4:1280450-1282451(-)
Zm00001d027734::1:12378038-12380039(-)
Zm00001d023680::10:15097783-15099784(-)
Zm00001d032991::1:246034440-246036441(-)
Zm00001d041331::3:112435674-112437675(-)
Zm00001d013020::5:3282067-3284068(+)
Zm00001d033713::1:271990528-271992529(-)
Zm00001d011474::8:151592399-151594400(+)
Zm00001d025021::10:100000892-100002893(+)
Zm00001d052269::4:185374597-185376598(-)
Zm00001d045672::9:32614844-32616845(+)
Zm00001d017354::5:193516456-193518457(+)
Zm00001d051861::4:172534256-172536257(-)
Zm00001d030553::1:143421968-143423969(-)
Zm00001d039033::6:168958604-168960605(-)
Zm00001d051949::4:175084675-175086676(-)
Zm00001d049557::4:35011471-35013472(+)
Zm00001d032179::1:215955779-215957780(+)
Zm00001d013377::5:10015613-10017614(+)
Zm00001d044230::3:222534699-222536700(+)
Zm00001d047345::9:127010622-127012623(+)
Zm00001d050299::4:79714940-79716941(-)
Zm00001d035179::6:8223884-8225885(+)
Zm00001d052944::4:205743534-205745535(+)
Zm00001d035208::6:9904273-9906274(+)
Zm00001d042078::3:149864244-149866245(+)
Zm00001d041119::3:98757820-98759821(-)
Zm00001d037780::6:137465378-137467379(-)
Zm00001d011833::8:162292249-162294250(+)
Zm00001d018830::7:6733250-6735251(-)
Zm00001d039982::3:21730879-21732880(+)
Zm00001d027794::1:13665423-13667424(+)
Zm00001d003098::2:32020226-32022227(+)
Zm00001d005746::2:185842462-185844463(-)
Zm00001d026491::10:147055012-147057013(-)
Zm00001d035823::6:53477423-53479424(-)
Zm00001d045792::9:39398930-39400931(+)
Zm00001d016348::5:158773623-158775624(+)
Zm00001d040251::3:33859457-33861458(-)
Zm00001d029906::1:93521325-93523326(-)
Zm00001d036917::6:106359117-106361118(+)
Zm00001d012328::8:172513124-172515125(+)
Zm00001d015486::5:93126594-93128595(+)
Zm00001d048421::9:155969653-155971654(-)
Zm00001d029448::1:71160169-71162170(+)
Zm00001d040765::3:64547884-64549885(+)
```
