## Supplementary material for "A comprehensive map of preferentially located motifs reveals distinct proximal *cis*-regulatory elements in plants": GACTCC_containing_gene_set.txt

```
#Occurences of GACTCC between 311 and 449 (positions relative to the transcription start site)
#1291 sequences with GACTCC in this interval
#5.12% of the sequences in promoter set with GACTCC (set with 25199 sequences)
Zm00001d023507::10:7858980-7860981(-)
Zm00001d032301::1:221116288-221118289(+)
Zm00001d002243::2:8724241-8726242(+)
Zm00001d053215::4:220476982-220478983(-)
Zm00001d027342::1:3291383-3293384(+)
Zm00001d031979::1:208399050-208401051(+)
Zm00001d040980::3:87901103-87903104(+)
Zm00001d053860::4:242399370-242401371(+)
Zm00001d043038::3:187166041-187168042(+)
Zm00001d004346::2:105321597-105323598(+)
Zm00001d020353::7:108628307-108630308(+)
Zm00001d035835::6:54255738-54257739(+)
Zm00001d043254::3:193420909-193422910(+)
Zm00001d010653::8:122979277-122981278(+)
Zm00001d020661::7:127227315-127229316(+)
Zm00001d030391::1:128843175-128845176(-)
Zm00001d034903::1:305186378-305188379(+)
Zm00001d012770::8:180487062-180489063(+)
Zm00001d018807::7:5749033-5751034(+)
Zm00001d029856::1:90506731-90508732(-)
Zm00001d013446::5:11812419-11814420(-)
Zm00001d018119::5:214692531-214694532(+)
Zm00001d021654::7:159176467-159178468(-)
Zm00001d051615::4:164593014-164595015(+)
Zm00001d008345::8:5936658-5938659(+)
Zm00001d052154::4:181428229-181430230(+)
Zm00001d035823::6:53477423-53479424(-)
Zm00001d042773::3:179369564-179371565(-)
Zm00001d024350::10:66116991-66118992(+)
Zm00001d036688::6:97590292-97592293(+)
Zm00001d023391::10:4478928-4480929(-)
Zm00001d042955::3:184757923-184759924(-)
Zm00001d012233::8:170592116-170594117(+)
Zm00001d048727::4:4318862-4320863(-)
Zm00001d008266::8:3526057-3528058(+)
Zm00001d048409::9:155776926-155778927(+)
Zm00001d011300::8:146135309-146137310(+)
Zm00001d014292::5:39725956-39727957(+)
Zm00001d017301::5:192159136-192161137(+)
Zm00001d051934::4:174843039-174845040(-)
Zm00001d040584::3:51571935-51573936(+)
Zm00001d022405::7:176863920-176865921(+)
Zm00001d021167::7:144658088-144660089(+)
Zm00001d014415::5:45479976-45481977(+)
Zm00001d040735::3:60821873-60823874(-)
Zm00001d007240::2:225524362-225526363(-)
Zm00001d013357::5:9464045-9466046(-)
Zm00001d024155::10:50394212-50396213(-)
Zm00001d049547::4:34343704-34345705(-)
Zm00001d010495::8:117998510-118000511(+)
Zm00001d038007::6:145009086-145011087(-)
Zm00001d016606::5:169949247-169951248(-)
Zm00001d046383::9:86005466-86007467(+)
Zm00001d005189::2:163015209-163017210(+)
Zm00001d009288::8:52378482-52380483(-)
Zm00001d034856::1:303901932-303903933(+)
Zm00001d047139::9:119767844-119769845(-)
Zm00001d008925::8:25524325-25526326(-)
Zm00001d029038::1:55695356-55697357(+)
Zm00001d014818::5:64432232-64434233(+)
Zm00001d027320::1:2877034-2879035(+)
Zm00001d049129::4:16981980-16983981(+)
Zm00001d018541::5:222666694-222668695(-)
Zm00001d051873::4:172994409-172996410(+)
Zm00001d008495::8:10368863-10370864(+)
Zm00001d053968::4:244417936-244419937(+)
Zm00001d024892::10:93170976-93172977(-)
Zm00001d038972::6:168003269-168005270(+)
Zm00001d026482::10:146766667-146768668(+)
Zm00001d035925::6:60487798-60489799(+)
Zm00001d040368::3:40483558-40485559(+)
Zm00001d042158::3:154271291-154273292(-)
Zm00001d053122::4:214602508-214604509(-)
Zm00001d023332::10:3601118-3603119(-)
Zm00001d042756::3:179000229-179002230(+)
Zm00001d042638::3:174858287-174860288(-)
Zm00001d014340::5:41542362-41544363(+)
Zm00001d018517::5:222358609-222360610(-)
Zm00001d005682::2:183193322-183195323(+)
Zm00001d019207::7:21928906-21930907(-)
Zm00001d003139::2:33431319-33433320(+)
Zm00001d013376::5:10002693-10004694(+)
Zm00001d051928::4:174744996-174746997(+)
Zm00001d010499::8:118128198-118130199(-)
Zm00001d013486::5:12650834-12652835(-)
Zm00001d002168::2:7086894-7088895(+)
Zm00001d014508::5:50804742-50806743(-)
Zm00001d033246::1:255869479-255871480(-)
Zm00001d001866::2:2106670-2108671(-)
Zm00001d025304::10:113469748-113471749(+)
Zm00001d002540::2:14992152-14994153(+)
Zm00001d042792::3:179776412-179778413(-)
Zm00001d039947::3:20214642-20216643(+)
Zm00001d041864::3:141455904-141457905(+)
Zm00001d003119::2:32816193-32818194(+)
Zm00001d002772::2:22171326-22173327(-)
Zm00001d006705::2:214800315-214802316(-)
Zm00001d044904::9:6854456-6856457(-)
Zm00001d006246::2:202740285-202742286(+)
Zm00001d043441::3:199987048-199989049(-)
Zm00001d018790::7:5229693-5231694(+)
Zm00001d044176::3:221178861-221180862(+)
Zm00001d046613::9:98845008-98847009(-)
Zm00001d050868::4:127594950-127596951(+)
Zm00001d017563::5:199686409-199688410(-)
Zm00001d028341::1:31321787-31323788(+)
Zm00001d045306::9:18546669-18548670(+)
Zm00001d018912::7:9136416-9138417(-)
Zm00001d043775::3:209810821-209812822(-)
Zm00001d014844::5:65184601-65186602(+)
Zm00001d013065::5:4121905-4123906(+)
Zm00001d027967::1:18525318-18527319(-)
Zm00001d008805::8:21007417-21009418(-)
Zm00001d040279::3:35509148-35511149(+)
Zm00001d009594::8:72102734-72104735(-)
Zm00001d021140::7:143876736-143878737(-)
Zm00001d048238::9:153029270-153031271(+)
Zm00001d045024::9:10461220-10463221(+)
Zm00001d007623::2:236372229-236374230(-)
Zm00001d032370::1:224156245-224158246(+)
Zm00001d049939::4:54196377-54198378(+)
Zm00001d021526::7:155152346-155154347(+)
Zm00001d015121::5:76474396-76476397(-)
Zm00001d033578::1:267647854-267649855(-)
Zm00001d026070::10:137649911-137651912(+)
Zm00001d051732::4:168457489-168459490(+)
Zm00001d045863::9:44370024-44372025(-)
Zm00001d038292::6:153561537-153563538(+)
Zm00001d025760::10:128640246-128642247(+)
Zm00001d045718::9:34928584-34930585(+)
Zm00001d012676::8:178445674-178447675(-)
Zm00001d030218::1:113765746-113767747(-)
Zm00001d001820::2:1438370-1440371(+)
Zm00001d002869::2:25139133-25141134(-)
Zm00001d001887::2:2481830-2483831(-)
Zm00001d004977::2:151853441-151855442(-)
Zm00001d009242::8:46228710-46230711(+)
Zm00001d053687::4:239035150-239037151(+)
Zm00001d040014::3:22987441-22989442(-)
Zm00001d046633::9:99839696-99841697(-)
Zm00001d007175::2:223827602-223829603(+)
Zm00001d009899::8:88361419-88363420(-)
Zm00001d048687::4:3256880-3258881(-)
Zm00001d050985::4:135265296-135267297(+)
Zm00001d006677::2:214085348-214087349(+)
Zm00001d010207::8:104001685-104003686(+)
Zm00001d002743::2:21268443-21270444(+)
Zm00001d017042::5:183468477-183470478(+)
Zm00001d042282::3:158689469-158691470(-)
Zm00001d024119::10:46972751-46974752(-)
Zm00001d011004::8:136499673-136501674(+)
Zm00001d009005::8:29719885-29721886(-)
Zm00001d036660::6:96927898-96929899(+)
Zm00001d011005::8:136508251-136510252(-)
Zm00001d048908::4:7745546-7747547(+)
Zm00001d027405::1:4535200-4537201(+)
Zm00001d047067::9:117135740-117137741(+)
Zm00001d015279::5:82562291-82564292(-)
Zm00001d037873::6:140616801-140618802(+)
Zm00001d048203::9:152375610-152377611(+)
Zm00001d047809::9:142343263-142345264(+)
Zm00001d026567::10:148178372-148180373(-)
Zm00001d052399::4:189154201-189156202(-)
Zm00001d032691::1:234673862-234675863(-)
Zm00001d015290::5:82879219-82881220(-)
Zm00001d036533::6:91328064-91330065(-)
Zm00001d049505::4:32685493-32687494(-)
Zm00001d043185::3:190869468-190871469(-)
Zm00001d043174::3:190627944-190629945(-)
Zm00001d014920::5:68357212-68359213(+)
Zm00001d022244::7:173495677-173497678(+)
Zm00001d007288::2:226874247-226876248(+)
Zm00001d052674::4:196904789-196906790(-)
Zm00001d024907::10:94268206-94270207(+)
Zm00001d026553::10:148035163-148037164(+)
Zm00001d047856::9:143531831-143533832(+)
Zm00001d006839::2:217686531-217688532(-)
Zm00001d041525::3:125900173-125902174(+)
Zm00001d045843::9:43307808-43309809(-)
Zm00001d042851::3:182062471-182064472(+)
Zm00001d043386::3:198368338-198370339(+)
Zm00001d020908::7:136243176-136245177(-)
Zm00001d051778::4:169304161-169306162(+)
Zm00001d039348::3:2276272-2278273(+)
Zm00001d017872::5:209273317-209275318(+)
Zm00001d006059::2:196799913-196801914(+)
Zm00001d010628::8:122252745-122254746(-)
Zm00001d037787::6:137838110-137840111(-)
Zm00001d025114::10:104937988-104939989(+)
Zm00001d003062::2:30968932-30970933(-)
Zm00001d025047::10:101524452-101526453(+)
Zm00001d039512::3:6251816-6253817(-)
Zm00001d033652::1:269681808-269683809(+)
Zm00001d009280::8:50949934-50951935(+)
Zm00001d036462::6:89304441-89306442(-)
Zm00001d032327::1:222596913-222598914(+)
Zm00001d002853::2:24771721-24773722(-)
Zm00001d010629::8:122276782-122278783(+)
Zm00001d010936::8:134112917-134114918(+)
Zm00001d036611::6:94245043-94247044(+)
Zm00001d024209::10:56569096-56571097(-)
Zm00001d005485::2:175606275-175608276(+)
Zm00001d022211::7:172910835-172912836(-)
Zm00001d043696::3:207621572-207623573(+)
Zm00001d027463::1:5886367-5888368(-)
Zm00001d042499::3:169648246-169650247(-)
Zm00001d002613::2:16762361-16764362(+)
Zm00001d017181::5:188173143-188175144(-)
Zm00001d035958::6:62331137-62333138(+)
Zm00001d038066::6:146741395-146743396(-)
Zm00001d049380::4:28429476-28431477(-)
Zm00001d009497::8:67373070-67375071(-)
Zm00001d045365::9:19800514-19802515(-)
Zm00001d052921::4:204938754-204940755(-)
Zm00001d037290::6:119550787-119552788(-)
Zm00001d006896::2:218760285-218762286(-)
Zm00001d052180::4:181855807-181857808(+)
Zm00001d008614::8:14480330-14482331(+)
Zm00001d040051::3:24857273-24859274(+)
Zm00001d007071::2:221448421-221450422(+)
Zm00001d051043::4:138315443-138317444(+)
Zm00001d002878::2:25537220-25539221(+)
Zm00001d029211::1:62493411-62495412(-)
Zm00001d020806::7:133442380-133444381(+)
Zm00001d024278::10:61395774-61397775(+)
Zm00001d019105::7:16886470-16888471(+)
Zm00001d041953::3:145243138-145245139(-)
Zm00001d013506::5:12947642-12949643(+)
Zm00001d048789::4:5575949-5577950(-)
Zm00001d042632::3:174666318-174668319(+)
Zm00001d027533::1:7567150-7569151(-)
Zm00001d053006::4:208793706-208795707(-)
Zm00001d015050::5:73190625-73192626(-)
Zm00001d021972::7:167284007-167286008(+)
Zm00001d032391::1:225163417-225165418(+)
Zm00001d007012::2:220170457-220172458(+)
Zm00001d012808::5:570801-572802(+)
Zm00001d047600::9:136756366-136758367(-)
Zm00001d023343::10:3823248-3825249(+)
Zm00001d044865::9:5840797-5842798(-)
Zm00001d047938::9:145759836-145761837(+)
Zm00001d038929::6:167163220-167165221(+)
Zm00001d002564::2:15539968-15541969(-)
Zm00001d045305::9:18541363-18543364(+)
Zm00001d025228::10:110197708-110199709(-)
Zm00001d023766::10:19365498-19367499(+)
Zm00001d042770::3:179176068-179178069(+)
Zm00001d007753::2:238892319-238894320(+)
Zm00001d047889::9:144455967-144457968(-)
Zm00001d024281::10:61485427-61487428(+)
Zm00001d017945::5:210538615-210540616(+)
Zm00001d052391::4:188981083-188983084(+)
Zm00001d016545::5:166787217-166789218(-)
Zm00001d006853::2:217838693-217840694(-)
Zm00001d050962::4:133773381-133775382(+)
Zm00001d013780::5:19950278-19952279(-)
Zm00001d012031::8:166788618-166790619(+)
Zm00001d021569::7:156293445-156295446(+)
Zm00001d046672::9:101704839-101706840(-)
Zm00001d038257::6:152494111-152496112(-)
Zm00001d036797::6:101215062-101217063(+)
Zm00001d047262::9:124765526-124767527(+)
Zm00001d028952::1:52670657-52672658(+)
Zm00001d019312::7:27240347-27242348(+)
Zm00001d020277::7:103972294-103974295(-)
Zm00001d025907::10:133445685-133447686(+)
Zm00001d021366::7:150030306-150032307(+)
Zm00001d021357::7:149772137-149774138(-)
Zm00001d032534::1:229829772-229831773(+)
Zm00001d033595::1:268073124-268075125(-)
Zm00001d012974::5:2624157-2626158(-)
Zm00001d053228::4:220899344-220901345(-)
Zm00001d012206::8:170078256-170080257(-)
Zm00001d002737::2:20924172-20926173(-)
Zm00001d052830::4:202078494-202080495(-)
Zm00001d043573::3:204249051-204251052(+)
Zm00001d010145::8:101317025-101319026(-)
Zm00001d029662::1:81795494-81797495(-)
Zm00001d034126::1:284600869-284602870(+)
Zm00001d031178::1:181313754-181315755(-)
Zm00001d036663::6:97047993-97049994(+)
Zm00001d015024::5:72668408-72670409(+)
Zm00001d050076::4:64428142-64430143(+)
Zm00001d030860::1:164030517-164032518(-)
Zm00001d001765::2:98300-100301(+)
Zm00001d007130::2:222970367-222972368(-)
Zm00001d036398::6:86797635-86799636(-)
Zm00001d036904::6:106004644-106006645(+)
Zm00001d045894::9:46158567-46160568(-)
Zm00001d052192::4:182750295-182752296(+)
Zm00001d020711::7:129712443-129714444(-)
Zm00001d006717::2:215061562-215063563(-)
Zm00001d030240::1:115469514-115471515(-)
Zm00001d016837::5:177878892-177880893(-)
Zm00001d042341::3:162109801-162111802(+)
Zm00001d012972::5:2583511-2585512(-)
Zm00001d011525::8:153522390-153524391(-)
Zm00001d032379::1:224584869-224586870(-)
Zm00001d001960::2:3560450-3562451(-)
Zm00001d034222::1:287044875-287046876(+)
Zm00001d051727::4:168187945-168189946(+)
Zm00001d044212::3:221944070-221946071(-)
Zm00001d052612::4:194615156-194617157(-)
Zm00001d048424::9:155992546-155994547(+)
Zm00001d047479::9:131493098-131495099(+)
Zm00001d011321::8:146622498-146624499(-)
Zm00001d031460::1:191034458-191036459(-)
Zm00001d022570::7:180138910-180140911(-)
Zm00001d039305::3:1407724-1409725(-)
Zm00001d018029::5:212388586-212390587(+)
Zm00001d049480::4:31733263-31735264(+)
Zm00001d009716::8:77439965-77441966(-)
Zm00001d034340::1:290227740-290229741(+)
Zm00001d036261::6:80482497-80484498(-)
Zm00001d047128::9:119418021-119420022(-)
Zm00001d052871::4:203084959-203086960(-)
Zm00001d044069::3:218285794-218287795(+)
Zm00001d016863::5:178549673-178551674(+)
Zm00001d036667::6:97137074-97139075(+)
Zm00001d040952::3:82335738-82337739(+)
Zm00001d012464::8:174969100-174971101(+)
Zm00001d020214::7:100367902-100369903(+)
Zm00001d031807::1:202461568-202463569(-)
Zm00001d021291::7:148064047-148066048(+)
Zm00001d022295::7:174696152-174698153(+)
Zm00001d050944::4:132911678-132913679(+)
Zm00001d011811::8:161927958-161929959(-)
Zm00001d019429::7:33319075-33321076(+)
Zm00001d041920::3:143643424-143645425(+)
Zm00001d052831::4:202128812-202130813(-)
Zm00001d049479::4:31732163-31734164(-)
Zm00001d033310::1:258514367-258516368(+)
Zm00001d006503::2:210100839-210102840(-)
Zm00001d015988::5:137082607-137084608(+)
Zm00001d049508::4:32711382-32713383(-)
Zm00001d047837::9:142886569-142888570(-)
Zm00001d024910::10:94434703-94436704(+)
Zm00001d047310::9:126280439-126282440(+)
Zm00001d045088::9:12098490-12100491(-)
Zm00001d015705::5:109801916-109803917(-)
Zm00001d021201::7:145830568-145832569(-)
Zm00001d003112::2:32670067-32672068(-)
Zm00001d021954::7:167047523-167049524(-)
Zm00001d031411::1:189278448-189280449(-)
Zm00001d030172::1:110341107-110343108(+)
Zm00001d034633::1:298547392-298549393(+)
Zm00001d039141::6:170968563-170970564(+)
Zm00001d020807::7:133509665-133511666(-)
Zm00001d037200::6:115550237-115552238(-)
Zm00001d030963::1:169508499-169510500(-)
Zm00001d047761::9:141202486-141204487(-)
Zm00001d030881::1:165230235-165232236(+)
Zm00001d029193::1:61663167-61665168(+)
Zm00001d013193::5:6176169-6178170(-)
Zm00001d018637::7:1410606-1412607(-)
Zm00001d039639::3:9877722-9879723(+)
Zm00001d006439::2:208241516-208243517(-)
Zm00001d037275::6:119095064-119097065(+)
Zm00001d032830::1:239569395-239571396(+)
Zm00001d038065::6:146728200-146730201(+)
Zm00001d032889::1:241518552-241520553(+)
Zm00001d052495::4:191461021-191463022(-)
Zm00001d036001::6:65314967-65316968(-)
Zm00001d016814::5:177039556-177041557(+)
Zm00001d043216::3:192129064-192131065(+)
Zm00001d038988::6:168299277-168301278(-)
Zm00001d016433::5:162225920-162227921(-)
Zm00001d009359::8:59321911-59323912(-)
Zm00001d042886::3:182898202-182900203(+)
Zm00001d028554::1:38992050-38994051(+)
Zm00001d047810::9:142360087-142362088(-)
Zm00001d007046::2:220807595-220809596(-)
Zm00001d053782::4:240978603-240980604(+)
Zm00001d045190::9:15653950-15655951(-)
Zm00001d045098::9:12443242-12445243(-)
Zm00001d026020::10:136226750-136228751(+)
Zm00001d017611::5:201587785-201589786(+)
Zm00001d021592::7:157523543-157525544(+)
Zm00001d040385::3:40905863-40907864(+)
Zm00001d044060::3:218237997-218239998(-)
Zm00001d053575::4:234980132-234982133(-)
Zm00001d053816::4:241613697-241615698(+)
Zm00001d004685::2:130530939-130532940(-)
Zm00001d053909::4:243462607-243464608(+)
Zm00001d010576::8:120770757-120772758(-)
Zm00001d028274::1:28824029-28826030(+)
Zm00001d037616::6:131893608-131895609(+)
Zm00001d002941::2:27633817-27635818(+)
Zm00001d016831::5:177773777-177775778(-)
Zm00001d007516::2:233645885-233647886(-)
Zm00001d003496::2:46051684-46053685(-)
Zm00001d004909::2:147982784-147984785(+)
Zm00001d039890::3:18009049-18011050(+)
Zm00001d015851::5:126285117-126287118(-)
Zm00001d043226::3:192432249-192434250(-)
Zm00001d006195::2:201273331-201275332(+)
Zm00001d018478::5:221517660-221519661(-)
Zm00001d020568::7:122608780-122610781(-)
Zm00001d047793::9:141896608-141898609(-)
Zm00001d041229::3:106715442-106717443(-)
Zm00001d014948::5:69544091-69546092(-)
Zm00001d030316::1:122020302-122022303(-)
Zm00001d003109::2:32539070-32541071(-)
Zm00001d002614::2:16768458-16770459(+)
Zm00001d006726::2:215374208-215376209(-)
Zm00001d012634::8:177535855-177537856(+)
Zm00001d041682::3:133079636-133081637(-)
Zm00001d021535::7:155282939-155284940(-)
Zm00001d011560::8:154485788-154487789(-)
Zm00001d018506::5:222062898-222064899(+)
Zm00001d005756::2:186585891-186587892(-)
Zm00001d030791::1:159883101-159885102(+)
Zm00001d021068::7:142051637-142053638(+)
Zm00001d048163::9:151220031-151222032(+)
Zm00001d015182::5:78512380-78514381(-)
Zm00001d005024::2:154433882-154435883(+)
Zm00001d017796::5:207004725-207006726(-)
Zm00001d010623::8:122211284-122213285(+)
Zm00001d021935::7:166378311-166380312(-)
Zm00001d017345::5:193473547-193475548(-)
Zm00001d030990::1:172356851-172358852(-)
Zm00001d053268::4:223284977-223286978(+)
Zm00001d008765::8:19527779-19529780(-)
Zm00001d044695::3:235105072-235107073(-)
Zm00001d049443::4:30517355-30519356(+)
Zm00001d001800::2:1164800-1166801(+)
Zm00001d048401::9:155624221-155626222(+)
Zm00001d026030::10:136403865-136405866(-)
Zm00001d016552::5:167127606-167129607(-)
Zm00001d017210::5:188994484-188996485(+)
Zm00001d053306::4:225254501-225256502(-)
Zm00001d039065::6:169495606-169497607(-)
Zm00001d017202::5:188701990-188703991(+)
Zm00001d027962::1:18457219-18459220(-)
Zm00001d040066::3:25594578-25596579(-)
Zm00001d009513::8:68443240-68445241(+)
Zm00001d046991::9:114338538-114340539(-)
Zm00001d022510::7:179103593-179105594(+)
Zm00001d047276::9:125271738-125273739(-)
Zm00001d037195::6:115286793-115288794(+)
Zm00001d053155::4:216731599-216733600(+)
Zm00001d023580::10:10657225-10659226(-)
Zm00001d024495::10:74141705-74143706(-)
Zm00001d020975::7:138261323-138263324(+)
Zm00001d006166::2:200275921-200277922(-)
Zm00001d021546::7:155517315-155519316(+)
Zm00001d046638::9:100060804-100062805(-)
Zm00001d018952::7:10372255-10374256(-)
Zm00001d037742::6:136087334-136089335(+)
Zm00001d009348::8:57760516-57762517(-)
Zm00001d050673::4:114817473-114819474(-)
Zm00001d039272::3:901352-903353(-)
Zm00001d021242::7:146761734-146763735(+)
Zm00001d040752::3:63581472-63583473(-)
Zm00001d018746::7:4063581-4065582(+)
Zm00001d040059::3:25415226-25417227(-)
Zm00001d011084::8:138446664-138448665(+)
Zm00001d018779::7:5050312-5052313(+)
Zm00001d043167::3:190454237-190456238(+)
Zm00001d020211::7:100351777-100353778(+)
Zm00001d020536::7:121384267-121386268(-)
Zm00001d034886::1:304719417-304721418(-)
Zm00001d031263::1:184283830-184285831(-)
Zm00001d030766::1:159022392-159024393(-)
Zm00001d037898::6:141445629-141447630(+)
Zm00001d027450::1:5527457-5529458(+)
Zm00001d027349::1:3442097-3444098(+)
Zm00001d049930::4:53739058-53741059(-)
Zm00001d020638::7:125922209-125924210(-)
Zm00001d023439::10:5631950-5633951(-)
Zm00001d004344::2:105274143-105276144(-)
Zm00001d049236::4:22176685-22178686(+)
Zm00001d022270::7:174022719-174024720(+)
Zm00001d037789::6:137841872-137843873(+)
Zm00001d052497::4:191489208-191491209(-)
Zm00001d003789::2:59386216-59388217(-)
Zm00001d003653::2:52012730-52014731(-)
Zm00001d040435::3:43322239-43324240(+)
Zm00001d012811::5:695770-697771(-)
Zm00001d051724::4:168112981-168114982(+)
Zm00001d038377::6:155919643-155921644(-)
Zm00001d030253::1:116929736-116931737(+)
Zm00001d002344::2:10632871-10634872(+)
Zm00001d005713::2:184334969-184336970(-)
Zm00001d045396::9:20538458-20540459(-)
Zm00001d038753::6:163894281-163896282(+)
Zm00001d050214::4:73914672-73916673(-)
Zm00001d034073::1:283192229-283194230(+)
Zm00001d002630::2:17339238-17341239(-)
Zm00001d010206::8:104003989-104005990(-)
Zm00001d032537::1:229884360-229886361(+)
Zm00001d042848::3:181945505-181947506(+)
Zm00001d041997::3:146898790-146900791(+)
Zm00001d035300::6:20186775-20188776(+)
Zm00001d026415::10:145394473-145396474(+)
Zm00001d013598::5:15103358-15105359(+)
Zm00001d010086::8:98838236-98840237(-)
Zm00001d053348::4:227081326-227083327(-)
Zm00001d028267::1:28637044-28639045(+)
Zm00001d028815::1:47440525-47442526(-)
Zm00001d024534::10:76844767-76846768(-)
Zm00001d044982::9:9210968-9212969(-)
Zm00001d002662::2:18696757-18698758(-)
Zm00001d035540::6:31629371-31631372(-)
Zm00001d051972::4:175655190-175657191(+)
Zm00001d031822::1:202981806-202983807(-)
Zm00001d027242::1:208478-210479(+)
Zm00001d039192::6:172244551-172246552(-)
Zm00001d039778::3:14520898-14522899(+)
Zm00001d022150::7:171310140-171312141(+)
Zm00001d015531::5:96218569-96220570(+)
Zm00001d026190::10:140560472-140562473(+)
Zm00001d022309::7:174907057-174909058(-)
Zm00001d030282::1:118827096-118829097(+)
Zm00001d047764::9:141296393-141298394(-)
Zm00001d025975::10:135053066-135055067(+)
Zm00001d006099::2:198146446-198148447(+)
Zm00001d052310::4:186759269-186761270(+)
Zm00001d036917::6:106359117-106361118(+)
Zm00001d002129::2:6411408-6413409(+)
Zm00001d044646::3:233937934-233939935(-)
Zm00001d027707::1:11589618-11591619(+)
Zm00001d021000::7:139888921-139890922(+)
Zm00001d005269::2:166466179-166468180(-)
Zm00001d004616::2:122071791-122073792(+)
Zm00001d006868::2:218297132-218299133(-)
Zm00001d028660::1:42126201-42128202(-)
Zm00001d015474::5:92113826-92115827(+)
Zm00001d019145::7:19092070-19094071(+)
Zm00001d038910::6:166846667-166848668(+)
Zm00001d047395::9:128652398-128654399(+)
Zm00001d046389::9:86785126-86787127(-)
Zm00001d045424::9:21658739-21660740(-)
Zm00001d044382::3:226544674-226546675(-)
Zm00001d052367::4:188343711-188345712(-)
Zm00001d047811::9:142368703-142370704(+)
Zm00001d022301::7:174762430-174764431(-)
Zm00001d052002::4:176256286-176258287(+)
Zm00001d048632::4:1773101-1775102(+)
Zm00001d048390::9:155398659-155400660(+)
Zm00001d010243::8:105771024-105773025(+)
Zm00001d037152::6:113978855-113980856(-)
Zm00001d015320::5:84433018-84435019(-)
Zm00001d029636::1:80859451-80861452(-)
Zm00001d003712::2:55895766-55897767(-)
Zm00001d028694::1:43346702-43348703(+)
Zm00001d034091::1:283766538-283768539(-)
Zm00001d029140::1:60224157-60226158(+)
Zm00001d010883::8:132074132-132076133(+)
Zm00001d039422::3:3910358-3912359(-)
Zm00001d025641::10:124767941-124769942(-)
Zm00001d051020::4:137279798-137281799(+)
Zm00001d029688::1:82825640-82827641(+)
Zm00001d045111::9:13110661-13112662(-)
Zm00001d036213::6:77270329-77272330(-)
Zm00001d049899::4:51392424-51394425(+)
Zm00001d037189::6:115189050-115191051(-)
Zm00001d021318::7:148757646-148759647(+)
Zm00001d017887::5:209639277-209641278(-)
Zm00001d035895::6:58704293-58706294(-)
Zm00001d006455::2:208746828-208748829(+)
Zm00001d046947::9:112274778-112276779(-)
Zm00001d027626::1:9403417-9405418(+)
Zm00001d041994::3:146861239-146863240(-)
Zm00001d032112::1:213434438-213436439(-)
Zm00001d029441::1:70620804-70622805(-)
Zm00001d023874::10:25934964-25936965(+)
Zm00001d036164::6:75433847-75435848(-)
Zm00001d012795::5:34282-36283(+)
Zm00001d041491::3:123758700-123760701(+)
Zm00001d042396::3:164465640-164467641(-)
Zm00001d021982::7:167527499-167529500(+)
Zm00001d003925::2:68586100-68588101(+)
Zm00001d021123::7:143288333-143290334(-)
Zm00001d036593::6:93927856-93929857(-)
Zm00001d007347::2:229286151-229288152(+)
Zm00001d024057::10:40371438-40373439(+)
Zm00001d013999::5:28089420-28091421(-)
Zm00001d046311::9:79799782-79801783(-)
Zm00001d016351::5:158824870-158826871(+)
Zm00001d030755::1:158274392-158276393(+)
Zm00001d002566::2:15559579-15561580(-)
Zm00001d006235::2:202498038-202500039(-)
Zm00001d028656::1:42049852-42051853(+)
Zm00001d033821::1:274771843-274773844(+)
Zm00001d053956::4:244185247-244187248(+)
Zm00001d051730::4:168224381-168226382(+)
Zm00001d025623::10:124265197-124267198(+)
Zm00001d007231::2:225278354-225280355(+)
Zm00001d008448::8:8847024-8849025(+)
Zm00001d022264::7:173953956-173955957(-)
Zm00001d025681::10:126114096-126116097(-)
Zm00001d031536::1:193618936-193620937(+)
Zm00001d002824::2:23892856-23894857(-)
Zm00001d027809::1:14206162-14208163(+)
Zm00001d050865::4:127523430-127525431(+)
Zm00001d047216::9:122524063-122526064(-)
Zm00001d006446::2:208455626-208457627(+)
Zm00001d030132::1:108198441-108200442(+)
Zm00001d039837::3:16286391-16288392(+)
Zm00001d014735::5:61102298-61104299(+)
Zm00001d053092::4:213309078-213311079(-)
Zm00001d046603::9:98456935-98458936(+)
Zm00001d009014::8:30174910-30176911(-)
Zm00001d009512::8:68436815-68438816(+)
Zm00001d036448::6:88908360-88910361(+)
Zm00001d038762::6:164027077-164029078(-)
Zm00001d053300::4:224941230-224943231(+)
Zm00001d019824::7:65869525-65871526(+)
Zm00001d020612::7:125101108-125103109(-)
Zm00001d052124::4:180354752-180356753(-)
Zm00001d031004::1:172846947-172848948(+)
Zm00001d014200::5:36212026-36214027(+)
Zm00001d022132::7:170957410-170959411(-)
Zm00001d027581::1:8373109-8375110(-)
Zm00001d048477::9:156984634-156986635(+)
Zm00001d032694::1:234844728-234846729(-)
Zm00001d031258::1:184108586-184110587(+)
Zm00001d034523::1:295620247-295622248(-)
Zm00001d025690::10:126318419-126320420(+)
Zm00001d044458::3:228691265-228693266(+)
Zm00001d043707::3:207961800-207963801(-)
Zm00001d007922::2:242731904-242733905(+)
Zm00001d011283::8:145771744-145773745(-)
Zm00001d021179::7:145105402-145107403(-)
Zm00001d047605::9:136921777-136923778(-)
Zm00001d006521::2:210453926-210455927(+)
Zm00001d028814::1:47417799-47419800(-)
Zm00001d019311::7:26993197-26995198(-)
Zm00001d015037::5:72933299-72935300(+)
Zm00001d036235::6:78456535-78458536(-)
Zm00001d004633::2:124218287-124220288(-)
Zm00001d015517::5:95407840-95409841(-)
Zm00001d054063::4:245759990-245761991(-)
Zm00001d010813::8:128623028-128625029(+)
Zm00001d013216::5:6644676-6646677(-)
Zm00001d044273::3:223524842-223526843(+)
Zm00001d024109::10:46168917-46170918(-)
Zm00001d002029::2:4664810-4666811(+)
Zm00001d050216::4:73973127-73975128(+)
Zm00001d019700::7:51776270-51778271(-)
Zm00001d006848::2:217789288-217791289(+)
Zm00001d051268::4:151302794-151304795(-)
Zm00001d025239::10:110578472-110580473(+)
Zm00001d003788::2:59382863-59384864(-)
Zm00001d038843::6:165656326-165658327(-)
Zm00001d039590::3:8539783-8541784(-)
Zm00001d037818::6:138766662-138768663(+)
Zm00001d032787::1:238153085-238155086(+)
Zm00001d041216::3:105963971-105965972(-)
Zm00001d046941::9:111968501-111970502(-)
Zm00001d053171::4:217817166-217819167(+)
Zm00001d021966::7:167229484-167231485(-)
Zm00001d027383::1:4114170-4116171(-)
Zm00001d051169::4:147006913-147008914(+)
Zm00001d032511::1:229018790-229020791(-)
Zm00001d044232::3:222541312-222543313(+)
Zm00001d053398::4:229322397-229324398(-)
Zm00001d034788::1:302327174-302329175(+)
Zm00001d040123::3:28443233-28445234(+)
Zm00001d007255::2:225878323-225880324(-)
Zm00001d039399::3:3408999-3411000(+)
Zm00001d044683::3:234824996-234826997(-)
Zm00001d011687::8:158766323-158768324(+)
Zm00001d024614::10:80364519-80366520(+)
Zm00001d033839::1:275425286-275427287(+)
Zm00001d051712::4:167785938-167787939(+)
Zm00001d009369::8:60362496-60364497(+)
Zm00001d031701::1:198845986-198847987(+)
Zm00001d036682::6:97480147-97482148(+)
Zm00001d016572::5:167862242-167864243(-)
Zm00001d009515::8:68509923-68511924(-)
Zm00001d004387::2:107999331-108001332(-)
Zm00001d044972::9:8653643-8655644(+)
Zm00001d023264::10:1604633-1606634(-)
Zm00001d044180::3:221248492-221250493(+)
Zm00001d045516::9:25249360-25251361(-)
Zm00001d020863::7:134965219-134967220(-)
Zm00001d022077::7:169611474-169613475(-)
Zm00001d033375::1:260985014-260987015(+)
Zm00001d045401::9:20681599-20683600(-)
Zm00001d011779::8:161466648-161468649(-)
Zm00001d007883::2:241674835-241676836(+)
Zm00001d011013::8:136860743-136862744(-)
Zm00001d045395::9:20534537-20536538(-)
Zm00001d048115::9:150407617-150409618(-)
Zm00001d024291::10:62307964-62309965(-)
Zm00001d006732::2:215446997-215448998(-)
Zm00001d018969::7:11060582-11062583(-)
Zm00001d017721::5:205188682-205190683(+)
Zm00001d033777::1:273460633-273462634(+)
Zm00001d013699::5:17862104-17864105(-)
Zm00001d050317::4:80845972-80847973(-)
Zm00001d027535::1:7596604-7598605(+)
Zm00001d025767::10:128983194-128985195(+)
Zm00001d036964::6:107567434-107569435(+)
Zm00001d050400::4:85968037-85970038(-)
Zm00001d039546::3:7805769-7807770(+)
Zm00001d028816::1:47446387-47448388(-)
Zm00001d002324::2:10316228-10318229(-)
Zm00001d018405::5:220041077-220043078(+)
Zm00001d012600::8:177049709-177051710(+)
Zm00001d030345::1:123928692-123930693(+)
Zm00001d032668::1:233720067-233722068(-)
Zm00001d015943::5:132990538-132992539(-)
Zm00001d048691::4:3346841-3348842(+)
Zm00001d035595::6:35978214-35980215(-)
Zm00001d018859::7:7530477-7532478(+)
Zm00001d048091::9:149912746-149914747(+)
Zm00001d005579::2:179321520-179323521(+)
Zm00001d048244::9:153120991-153122992(-)
Zm00001d013048::5:3758684-3760685(+)
Zm00001d021469::7:153016514-153018515(+)
Zm00001d034725::1:300788593-300790594(+)
Zm00001d028707::1:43832314-43834315(-)
Zm00001d029596::1:78356345-78358346(+)
Zm00001d009868::8:86004660-86006661(+)
Zm00001d049684::4:39984073-39986074(+)
Zm00001d013295::5:7988662-7990663(+)
Zm00001d012830::5:951495-953496(-)
Zm00001d025696::10:126536612-126538613(-)
Zm00001d032541::1:229990854-229992855(-)
Zm00001d037547::6:128953500-128955501(-)
Zm00001d016200::5:150353500-150355501(+)
Zm00001d007431::2:231537637-231539638(+)
Zm00001d028962::1:53031625-53033626(-)
Zm00001d052248::4:184712453-184714454(+)
Zm00001d048804::4:5798679-5800680(-)
Zm00001d048859::4:6486881-6488882(-)
Zm00001d017129::5:186409204-186411205(+)
Zm00001d009676::8:75412252-75414253(-)
Zm00001d014249::5:38006012-38008013(-)
Zm00001d049977::4:56584726-56586727(-)
Zm00001d009797::8:81865763-81867764(+)
Zm00001d030764::1:158953383-158955384(-)
Zm00001d035336::6:21912465-21914466(-)
Zm00001d044460::3:228718461-228720462(-)
Zm00001d040243::3:33409417-33411418(+)
Zm00001d042727::3:178252342-178254343(+)
Zm00001d022315::7:175024251-175026252(-)
Zm00001d029577::1:77400732-77402733(-)
Zm00001d019446::7:34275609-34277610(+)
Zm00001d017682::5:204119336-204121337(+)
Zm00001d013958::5:26235824-26237825(+)
Zm00001d053328::4:226360866-226362867(+)
Zm00001d029907::1:93608144-93610145(-)
Zm00001d024894::10:93461923-93463924(-)
Zm00001d027679::1:10991437-10993438(+)
Zm00001d042498::3:169641480-169643481(-)
Zm00001d010613::8:121843008-121845009(+)
Zm00001d027339::1:3230895-3232896(+)
Zm00001d028988::1:53757928-53759929(+)
Zm00001d023969::10:32584384-32586385(+)
Zm00001d047059::9:116852499-116854500(+)
Zm00001d051018::4:137139948-137141949(+)
Zm00001d011712::8:159492530-159494531(-)
Zm00001d006143::2:199706206-199708207(-)
Zm00001d016694::5:172812685-172814686(+)
Zm00001d048452::9:156665035-156667036(-)
Zm00001d007035::2:220604422-220606423(+)
Zm00001d038692::6:162627283-162629284(+)
Zm00001d009870::8:86259757-86261758(-)
Zm00001d006869::2:218299017-218301018(+)
Zm00001d006324::2:204610181-204612182(+)
Zm00001d025687::10:126211364-126213365(-)
Zm00001d046742::9:104067260-104069261(-)
Zm00001d020114::7:93594587-93596588(+)
Zm00001d036973::6:108030099-108032100(+)
Zm00001d034002::1:280777173-280779174(+)
Zm00001d027731::1:12353261-12355262(+)
Zm00001d005564::2:178647150-178649151(+)
Zm00001d020110::7:92790262-92792263(+)
Zm00001d029489::1:72886582-72888583(-)
Zm00001d024833::10:90194711-90196712(-)
Zm00001d038321::6:154391021-154393022(+)
Zm00001d018237::5:217161771-217163772(+)
Zm00001d049400::4:29281262-29283263(+)
Zm00001d021263::7:147164712-147166713(-)
Zm00001d022016::7:168051629-168053630(+)
Zm00001d040694::3:58717247-58719248(-)
Zm00001d036403::6:86958187-86960188(+)
Zm00001d003127::2:33153502-33155503(+)
Zm00001d048083::9:149625845-149627846(+)
Zm00001d038517::6:159097108-159099109(+)
Zm00001d024265::10:60014447-60016448(+)
Zm00001d008305::8:4714660-4716661(-)
Zm00001d048180::9:151803415-151805416(-)
Zm00001d007604::2:236075851-236077852(+)
Zm00001d047429::9:129739144-129741145(-)
Zm00001d020532::7:121212532-121214533(+)
Zm00001d038038::6:145848441-145850442(+)
Zm00001d016553::5:167127234-167129235(+)
Zm00001d047633::9:137593557-137595558(+)
Zm00001d033502::1:264641717-264643718(-)
Zm00001d049263::4:23502969-23504970(-)
Zm00001d003247::2:37817923-37819924(-)
Zm00001d016980::5:181879364-181881365(-)
Zm00001d034544::1:295924076-295926077(+)
Zm00001d023653::10:13699971-13701972(+)
Zm00001d007133::2:223069742-223071743(-)
Zm00001d007620::2:236361096-236363097(-)
Zm00001d041214::3:105720153-105722154(+)
Zm00001d022616::7:181179860-181181861(-)
Zm00001d050544::4:99149181-99151182(-)
Zm00001d045544::9:25955554-25957555(-)
Zm00001d051927::4:174746054-174748055(-)
Zm00001d017646::5:202981856-202983857(+)
Zm00001d037695::6:134310044-134312045(+)
Zm00001d048689::4:3345371-3347372(-)
Zm00001d047335::9:126821283-126823284(+)
Zm00001d032867::1:240894735-240896736(-)
Zm00001d037110::6:112660031-112662032(-)
Zm00001d039382::3:2986991-2988992(-)
Zm00001d004339::2:104565759-104567760(+)
Zm00001d047239::9:123670689-123672690(-)
Zm00001d035214::6:10071215-10073216(-)
Zm00001d028129::1:23626869-23628870(-)
Zm00001d006536::2:210664408-210666409(+)
Zm00001d051140::4:145571564-145573565(-)
Zm00001d017268::5:191149866-191151867(+)
Zm00001d043102::3:189312144-189314145(-)
Zm00001d022017::7:168158612-168160613(+)
Zm00001d032245::1:218618887-218620888(+)
Zm00001d005028::2:154628177-154630178(+)
Zm00001d016382::5:160273926-160275927(-)
Zm00001d043278::3:194237469-194239470(+)
Zm00001d007677::2:237291177-237293178(+)
Zm00001d048539::9:158111602-158113603(-)
Zm00001d028482::1:36507411-36509412(+)
Zm00001d015622::5:101913080-101915081(+)
Zm00001d044332::3:225377500-225379501(+)
Zm00001d012167::8:169381233-169383234(+)
Zm00001d015335::5:85072440-85074441(+)
Zm00001d025450::10:118969121-118971122(-)
Zm00001d040627::3:54946799-54948800(+)
Zm00001d028007::1:20104475-20106476(+)
Zm00001d037533::6:128419086-128421087(-)
Zm00001d008512::8:11117566-11119567(+)
Zm00001d037034::6:109809347-109811348(+)
Zm00001d033616::1:268802917-268804918(-)
Zm00001d030567::1:144613675-144615676(+)
Zm00001d049092::4:15795221-15797222(+)
Zm00001d034841::1:303629731-303631732(+)
Zm00001d025652::10:125101473-125103474(+)
Zm00001d043569::3:204200778-204202779(-)
Zm00001d002989::2:28929233-28931234(+)
Zm00001d041690::3:133493228-133495229(-)
Zm00001d052473::4:190786303-190788304(+)
Zm00001d015758::5:116975883-116977884(-)
Zm00001d017383::5:193955265-193957266(-)
Zm00001d021313::7:148568147-148570148(+)
Zm00001d032603::1:231784423-231786424(-)
Zm00001d029012::1:54933247-54935248(-)
Zm00001d035833::6:54110457-54112458(+)
Zm00001d053674::4:238721886-238723887(-)
Zm00001d034447::1:293288350-293290351(+)
Zm00001d039029::6:168916819-168918820(+)
Zm00001d012595::8:177030939-177032940(-)
Zm00001d014548::5:52710110-52712111(+)
Zm00001d015030::5:72783022-72785023(+)
Zm00001d005276::2:167102354-167104355(-)
Zm00001d018876::7:7988730-7990731(-)
Zm00001d045836::9:42605397-42607398(-)
Zm00001d015180::5:78504337-78506338(-)
Zm00001d038742::6:163658478-163660479(-)
Zm00001d012916::5:1906804-1908805(+)
Zm00001d048841::4:6225005-6227006(-)
Zm00001d011130::8:139923913-139925914(-)
Zm00001d015500::5:94104611-94106612(-)
Zm00001d024292::10:62315796-62317797(+)
Zm00001d044547::3:231399965-231401966(+)
Zm00001d035475::6:28519661-28521662(-)
Zm00001d043948::3:214448220-214450221(+)
Zm00001d013261::5:7365801-7367802(+)
Zm00001d007287::2:226855384-226857385(-)
Zm00001d020413::7:112325440-112327441(-)
Zm00001d048937::4:9743726-9745727(+)
Zm00001d047667::9:138656191-138658192(-)
Zm00001d053901::4:243352597-243354598(+)
Zm00001d031676::1:198304449-198306450(-)
Zm00001d015151::5:77108573-77110574(-)
Zm00001d005964::2:194060297-194062298(-)
Zm00001d043692::3:207547877-207549878(-)
Zm00001d053732::4:240025236-240027237(+)
Zm00001d022085::7:169772456-169774457(-)
Zm00001d046642::9:100131179-100133180(-)
Zm00001d017503::5:197729124-197731125(+)
Zm00001d034610::1:297798148-297800149(+)
Zm00001d018864::7:7673653-7675654(+)
Zm00001d010700::8:124969623-124971624(-)
Zm00001d027784::1:13439225-13441226(-)
Zm00001d052922::4:204946938-204948939(-)
Zm00001d009158::8:40010634-40012635(+)
Zm00001d014664::5:58017426-58019427(-)
Zm00001d035629::6:37507531-37509532(+)
Zm00001d007585::2:235405986-235407987(-)
Zm00001d012421::8:174234964-174236965(-)
Zm00001d043688::3:207416662-207418663(+)
Zm00001d046900::9:109552189-109554190(+)
Zm00001d008993::8:29090308-29092309(+)
Zm00001d041609::3:129608641-129610642(-)
Zm00001d023557::10:10157648-10159649(+)
Zm00001d038161::6:149981478-149983479(-)
Zm00001d008282::8:3989393-3991394(-)
Zm00001d016535::5:166649727-166651728(-)
Zm00001d039328::3:1965193-1967194(-)
Zm00001d050168::4:70221161-70223162(-)
Zm00001d048243::9:153110118-153112119(-)
Zm00001d036179::6:75758809-75760810(+)
Zm00001d044763::9:1777304-1779305(+)
Zm00001d010765::8:127356320-127358321(-)
Zm00001d005297::2:168264812-168266813(-)
Zm00001d015820::5:123888096-123890097(+)
Zm00001d033633::1:269325228-269327229(-)
Zm00001d035757::6:45713756-45715757(+)
Zm00001d001904::2:2639704-2641705(+)
Zm00001d034830::1:303246567-303248568(+)
Zm00001d049363::4:27917163-27919164(+)
Zm00001d033472::1:263620980-263622981(+)
Zm00001d032517::1:229148601-229150602(-)
Zm00001d034984::6:797175-799176(+)
Zm00001d004979::2:151890927-151892928(+)
Zm00001d038936::6:167323085-167325086(-)
Zm00001d016914::5:179737226-179739227(+)
Zm00001d007179::2:223878205-223880206(+)
Zm00001d048667::4:3002038-3004039(+)
Zm00001d008883::8:23814856-23816857(-)
Zm00001d049528::4:33285733-33287734(+)
Zm00001d018618::7:1149277-1151278(-)
Zm00001d039184::6:172149283-172151284(-)
Zm00001d037270::6:118891065-118893066(+)
Zm00001d022473::7:178329310-178331311(-)
Zm00001d032019::1:209576238-209578239(-)
Zm00001d005097::2:158070732-158072733(-)
Zm00001d014103::5:32619375-32621376(-)
Zm00001d027359::1:3649532-3651533(+)
Zm00001d044908::9:6926229-6928230(+)
Zm00001d021388::7:150651041-150653042(+)
Zm00001d039717::3:12900075-12902076(-)
Zm00001d049234::4:22021227-22023228(+)
Zm00001d051740::4:168580149-168582150(+)
Zm00001d047859::9:143635607-143637608(-)
Zm00001d028657::1:42056084-42058085(-)
Zm00001d018505::5:222046732-222048733(+)
Zm00001d047579::9:136184231-136186232(+)
Zm00001d029046::1:56037465-56039466(-)
Zm00001d013364::5:9740074-9742075(-)
Zm00001d005065::2:156951193-156953194(-)
Zm00001d004686::2:130574065-130576066(-)
Zm00001d041067::3:94633830-94635831(-)
Zm00001d010899::8:132498699-132500700(-)
Zm00001d044291::3:224386299-224388300(+)
Zm00001d023660::10:13983590-13985591(+)
Zm00001d012933::5:2197428-2199429(-)
Zm00001d045334::9:19135624-19137625(-)
Zm00001d036655::6:96572228-96574229(-)
Zm00001d006148::2:199737015-199739016(-)
Zm00001d002012::2:4324335-4326336(+)
Zm00001d041277::3:109761170-109763171(+)
Zm00001d035494::6:29416920-29418921(+)
Zm00001d013083::5:4459781-4461782(+)
Zm00001d013241::5:6895378-6897379(+)
Zm00001d035506::6:29707856-29709857(+)
Zm00001d052039::4:177048536-177050537(+)
Zm00001d029932::1:94944666-94946667(-)
Zm00001d017385::5:194004025-194006026(-)
Zm00001d050299::4:79714940-79716941(-)
Zm00001d008900::8:24523916-24525917(-)
Zm00001d002972::2:28424509-28426510(+)
Zm00001d038394::6:156290924-156292925(+)
Zm00001d051890::4:173816542-173818543(-)
Zm00001d046449::9:90424547-90426548(-)
Zm00001d018213::5:216729380-216731381(-)
Zm00001d003064::2:30986217-30988218(+)
Zm00001d029706::1:83225437-83227438(+)
Zm00001d018772::7:4778386-4780387(-)
Zm00001d047637::9:137800230-137802231(+)
Zm00001d025613::10:123904905-123906906(-)
Zm00001d021006::7:140179793-140181794(+)
Zm00001d041922::3:143795176-143797177(+)
Zm00001d038495::6:158581427-158583428(+)
Zm00001d029096::1:57820196-57822197(+)
Zm00001d034578::1:296930369-296932370(-)
Zm00001d037223::6:116550244-116552245(-)
Zm00001d043965::3:215163302-215165303(+)
Zm00001d044216::3:222095400-222097401(-)
Zm00001d030518::1:140873582-140875583(+)
Zm00001d019059::7:14394501-14396502(-)
Zm00001d037056::6:110798265-110800266(-)
Zm00001d011034::8:137156048-137158049(-)
Zm00001d017699::5:204539680-204541681(-)
Zm00001d043291::3:194723972-194725973(-)
Zm00001d052980::4:207107982-207109983(-)
Zm00001d020526::7:120917356-120919357(+)
Zm00001d011964::8:165283327-165285328(-)
Zm00001d003380::2:42239819-42241820(-)
Zm00001d042166::3:154389748-154391749(+)
Zm00001d036621::6:95033550-95035551(-)
Zm00001d039987::3:21838570-21840571(-)
Zm00001d024096::10:44454587-44456588(-)
Zm00001d026606::10:148903245-148905246(-)
Zm00001d007616::2:236349868-236351869(-)
Zm00001d053828::4:241948007-241950008(+)
Zm00001d039833::3:16201609-16203610(+)
Zm00001d014386::5:44142923-44144924(-)
Zm00001d039004::6:168637458-168639459(-)
Zm00001d024319::10:64275069-64277070(-)
Zm00001d004521::2:116468973-116470974(+)
Zm00001d025227::10:110165377-110167378(+)
Zm00001d007465::2:232274012-232276013(+)
Zm00001d012535::8:176257315-176259316(+)
Zm00001d037637::6:132582193-132584194(+)
Zm00001d028188::1:25758819-25760820(+)
Zm00001d027367::1:3809645-3811646(-)
Zm00001d036476::6:89545376-89547377(+)
Zm00001d036789::6:100932609-100934610(-)
Zm00001d010910::8:133213395-133215396(-)
Zm00001d053162::4:217402909-217404910(-)
Zm00001d031598::1:195872057-195874058(-)
Zm00001d043196::3:191228335-191230336(+)
Zm00001d043855::3:212187394-212189395(-)
Zm00001d041439::3:119830938-119832939(+)
Zm00001d011427::8:150245829-150247830(-)
Zm00001d047958::9:146173388-146175389(+)
Zm00001d030984::1:172055248-172057249(+)
Zm00001d015297::5:83175775-83177776(-)
Zm00001d049731::4:41764216-41766217(+)
Zm00001d008467::8:9609001-9611002(+)
Zm00001d044723::9:323664-325665(-)
Zm00001d028111::1:23117219-23119220(+)
Zm00001d031490::1:191817698-191819699(+)
Zm00001d034701::1:300248511-300250512(-)
Zm00001d044457::3:228662557-228664558(+)
Zm00001d049698::4:40546777-40548778(-)
Zm00001d038057::6:146562050-146564051(+)
Zm00001d028367::1:32296739-32298740(-)
Zm00001d038555::6:159793828-159795829(-)
Zm00001d011272::8:145384460-145386461(-)
Zm00001d043244::3:192999228-193001229(+)
Zm00001d030703::1:154504419-154506420(-)
Zm00001d008907::8:24730493-24732494(+)
Zm00001d018404::5:220041268-220043269(-)
Zm00001d034835::1:303410772-303412773(-)
Zm00001d002804::2:23172805-23174806(+)
Zm00001d004709::2:132741824-132743825(+)
Zm00001d013300::5:8014822-8016823(+)
Zm00001d030644::1:150481894-150483895(+)
Zm00001d045382::9:20229398-20231399(+)
Zm00001d013005::5:2995818-2997819(+)
Zm00001d017246::5:190229920-190231921(-)
Zm00001d011965::8:165287924-165289925(-)
Zm00001d019308::7:26975036-26977037(-)
Zm00001d013169::5:5799235-5801236(+)
Zm00001d027816::1:14364635-14366636(-)
Zm00001d004166::2:88505192-88507193(+)
Zm00001d021793::7:163083889-163085890(+)
Zm00001d042746::3:178832520-178834521(-)
Zm00001d034635::1:298579471-298581472(+)
Zm00001d016006::5:138920917-138922918(-)
Zm00001d003393::2:42617862-42619863(+)
Zm00001d031605::1:196089649-196091650(-)
Zm00001d044535::3:231198277-231200278(-)
Zm00001d005256::2:165993699-165995700(+)
Zm00001d046482::9:91926079-91928080(-)
Zm00001d021533::7:155258185-155260186(+)
Zm00001d002542::2:15063959-15065960(-)
Zm00001d043825::3:211005060-211007061(-)
Zm00001d025580::10:122854094-122856095(+)
Zm00001d014547::5:52710062-52712063(+)
Zm00001d036175::6:75715341-75717342(-)
Zm00001d044343::3:225523347-225525348(+)
Zm00001d011657::8:157707019-157709020(-)
Zm00001d031077::1:176195548-176197549(-)
Zm00001d008591::8:13717969-13719970(+)
Zm00001d034455::1:293443510-293445511(+)
Zm00001d012176::8:169561967-169563968(-)
Zm00001d042433::3:167048585-167050586(-)
Zm00001d050584::4:102570224-102572225(-)
Zm00001d047212::9:122289524-122291525(+)
Zm00001d019225::7:22607738-22609739(+)
Zm00001d037853::6:139799084-139801085(-)
Zm00001d033275::1:257134709-257136710(-)
Zm00001d021426::7:151845159-151847160(-)
Zm00001d033594::1:268071626-268073627(-)
Zm00001d021447::7:152380041-152382042(+)
Zm00001d029699::1:83059158-83061159(-)
Zm00001d014795::5:63485975-63487976(-)
Zm00001d019054::7:14311089-14313090(-)
Zm00001d039139::6:170960138-170962139(+)
Zm00001d009508::8:68052820-68054821(-)
Zm00001d027743::1:12510090-12512091(-)
Zm00001d044310::3:224936005-224938006(+)
Zm00001d019546::7:41795183-41797184(-)
Zm00001d038842::6:165643748-165645749(-)
Zm00001d042601::3:173174149-173176150(-)
Zm00001d012515::8:175897432-175899433(+)
Zm00001d043690::3:207536758-207538759(-)
Zm00001d010923::8:133673022-133675023(-)
Zm00001d015628::5:102013703-102015704(+)
Zm00001d039401::3:3436743-3438744(-)
Zm00001d006581::2:211469491-211471492(+)
Zm00001d007162::2:223619537-223621538(-)
Zm00001d009129::8:38542553-38544554(+)
Zm00001d038689::6:162603798-162605799(+)
Zm00001d003515::2:46326963-46328964(+)
Zm00001d045499::9:24597069-24599070(+)
Zm00001d006212::2:201956142-201958143(+)
Zm00001d011066::8:138000492-138002493(-)
Zm00001d036008::6:65513125-65515126(+)
Zm00001d014152::5:34257724-34259725(-)
Zm00001d045631::9:29289639-29291640(-)
Zm00001d029959::1:96470256-96472257(-)
Zm00001d034491::1:294499602-294501603(+)
Zm00001d020289::7:104318207-104320208(-)
Zm00001d026477::10:146709101-146711102(-)
Zm00001d031589::1:195606713-195608714(+)
Zm00001d032186::1:216169353-216171354(-)
Zm00001d013277::5:7698276-7700277(-)
Zm00001d002446::2:12876740-12878741(-)
Zm00001d014088::5:31968775-31970776(-)
Zm00001d029568::1:76659386-76661387(-)
Zm00001d009105::8:36612742-36614743(+)
Zm00001d050217::4:74115994-74117995(-)
Zm00001d048430::9:156104298-156106299(-)
Zm00001d053301::4:225025162-225027163(+)
Zm00001d009750::8:79622374-79624375(+)
Zm00001d041136::3:99779122-99781123(-)
Zm00001d051287::4:151768088-151770089(-)
Zm00001d048184::9:151926157-151928158(+)
Zm00001d028382::1:32770310-32772311(+)
Zm00001d005283::2:167665105-167667106(+)
Zm00001d024382::10:68269358-68271359(+)
Zm00001d031557::1:194161978-194163979(-)
Zm00001d051510::4:160973658-160975659(+)
Zm00001d009264::8:48668382-48670383(+)
Zm00001d006071::2:197419793-197421794(-)
Zm00001d019479::7:36169750-36171751(+)
Zm00001d044094::3:218985005-218987006(+)
Zm00001d014753::5:61555899-61557900(-)
Zm00001d043490::3:201673441-201675442(+)
Zm00001d018014::5:212107029-212109030(+)
Zm00001d015852::5:126375583-126377584(-)
Zm00001d052918::4:204768433-204770434(+)
Zm00001d041855::3:141234470-141236471(+)
Zm00001d019048::7:14109412-14111413(-)
Zm00001d020129::7:94626087-94628088(+)
Zm00001d032883::1:241394617-241396618(+)
Zm00001d035317::6:21026562-21028563(-)
Zm00001d012145::8:168874745-168876746(-)
Zm00001d040696::3:58891980-58893981(-)
Zm00001d048621::4:1523901-1525902(-)
Zm00001d009733::8:78519322-78521323(-)
Zm00001d006610::2:212556885-212558886(-)
Zm00001d029209::1:62466230-62468231(-)
Zm00001d028655::1:41896393-41898394(+)
Zm00001d011828::8:162225565-162227566(+)
Zm00001d042147::3:153597841-153599842(-)
Zm00001d009118::8:37518792-37520793(+)
Zm00001d002006::2:4276022-4278023(+)
Zm00001d053547::4:233621026-233623027(-)
Zm00001d010869::8:131437062-131439063(+)
Zm00001d003418::2:43778770-43780771(+)
Zm00001d009488::8:67041786-67043787(+)
Zm00001d031764::1:201104549-201106550(+)
Zm00001d051439::4:158532600-158534601(+)
Zm00001d036622::6:95033550-95035551(-)
Zm00001d048611::4:1282211-1284212(+)
Zm00001d018443::5:220934678-220936679(-)
Zm00001d052902::4:204195159-204197160(-)
Zm00001d005419::2:173365155-173367156(+)
Zm00001d051349::4:155453364-155455365(-)
Zm00001d039803::3:15230129-15232130(+)
Zm00001d029341::1:66634283-66636284(+)
Zm00001d030482::1:136726089-136728090(+)
Zm00001d011535::8:153748837-153750838(+)
Zm00001d051707::4:167317990-167319991(+)
Zm00001d004410::2:110215474-110217475(+)
Zm00001d033411::1:262278643-262280644(+)
Zm00001d047969::9:146641217-146643218(+)
Zm00001d047881::9:144122660-144124661(+)
Zm00001d019679::7:50546646-50548647(+)
Zm00001d047208::9:121995827-121997828(+)
Zm00001d022373::7:176274549-176276550(-)
Zm00001d044541::3:231338873-231340874(+)
Zm00001d020351::7:108483037-108485038(+)
Zm00001d051584::4:163361406-163363407(+)
Zm00001d046511::9:93194900-93196901(-)
Zm00001d026637::10:149250584-149252585(+)
Zm00001d021995::7:167681050-167683051(-)
Zm00001d002626::2:17193098-17195099(-)
Zm00001d024759::10:86561812-86563813(+)
Zm00001d020136::7:95253595-95255596(-)
Zm00001d035551::6:32900654-32902655(+)
Zm00001d027589::1:8573590-8575591(-)
Zm00001d037359::6:122792111-122794112(+)
Zm00001d032764::1:237637564-237639565(-)
Zm00001d032857::1:240407623-240409624(-)
Zm00001d047531::9:134018434-134020435(-)
Zm00001d005928::2:193093534-193095535(-)
Zm00001d033129::1:251634593-251636594(-)
Zm00001d009431::8:64106115-64108116(+)
Zm00001d050934::4:132597931-132599932(+)
Zm00001d012258::8:171231022-171233023(-)
Zm00001d009756::8:79837921-79839922(+)
Zm00001d038552::6:159771569-159773570(-)
Zm00001d015244::5:80937056-80939057(-)
Zm00001d024631::10:81315185-81317186(-)
Zm00001d034750::1:301292914-301294915(+)
Zm00001d007332::2:228915197-228917198(-)
Zm00001d026687::10:149947799-149949800(+)
Zm00001d042180::3:155203096-155205097(-)
Zm00001d046243::9:76102354-76104355(+)
Zm00001d032741::1:237011743-237013744(-)
Zm00001d025657::10:125209501-125211502(+)
Zm00001d041973::3:146283563-146285564(+)
Zm00001d029576::1:77174645-77176646(-)
Zm00001d033203::1:253922414-253924415(+)
Zm00001d006217::2:202079738-202081739(+)
Zm00001d049674::4:39641237-39643238(+)
Zm00001d038572::6:160157540-160159541(-)
Zm00001d043519::3:202656604-202658605(-)
Zm00001d034718::1:300615132-300617133(-)
Zm00001d047358::9:127485734-127487735(-)
Zm00001d026549::10:148004939-148006940(+)
Zm00001d032689::1:234492939-234494940(+)
Zm00001d017398::5:194884384-194886385(-)
Zm00001d033642::1:269393543-269395544(+)
Zm00001d038652::6:161896059-161898060(-)
Zm00001d049902::4:51438734-51440735(-)
Zm00001d021832::7:164109567-164111568(+)
Zm00001d002133::2:6442830-6444831(-)
Zm00001d026485::10:146890121-146892122(-)
Zm00001d043560::3:203819508-203821509(+)
Zm00001d006739::2:215644865-215646866(-)
Zm00001d031133::1:178996749-178998750(-)
Zm00001d011081::8:138416631-138418632(+)
Zm00001d029227::1:63130492-63132493(+)
Zm00001d008565::8:13142569-13144570(-)
Zm00001d001865::2:2077386-2079387(+)
Zm00001d026636::10:149248362-149250363(+)
Zm00001d039096::6:169964159-169966160(-)
Zm00001d029184::1:61495464-61497465(-)
Zm00001d007618::2:236355530-236357531(-)
Zm00001d004535::2:116871829-116873830(-)
Zm00001d028560::1:39163292-39165293(-)
Zm00001d015747::5:115881489-115883490(+)
Zm00001d024425::10:70495210-70497211(-)
Zm00001d031432::1:190072130-190074131(+)
Zm00001d022306::7:174839928-174841929(+)
Zm00001d011442::8:150517745-150519746(+)
Zm00001d048093::9:149978352-149980353(+)
Zm00001d033172::1:252795747-252797748(-)
Zm00001d039303::3:1392744-1394745(+)
Zm00001d040500::3:47002597-47004598(+)
Zm00001d045546::9:26322774-26324775(+)
Zm00001d007820::2:240283725-240285726(-)
Zm00001d003835::2:61464015-61466016(-)
Zm00001d030738::1:156961526-156963527(-)
Zm00001d008422::8:8317409-8319410(-)
Zm00001d038757::6:163941526-163943527(-)
Zm00001d026189::10:140558970-140560971(-)
Zm00001d050182::4:71326741-71328742(+)
Zm00001d013390::5:10259969-10261970(+)
Zm00001d004585::2:119953963-119955964(-)
Zm00001d041232::3:106915886-106917887(+)
Zm00001d048648::4:2606995-2608996(-)
Zm00001d002381::2:11531702-11533703(+)
Zm00001d019788::7:61523854-61525855(-)
Zm00001d027995::1:19653984-19655985(+)
Zm00001d026579::10:148342150-148344151(-)
Zm00001d004091::2:81970961-81972962(+)
Zm00001d026426::10:145632427-145634428(+)
Zm00001d025908::10:133460525-133462526(+)
Zm00001d034019::1:281285299-281287300(-)
Zm00001d037113::6:112723199-112725200(-)
Zm00001d043383::3:198346465-198348466(+)
Zm00001d024678::10:83379508-83381509(-)
Zm00001d016907::5:179672624-179674625(-)
Zm00001d025738::10:127955592-127957593(+)
Zm00001d041760::3:136286885-136288886(+)
Zm00001d031554::1:194119346-194121347(-)
Zm00001d032304::1:221396806-221398807(-)
Zm00001d039856::3:16785415-16787416(+)
Zm00001d013648::5:16155505-16157506(+)
Zm00001d044838::9:4687084-4689085(-)
Zm00001d052983::4:207294156-207296157(+)
Zm00001d012397::8:173576751-173578752(+)
Zm00001d007783::2:239498895-239500896(+)
Zm00001d026313::10:143374058-143376059(+)
Zm00001d020125::7:94499854-94501855(+)
Zm00001d019641::7:47734766-47736767(-)
```
