## Supplementary material for "A comprehensive map of preferentially located motifs reveals distinct proximal *cis*-regulatory elements in plants": GACTCCCG_containing_gene_set.txt

```
#Occurences of GACTCCCG between -591 and -571 (positions relative to the transcription start site)
#10 sequences with GACTCCCG in this interval
#0.04% of the sequences in promoter set with GACTCCCG (set with 25199 sequences)
Zm00001d039774::3:14507857-14509858(-)
Zm00001d006366::2:205738742-205740743(+)
Zm00001d022169::7:171710611-171712612(-)
Zm00001d017669::5:203595560-203597561(-)
Zm00001d033961::1:279741755-279743756(+)
Zm00001d052005::4:176265317-176267318(+)
Zm00001d016722::5:174151606-174153607(+)
Zm00001d002746::2:21334127-21336128(-)
Zm00001d014880::5:66842495-66844496(+)
Zm00001d035261::6:18138488-18140489(+)
```
