## Supplementary material for "A comprehensive map of preferentially located motifs reveals distinct proximal *cis*-regulatory elements in plants": GACTCCGA_containing_gene_set.txt

```
#Occurences of GACTCCGA between 386 and 404 (positions relative to the transcription start site)
#34 sequences with GACTCCGA in this interval
#0.13% of the sequences in promoter set with GACTCCGA (set with 25199 sequences)
Zm00001d053328::4:226360866-226362867(+)
Zm00001d003496::2:46051684-46053685(-)
Zm00001d029193::1:61663167-61665168(+)
Zm00001d043707::3:207961800-207963801(-)
Zm00001d023660::10:13983590-13985591(+)
Zm00001d053006::4:208793706-208795707(-)
Zm00001d037789::6:137841872-137843873(+)
Zm00001d031589::1:195606713-195608714(+)
Zm00001d038757::6:163941526-163943527(-)
Zm00001d019312::7:27240347-27242348(+)
Zm00001d034610::1:297798148-297800149(+)
Zm00001d025623::10:124265197-124267198(+)
Zm00001d049236::4:22176685-22178686(+)
Zm00001d006848::2:217789288-217791289(+)
Zm00001d019429::7:33319075-33321076(+)
Zm00001d016863::5:178549673-178551674(+)
Zm00001d010086::8:98838236-98840237(-)
Zm00001d008448::8:8847024-8849025(+)
Zm00001d040385::3:40905863-40907864(+)
Zm00001d025657::10:125209501-125211502(+)
Zm00001d045401::9:20681599-20683600(-)
Zm00001d013241::5:6895378-6897379(+)
Zm00001d030738::1:156961526-156963527(-)
Zm00001d049400::4:29281262-29283263(+)
Zm00001d002566::2:15559579-15561580(-)
Zm00001d048687::4:3256880-3258881(-)
Zm00001d022017::7:168158612-168160613(+)
Zm00001d043383::3:198346465-198348466(+)
Zm00001d016914::5:179737226-179739227(+)
Zm00001d021167::7:144658088-144660089(+)
Zm00001d049698::4:40546777-40548778(-)
Zm00001d049547::4:34343704-34345705(-)
Zm00001d006446::2:208455626-208457627(+)
Zm00001d007883::2:241674835-241676836(+)
```
