## Supplementary material for "A comprehensive map of preferentially located motifs reveals distinct proximal *cis*-regulatory elements in plants": GACTGATA_containing_gene_set.txt

```
#Occurences of GACTGATA between -200 and -86 (positions relative to the transcription start site)
#149 sequences with GACTGATA in this interval
#0.59% of the sequences in promoter set with GACTGATA (set with 25199 sequences)
Zm00001d028083::1:22221065-22223066(-)
Zm00001d048599::4:1041821-1043822(-)
Zm00001d028333::1:31060602-31062603(+)
Zm00001d005432::2:173780386-173782387(+)
Zm00001d016900::5:179635392-179637393(-)
Zm00001d019693::7:51236011-51238012(-)
Zm00001d045133::9:13838041-13840042(+)
Zm00001d037876::6:140762130-140764131(-)
Zm00001d004088::2:81500986-81502987(-)
Zm00001d021480::7:153347177-153349178(+)
Zm00001d041265::3:109136558-109138559(+)
Zm00001d024012::10:36876665-36878666(-)
Zm00001d023846::10:24406097-24408098(+)
Zm00001d019335::7:28399380-28401381(+)
Zm00001d050438::4:88134946-88136947(+)
Zm00001d040769::3:64638053-64640054(+)
Zm00001d049075::4:14907669-14909670(-)
Zm00001d046611::9:98776952-98778953(-)
Zm00001d012306::8:172156323-172158324(-)
Zm00001d030306::1:121227951-121229952(-)
Zm00001d009383::8:61552327-61554328(-)
Zm00001d029341::1:66634283-66636284(+)
Zm00001d015682::5:106606185-106608186(+)
Zm00001d011166::8:141515673-141517674(+)
Zm00001d002260::2:9088386-9090387(+)
Zm00001d045958::9:49776466-49778467(-)
Zm00001d005208::2:163610708-163612709(+)
Zm00001d025657::10:125209501-125211502(+)
Zm00001d032502::1:228685050-228687051(-)
Zm00001d050145::4:69075108-69077109(-)
Zm00001d050823::4:124719883-124721884(+)
Zm00001d040693::3:58564701-58566702(-)
Zm00001d019803::7:62980983-62982984(+)
Zm00001d029237::1:63324427-63326428(-)
Zm00001d043320::3:196437347-196439348(+)
Zm00001d020068::7:89720633-89722634(+)
Zm00001d048487::9:157083467-157085468(-)
Zm00001d024029::10:38043241-38045242(-)
Zm00001d046381::9:85599471-85601472(+)
Zm00001d007542::2:234340667-234342668(+)
Zm00001d043404::3:198912705-198914706(+)
Zm00001d042154::3:153990174-153992175(-)
Zm00001d001953::2:3437457-3439458(+)
Zm00001d040519::3:47877459-47879460(+)
Zm00001d015497::5:93774103-93776104(+)
Zm00001d030086::1:104415068-104417069(+)
Zm00001d006112::2:198708097-198710098(-)
Zm00001d015378::5:87173465-87175466(-)
Zm00001d008460::8:9328109-9330110(+)
Zm00001d026544::10:147963146-147965147(+)
Zm00001d046518::9:93436578-93438579(+)
Zm00001d037427::6:125222560-125224561(-)
Zm00001d004143::2:86092214-86094215(+)
Zm00001d013262::5:7370866-7372867(+)
Zm00001d017801::5:207144327-207146328(-)
Zm00001d050074::4:64145503-64147504(+)
Zm00001d034623::1:298185165-298187166(-)
Zm00001d019642::7:47826403-47828404(+)
Zm00001d034033::1:281630221-281632222(+)
Zm00001d012898::5:1764188-1766189(-)
Zm00001d007135::2:223110520-223112521(-)
Zm00001d030106::1:106129014-106131015(-)
Zm00001d037448::6:125638260-125640261(+)
Zm00001d019679::7:50546646-50548647(+)
Zm00001d005247::2:165584236-165586237(+)
Zm00001d011152::8:140851841-140853842(+)
Zm00001d035797::6:50382670-50384671(+)
Zm00001d027809::1:14206162-14208163(+)
Zm00001d021936::7:166384800-166386801(-)
Zm00001d051323::4:154122479-154124480(+)
Zm00001d031793::1:202088620-202090621(-)
Zm00001d045950::9:49164759-49166760(-)
Zm00001d046519::9:93482667-93484668(+)
Zm00001d004885::2:146494848-146496849(+)
Zm00001d005675::2:183062773-183064774(+)
Zm00001d045157::9:14564400-14566401(+)
Zm00001d023732::10:17760819-17762820(-)
Zm00001d049718::4:41323625-41325626(+)
Zm00001d031460::1:191034458-191036459(-)
Zm00001d004105::2:83175330-83177331(-)
Zm00001d047085::9:117780678-117782679(-)
Zm00001d045876::9:45288564-45290565(-)
Zm00001d014866::5:66219879-66221880(+)
Zm00001d040985::3:88155451-88157452(+)
Zm00001d020404::7:111768458-111770459(+)
Zm00001d043544::3:203537953-203539954(-)
Zm00001d043708::3:207957902-207959903(+)
Zm00001d048209::9:152521348-152523349(+)
Zm00001d034337::1:290195470-290197471(+)
Zm00001d047124::9:119368683-119370684(+)
Zm00001d012590::8:176948679-176950680(+)
Zm00001d050604::4:103430578-103432579(-)
Zm00001d024874::10:91750839-91752840(+)
Zm00001d046517::9:93395348-93397349(+)
Zm00001d035647::6:38174220-38176221(-)
Zm00001d052421::4:189652228-189654229(+)
Zm00001d003520::2:46551078-46553079(+)
Zm00001d022065::7:169201365-169203366(+)
Zm00001d007200::2:224489508-224491509(-)
Zm00001d026311::10:143368785-143370786(-)
Zm00001d003796::2:59681944-59683945(+)
Zm00001d032223::1:217835868-217837869(+)
Zm00001d033400::1:261837684-261839685(-)
Zm00001d041013::3:90295550-90297551(+)
Zm00001d027537::1:7712725-7714726(+)
Zm00001d020209::7:100247062-100249063(-)
Zm00001d050836::4:125509229-125511230(+)
Zm00001d041007::3:89969631-89971632(-)
Zm00001d005251::2:165786865-165788866(-)
Zm00001d052602::4:194402727-194404728(+)
Zm00001d031729::1:199829170-199831171(-)
Zm00001d002193::2:7734710-7736711(-)
Zm00001d019111::7:17264720-17266721(-)
Zm00001d053411::4:230682937-230684938(-)
Zm00001d019339::7:28577809-28579810(+)
Zm00001d020428::7:113327413-113329414(-)
Zm00001d031743::1:200574949-200576950(-)
Zm00001d045946::9:48772203-48774204(+)
Zm00001d053906::4:243391949-243393950(-)
Zm00001d031575::1:195068334-195070335(-)
Zm00001d046587::9:97427379-97429380(+)
Zm00001d043950::3:214611674-214613675(-)
Zm00001d002244::2:8754623-8756624(+)
Zm00001d049254::4:22960066-22962067(-)
Zm00001d035833::6:54110457-54112458(+)
Zm00001d030640::1:150295413-150297414(-)
Zm00001d050380::4:84838181-84840182(+)
Zm00001d017593::5:201048342-201050343(-)
Zm00001d030870::1:164367796-164369797(-)
Zm00001d031938::1:207472593-207474594(+)
Zm00001d051483::4:160083749-160085750(-)
Zm00001d015985::5:136821693-136823694(-)
Zm00001d035226::6:15066454-15068455(+)
Zm00001d051261::4:151011819-151013820(+)
Zm00001d047719::9:139927757-139929758(-)
Zm00001d024894::10:93461923-93463924(-)
Zm00001d019844::7:68695817-68697818(+)
Zm00001d015481::5:92809680-92811681(+)
Zm00001d037395::6:124283717-124285718(-)
Zm00001d050845::4:126546232-126548233(+)
Zm00001d005030::2:154829503-154831504(+)
Zm00001d009931::8:90451515-90453516(-)
Zm00001d015747::5:115881489-115883490(+)
Zm00001d009287::8:52298911-52300912(+)
Zm00001d033235::1:255313723-255315724(+)
Zm00001d016333::5:157774194-157776195(-)
Zm00001d015887::5:129135927-129137928(-)
Zm00001d034254::1:288027573-288029574(-)
Zm00001d028012::1:20302667-20304668(-)
```
