## Supplementary material for "A comprehensive map of preferentially located motifs reveals distinct proximal *cis*-regulatory elements in plants": GACTTAA_containing_gene_set.txt

```
#Occurences of GACTTAA between -448 and -356 (positions relative to the transcription start site)
#293 sequences with GACTTAA in this interval
#1.16% of the sequences in promoter set with GACTTAA (set with 25199 sequences)
Zm00001d025639::10:124757677-124759678(-)
Zm00001d034600::1:297596021-297598022(-)
Zm00001d005562::2:178524539-178526540(+)
Zm00001d036025::6:66929497-66931498(-)
Zm00001d032935::1:243999843-244001844(-)
Zm00001d036360::6:85716167-85718168(-)
Zm00001d014953::5:69656745-69658746(+)
Zm00001d006153::2:199944249-199946250(-)
Zm00001d016122::5:145590631-145592632(+)
Zm00001d050220::4:74497352-74499353(+)
Zm00001d012228::8:170461502-170463503(-)
Zm00001d024041::10:39071696-39073697(+)
Zm00001d042583::3:172738324-172740325(-)
Zm00001d018088::5:213987198-213989199(+)
Zm00001d034577::1:296863847-296865848(+)
Zm00001d028900::1:50158526-50160527(-)
Zm00001d041601::3:129403430-129405431(-)
Zm00001d052698::4:197883812-197885813(-)
Zm00001d041598::3:129187888-129189889(+)
Zm00001d005200::2:163305489-163307490(-)
Zm00001d031575::1:195068334-195070335(-)
Zm00001d001846::2:1772156-1774157(-)
Zm00001d013321::5:8670046-8672047(+)
Zm00001d024874::10:91750839-91752840(+)
Zm00001d033394::1:261704462-261706463(+)
Zm00001d042229::3:156903604-156905605(-)
Zm00001d019844::7:68695817-68697818(+)
Zm00001d011687::8:158766323-158768324(+)
Zm00001d053747::4:240389378-240391379(-)
Zm00001d008287::8:4117251-4119252(-)
Zm00001d015887::5:129135927-129137928(-)
Zm00001d003079::2:31356487-31358488(+)
Zm00001d038217::6:151834250-151836251(-)
Zm00001d038823::6:165278067-165280068(-)
Zm00001d002430::2:12498751-12500752(-)
Zm00001d026269::10:142404757-142406758(+)
Zm00001d024057::10:40371438-40373439(+)
Zm00001d025719::10:127372839-127374840(+)
Zm00001d002654::2:18310994-18312995(+)
Zm00001d043750::3:209021166-209023167(+)
Zm00001d013712::5:18265022-18267023(+)
Zm00001d033153::1:252245262-252247263(+)
Zm00001d021965::7:167219995-167221996(-)
Zm00001d020311::7:105595123-105597124(-)
Zm00001d051753::4:168865481-168867482(+)
Zm00001d026149::10:139802668-139804669(+)
Zm00001d015747::5:115881489-115883490(+)
Zm00001d024113::10:46413545-46415546(-)
Zm00001d046611::9:98776952-98778953(-)
Zm00001d012972::5:2583511-2585512(-)
Zm00001d028738::1:44767910-44769911(-)
Zm00001d025419::10:118109380-118111381(-)
Zm00001d052918::4:204768433-204770434(+)
Zm00001d033629::1:269173172-269175173(-)
Zm00001d053906::4:243391949-243393950(-)
Zm00001d008462::8:9348633-9350634(+)
Zm00001d040771::3:64736403-64738404(-)
Zm00001d008212::8:1353555-1355556(+)
Zm00001d010951::8:134857607-134859608(+)
Zm00001d015930::5:132537659-132539660(-)
Zm00001d037996::6:144713191-144715192(+)
Zm00001d052271::4:185519716-185521717(-)
Zm00001d009268::8:49302850-49304851(-)
Zm00001d042969::3:185338912-185340913(+)
Zm00001d002043::2:4927969-4929970(-)
Zm00001d045876::9:45288564-45290565(-)
Zm00001d030819::1:161777246-161779247(-)
Zm00001d050950::4:133223517-133225518(-)
Zm00001d014271::5:38632256-38634257(-)
Zm00001d048466::9:156831058-156833059(-)
Zm00001d039189::6:172209973-172211974(-)
Zm00001d047143::9:120015250-120017251(+)
Zm00001d025847::10:131488255-131490256(+)
Zm00001d048509::9:157553630-157555631(-)
Zm00001d003267::2:38402089-38404090(-)
Zm00001d046017::9:55196778-55198779(+)
Zm00001d024894::10:93461923-93463924(-)
Zm00001d028191::1:25804880-25806881(-)
Zm00001d044838::9:4687084-4689085(-)
Zm00001d003619::2:50635887-50637888(-)
Zm00001d051881::4:173324213-173326214(+)
Zm00001d046381::9:85599471-85601472(+)
Zm00001d045548::9:26522145-26524146(+)
Zm00001d031532::1:193256479-193258480(-)
Zm00001d007972::2:244356059-244358060(-)
Zm00001d049490::4:32208973-32210974(+)
Zm00001d011775::8:161304592-161306593(-)
Zm00001d019486::7:36645350-36647351(-)
Zm00001d013934::5:25183979-25185980(+)
Zm00001d007687::2:237422272-237424273(-)
Zm00001d014472::5:49396642-49398643(+)
Zm00001d041593::3:129048171-129050172(-)
Zm00001d043614::3:205245438-205247439(-)
Zm00001d038780::6:164296812-164298813(+)
Zm00001d044277::3:223833691-223835692(-)
Zm00001d044760::9:1599795-1601796(+)
Zm00001d047558::9:135456637-135458638(-)
Zm00001d018613::7:869706-871707(+)
Zm00001d028103::1:23018361-23020362(-)
Zm00001d004152::2:86814007-86816008(-)
Zm00001d021480::7:153347177-153349178(+)
Zm00001d050923::4:131647273-131649274(+)
Zm00001d025130::10:105690925-105692926(+)
Zm00001d024000::10:35673791-35675792(+)
Zm00001d027366::1:3803636-3805637(+)
Zm00001d033992::1:280594048-280596049(-)
Zm00001d037395::6:124283717-124285718(-)
Zm00001d003879::2:64585066-64587067(+)
Zm00001d039887::3:17696149-17698150(+)
Zm00001d011993::8:166036349-166038350(+)
Zm00001d050008::4:59179660-59181661(-)
Zm00001d030106::1:106129014-106131015(-)
Zm00001d047162::9:120448971-120450972(+)
Zm00001d015306::5:83961548-83963549(-)
Zm00001d037745::6:136192940-136194941(+)
Zm00001d038465::6:157805880-157807881(-)
Zm00001d023603::10:11675783-11677784(+)
Zm00001d046174::9:69207556-69209557(+)
Zm00001d021763::7:162635024-162637025(+)
Zm00001d009230::8:45230029-45232030(-)
Zm00001d032376::1:224513946-224515947(+)
Zm00001d002307::2:10001003-10003004(-)
Zm00001d042948::3:184686061-184688062(-)
Zm00001d047813::9:142476782-142478783(-)
Zm00001d011152::8:140851841-140853842(+)
Zm00001d025960::10:134917546-134919547(+)
Zm00001d049254::4:22960066-22962067(-)
Zm00001d038644::6:161635624-161637625(-)
Zm00001d018466::5:221340916-221342917(-)
Zm00001d006710::2:214993906-214995907(-)
Zm00001d027990::1:19498327-19500328(+)
Zm00001d040550::3:49052482-49054483(-)
Zm00001d015291::5:82960651-82962652(+)
Zm00001d023810::10:22807947-22809948(-)
Zm00001d019731::7:54369253-54371254(-)
Zm00001d049376::4:28202325-28204326(+)
Zm00001d014571::5:53947112-53949113(-)
Zm00001d006070::2:197413321-197415322(+)
Zm00001d029142::1:60325757-60327758(+)
Zm00001d044506::3:230184742-230186743(-)
Zm00001d019212::7:22078852-22080853(+)
Zm00001d050299::4:79714940-79716941(-)
Zm00001d023309::10:2638937-2640938(+)
Zm00001d012131::8:168618546-168620547(-)
Zm00001d053626::4:237107470-237109471(+)
Zm00001d038130::6:148860982-148862983(-)
Zm00001d028535::1:38519513-38521514(-)
Zm00001d033120::1:250630690-250632691(+)
Zm00001d039780::3:14535757-14537758(-)
Zm00001d051193::4:148035900-148037901(-)
Zm00001d020057::7:89266534-89268535(+)
Zm00001d010281::8:107239032-107241033(-)
Zm00001d036763::6:100070036-100072037(+)
Zm00001d002591::2:16302059-16304060(+)
Zm00001d016913::5:179730050-179732051(-)
Zm00001d021046::7:141163241-141165242(-)
Zm00001d041265::3:109136558-109138559(+)
Zm00001d007692::2:237531946-237533947(-)
Zm00001d042154::3:153990174-153992175(-)
Zm00001d050145::4:69075108-69077109(-)
Zm00001d039551::3:7837514-7839515(+)
Zm00001d051435::4:158469587-158471588(+)
Zm00001d030821::1:161941849-161943850(+)
Zm00001d012737::8:179529750-179531751(-)
Zm00001d019446::7:34275609-34277610(+)
Zm00001d019804::7:63161752-63163753(+)
Zm00001d025522::10:121171639-121173640(-)
Zm00001d006181::2:200888473-200890474(-)
Zm00001d025296::10:113111097-113113098(-)
Zm00001d004510::2:115886064-115888065(+)
Zm00001d006408::2:206932691-206934692(-)
Zm00001d036556::6:91874364-91876365(-)
Zm00001d009719::8:77714245-77716246(+)
Zm00001d029598::1:78389560-78391561(+)
Zm00001d017206::5:188877182-188879183(+)
Zm00001d008887::8:24105076-24107077(+)
Zm00001d029908::1:93677352-93679353(+)
Zm00001d023696::10:15887956-15889957(-)
Zm00001d006647::2:213348664-213350665(-)
Zm00001d040446::3:43700424-43702425(+)
Zm00001d009327::8:56286577-56288578(-)
Zm00001d043840::3:211464360-211466361(+)
Zm00001d015992::5:137786851-137788852(+)
Zm00001d008517::8:11279346-11281347(-)
Zm00001d003857::2:63031868-63033869(+)
Zm00001d011850::8:162782423-162784424(+)
Zm00001d050836::4:125509229-125511230(+)
Zm00001d035823::6:53477423-53479424(-)
Zm00001d015496::5:93750962-93752963(-)
Zm00001d039911::3:19187672-19189673(-)
Zm00001d026119::10:138870305-138872306(-)
Zm00001d013331::5:8801686-8803687(+)
Zm00001d031341::1:186785491-186787492(-)
Zm00001d011901::8:164244590-164246591(+)
Zm00001d016361::5:159220622-159222623(-)
Zm00001d025511::10:120879045-120881046(+)
Zm00001d042870::3:182561540-182563541(-)
Zm00001d026551::10:148014256-148016257(+)
Zm00001d050670::4:114196186-114198187(+)
Zm00001d008572::8:13322332-13324333(+)
Zm00001d020428::7:113327413-113329414(-)
Zm00001d009883::8:87299877-87301878(+)
Zm00001d004120::2:84066627-84068628(+)
Zm00001d011527::8:153563670-153565671(+)
Zm00001d040216::3:32391664-32393665(+)
Zm00001d005208::2:163610708-163612709(+)
Zm00001d009515::8:68509923-68511924(-)
Zm00001d045958::9:49776466-49778467(-)
Zm00001d016006::5:138920917-138922918(-)
Zm00001d020344::7:108010938-108012939(-)
Zm00001d037691::6:134087330-134089331(+)
Zm00001d030829::1:162070511-162072512(-)
Zm00001d037250::6:118022546-118024547(+)
Zm00001d039224::6:173325483-173327484(+)
Zm00001d030391::1:128843175-128845176(-)
Zm00001d036351::6:85230004-85232005(-)
Zm00001d030638::1:150125731-150127732(+)
Zm00001d036867::6:104869056-104871057(+)
Zm00001d001791::2:1025378-1027379(-)
Zm00001d033596::1:268073040-268075041(+)
Zm00001d040650::3:56246324-56248325(-)
Zm00001d030914::1:166902321-166904322(+)
Zm00001d022275::7:174210504-174212505(-)
Zm00001d027514::1:7176169-7178170(+)
Zm00001d044315::3:225035150-225037151(+)
Zm00001d005308::2:169026342-169028343(-)
Zm00001d037505::6:127623031-127625032(-)
Zm00001d005173::2:162269990-162271991(+)
Zm00001d015224::5:80046531-80048532(-)
Zm00001d011094::8:138803106-138805107(-)
Zm00001d024810::10:88886061-88888062(+)
Zm00001d014038::5:30228516-30230517(+)
Zm00001d017212::5:189077870-189079871(+)
Zm00001d015004::5:71950826-71952827(-)
Zm00001d053283::4:223936514-223938515(-)
Zm00001d020134::7:94948084-94950085(+)
Zm00001d050845::4:126546232-126548233(+)
Zm00001d035226::6:15066454-15068455(+)
Zm00001d023469::10:6633595-6635596(+)
Zm00001d030725::1:155962883-155964884(-)
Zm00001d031327::1:186074959-186076960(-)
Zm00001d051447::4:158958021-158960022(-)
Zm00001d027826::1:14604678-14606679(+)
Zm00001d030124::1:107464535-107466536(-)
Zm00001d031743::1:200574949-200576950(-)
Zm00001d016333::5:157774194-157776195(-)
Zm00001d036868::6:105065200-105067201(-)
Zm00001d009123::8:37788709-37790710(+)
Zm00001d018749::7:4083057-4085058(+)
Zm00001d026281::10:142748448-142750449(+)
Zm00001d016816::5:177057782-177059783(-)
Zm00001d023492::10:7293092-7295093(+)
Zm00001d008708::8:17547853-17549854(+)
Zm00001d053521::4:232901179-232903180(+)
Zm00001d039926::3:19728987-19730988(-)
Zm00001d051642::4:165574918-165576919(-)
Zm00001d003207::2:35905982-35907983(+)
Zm00001d034521::1:295608392-295610393(+)
Zm00001d034491::1:294499602-294501603(+)
Zm00001d029688::1:82825640-82827641(+)
Zm00001d053305::4:225235861-225237862(+)
Zm00001d049871::4:49804678-49806679(+)
Zm00001d036839::6:103352180-103354181(-)
Zm00001d052992::4:207904167-207906168(+)
Zm00001d048368::9:155196991-155198992(-)
Zm00001d013852::5:22709162-22711163(+)
Zm00001d025502::10:120602881-120604882(-)
Zm00001d006064::2:197105019-197107020(-)
Zm00001d004363::2:106493515-106495516(-)
Zm00001d039678::3:11700975-11702976(-)
Zm00001d039150::6:171095950-171097951(+)
Zm00001d033101::1:250198420-250200421(+)
Zm00001d003265::2:38346901-38348902(-)
Zm00001d026237::10:141668022-141670023(+)
Zm00001d049075::4:14907669-14909670(-)
Zm00001d017399::5:194913230-194915231(+)
Zm00001d029782::1:86634733-86636734(+)
Zm00001d048833::4:6138375-6140376(-)
Zm00001d034833::1:303289369-303291370(+)
Zm00001d009931::8:90451515-90453516(-)
Zm00001d032913::1:242979101-242981102(-)
Zm00001d003677::2:53847687-53849688(+)
Zm00001d028475::1:36215534-36217535(-)
Zm00001d051261::4:151011819-151013820(+)
Zm00001d014178::5:35059281-35061282(+)
Zm00001d018355::5:219131061-219133062(+)
Zm00001d015682::5:106606185-106608186(+)
Zm00001d048954::4:10621603-10623604(-)
Zm00001d003119::2:32816193-32818194(+)
Zm00001d049232::4:21989484-21991485(-)
Zm00001d018867::7:7838301-7840302(+)
Zm00001d048521::9:157717404-157719405(+)
Zm00001d049950::4:55132977-55134978(-)
```
