## Supplementary material for "A comprehensive map of preferentially located motifs reveals distinct proximal *cis*-regulatory elements in plants": GACTTAAA_containing_gene_set.txt

```
#Occurences of GACTTAAA between -444 and -310 (positions relative to the transcription start site)
#216 sequences with GACTTAAA in this interval
#0.86% of the sequences in promoter set with GACTTAAA (set with 25199 sequences)
Zm00001d004152::2:86814007-86816008(-)
Zm00001d031341::1:186785491-186787492(-)
Zm00001d029688::1:82825640-82827641(+)
Zm00001d042777::3:179395946-179397947(-)
Zm00001d028605::1:40565405-40567406(-)
Zm00001d033120::1:250630690-250632691(+)
Zm00001d042870::3:182561540-182563541(-)
Zm00001d025511::10:120879045-120881046(+)
Zm00001d021046::7:141163241-141165242(-)
Zm00001d039780::3:14535757-14537758(-)
Zm00001d011887::8:163951116-163953117(+)
Zm00001d009327::8:56286577-56288578(-)
Zm00001d002024::2:4605669-4607670(-)
Zm00001d045353::9:19434485-19436486(-)
Zm00001d046611::9:98776952-98778953(-)
Zm00001d023810::10:22807947-22809948(-)
Zm00001d026281::10:142748448-142750449(+)
Zm00001d009255::8:47729782-47731783(-)
Zm00001d014178::5:35059281-35061282(+)
Zm00001d019212::7:22078852-22080853(+)
Zm00001d036351::6:85230004-85232005(-)
Zm00001d045958::9:49776466-49778467(-)
Zm00001d002052::2:5016696-5018697(+)
Zm00001d038823::6:165278067-165280068(-)
Zm00001d023603::10:11675783-11677784(+)
Zm00001d030106::1:106129014-106131015(-)
Zm00001d002591::2:16302059-16304060(+)
Zm00001d011850::8:162782423-162784424(+)
Zm00001d015968::5:134796164-134798165(-)
Zm00001d026544::10:147963146-147965147(+)
Zm00001d029142::1:60325757-60327758(+)
Zm00001d037250::6:118022546-118024547(+)
Zm00001d050272::4:77691385-77693386(+)
Zm00001d028475::1:36215534-36217535(-)
Zm00001d029908::1:93677352-93679353(+)
Zm00001d040769::3:64638053-64640054(+)
Zm00001d020957::7:137709813-137711814(+)
Zm00001d032913::1:242979101-242981102(-)
Zm00001d024674::10:83253747-83255748(-)
Zm00001d049254::4:22960066-22962067(-)
Zm00001d050923::4:131647273-131649274(+)
Zm00001d015857::5:126867229-126869230(-)
Zm00001d047813::9:142476782-142478783(-)
Zm00001d041007::3:89969631-89971632(-)
Zm00001d025153::10:106775575-106777576(+)
Zm00001d023309::10:2638937-2640938(+)
Zm00001d018355::5:219131061-219133062(+)
Zm00001d029782::1:86634733-86636734(+)
Zm00001d016122::5:145590631-145592632(+)
Zm00001d040650::3:56246324-56248325(-)
Zm00001d042969::3:185338912-185340913(+)
Zm00001d053521::4:232901179-232903180(+)
Zm00001d049284::4:24396336-24398337(-)
Zm00001d015992::5:137786851-137788852(+)
Zm00001d037395::6:124283717-124285718(-)
Zm00001d040314::3:37621689-37623690(-)
Zm00001d031743::1:200574949-200576950(-)
Zm00001d046381::9:85599471-85601472(+)
Zm00001d020057::7:89266534-89268535(+)
Zm00001d020561::7:122332959-122334960(-)
Zm00001d003079::2:31356487-31358488(+)
Zm00001d053747::4:240389378-240391379(-)
Zm00001d044292::3:224401664-224403665(+)
Zm00001d051642::4:165574918-165576919(-)
Zm00001d024057::10:40371438-40373439(+)
Zm00001d047558::9:135456637-135458638(-)
Zm00001d014038::5:30228516-30230517(+)
Zm00001d014472::5:49396642-49398643(+)
Zm00001d035647::6:38174220-38176221(-)
Zm00001d046200::9:71539198-71541199(+)
Zm00001d052918::4:204768433-204770434(+)
Zm00001d037996::6:144713191-144715192(+)
Zm00001d008287::8:4117251-4119252(-)
Zm00001d044838::9:4687084-4689085(-)
Zm00001d006070::2:197413321-197415322(+)
Zm00001d050670::4:114196186-114198187(+)
Zm00001d050836::4:125509229-125511230(+)
Zm00001d004105::2:83175330-83177331(-)
Zm00001d018466::5:221340916-221342917(-)
Zm00001d007687::2:237422272-237424273(-)
Zm00001d005432::2:173780386-173782387(+)
Zm00001d021480::7:153347177-153349178(+)
Zm00001d037289::6:119521781-119523782(+)
Zm00001d040550::3:49052482-49054483(-)
Zm00001d042229::3:156903604-156905605(-)
Zm00001d032470::1:227689250-227691251(+)
Zm00001d010599::8:121490362-121492363(+)
Zm00001d031575::1:195068334-195070335(-)
Zm00001d024874::10:91750839-91752840(+)
Zm00001d051261::4:151011819-151013820(+)
Zm00001d044506::3:230184742-230186743(-)
Zm00001d017604::5:201367281-201369282(-)
Zm00001d032303::1:221296370-221298371(-)
Zm00001d037427::6:125222560-125224561(-)
Zm00001d036763::6:100070036-100072037(+)
Zm00001d042948::3:184686061-184688062(-)
Zm00001d051178::4:147346679-147348680(-)
Zm00001d050220::4:74497352-74499353(+)
Zm00001d017593::5:201048342-201050343(-)
Zm00001d022254::7:173712328-173714329(+)
Zm00001d015887::5:129135927-129137928(-)
Zm00001d011094::8:138803106-138805107(-)
Zm00001d035797::6:50382670-50384671(+)
Zm00001d036360::6:85716167-85718168(-)
Zm00001d023303::10:2438707-2440708(-)
Zm00001d022606::7:180941081-180943082(-)
Zm00001d009515::8:68509923-68511924(-)
Zm00001d031460::1:191034458-191036459(-)
Zm00001d017210::5:188994484-188996485(+)
Zm00001d013829::5:21859900-21861901(-)
Zm00001d036556::6:91874364-91876365(-)
Zm00001d039926::3:19728987-19730988(-)
Zm00001d013663::5:16707174-16709175(+)
Zm00001d038780::6:164296812-164298813(+)
Zm00001d006408::2:206932691-206934692(-)
Zm00001d048521::9:157717404-157719405(+)
Zm00001d009351::8:57970741-57972742(+)
Zm00001d019335::7:28399380-28401381(+)
Zm00001d047424::9:129618397-129620398(+)
Zm00001d028414::1:34136658-34138659(+)
Zm00001d030124::1:107464535-107466536(-)
Zm00001d032935::1:243999843-244001844(-)
Zm00001d024894::10:93461923-93463924(-)
Zm00001d011901::8:164244590-164246591(+)
Zm00001d034600::1:297596021-297598022(-)
Zm00001d045133::9:13838041-13840042(+)
Zm00001d051447::4:158958021-158960022(-)
Zm00001d047938::9:145759836-145761837(+)
Zm00001d020404::7:111768458-111770459(+)
Zm00001d046017::9:55196778-55198779(+)
Zm00001d047143::9:120015250-120017251(+)
Zm00001d035823::6:53477423-53479424(-)
Zm00001d011152::8:140851841-140853842(+)
Zm00001d053906::4:243391949-243393950(-)
Zm00001d015481::5:92809680-92811681(+)
Zm00001d034833::1:303289369-303291370(+)
Zm00001d020783::7:132506381-132508382(+)
Zm00001d013934::5:25183979-25185980(+)
Zm00001d028738::1:44767910-44769911(-)
Zm00001d051753::4:168865481-168867482(+)
Zm00001d045627::9:29256935-29258936(+)
Zm00001d019446::7:34275609-34277610(+)
Zm00001d034521::1:295608392-295610393(+)
Zm00001d009931::8:90451515-90453516(-)
Zm00001d008887::8:24105076-24107077(+)
Zm00001d021299::7:148225623-148227624(-)
Zm00001d019731::7:54369253-54371254(-)
Zm00001d036609::6:94238876-94240877(-)
Zm00001d042154::3:153990174-153992175(-)
Zm00001d046864::9:108495903-108497904(-)
Zm00001d015747::5:115881489-115883490(+)
Zm00001d050950::4:133223517-133225518(-)
Zm00001d041265::3:109136558-109138559(+)
Zm00001d021655::7:159186752-159188753(+)
Zm00001d044277::3:223833691-223835692(-)
Zm00001d009268::8:49302850-49304851(-)
Zm00001d052051::4:177821065-177823066(+)
Zm00001d049075::4:14907669-14909670(-)
Zm00001d015372::5:86732393-86734394(+)
Zm00001d020344::7:108010938-108012939(-)
Zm00001d019486::7:36645350-36647351(-)
Zm00001d015496::5:93750962-93752963(-)
Zm00001d020134::7:94948084-94950085(+)
Zm00001d020428::7:113327413-113329414(-)
Zm00001d049232::4:21989484-21991485(-)
Zm00001d015306::5:83961548-83963549(-)
Zm00001d022192::7:172476508-172478509(-)
Zm00001d017575::5:200156231-200158232(+)
Zm00001d050438::4:88134946-88136947(+)
Zm00001d016333::5:157774194-157776195(-)
Zm00001d015682::5:106606185-106608186(+)
Zm00001d035226::6:15066454-15068455(+)
Zm00001d013712::5:18265022-18267023(+)
Zm00001d051435::4:158469587-158471588(+)
Zm00001d041013::3:90295550-90297551(+)
Zm00001d011525::8:153522390-153524391(-)
Zm00001d037505::6:127623031-127625032(-)
Zm00001d014340::5:41542362-41544363(+)
Zm00001d009883::8:87299877-87301878(+)
Zm00001d028103::1:23018361-23020362(-)
Zm00001d005173::2:162269990-162271991(+)
Zm00001d015930::5:132537659-132539660(-)
Zm00001d027366::1:3803636-3805637(+)
Zm00001d027514::1:7176169-7178170(+)
Zm00001d004510::2:115886064-115888065(+)
Zm00001d034577::1:296863847-296865848(+)
Zm00001d025639::10:124757677-124759678(-)
Zm00001d028900::1:50158526-50160527(-)
Zm00001d025719::10:127372839-127374840(+)
Zm00001d039189::6:172209973-172211974(-)
Zm00001d039887::3:17696149-17698150(+)
Zm00001d026269::10:142404757-142406758(+)
Zm00001d036867::6:104869056-104871057(+)
Zm00001d006064::2:197105019-197107020(-)
Zm00001d030870::1:164367796-164369797(-)
Zm00001d019804::7:63161752-63163753(+)
Zm00001d018749::7:4083057-4085058(+)
Zm00001d053283::4:223936514-223938515(-)
Zm00001d019803::7:62980983-62982984(+)
Zm00001d044760::9:1599795-1601796(+)
Zm00001d020702::7:129166700-129168701(-)
Zm00001d039150::6:171095950-171097951(+)
Zm00001d012131::8:168618546-168620547(-)
Zm00001d018613::7:869706-871707(+)
Zm00001d050299::4:79714940-79716941(-)
Zm00001d015497::5:93774103-93776104(+)
Zm00001d014953::5:69656745-69658746(+)
Zm00001d021830::7:164024070-164026071(+)
Zm00001d050145::4:69075108-69077109(-)
Zm00001d019844::7:68695817-68697818(+)
Zm00001d045876::9:45288564-45290565(-)
Zm00001d019339::7:28577809-28579810(+)
Zm00001d007972::2:244356059-244358060(-)
Zm00001d024029::10:38043241-38045242(-)
Zm00001d011687::8:158766323-158768324(+)
Zm00001d048833::4:6138375-6140376(-)
```
