## Supplementary material for "A comprehensive map of preferentially located motifs reveals distinct proximal *cis*-regulatory elements in plants": GACTTATA_containing_gene_set.txt

```
#Occurences of GACTTATA between -275 and -246 (positions relative to the transcription start site)
#44 sequences with GACTTATA in this interval
#0.17% of the sequences in promoter set with GACTTATA (set with 25199 sequences)
Zm00001d037395::6:124283717-124285718(-)
Zm00001d012167::8:169381233-169383234(+)
Zm00001d041013::3:90295550-90297551(+)
Zm00001d052602::4:194402727-194404728(+)
Zm00001d021734::7:161670059-161672060(-)
Zm00001d028265::1:28613913-28615914(-)
Zm00001d028480::1:36336317-36338318(+)
Zm00001d016899::5:179632891-179634892(-)
Zm00001d020428::7:113327413-113329414(-)
Zm00001d006597::2:211818181-211820182(-)
Zm00001d041511::3:125027156-125029157(+)
Zm00001d016950::5:180968193-180970194(-)
Zm00001d010719::8:125574371-125576372(+)
Zm00001d049860::4:48977468-48979469(-)
Zm00001d015887::5:129135927-129137928(-)
Zm00001d039267::3:836891-838892(+)
Zm00001d053082::4:212916884-212918885(-)
Zm00001d013282::5:7807848-7809849(+)
Zm00001d020404::7:111768458-111770459(+)
Zm00001d021192::7:145446689-145448690(+)
Zm00001d050836::4:125509229-125511230(+)
Zm00001d024874::10:91750839-91752840(+)
Zm00001d019679::7:50546646-50548647(+)
Zm00001d031460::1:191034458-191036459(-)
Zm00001d046864::9:108495903-108497904(-)
Zm00001d041007::3:89969631-89971632(-)
Zm00001d015549::5:96928475-96930476(-)
Zm00001d035647::6:38174220-38176221(-)
Zm00001d026243::10:141738162-141740163(-)
Zm00001d037152::6:113978855-113980856(-)
Zm00001d009279::8:50957267-50959268(-)
Zm00001d028083::1:22221065-22223066(-)
Zm00001d019339::7:28577809-28579810(+)
Zm00001d030061::1:102722604-102724605(-)
Zm00001d048479::9:156993950-156995951(+)
Zm00001d021682::7:159938479-159940480(-)
Zm00001d035215::6:10272233-10274234(+)
Zm00001d018086::5:213976891-213978892(-)
Zm00001d019335::7:28399380-28401381(+)
Zm00001d006607::2:212388957-212390958(-)
Zm00001d035933::6:61045004-61047005(+)
Zm00001d016040::5:140980135-140982136(+)
Zm00001d048487::9:157083467-157085468(-)
Zm00001d051116::4:143958886-143960887(+)
```
