## Supplementary material for "A comprehensive map of preferentially located motifs reveals distinct proximal *cis*-regulatory elements in plants": GACTTCG_containing_gene_set.txt

```
#Occurences of GACTTCG between 309 and 403 (positions relative to the transcription start site)
#247 sequences with GACTTCG in this interval
#0.98% of the sequences in promoter set with GACTTCG (set with 25199 sequences)
Zm00001d019089::7:15823310-15825311(-)
Zm00001d002001::2:4155059-4157060(+)
Zm00001d002384::2:11635801-11637802(-)
Zm00001d019760::7:57491475-57493476(+)
Zm00001d026675::10:149748980-149750981(-)
Zm00001d016982::5:181882578-181884579(+)
Zm00001d021583::7:156884392-156886393(+)
Zm00001d038522::6:159138645-159140646(+)
Zm00001d012590::8:176948679-176950680(+)
Zm00001d015334::5:85043941-85045942(+)
Zm00001d040730::3:60577343-60579344(-)
Zm00001d023520::10:8649758-8651759(-)
Zm00001d032836::1:239715069-239717070(-)
Zm00001d046171::9:68898846-68900847(+)
Zm00001d009787::8:81151446-81153447(-)
Zm00001d041545::3:126534317-126536318(+)
Zm00001d037528::6:128148327-128150328(-)
Zm00001d013950::5:25863152-25865153(+)
Zm00001d006614::2:212620105-212622106(+)
Zm00001d022250::7:173622841-173624842(+)
Zm00001d052174::4:181714301-181716302(+)
Zm00001d007365::2:229756355-229758356(-)
Zm00001d022458::7:178122116-178124117(+)
Zm00001d004818::2:141023500-141025501(+)
Zm00001d048866::4:6686930-6688931(-)
Zm00001d025803::10:130084917-130086918(-)
Zm00001d030216::1:113617410-113619411(-)
Zm00001d049443::4:30517355-30519356(+)
Zm00001d051062::4:140041172-140043173(-)
Zm00001d010496::8:118059996-118061997(+)
Zm00001d004839::2:143077353-143079354(-)
Zm00001d008509::8:10980679-10982680(+)
Zm00001d041614::3:129719044-129721045(+)
Zm00001d012880::5:1566420-1568421(-)
Zm00001d045819::9:41247425-41249426(+)
Zm00001d037346::6:122283854-122285855(-)
Zm00001d011979::8:165564935-165566936(+)
Zm00001d044470::3:229098311-229100312(-)
Zm00001d030296::1:120069217-120071218(+)
Zm00001d004008::2:75135115-75137116(-)
Zm00001d026477::10:146709101-146711102(-)
Zm00001d049764::4:43702463-43704464(-)
Zm00001d042293::3:159518784-159520785(+)
Zm00001d008641::8:15542669-15544670(+)
Zm00001d050455::4:89652638-89654639(+)
Zm00001d037336::6:121965250-121967251(+)
Zm00001d015717::5:111709185-111711186(+)
Zm00001d050877::4:128070958-128072959(-)
Zm00001d008621::8:14955679-14957680(+)
Zm00001d021186::7:145201284-145203285(+)
Zm00001d035591::6:35489379-35491380(+)
Zm00001d021318::7:148757646-148759647(+)
Zm00001d013683::5:17281074-17283075(+)
Zm00001d023783::10:19976908-19978909(-)
Zm00001d036763::6:100070036-100072037(+)
Zm00001d019184::7:20592090-20594091(-)
Zm00001d033160::1:252544618-252546619(+)
Zm00001d045220::9:16478997-16480998(+)
Zm00001d009889::8:87463022-87465023(+)
Zm00001d035212::6:10039759-10041760(-)
Zm00001d006625::2:212799408-212801409(-)
Zm00001d034371::1:291105111-291107112(-)
Zm00001d012760::8:180055415-180057416(-)
Zm00001d004689::2:131240892-131242893(+)
Zm00001d013741::5:19013778-19015779(-)
Zm00001d051362::4:155983359-155985360(+)
Zm00001d037822::6:138797270-138799271(-)
Zm00001d047514::9:133157390-133159391(+)
Zm00001d028513::1:37767355-37769356(-)
Zm00001d011955::8:165138989-165140990(-)
Zm00001d015509::5:94538833-94540834(+)
Zm00001d022354::7:176070627-176072628(-)
Zm00001d017385::5:194004025-194006026(-)
Zm00001d006130::2:199405236-199407237(+)
Zm00001d035634::6:37854232-37856233(+)
Zm00001d031922::1:206916475-206918476(-)
Zm00001d006456::2:208768603-208770604(+)
Zm00001d044171::3:221070507-221072508(-)
Zm00001d013239::5:6864304-6866305(-)
Zm00001d029274::1:64515328-64517329(-)
Zm00001d013154::5:5502322-5504323(+)
Zm00001d013642::5:16101754-16103755(-)
Zm00001d037681::6:133849618-133851619(+)
Zm00001d006865::2:218159346-218161347(-)
Zm00001d003370::2:41785931-41787932(+)
Zm00001d052261::4:185172996-185174997(+)
Zm00001d017451::5:196208815-196210816(+)
Zm00001d018649::7:1673020-1675021(-)
Zm00001d039102::6:170100518-170102519(+)
Zm00001d045135::9:13891351-13893352(-)
Zm00001d044630::3:233628087-233630088(-)
Zm00001d051553::4:162530744-162532745(+)
Zm00001d010017::8:95276329-95278330(+)
Zm00001d011781::8:161474622-161476623(-)
Zm00001d034995::6:1301415-1303416(-)
Zm00001d004154::2:86918314-86920315(+)
Zm00001d014659::5:57819095-57821096(+)
Zm00001d041827::3:139487084-139489085(-)
Zm00001d020528::7:120941388-120943389(+)
Zm00001d045607::9:28666704-28668705(-)
Zm00001d008827::8:21838160-21840161(-)
Zm00001d045233::9:16742140-16744141(+)
Zm00001d052207::4:183231761-183233762(-)
Zm00001d040463::3:44742538-44744539(+)
Zm00001d019579::7:44291125-44293126(+)
Zm00001d005513::2:176945383-176947384(+)
Zm00001d041225::3:106402499-106404500(-)
Zm00001d043650::3:205980985-205982986(+)
Zm00001d032692::1:234746876-234748877(-)
Zm00001d044254::3:223084234-223086235(+)
Zm00001d011669::8:158165086-158167087(+)
Zm00001d013830::5:21886032-21888033(-)
Zm00001d012274::8:171720566-171722567(-)
Zm00001d044086::3:218643257-218645258(-)
Zm00001d032334::1:222822613-222824614(+)
Zm00001d042723::3:178233925-178235926(-)
Zm00001d041656::3:132166299-132168300(+)
Zm00001d025815::10:130393570-130395571(+)
Zm00001d001788::2:947943-949944(-)
Zm00001d033135::1:251740359-251742360(-)
Zm00001d005378::2:171594498-171596499(-)
Zm00001d044095::3:219029665-219031666(+)
Zm00001d028711::1:43907052-43909053(+)
Zm00001d027534::1:7565275-7567276(+)
Zm00001d018059::5:213448955-213450956(+)
Zm00001d018770::7:4773820-4775821(-)
Zm00001d031271::1:184634310-184636311(-)
Zm00001d037949::6:143245747-143247748(-)
Zm00001d049083::4:15478299-15480300(+)
Zm00001d027411::1:4717445-4719446(+)
Zm00001d019478::7:35958638-35960639(-)
Zm00001d016163::5:147969614-147971615(-)
Zm00001d037251::6:118050795-118052796(-)
Zm00001d045647::9:30892056-30894057(+)
Zm00001d005917::2:192691518-192693519(-)
Zm00001d006097::2:198118017-198120018(+)
Zm00001d032405::1:225599175-225601176(+)
Zm00001d023262::10:1563891-1565892(+)
Zm00001d034085::1:283649837-283651838(+)
Zm00001d020400::7:111429052-111431053(+)
Zm00001d046091::9:62562395-62564396(+)
Zm00001d033018::1:247101863-247103864(+)
Zm00001d014771::5:62613256-62615257(-)
Zm00001d036293::6:82194415-82196416(-)
Zm00001d049178::4:19295477-19297478(+)
Zm00001d003051::2:30449299-30451300(-)
Zm00001d053580::4:235224482-235226483(+)
Zm00001d038841::6:165628066-165630067(+)
Zm00001d043075::3:188443987-188445988(-)
Zm00001d050567::4:101327502-101329503(-)
Zm00001d048575::9:159479492-159481493(+)
Zm00001d038855::6:165901123-165903124(+)
Zm00001d008546::8:12514516-12516517(-)
Zm00001d014526::5:51644309-51646310(+)
Zm00001d016568::5:167815823-167817824(+)
Zm00001d044940::9:7822434-7824435(+)
Zm00001d007496::2:233252480-233254481(-)
Zm00001d015026::5:72693854-72695855(+)
Zm00001d018367::5:219273376-219275377(+)
Zm00001d044192::3:221549765-221551766(-)
Zm00001d021966::7:167229484-167231485(-)
Zm00001d043853::3:212108942-212110943(-)
Zm00001d003144::2:33546152-33548153(+)
Zm00001d039388::3:3145106-3147107(+)
Zm00001d034237::1:287531981-287533982(+)
Zm00001d006654::2:213550408-213552409(+)
Zm00001d030845::1:162876433-162878434(+)
Zm00001d033615::1:268778399-268780400(+)
Zm00001d024432::10:70728660-70730661(-)
Zm00001d052453::4:190346607-190348608(-)
Zm00001d029030::1:55370850-55372851(-)
Zm00001d012203::8:170036086-170038087(-)
Zm00001d006106::2:198199584-198201585(-)
Zm00001d052032::4:176966037-176968038(-)
Zm00001d046186::9:70324052-70326053(+)
Zm00001d043502::3:202100926-202102927(-)
Zm00001d029662::1:81795494-81797495(-)
Zm00001d042801::3:180271569-180273570(-)
Zm00001d047521::9:133427641-133429642(+)
Zm00001d020530::7:121044687-121046688(+)
Zm00001d002680::2:19116043-19118044(+)
Zm00001d031702::1:198849440-198851441(+)
Zm00001d039471::3:5160148-5162149(-)
Zm00001d005031::2:154982225-154984226(+)
Zm00001d024119::10:46972751-46974752(-)
Zm00001d021310::7:148459615-148461616(+)
Zm00001d017425::5:195721302-195723303(+)
Zm00001d026421::10:145460754-145462755(-)
Zm00001d013455::5:12055985-12057986(-)
Zm00001d053236::4:221554938-221556939(-)
Zm00001d050716::4:118324411-118326412(+)
Zm00001d042930::3:184418402-184420403(-)
Zm00001d046029::9:56385265-56387266(+)
Zm00001d045948::9:49020495-49022496(-)
Zm00001d051592::4:163976803-163978804(+)
Zm00001d006036::2:195891295-195893296(+)
Zm00001d023630::10:12796295-12798296(-)
Zm00001d030034::1:101178796-101180797(-)
Zm00001d030993::1:172414764-172416765(-)
Zm00001d025664::10:125368297-125370298(+)
Zm00001d007573::2:235059027-235061028(+)
Zm00001d018648::7:1662432-1664433(-)
Zm00001d037091::6:111832021-111834022(+)
Zm00001d025517::10:121031588-121033589(-)
Zm00001d046184::9:70232141-70234142(-)
Zm00001d031737::1:200258669-200260670(+)
Zm00001d016529::5:166526704-166528705(+)
Zm00001d011403::8:149537653-149539654(+)
Zm00001d046210::9:72065547-72067548(-)
Zm00001d008939::8:26143469-26145470(-)
Zm00001d006673::2:214021817-214023818(-)
Zm00001d020622::7:125317621-125319622(-)
Zm00001d037590::6:130726440-130728441(-)
Zm00001d006374::2:206060430-206062431(-)
Zm00001d022638::7:181988078-181990079(-)
Zm00001d021965::7:167219995-167221996(-)
Zm00001d012535::8:176257315-176259316(+)
Zm00001d007112::2:222489310-222491311(-)
Zm00001d027415::1:4837880-4839881(-)
Zm00001d038878::6:166303555-166305556(-)
Zm00001d010225::8:104664602-104666603(+)
Zm00001d047758::9:141025056-141027057(+)
Zm00001d024059::10:40713939-40715940(+)
Zm00001d033770::1:273102784-273104785(+)
Zm00001d051746::4:168637812-168639813(+)
Zm00001d007366::2:229769963-229771964(+)
Zm00001d007229::2:225209576-225211577(+)
Zm00001d025892::10:133216534-133218535(-)
Zm00001d039272::3:901352-903353(-)
Zm00001d013861::5:23157170-23159171(-)
Zm00001d049652::4:38764068-38766069(+)
Zm00001d044382::3:226544674-226546675(-)
Zm00001d032866::1:240601508-240603509(-)
Zm00001d029289::1:64919068-64921069(-)
Zm00001d021407::7:151476314-151478315(-)
Zm00001d009520::8:68813148-68815149(-)
Zm00001d020848::7:134492501-134494502(+)
Zm00001d022284::7:174452504-174454505(+)
Zm00001d047760::9:141144387-141146388(-)
Zm00001d030958::1:169043541-169045542(-)
Zm00001d027808::1:14083061-14085062(-)
Zm00001d021702::7:160757566-160759567(-)
Zm00001d045206::9:16074657-16076658(+)
Zm00001d035336::6:21912465-21914466(-)
Zm00001d034038::1:281977493-281979494(+)
Zm00001d038378::6:155918527-155920528(+)
Zm00001d024356::10:66568776-66570777(-)
```
