## Supplementary material for "A comprehensive map of preferentially located motifs reveals distinct proximal *cis*-regulatory elements in plants": GACTTGTG_containing_gene_set.txt

```
#Occurences of GACTTGTG between 93 and 160 (positions relative to the transcription start site)
#122 sequences with GACTTGTG in this interval
#0.48% of the sequences in promoter set with GACTTGTG (set with 25199 sequences)
Zm00001d028651::1:41799900-41801901(+)
Zm00001d006868::2:218297132-218299133(-)
Zm00001d011139::8:140122590-140124591(-)
Zm00001d010811::8:128599094-128601095(+)
Zm00001d050521::4:96346980-96348981(+)
Zm00001d013074::5:4367268-4369269(-)
Zm00001d012560::8:176651156-176653157(-)
Zm00001d010211::8:104192906-104194907(-)
Zm00001d052674::4:196904789-196906790(-)
Zm00001d040643::3:55819214-55821215(+)
Zm00001d033615::1:268778399-268780400(+)
Zm00001d051510::4:160973658-160975659(+)
Zm00001d013566::5:14439187-14441188(-)
Zm00001d026637::10:149250584-149252585(+)
Zm00001d014729::5:60862246-60864247(-)
Zm00001d026482::10:146766667-146768668(+)
Zm00001d015244::5:80937056-80939057(-)
Zm00001d039373::3:2748188-2750189(-)
Zm00001d044180::3:221248492-221250493(+)
Zm00001d005425::2:173593305-173595306(-)
Zm00001d011004::8:136499673-136501674(+)
Zm00001d044827::9:4126998-4128999(-)
Zm00001d015254::5:81447647-81449648(-)
Zm00001d010145::8:101317025-101319026(-)
Zm00001d038207::6:151567241-151569242(+)
Zm00001d045424::9:21658739-21660740(-)
Zm00001d010489::8:117534535-117536536(-)
Zm00001d047809::9:142343263-142345264(+)
Zm00001d043942::3:214344759-214346760(-)
Zm00001d047810::9:142360087-142362088(-)
Zm00001d005059::2:156645475-156647476(-)
Zm00001d031411::1:189278448-189280449(-)
Zm00001d019060::7:14497424-14499425(-)
Zm00001d005419::2:173365155-173367156(+)
Zm00001d008612::8:14468069-14470070(+)
Zm00001d006540::2:210705280-210707281(-)
Zm00001d014321::5:40893950-40895951(+)
Zm00001d034222::1:287044875-287046876(+)
Zm00001d006869::2:218299017-218301018(+)
Zm00001d014091::5:31999284-32001285(+)
Zm00001d038146::6:149347612-149349613(+)
Zm00001d027784::1:13439225-13441226(-)
Zm00001d033203::1:253922414-253924415(+)
Zm00001d003287::2:38812107-38814108(-)
Zm00001d005743::2:185602178-185604179(+)
Zm00001d009430::8:64107060-64109061(-)
Zm00001d043688::3:207416662-207418663(+)
Zm00001d053792::4:241158720-241160721(-)
Zm00001d007332::2:228915197-228917198(-)
Zm00001d039671::3:11563006-11565007(-)
Zm00001d031136::1:179008846-179010847(+)
Zm00001d032509::1:228990268-228992269(+)
Zm00001d008295::8:4452495-4454496(-)
Zm00001d031636::1:197044857-197046858(+)
Zm00001d039890::3:18009049-18011050(+)
Zm00001d012971::5:2568860-2570861(-)
Zm00001d024209::10:56569096-56571097(-)
Zm00001d001883::2:2348040-2350041(-)
Zm00001d031044::1:174813289-174815290(-)
Zm00001d002478::2:13594207-13596208(+)
Zm00001d032470::1:227689250-227691251(+)
Zm00001d040431::3:43194413-43196414(-)
Zm00001d048184::9:151926157-151928158(+)
Zm00001d022016::7:168051629-168053630(+)
Zm00001d014868::5:66348641-66350642(-)
Zm00001d040708::3:59517269-59519270(+)
Zm00001d009500::8:67556609-67558610(-)
Zm00001d041793::3:138365360-138367361(+)
Zm00001d024910::10:94434703-94436704(+)
Zm00001d050217::4:74115994-74117995(-)
Zm00001d046909::9:110046218-110048219(+)
Zm00001d030881::1:165230235-165232236(+)
Zm00001d013606::5:15251815-15253816(-)
Zm00001d030614::1:148685795-148687796(+)
Zm00001d052830::4:202078494-202080495(-)
Zm00001d040755::3:63753216-63755217(-)
Zm00001d050934::4:132597931-132599932(+)
Zm00001d025760::10:128640246-128642247(+)
Zm00001d047207::9:121975454-121977455(+)
Zm00001d022150::7:171310140-171312141(+)
Zm00001d015622::5:101913080-101915081(+)
Zm00001d030764::1:158953383-158955384(-)
Zm00001d015252::5:81416835-81418836(-)
Zm00001d052700::4:198078456-198080457(-)
Zm00001d029557::1:76078220-76080221(-)
Zm00001d015780::5:118855394-118857395(+)
Zm00001d052756::4:199896155-199898156(-)
Zm00001d024278::10:61395774-61397775(+)
Zm00001d016766::5:175324053-175326054(-)
Zm00001d010923::8:133673022-133675023(-)
Zm00001d009753::8:79786965-79788966(+)
Zm00001d039541::3:7733117-7735118(-)
Zm00001d018952::7:10372255-10374256(-)
Zm00001d037535::6:128523120-128525121(+)
Zm00001d052980::4:207107982-207109983(-)
Zm00001d021133::7:143495876-143497877(-)
Zm00001d008765::8:19527779-19529780(-)
Zm00001d012515::8:175897432-175899433(+)
Zm00001d047811::9:142368703-142370704(+)
Zm00001d047605::9:136921777-136923778(-)
Zm00001d012938::5:2228864-2230865(+)
Zm00001d013167::5:5737726-5739727(-)
Zm00001d046511::9:93194900-93196901(-)
Zm00001d023497::10:7359420-7361421(+)
Zm00001d032534::1:229829772-229831773(+)
Zm00001d009242::8:46228710-46230711(+)
Zm00001d019105::7:16886470-16888471(+)
Zm00001d034544::1:295924076-295926077(+)
Zm00001d020806::7:133442380-133444381(+)
Zm00001d044614::3:233452929-233454930(-)
Zm00001d036682::6:97480147-97482148(+)
Zm00001d044865::9:5840797-5842798(-)
Zm00001d051913::4:174501752-174503753(-)
Zm00001d005024::2:154433882-154435883(+)
Zm00001d014424::5:46055203-46057204(-)
Zm00001d016273::5:155107148-155109149(-)
Zm00001d045617::9:28911920-28913921(-)
Zm00001d039470::3:5152521-5154522(-)
Zm00001d015500::5:94104611-94106612(-)
Zm00001d046638::9:100060804-100062805(-)
Zm00001d044471::3:229100832-229102833(+)
Zm00001d006377::2:206074499-206076500(+)
```
