## Supplementary material for "A comprehensive map of preferentially located motifs reveals distinct proximal *cis*-regulatory elements in plants": GACTTTTA_containing_gene_set.txt

```
#Occurences of GACTTTTA between -337 and -265 (positions relative to the transcription start site)
#105 sequences with GACTTTTA in this interval
#0.42% of the sequences in promoter set with GACTTTTA (set with 25199 sequences)
Zm00001d008569::8:13255328-13257329(-)
Zm00001d024169::10:52319607-52321608(+)
Zm00001d016553::5:167127234-167129235(+)
Zm00001d047143::9:120015250-120017251(+)
Zm00001d043805::3:210591890-210593891(-)
Zm00001d030843::1:162766077-162768078(+)
Zm00001d015593::5:100206525-100208526(-)
Zm00001d012853::5:1118253-1120254(-)
Zm00001d023987::10:34452377-34454378(+)
Zm00001d051261::4:151011819-151013820(+)
Zm00001d042930::3:184418402-184420403(-)
Zm00001d049075::4:14907669-14909670(-)
Zm00001d011532::8:153702520-153704521(-)
Zm00001d020555::7:122130411-122132412(+)
Zm00001d053932::4:243766589-243768590(+)
Zm00001d016552::5:167127606-167129607(-)
Zm00001d016333::5:157774194-157776195(-)
Zm00001d024292::10:62315796-62317797(+)
Zm00001d021061::7:141849555-141851556(+)
Zm00001d027950::1:18189787-18191788(-)
Zm00001d019259::7:24364385-24366386(-)
Zm00001d003776::2:58878826-58880827(-)
Zm00001d018286::5:217940065-217942066(-)
Zm00001d033734::1:272415085-272417086(+)
Zm00001d033421::1:262586524-262588525(+)
Zm00001d044330::3:225348723-225350724(-)
Zm00001d018161::5:215725583-215727584(+)
Zm00001d007141::2:223274922-223276923(-)
Zm00001d049256::4:23083114-23085115(+)
Zm00001d039241::3:394782-396783(-)
Zm00001d031072::1:175970705-175972706(+)
Zm00001d021201::7:145830568-145832569(-)
Zm00001d004119::2:83932434-83934435(+)
Zm00001d003673::2:53483100-53485101(+)
Zm00001d014325::5:41053726-41055727(-)
Zm00001d041265::3:109136558-109138559(+)
Zm00001d031575::1:195068334-195070335(-)
Zm00001d039480::3:5484388-5486389(+)
Zm00001d019844::7:68695817-68697818(+)
Zm00001d050145::4:69075108-69077109(-)
Zm00001d035668::6:40158220-40160221(+)
Zm00001d042283::3:158786854-158788855(-)
Zm00001d029118::1:58533375-58535376(+)
Zm00001d043513::3:202388306-202390307(-)
Zm00001d037496::6:127260093-127262094(-)
Zm00001d046017::9:55196778-55198779(+)
Zm00001d024943::10:96102676-96104677(+)
Zm00001d021480::7:153347177-153349178(+)
Zm00001d042363::3:163304978-163306979(-)
Zm00001d005391::2:172031414-172033415(+)
Zm00001d042534::3:171053486-171055487(-)
Zm00001d046611::9:98776952-98778953(-)
Zm00001d003626::2:50873746-50875747(+)
Zm00001d028019::1:20431493-20433494(-)
Zm00001d008887::8:24105076-24107077(+)
Zm00001d038465::6:157805880-157807881(-)
Zm00001d017617::5:201802314-201804315(+)
Zm00001d010553::8:120204582-120206583(+)
Zm00001d002340::2:10602990-10604991(-)
Zm00001d028641::1:41587777-41589778(+)
Zm00001d045105::9:12704806-12706807(-)
Zm00001d012474::8:175161147-175163148(+)
Zm00001d037297::6:119867859-119869860(+)
Zm00001d007108::2:222398183-222400184(+)
Zm00001d053283::4:223936514-223938515(-)
Zm00001d027306::1:2465144-2467145(+)
Zm00001d026239::10:141703834-141705835(+)
Zm00001d053906::4:243391949-243393950(-)
Zm00001d021637::7:158772600-158774601(-)
Zm00001d009931::8:90451515-90453516(-)
Zm00001d045958::9:49776466-49778467(-)
Zm00001d025446::10:118851247-118853248(+)
Zm00001d032646::1:233066072-233068073(+)
Zm00001d001879::2:2255573-2257574(-)
Zm00001d033297::1:258036706-258038707(+)
Zm00001d017373::5:193775599-193777600(-)
Zm00001d019584::7:44547672-44549673(+)
Zm00001d008203::8:1018058-1020059(+)
Zm00001d040233::3:33138876-33140877(+)
Zm00001d016535::5:166649727-166651728(-)
Zm00001d010053::8:97369023-97371024(+)
Zm00001d035226::6:15066454-15068455(+)
Zm00001d045764::9:37792604-37794605(-)
Zm00001d015682::5:106606185-106608186(+)
Zm00001d046354::9:83395707-83397708(-)
Zm00001d042329::3:161486264-161488265(+)
Zm00001d009327::8:56286577-56288578(-)
Zm00001d037861::6:140083361-140085362(-)
Zm00001d008173::8:175809-177810(+)
Zm00001d024239::10:59004670-59006671(-)
Zm00001d045876::9:45288564-45290565(-)
Zm00001d028307::1:29956160-29958161(+)
Zm00001d014874::5:66660542-66662543(+)
Zm00001d028627::1:41326555-41328556(-)
Zm00001d039219::6:173071184-173073185(-)
Zm00001d053091::4:213271770-213273771(+)
Zm00001d002346::2:10647670-10649671(+)
Zm00001d053377::4:228377580-228379581(-)
Zm00001d024744::10:85870748-85872749(+)
Zm00001d003925::2:68586100-68588101(+)
Zm00001d019486::7:36645350-36647351(-)
Zm00001d052010::4:176414388-176416389(-)
Zm00001d002312::2:10109155-10111156(-)
Zm00001d047663::9:138530057-138532058(+)
Zm00001d009883::8:87299877-87301878(+)
```
