## Supplementary material for "A comprehensive map of preferentially located motifs reveals distinct proximal *cis*-regulatory elements in plants": GAGAAA_containing_gene_set.txt

```
#Occurences of GAGAAA between -3 and 2 (positions relative to the transcription start site)
#243 sequences with GAGAAA in this interval
#0.96% of the sequences in promoter set with GAGAAA (set with 25199 sequences)
Zm00001d018056::5:213278175-213280176(+)
Zm00001d045926::9:47432772-47434773(-)
Zm00001d052282::4:185958822-185960823(-)
Zm00001d004008::2:75135115-75137116(-)
Zm00001d053591::4:235610970-235612971(+)
Zm00001d040777::3:65155110-65157111(+)
Zm00001d007718::2:238142056-238144057(+)
Zm00001d031618::1:196226522-196228523(+)
Zm00001d014809::5:63890054-63892055(+)
Zm00001d032867::1:240894735-240896736(-)
Zm00001d006257::2:202916608-202918609(-)
Zm00001d046940::9:111956296-111958297(+)
Zm00001d020429::7:113493955-113495956(-)
Zm00001d020357::7:108881938-108883939(-)
Zm00001d001939::2:3195313-3197314(-)
Zm00001d050747::4:120553388-120555389(-)
Zm00001d049459::4:31015760-31017761(+)
Zm00001d011819::8:162064972-162066973(-)
Zm00001d040075::3:25853428-25855429(-)
Zm00001d045334::9:19135624-19137625(-)
Zm00001d010785::8:127753802-127755803(-)
Zm00001d018560::5:223235990-223237991(-)
Zm00001d014650::5:57310061-57312062(+)
Zm00001d049511::4:32888319-32890320(+)
Zm00001d002650::2:18184684-18186685(-)
Zm00001d010924::8:133672781-133674782(+)
Zm00001d027852::1:15191780-15193781(+)
Zm00001d005767::2:187353367-187355368(+)
Zm00001d041839::3:140029324-140031325(-)
Zm00001d046399::9:87272491-87274492(+)
Zm00001d018659::7:2075030-2077031(+)
Zm00001d052011::4:176413838-176415839(+)
Zm00001d051375::4:156370914-156372915(-)
Zm00001d038535::6:159535631-159537632(-)
Zm00001d025296::10:113111097-113113098(-)
Zm00001d052494::4:191351710-191353711(+)
Zm00001d021634::7:158645689-158647690(-)
Zm00001d024338::10:65529590-65531591(-)
Zm00001d001973::2:3726693-3728694(+)
Zm00001d049221::4:21298496-21300497(+)
Zm00001d012663::8:178278042-178280043(+)
Zm00001d010680::8:124100745-124102746(+)
Zm00001d012659::8:178075608-178077609(+)
Zm00001d034944::1:306362491-306364492(-)
Zm00001d032637::1:232681792-232683793(+)
Zm00001d017216::5:189151358-189153359(+)
Zm00001d005539::2:178064790-178066791(-)
Zm00001d004007::2:75053458-75055459(+)
Zm00001d005148::2:161095983-161097984(-)
Zm00001d024498::10:74313406-74315407(+)
Zm00001d006509::2:210198914-210200915(-)
Zm00001d048697::4:3462765-3464766(+)
Zm00001d019040::7:13884027-13886028(-)
Zm00001d014769::5:62505406-62507407(-)
Zm00001d039368::3:2662939-2664940(+)
Zm00001d037633::6:132469412-132471413(+)
Zm00001d008189::8:753715-755716(-)
Zm00001d017807::5:207377684-207379685(-)
Zm00001d047603::9:136814508-136816509(+)
Zm00001d008563::8:13131465-13133466(-)
Zm00001d035992::6:65099973-65101974(+)
Zm00001d011135::8:140017873-140019874(+)
Zm00001d003620::2:50648907-50650908(-)
Zm00001d002257::2:9075769-9077770(-)
Zm00001d024703::10:84133683-84135684(+)
Zm00001d005460::2:174980408-174982409(+)
Zm00001d028404::1:33737377-33739378(+)
Zm00001d013983::5:27293059-27295060(+)
Zm00001d004386::2:107916704-107918705(-)
Zm00001d032449::1:226865373-226867374(+)
Zm00001d052243::4:184467078-184469079(-)
Zm00001d002732::2:20701822-20703823(+)
Zm00001d037577::6:130273582-130275583(+)
Zm00001d051093::4:141789220-141791221(+)
Zm00001d043157::3:190363656-190365657(-)
Zm00001d010243::8:105771024-105773025(+)
Zm00001d028352::1:31687614-31689615(-)
Zm00001d009890::8:87555056-87557057(-)
Zm00001d011956::8:165138833-165140834(+)
Zm00001d003654::2:52016832-52018833(-)
Zm00001d037059::6:110982370-110984371(-)
Zm00001d025734::10:127929329-127931330(-)
Zm00001d038296::6:153622822-153624823(-)
Zm00001d053337::4:226699074-226701075(-)
Zm00001d053003::4:208590461-208592462(-)
Zm00001d014703::5:59970917-59972918(-)
Zm00001d024300::10:62834506-62836507(-)
Zm00001d018504::5:221975687-221977688(+)
Zm00001d020955::7:137672334-137674335(-)
Zm00001d053857::4:242291768-242293769(+)
Zm00001d024222::10:58036419-58038420(-)
Zm00001d043839::3:211456517-211458518(+)
Zm00001d025235::10:110441414-110443415(-)
Zm00001d051981::4:175839486-175841487(+)
Zm00001d037640::6:132628506-132630507(+)
Zm00001d044021::3:216971595-216973596(-)
Zm00001d031659::1:197775869-197777870(-)
Zm00001d042929::3:184354113-184356114(-)
Zm00001d017193::5:188493340-188495341(+)
Zm00001d036844::6:103613306-103615307(+)
Zm00001d043286::3:194423256-194425257(-)
Zm00001d016587::5:168559733-168561734(+)
Zm00001d050580::4:102241014-102243015(+)
Zm00001d018399::5:219987881-219989882(-)
Zm00001d015086::5:74942509-74944510(+)
Zm00001d008693::8:17301170-17303171(+)
Zm00001d038432::6:157147122-157149123(+)
Zm00001d014978::5:70910856-70912857(+)
Zm00001d051360::4:155950818-155952819(+)
Zm00001d033767::1:273085650-273087651(+)
Zm00001d006147::2:199729475-199731476(-)
Zm00001d011335::8:147226181-147228182(-)
Zm00001d015861::5:127018143-127020144(+)
Zm00001d048977::4:11328345-11330346(-)
Zm00001d008581::8:13546713-13548714(+)
Zm00001d043562::3:203933254-203935255(-)
Zm00001d024892::10:93170976-93172977(-)
Zm00001d031291::1:185476990-185478991(-)
Zm00001d034893::1:304952942-304954943(+)
Zm00001d021978::7:167480398-167482399(-)
Zm00001d021245::7:146812957-146814958(-)
Zm00001d045263::9:17434928-17436929(-)
Zm00001d003860::2:63426590-63428591(-)
Zm00001d021727::7:161514678-161516679(+)
Zm00001d026175::10:140332411-140334412(+)
Zm00001d012017::8:166553416-166555417(+)
Zm00001d051450::4:159075162-159077163(+)
Zm00001d051343::4:155257057-155259058(+)
Zm00001d053688::4:239053554-239055555(-)
Zm00001d011920::8:164599730-164601731(-)
Zm00001d008422::8:8317409-8319410(-)
Zm00001d039817::3:15767553-15769554(-)
Zm00001d050164::4:70176711-70178712(+)
Zm00001d038118::6:148605953-148607954(-)
Zm00001d015460::5:91590486-91592487(-)
Zm00001d052848::4:202466450-202468451(-)
Zm00001d035165::6:7456471-7458472(+)
Zm00001d010971::8:135476919-135478920(+)
Zm00001d029025::1:55180961-55182962(-)
Zm00001d029744::1:85071550-85073551(-)
Zm00001d006192::2:201124971-201126972(-)
Zm00001d021908::7:165772899-165774900(-)
Zm00001d003068::2:31085335-31087336(-)
Zm00001d007632::2:236536122-236538123(+)
Zm00001d037461::6:126017813-126019814(-)
Zm00001d022108::7:170561820-170563821(-)
Zm00001d033187::1:253275337-253277338(-)
Zm00001d006323::2:204611351-204613352(-)
Zm00001d006854::2:217960932-217962933(+)
Zm00001d013566::5:14439187-14441188(-)
Zm00001d027937::1:17985093-17987094(-)
Zm00001d049220::4:21273520-21275521(+)
Zm00001d032272::1:219875341-219877342(+)
Zm00001d028006::1:20027288-20029289(+)
Zm00001d013499::5:12909943-12911944(-)
Zm00001d027671::1:10679728-10681729(+)
Zm00001d017550::5:199323840-199325841(-)
Zm00001d003127::2:33153502-33155503(+)
Zm00001d029852::1:90296907-90298908(-)
Zm00001d031262::1:184232169-184234170(+)
Zm00001d035475::6:28519661-28521662(-)
Zm00001d018064::5:213686309-213688310(+)
Zm00001d008950::8:26735785-26737786(-)
Zm00001d031236::1:183200063-183202064(-)
Zm00001d010908::8:133020174-133022175(+)
Zm00001d038999::6:168509799-168511800(+)
Zm00001d042146::3:153570290-153572291(-)
Zm00001d028601::1:40430518-40432519(-)
Zm00001d037299::6:119931639-119933640(+)
Zm00001d024861::10:91042797-91044798(+)
Zm00001d014729::5:60862246-60864247(-)
Zm00001d036002::6:65318051-65320052(+)
Zm00001d018309::5:218236931-218238932(+)
Zm00001d045580::9:27181910-27183911(+)
Zm00001d020297::7:104759109-104761110(+)
Zm00001d002992::2:28976227-28978228(-)
Zm00001d038522::6:159138645-159140646(+)
Zm00001d042713::3:178071423-178073424(-)
Zm00001d047392::9:128612607-128614608(+)
Zm00001d047566::9:135784866-135786867(+)
Zm00001d042451::3:168260023-168262024(-)
Zm00001d002941::2:27633817-27635818(+)
Zm00001d047634::9:137664262-137666263(-)
Zm00001d015685::5:107181942-107183943(+)
Zm00001d033167::1:252665379-252667380(-)
Zm00001d029009::1:54622560-54624561(+)
Zm00001d044479::3:229351549-229353550(-)
Zm00001d038161::6:149981478-149983479(-)
Zm00001d037777::6:137325250-137327251(-)
Zm00001d030828::1:162055499-162057500(-)
Zm00001d024640::10:81534172-81536173(-)
Zm00001d043506::3:202323788-202325789(-)
Zm00001d032729::1:236410593-236412594(-)
Zm00001d011763::8:161018505-161020506(+)
Zm00001d029331::1:66254869-66256870(-)
Zm00001d024229::10:58421585-58423586(-)
Zm00001d004457::2:113222808-113224809(-)
Zm00001d048358::9:154913541-154915542(+)
Zm00001d032292::1:220639468-220641469(+)
Zm00001d045398::9:20630477-20632478(+)
Zm00001d006142::2:199698667-199700668(-)
Zm00001d048962::4:10894368-10896369(+)
Zm00001d006311::2:204260346-204262347(-)
Zm00001d028513::1:37767355-37769356(-)
Zm00001d016715::5:173615251-173617252(-)
Zm00001d028299::1:29675926-29677927(-)
Zm00001d038653::6:161895853-161897854(-)
Zm00001d034919::1:305596849-305598850(+)
Zm00001d027546::1:8016152-8018153(+)
Zm00001d039403::3:3461516-3463517(+)
Zm00001d033568::1:267324479-267326480(-)
Zm00001d010367::8:111458740-111460741(-)
Zm00001d048444::9:156573366-156575367(+)
Zm00001d031345::1:186946079-186948080(-)
Zm00001d005240::2:165390065-165392066(+)
Zm00001d016274::5:155131853-155133854(+)
Zm00001d011631::8:156789958-156791959(-)
Zm00001d048516::9:157630575-157632576(+)
Zm00001d041363::3:114362393-114364394(+)
Zm00001d005215::2:163861149-163863150(+)
Zm00001d002260::2:9088386-9090387(+)
Zm00001d039634::3:9747560-9749561(-)
Zm00001d050474::4:91276811-91278812(-)
Zm00001d032736::1:236831603-236833604(+)
Zm00001d004334::2:104153646-104155647(-)
Zm00001d053749::4:240417059-240419060(-)
Zm00001d023592::10:11125240-11127241(-)
Zm00001d023590::10:10918404-10920405(+)
Zm00001d021936::7:166384800-166386801(-)
Zm00001d049379::4:28395339-28397340(-)
Zm00001d031600::1:195874541-195876542(+)
Zm00001d021486::7:153553267-153555268(+)
Zm00001d028778::1:46193945-46195946(-)
Zm00001d024903::10:93910734-93912735(-)
Zm00001d054069::4:245858976-245860977(-)
Zm00001d021508::7:154483841-154485842(-)
Zm00001d014189::5:35723214-35725215(-)
Zm00001d046112::9:63976991-63978992(-)
Zm00001d027946::1:18084663-18086664(+)
Zm00001d004153::2:86908636-86910637(+)
Zm00001d051345::4:155272521-155274522(+)
Zm00001d053090::4:213267932-213269933(-)
Zm00001d044162::3:220822998-220824999(+)
```
