## Supplementary material for "A comprehensive map of preferentially located motifs reveals distinct proximal *cis*-regulatory elements in plants": GAGAACAG_containing_gene_set.txt

```
#Occurences of GAGAACAG between 191 and 202 (positions relative to the transcription start site)
#33 sequences with GAGAACAG in this interval
#0.13% of the sequences in promoter set with GAGAACAG (set with 25199 sequences)
Zm00001d015452::5:91147556-91149557(-)
Zm00001d004215::2:92167436-92169437(-)
Zm00001d044990::9:9471646-9473647(-)
Zm00001d026609::10:148913273-148915274(+)
Zm00001d012694::8:178735433-178737434(+)
Zm00001d019018::7:12871995-12873996(+)
Zm00001d018469::5:221352662-221354663(+)
Zm00001d021182::7:145177778-145179779(-)
Zm00001d003048::2:30337112-30339113(+)
Zm00001d033813::1:274319349-274321350(+)
Zm00001d038500::6:158632682-158634683(+)
Zm00001d043824::3:210992077-210994078(+)
Zm00001d027310::1:2649335-2651336(+)
Zm00001d026139::10:139502729-139504730(-)
Zm00001d030486::1:136739039-136741040(+)
Zm00001d006628::2:212883331-212885332(+)
Zm00001d041732::3:135478466-135480467(-)
Zm00001d051538::4:161855247-161857248(-)
Zm00001d029312::1:65583281-65585282(+)
Zm00001d029155::1:60831490-60833491(-)
Zm00001d021765::7:162693866-162695867(-)
Zm00001d029372::1:67965494-67967495(-)
Zm00001d026289::10:142954962-142956963(+)
Zm00001d009829::8:84168645-84170646(-)
Zm00001d009766::8:80258614-80260615(-)
Zm00001d040833::3:68839258-68841259(+)
Zm00001d041883::3:142275444-142277445(+)
Zm00001d048375::9:155254919-155256920(-)
Zm00001d015816::5:123450902-123452903(-)
Zm00001d029643::1:80922113-80924114(+)
Zm00001d028518::1:37968968-37970969(-)
Zm00001d025494::10:120564881-120566882(-)
Zm00001d028082::1:22208826-22210827(+)
```
