## Supplementary material for "A comprehensive map of preferentially located motifs reveals distinct proximal *cis*-regulatory elements in plants": GAGAACCT_containing_gene_set.txt

```
#Occurences of GAGAACCT between 203 and 334 (positions relative to the transcription start site)
#143 sequences with GAGAACCT in this interval
#0.57% of the sequences in promoter set with GAGAACCT (set with 25199 sequences)
Zm00001d047300::9:126005225-126007226(-)
Zm00001d021126::7:143319171-143321172(-)
Zm00001d048763::4:5146424-5148425(-)
Zm00001d040331::3:38380014-38382015(-)
Zm00001d037746::6:136204147-136206148(+)
Zm00001d034249::1:287871914-287873915(+)
Zm00001d021514::7:154731055-154733056(-)
Zm00001d052353::4:187991383-187993384(-)
Zm00001d021613::7:158090845-158092846(+)
Zm00001d047186::9:121316510-121318511(-)
Zm00001d053560::4:234191682-234193683(-)
Zm00001d002178::2:7304064-7306065(-)
Zm00001d043609::3:205106734-205108735(-)
Zm00001d022376::7:176288422-176290423(+)
Zm00001d021133::7:143495876-143497877(-)
Zm00001d022576::7:180279897-180281898(-)
Zm00001d039105::6:170119951-170121952(-)
Zm00001d017866::5:209139410-209141411(-)
Zm00001d033138::1:251845544-251847545(-)
Zm00001d049346::4:27239037-27241038(+)
Zm00001d028360::1:32051962-32053963(-)
Zm00001d038525::6:159274682-159276683(-)
Zm00001d033520::1:265491633-265493634(-)
Zm00001d030108::1:106186473-106188474(-)
Zm00001d029077::1:57265705-57267706(-)
Zm00001d046513::9:93331911-93333912(-)
Zm00001d028728::1:44531725-44533726(-)
Zm00001d007782::2:239485123-239487124(+)
Zm00001d011610::8:155806422-155808423(+)
Zm00001d023945::10:30975806-30977807(-)
Zm00001d003021::2:29669698-29671699(-)
Zm00001d011083::8:138445402-138447403(-)
Zm00001d039036::6:169004509-169006510(-)
Zm00001d039697::3:12346850-12348851(-)
Zm00001d013757::5:19529024-19531025(-)
Zm00001d039098::6:169967273-169969274(-)
Zm00001d029023::1:55107381-55109382(+)
Zm00001d046601::9:98203477-98205478(-)
Zm00001d009238::8:45833883-45835884(-)
Zm00001d017863::5:209099535-209101536(-)
Zm00001d049560::4:35293556-35295557(-)
Zm00001d044399::3:227153282-227155283(-)
Zm00001d028531::1:38341734-38343735(-)
Zm00001d013797::5:20396693-20398694(+)
Zm00001d015260::5:81794578-81796579(-)
Zm00001d034558::1:296302348-296304349(+)
Zm00001d010416::8:113894472-113896473(-)
Zm00001d048142::9:150749582-150751583(+)
Zm00001d052841::4:202390991-202392992(+)
Zm00001d048383::9:155285341-155287342(+)
Zm00001d040764::3:64372582-64374583(+)
Zm00001d051475::4:159942229-159944230(+)
Zm00001d044154::3:220590687-220592688(+)
Zm00001d018257::5:217523950-217525951(-)
Zm00001d012932::5:2182442-2184443(+)
Zm00001d007431::2:231537637-231539638(+)
Zm00001d052349::4:187822922-187824923(+)
Zm00001d019503::7:37972442-37974443(-)
Zm00001d028575::1:39561910-39563911(+)
Zm00001d053331::4:226419086-226421087(+)
Zm00001d044402::3:227280157-227282158(-)
Zm00001d027478::1:6238322-6240323(+)
Zm00001d011117::8:139410249-139412250(-)
Zm00001d040857::3:72227550-72229551(-)
Zm00001d048550::9:158530805-158532806(+)
Zm00001d043441::3:199987048-199989049(-)
Zm00001d032958::1:244778491-244780492(+)
Zm00001d045570::9:27014530-27016531(-)
Zm00001d045949::9:49018420-49020421(+)
Zm00001d034062::1:282850172-282852173(+)
Zm00001d007173::2:223806666-223808667(+)
Zm00001d049806::4:45461562-45463563(+)
Zm00001d031473::1:191326327-191328328(+)
Zm00001d044585::3:232637656-232639657(-)
Zm00001d026018::10:136179252-136181253(-)
Zm00001d020282::7:104036917-104038918(+)
Zm00001d007507::2:233452273-233454274(-)
Zm00001d051815::4:170371066-170373067(+)
Zm00001d018111::5:214561993-214563994(-)
Zm00001d041847::3:140451441-140453442(+)
Zm00001d015724::5:113203313-113205314(+)
Zm00001d005762::2:187004328-187006329(+)
Zm00001d022174::7:171733321-171735322(-)
Zm00001d012880::5:1566420-1568421(-)
Zm00001d045220::9:16478997-16480998(+)
Zm00001d013760::5:19609300-19611301(+)
Zm00001d039252::3:565644-567645(-)
Zm00001d053639::4:238007754-238009755(+)
Zm00001d028089::1:22607479-22609480(+)
Zm00001d020921::7:136611254-136613255(-)
Zm00001d034782::1:302190773-302192774(-)
Zm00001d014422::5:45962334-45964335(-)
Zm00001d049902::4:51438734-51440735(-)
Zm00001d030250::1:116776682-116778683(-)
Zm00001d006592::2:211764805-211766806(-)
Zm00001d051597::4:164060298-164062299(-)
Zm00001d003019::2:29634837-29636838(-)
Zm00001d049831::4:46823106-46825107(-)
Zm00001d021784::7:162969848-162971849(-)
Zm00001d037235::6:117168712-117170713(-)
Zm00001d006446::2:208455626-208457627(+)
Zm00001d030995::1:172456977-172458978(-)
Zm00001d029392::1:68675479-68677480(-)
Zm00001d015526::5:95943780-95945781(+)
Zm00001d042264::3:158022761-158024762(-)
Zm00001d022284::7:174452504-174454505(+)
Zm00001d003023::2:29709893-29711894(-)
Zm00001d020935::7:137125038-137127039(+)
Zm00001d043309::3:195734698-195736699(+)
Zm00001d044401::3:227191682-227193683(-)
Zm00001d044088::3:218702510-218704511(+)
Zm00001d031811::1:202552872-202554873(+)
Zm00001d011506::8:152788371-152790372(-)
Zm00001d031813::1:202631010-202633011(+)
Zm00001d051307::4:152667072-152669073(+)
Zm00001d011773::8:161296883-161298884(-)
Zm00001d029919::1:94348280-94350281(-)
Zm00001d047857::9:143573182-143575183(+)
Zm00001d036965::6:107622922-107624923(+)
Zm00001d008392::8:7161466-7163467(-)
Zm00001d026603::10:148756522-148758523(+)
Zm00001d032044::1:210443751-210445752(+)
Zm00001d035019::6:1977631-1979632(-)
Zm00001d049723::4:41534063-41536064(+)
Zm00001d051023::4:137424133-137426134(+)
Zm00001d026605::10:148894481-148896482(+)
Zm00001d017179::5:188143581-188145582(-)
Zm00001d051849::4:172181018-172183019(+)
Zm00001d040325::3:38292901-38294902(+)
Zm00001d021187::7:145309958-145311959(-)
Zm00001d026302::10:143208075-143210076(+)
Zm00001d008977::8:28101863-28103864(-)
Zm00001d045477::9:23629714-23631715(+)
Zm00001d054069::4:245858976-245860977(-)
Zm00001d051015::4:137038813-137040814(+)
Zm00001d002284::2:9547289-9549290(+)
Zm00001d040755::3:63753216-63755217(-)
Zm00001d035593::6:35732795-35734796(+)
Zm00001d006408::2:206932691-206934692(-)
Zm00001d040744::3:61449534-61451535(+)
Zm00001d050666::4:113572486-113574487(-)
Zm00001d021841::7:164329477-164331478(+)
Zm00001d037712::6:134847144-134849145(+)
```
