## Supplementary material for "A comprehensive map of preferentially located motifs reveals distinct proximal *cis*-regulatory elements in plants": GAGAAGAT_containing_gene_set.txt

```
#Occurences of GAGAAGAT between 314 and 400 (positions relative to the transcription start site)
#206 sequences with GAGAAGAT in this interval
#0.82% of the sequences in promoter set with GAGAAGAT (set with 25199 sequences)
Zm00001d030194::1:112577757-112579758(+)
Zm00001d015306::5:83961548-83963549(-)
Zm00001d052794::4:201192413-201194414(-)
Zm00001d029645::1:80946588-80948589(-)
Zm00001d003066::2:31032505-31034506(+)
Zm00001d030828::1:162055499-162057500(-)
Zm00001d042234::3:157119970-157121971(+)
Zm00001d042244::3:157368211-157370212(+)
Zm00001d014508::5:50804742-50806743(-)
Zm00001d013002::5:2974841-2976842(-)
Zm00001d036477::6:89571131-89573132(-)
Zm00001d030888::1:165744987-165746988(-)
Zm00001d008880::8:23593620-23595621(+)
Zm00001d017386::5:194076957-194078958(+)
Zm00001d051286::4:151647937-151649938(-)
Zm00001d023601::10:11488254-11490255(+)
Zm00001d038114::6:148434542-148436543(+)
Zm00001d038348::6:154952599-154954600(+)
Zm00001d031558::1:194161056-194163057(+)
Zm00001d046691::9:102505076-102507077(+)
Zm00001d037652::6:133046974-133048975(+)
Zm00001d043062::3:187860542-187862543(-)
Zm00001d028402::1:33653228-33655229(+)
Zm00001d005617::2:180794015-180796016(-)
Zm00001d047917::9:145314518-145316519(+)
Zm00001d032114::1:213512670-213514671(-)
Zm00001d007594::2:235872541-235874542(+)
Zm00001d011981::8:165746350-165748351(-)
Zm00001d047799::9:142106417-142108418(-)
Zm00001d001947::2:3408292-3410293(-)
Zm00001d013318::5:8533835-8535836(-)
Zm00001d052051::4:177821065-177823066(+)
Zm00001d010119::8:99981997-99983998(-)
Zm00001d005110::2:158573658-158575659(+)
Zm00001d023400::10:4729567-4731568(+)
Zm00001d043479::3:201464489-201466490(+)
Zm00001d007901::2:242051144-242053145(+)
Zm00001d048309::9:154301693-154303694(+)
Zm00001d002384::2:11635801-11637802(-)
Zm00001d043730::3:208596478-208598479(+)
Zm00001d038057::6:146562050-146564051(+)
Zm00001d023759::10:19062573-19064574(-)
Zm00001d025927::10:133905973-133907974(+)
Zm00001d011923::8:164677414-164679415(+)
Zm00001d012693::8:178729057-178731058(+)
Zm00001d045113::9:13148222-13150223(+)
Zm00001d025590::10:123319861-123321862(+)
Zm00001d043500::3:201983076-201985077(+)
Zm00001d031733::1:200067070-200069071(+)
Zm00001d051952::4:175186019-175188020(-)
Zm00001d018793::7:5332751-5334752(-)
Zm00001d035829::6:53795246-53797247(-)
Zm00001d014728::5:60858716-60860717(-)
Zm00001d033394::1:261704462-261706463(+)
Zm00001d023880::10:26190327-26192328(+)
Zm00001d030984::1:172055248-172057249(+)
Zm00001d012296::8:172050037-172052038(+)
Zm00001d019089::7:15823310-15825311(-)
Zm00001d017780::5:206544822-206546823(+)
Zm00001d038118::6:148605953-148607954(-)
Zm00001d042075::3:149708348-149710349(+)
Zm00001d010102::8:99198633-99200634(+)
Zm00001d006426::2:207631219-207633220(+)
Zm00001d003354::2:41370151-41372152(-)
Zm00001d049324::4:26336806-26338807(-)
Zm00001d046134::9:65719218-65721219(-)
Zm00001d047945::9:145927845-145929846(+)
Zm00001d019534::7:40692723-40694724(+)
Zm00001d047140::9:119766922-119768923(+)
Zm00001d051854::4:172412311-172414312(+)
Zm00001d002380::2:11532624-11534625(-)
Zm00001d052983::4:207294156-207296157(+)
Zm00001d006595::2:211794113-211796114(-)
Zm00001d013319::5:8615615-8617616(+)
Zm00001d019613::7:46352258-46354259(+)
Zm00001d042042::3:148429658-148431659(+)
Zm00001d003518::2:46382262-46384263(+)
Zm00001d019149::7:19275817-19277818(+)
Zm00001d052937::4:205500308-205502309(+)
Zm00001d054033::4:245347906-245349907(-)
Zm00001d030012::1:99318753-99320754(-)
Zm00001d010425::8:114501951-114503952(+)
Zm00001d032808::1:238900909-238902910(+)
Zm00001d024931::10:95542968-95544969(-)
Zm00001d036396::6:86740399-86742400(-)
Zm00001d046313::9:79858232-79860233(-)
Zm00001d052621::4:195067503-195069504(-)
Zm00001d019760::7:57491475-57493476(+)
Zm00001d024937::10:95810534-95812535(-)
Zm00001d009054::8:33464767-33466768(+)
Zm00001d005250::2:165696144-165698145(-)
Zm00001d013543::5:13966398-13968399(-)
Zm00001d015956::5:134171763-134173764(-)
Zm00001d023350::10:3916058-3918059(-)
Zm00001d017640::5:202860079-202862080(-)
Zm00001d044850::9:5085211-5087212(+)
Zm00001d027717::1:12043128-12045129(-)
Zm00001d040233::3:33138876-33140877(+)
Zm00001d026056::10:137255865-137257866(+)
Zm00001d041343::3:113593765-113595766(-)
Zm00001d013920::5:24846044-24848045(+)
Zm00001d011965::8:165287924-165289925(-)
Zm00001d046181::9:69845598-69847599(-)
Zm00001d024930::10:95465054-95467055(-)
Zm00001d024826::10:89842505-89844506(+)
Zm00001d044201::3:221799472-221801473(-)
Zm00001d041550::3:126860644-126862645(+)
Zm00001d025522::10:121171639-121173640(-)
Zm00001d044470::3:229098311-229100312(-)
Zm00001d013648::5:16155505-16157506(+)
Zm00001d016902::5:179643560-179645561(+)
Zm00001d033917::1:278528041-278530042(+)
Zm00001d008805::8:21007417-21009418(-)
Zm00001d027557::1:8127541-8129542(+)
Zm00001d030533::1:142259363-142261364(+)
Zm00001d024356::10:66568776-66570777(-)
Zm00001d011687::8:158766323-158768324(+)
Zm00001d039708::3:12739090-12741091(+)
Zm00001d012936::5:2226881-2228882(-)
Zm00001d045616::9:28907960-28909961(-)
Zm00001d012725::8:179212901-179214902(+)
Zm00001d024486::10:73707401-73709402(+)
Zm00001d012991::5:2856269-2858270(+)
Zm00001d033927::1:278714211-278716212(+)
Zm00001d032625::1:232390000-232392001(-)
Zm00001d026322::10:143571490-143573491(+)
Zm00001d024083::10:42506236-42508237(+)
Zm00001d045455::9:22966976-22968977(-)
Zm00001d021787::7:162996975-162998976(-)
Zm00001d014332::5:41136238-41138239(-)
Zm00001d033426::1:262671980-262673981(-)
Zm00001d023446::10:5749398-5751399(-)
Zm00001d007851::2:240938769-240940770(-)
Zm00001d033391::1:261541134-261543135(-)
Zm00001d006690::2:214476263-214478264(+)
Zm00001d046748::9:104332235-104334236(-)
Zm00001d015717::5:111709185-111711186(+)
Zm00001d012635::8:177549363-177551364(-)
Zm00001d049729::4:41736017-41738018(-)
Zm00001d025830::10:131180439-131182440(+)
Zm00001d019150::7:19292026-19294027(+)
Zm00001d008268::8:3548832-3550833(-)
Zm00001d045641::9:30488666-30490667(-)
Zm00001d006594::2:211787563-211789564(-)
Zm00001d029104::1:58181736-58183737(-)
Zm00001d053150::4:216317165-216319166(-)
Zm00001d053133::4:215378291-215380292(+)
Zm00001d010105::8:99269185-99271186(-)
Zm00001d025884::10:132880161-132882162(+)
Zm00001d009762::8:80082116-80084117(+)
Zm00001d018449::5:221103598-221105599(+)
Zm00001d013288::5:7910497-7912498(+)
Zm00001d017398::5:194884384-194886385(-)
Zm00001d040878::3:74733196-74735197(-)
Zm00001d029696::1:82923331-82925332(+)
Zm00001d006828::2:217455855-217457856(+)
Zm00001d006237::2:202590733-202592734(-)
Zm00001d036866::6:104860638-104862639(+)
Zm00001d024154::10:50362372-50364373(-)
Zm00001d028416::1:34213756-34215757(-)
Zm00001d012734::8:179513280-179515281(-)
Zm00001d034927::1:305712785-305714786(+)
Zm00001d002616::2:16819315-16821316(+)
Zm00001d020414::7:112327179-112329180(+)
Zm00001d034630::1:298535554-298537555(-)
Zm00001d016299::5:156135952-156137953(+)
Zm00001d017810::5:207490204-207492205(+)
Zm00001d038698::6:162809312-162811313(-)
Zm00001d039391::3:3169821-3171822(+)
Zm00001d043728::3:208550772-208552773(+)
Zm00001d005944::2:193503318-193505319(-)
Zm00001d038554::6:159785064-159787065(-)
Zm00001d034560::1:296360757-296362758(+)
Zm00001d013078::5:4421423-4423424(-)
Zm00001d045134::9:13845852-13847853(-)
Zm00001d042948::3:184686061-184688062(-)
Zm00001d020228::7:101176804-101178805(-)
Zm00001d041497::3:124223215-124225216(+)
Zm00001d039209::6:172585628-172587629(+)
Zm00001d040833::3:68839258-68841259(+)
Zm00001d030736::1:156845390-156847391(+)
Zm00001d041729::3:135397299-135399300(+)
Zm00001d051405::4:157329497-157331498(+)
Zm00001d002307::2:10001003-10003004(-)
Zm00001d013033::5:3490634-3492635(+)
Zm00001d019477::7:35914470-35916471(-)
Zm00001d012142::8:168738620-168740621(-)
Zm00001d008601::8:14156748-14158749(+)
Zm00001d052939::4:205517344-205519345(-)
Zm00001d047166::9:120518570-120520571(+)
Zm00001d042779::3:179445321-179447322(+)
Zm00001d005083::2:157650805-157652806(+)
Zm00001d053107::4:214128372-214130373(+)
Zm00001d049507::4:32693239-32695240(+)
Zm00001d031677::1:198455259-198457260(-)
Zm00001d030506::1:140055124-140057125(-)
Zm00001d043379::3:198229480-198231481(+)
Zm00001d017451::5:196208815-196210816(+)
Zm00001d007682::2:237361750-237363751(+)
Zm00001d039880::3:17451766-17453767(+)
Zm00001d037004::6:108812971-108814972(-)
Zm00001d026200::10:140835842-140837843(-)
Zm00001d024009::10:36534961-36536962(-)
Zm00001d029324::1:65939775-65941776(+)
Zm00001d019317::7:27571965-27573966(-)
Zm00001d006604::2:211886192-211888193(-)
```
