## Supplementary material for "A comprehensive map of preferentially located motifs reveals distinct proximal *cis*-regulatory elements in plants": GAGACCA_containing_gene_set.txt

```
#Occurences of GAGACCA between 227 and 281 (positions relative to the transcription start site)
#255 sequences with GAGACCA in this interval
#1.01% of the sequences in promoter set with GAGACCA (set with 25199 sequences)
Zm00001d016333::5:157774194-157776195(-)
Zm00001d015887::5:129135927-129137928(-)
Zm00001d044981::9:9196274-9198275(-)
Zm00001d047085::9:117780678-117782679(-)
Zm00001d049547::4:34343704-34345705(-)
Zm00001d049064::4:14567881-14569882(-)
Zm00001d008513::8:11211771-11213772(-)
Zm00001d036125::6:73476513-73478514(+)
Zm00001d045958::9:49776466-49778467(-)
Zm00001d044367::3:226314840-226316841(-)
Zm00001d017197::5:188619588-188621589(+)
Zm00001d012312::8:172216655-172218656(-)
Zm00001d020978::7:138408938-138410939(+)
Zm00001d049870::4:49699952-49701953(+)
Zm00001d015374::5:87027019-87029020(+)
Zm00001d041837::3:139952572-139954573(+)
Zm00001d032954::1:244533638-244535639(+)
Zm00001d009931::8:90451515-90453516(-)
Zm00001d042064::3:149397325-149399326(+)
Zm00001d026598::10:148712055-148714056(-)
Zm00001d026541::10:147940549-147942550(-)
Zm00001d040707::3:59445168-59447169(-)
Zm00001d018703::7:2765806-2767807(-)
Zm00001d013786::5:20162931-20164932(-)
Zm00001d048101::9:150200138-150202139(+)
Zm00001d040738::3:60983463-60985464(+)
Zm00001d022606::7:180941081-180943082(-)
Zm00001d013040::5:3612169-3614170(-)
Zm00001d016206::5:150428182-150430183(+)
Zm00001d017580::5:200598085-200600086(+)
Zm00001d053747::4:240389378-240391379(-)
Zm00001d017193::5:188493340-188495341(+)
Zm00001d019889::7:73329204-73331205(-)
Zm00001d016319::5:157009108-157011109(+)
Zm00001d015191::5:78810026-78812027(+)
Zm00001d031322::1:185963872-185965873(+)
Zm00001d027464::1:5887907-5889908(-)
Zm00001d027330::1:3052485-3054486(-)
Zm00001d049355::4:27740362-27742363(-)
Zm00001d039221::6:173161743-173163744(-)
Zm00001d053283::4:223936514-223938515(-)
Zm00001d053906::4:243391949-243393950(-)
Zm00001d046017::9:55196778-55198779(+)
Zm00001d006719::2:215151606-215153607(-)
Zm00001d037395::6:124283717-124285718(-)
Zm00001d006470::2:209236416-209238417(-)
Zm00001d035871::6:57906016-57908017(-)
Zm00001d047814::9:142496281-142498282(+)
Zm00001d024874::10:91750839-91752840(+)
Zm00001d008887::8:24105076-24107077(+)
Zm00001d044183::3:221289247-221291248(+)
Zm00001d014580::5:54175266-54177267(+)
Zm00001d029449::1:71317400-71319401(-)
Zm00001d048098::9:150139534-150141535(+)
Zm00001d003115::2:32716159-32718160(-)
Zm00001d028632::1:41459256-41461257(+)
Zm00001d010512::8:118586580-118588581(+)
Zm00001d029354::1:67217126-67219127(-)
Zm00001d008388::8:6992358-6994359(-)
Zm00001d030998::1:172722296-172724297(-)
Zm00001d037985::6:144390466-144392467(+)
Zm00001d018957::7:10577258-10579259(-)
Zm00001d047138::9:119755836-119757837(-)
Zm00001d009686::8:75877048-75879049(+)
Zm00001d004763::2:137366969-137368970(-)
Zm00001d046439::9:89842181-89844182(+)
Zm00001d015281::5:82608823-82610824(-)
Zm00001d025174::10:107648053-107650054(+)
Zm00001d052536::4:192537679-192539680(-)
Zm00001d026113::10:138718038-138720039(+)
Zm00001d017818::5:207637367-207639368(+)
Zm00001d034117::1:284360777-284362778(-)
Zm00001d015682::5:106606185-106608186(+)
Zm00001d005780::2:188120486-188122487(-)
Zm00001d033079::1:249832692-249834693(+)
Zm00001d024058::10:40475527-40477528(+)
Zm00001d009719::8:77714245-77716246(+)
Zm00001d049834::4:47100635-47102636(+)
Zm00001d037315::6:120634699-120636700(-)
Zm00001d028475::1:36215534-36217535(-)
Zm00001d041784::3:137970414-137972415(-)
Zm00001d015306::5:83961548-83963549(-)
Zm00001d002075::2:5454738-5456739(+)
Zm00001d051937::4:174850894-174852895(+)
Zm00001d045565::9:26894114-26896115(-)
Zm00001d018763::7:4524133-4526134(+)
Zm00001d046091::9:62562395-62564396(+)
Zm00001d015956::5:134171763-134173764(-)
Zm00001d025436::10:118679266-118681267(-)
Zm00001d049615::4:37689208-37691209(-)
Zm00001d012003::8:166199030-166201031(+)
Zm00001d028995::1:54032710-54034711(+)
Zm00001d012393::8:173521566-173523567(-)
Zm00001d044416::3:227492728-227494729(-)
Zm00001d044833::9:4445277-4447278(-)
Zm00001d021075::7:142290627-142292628(-)
Zm00001d024633::10:81352137-81354138(-)
Zm00001d013937::5:25429929-25431930(+)
Zm00001d031338::1:186738815-186740816(-)
Zm00001d005761::2:187001549-187003550(-)
Zm00001d042549::3:171512698-171514699(+)
Zm00001d049363::4:27917163-27919164(+)
Zm00001d007792::2:239793162-239795163(+)
Zm00001d010854::8:130511828-130513829(-)
Zm00001d037427::6:125222560-125224561(-)
Zm00001d053095::4:213516111-213518112(-)
Zm00001d013005::5:2995818-2997819(+)
Zm00001d020175::7:97546179-97548180(-)
Zm00001d048775::4:5330195-5332196(-)
Zm00001d028398::1:33454304-33456305(-)
Zm00001d022394::7:176674277-176676278(-)
Zm00001d015857::5:126867229-126869230(-)
Zm00001d004338::2:104459940-104461941(-)
Zm00001d016990::5:182158364-182160365(-)
Zm00001d024904::10:94182316-94184317(-)
Zm00001d048233::9:152885126-152887127(-)
Zm00001d035772::6:46914143-46916144(+)
Zm00001d011723::8:159986256-159988257(+)
Zm00001d026261::10:142290176-142292177(+)
Zm00001d034869::1:304306270-304308271(+)
Zm00001d041265::3:109136558-109138559(+)
Zm00001d046611::9:98776952-98778953(-)
Zm00001d022254::7:173712328-173714329(+)
Zm00001d012004::8:166295067-166297068(+)
Zm00001d019138::7:18718227-18720228(+)
Zm00001d051261::4:151011819-151013820(+)
Zm00001d048652::4:2631770-2633771(+)
Zm00001d005432::2:173780386-173782387(+)
Zm00001d017205::5:188876341-188878342(-)
Zm00001d003788::2:59382863-59384864(-)
Zm00001d016988::5:182120409-182122410(-)
Zm00001d004132::2:85452582-85454583(-)
Zm00001d042481::3:169071691-169073692(-)
Zm00001d042154::3:153990174-153992175(-)
Zm00001d031832::1:203117050-203119051(+)
Zm00001d007542::2:234340667-234342668(+)
Zm00001d017427::5:195762966-195764967(+)
Zm00001d018761::7:4473391-4475392(+)
Zm00001d033516::1:265275808-265277809(+)
Zm00001d050836::4:125509229-125511230(+)
Zm00001d021330::7:149053880-149055881(-)
Zm00001d048420::9:155963741-155965742(-)
Zm00001d022576::7:180279897-180281898(-)
Zm00001d016469::5:163445492-163447493(+)
Zm00001d052273::4:185528757-185530758(-)
Zm00001d024891::10:93135904-93137905(+)
Zm00001d004105::2:83175330-83177331(-)
Zm00001d022609::7:181033305-181035306(-)
Zm00001d027954::1:18279776-18281777(-)
Zm00001d033235::1:255313723-255315724(+)
Zm00001d005594::2:180122753-180124754(-)
Zm00001d033315::1:258757250-258759251(+)
Zm00001d016448::5:162683830-162685831(-)
Zm00001d018800::7:5600045-5602046(-)
Zm00001d029611::1:79331590-79333591(+)
Zm00001d011152::8:140851841-140853842(+)
Zm00001d050145::4:69075108-69077109(-)
Zm00001d043159::3:190370843-190372844(-)
Zm00001d005057::2:156443012-156445013(-)
Zm00001d019659::7:48428159-48430160(+)
Zm00001d010535::8:119685198-119687199(+)
Zm00001d037497::6:127274245-127276246(-)
Zm00001d023344::10:3838739-3840740(+)
Zm00001d024716::10:84736317-84738318(+)
Zm00001d010112::8:99678014-99680015(+)
Zm00001d024012::10:36876665-36878666(-)
Zm00001d043148::3:190151073-190153074(+)
Zm00001d041786::3:138045883-138047884(+)
Zm00001d030726::1:156049139-156051140(-)
Zm00001d019389::7:31383031-31385032(+)
Zm00001d009421::8:63764786-63766787(-)
Zm00001d004855::2:144881479-144883480(+)
Zm00001d015944::5:133070079-133072080(+)
Zm00001d026377::10:144639653-144641654(-)
Zm00001d016796::5:176126797-176128798(-)
Zm00001d034597::1:297443559-297445560(+)
Zm00001d040695::3:58716213-58718214(+)
Zm00001d047759::9:141100592-141102593(-)
Zm00001d041287::3:110469093-110471094(-)
Zm00001d032239::1:218501122-218503123(-)
Zm00001d036417::6:87643645-87645646(-)
Zm00001d019335::7:28399380-28401381(+)
Zm00001d002854::2:24775639-24777640(-)
Zm00001d046399::9:87272491-87274492(+)
Zm00001d052076::4:178747527-178749528(+)
Zm00001d003705::2:55528558-55530559(-)
Zm00001d023600::10:11479067-11481068(+)
Zm00001d043497::3:201849018-201851019(+)
Zm00001d002674::2:18933021-18935022(-)
Zm00001d033347::1:259830688-259832689(-)
Zm00001d019844::7:68695817-68697818(+)
Zm00001d030106::1:106129014-106131015(-)
Zm00001d041829::3:139488554-139490555(+)
Zm00001d033554::1:267007345-267009346(-)
Zm00001d012574::8:176820774-176822775(+)
Zm00001d015481::5:92809680-92811681(+)
Zm00001d039105::6:170119951-170121952(-)
Zm00001d030556::1:143751820-143753821(-)
Zm00001d003432::2:44205805-44207806(+)
Zm00001d019486::7:36645350-36647351(-)
Zm00001d006068::2:197298263-197300264(-)
Zm00001d025465::10:119818641-119820642(-)
Zm00001d040865::3:73283115-73285116(-)
Zm00001d052794::4:201192413-201194414(-)
Zm00001d047767::9:141354468-141356469(-)
Zm00001d044101::3:219134220-219136221(+)
Zm00001d036429::6:88155767-88157768(+)
Zm00001d009750::8:79622374-79624375(+)
Zm00001d052124::4:180354752-180356753(-)
Zm00001d053858::4:242394805-242396806(-)
Zm00001d036262::6:80672454-80674455(-)
Zm00001d008541::8:12314979-12316980(+)
Zm00001d015948::5:133563508-133565509(+)
Zm00001d036388::6:86353158-86355159(+)
Zm00001d018765::7:4584872-4586873(+)
Zm00001d023311::10:2753856-2755857(-)
Zm00001d013126::5:5157404-5159405(-)
Zm00001d013583::5:14850671-14852672(+)
Zm00001d033477::1:263852801-263854802(-)
Zm00001d003275::2:38563796-38565797(-)
Zm00001d040133::3:28853781-28855782(-)
Zm00001d030392::1:128911708-128913709(+)
Zm00001d007800::2:239873480-239875481(-)
Zm00001d046381::9:85599471-85601472(+)
Zm00001d008530::8:11928466-11930467(+)
Zm00001d028160::1:24588352-24590353(+)
Zm00001d034168::1:285654868-285656869(-)
Zm00001d017776::5:206387577-206389578(+)
Zm00001d034083::1:283637634-283639635(-)
Zm00001d049932::4:53774789-53776790(-)
Zm00001d024197::10:55000871-55002872(+)
Zm00001d027956::1:18298884-18300885(-)
Zm00001d006364::2:205728667-205730668(+)
Zm00001d033333::1:259330034-259332035(-)
Zm00001d041438::3:119834740-119836741(-)
Zm00001d012287::8:171911007-171913008(+)
Zm00001d015378::5:87173465-87175466(-)
Zm00001d038782::6:164321746-164323747(+)
Zm00001d025210::10:109223289-109225290(+)
Zm00001d047592::9:136547358-136549359(+)
Zm00001d044044::3:217676618-217678619(-)
Zm00001d031992::1:208950281-208952282(-)
Zm00001d002019::2:4429876-4431877(+)
Zm00001d029400::1:69008446-69010447(+)
Zm00001d012441::8:174594254-174596255(-)
Zm00001d034957::1:306768665-306770666(+)
Zm00001d005636::2:181465068-181467069(-)
Zm00001d032229::1:218004582-218006583(-)
Zm00001d026175::10:140332411-140334412(+)
Zm00001d008851::8:22555739-22557740(-)
Zm00001d031920::1:206691935-206693936(+)
Zm00001d009883::8:87299877-87301878(+)
Zm00001d031575::1:195068334-195070335(-)
Zm00001d049599::4:36840146-36842147(+)
Zm00001d046202::9:71571839-71573840(-)
```
