## Supplementary material for "A comprehensive map of preferentially located motifs reveals distinct proximal *cis*-regulatory elements in plants": GAGACCAT_containing_gene_set.txt

```
#Occurences of GAGACCAT between 268 and 288 (positions relative to the transcription start site)
#41 sequences with GAGACCAT in this interval
#0.16% of the sequences in promoter set with GAGACCAT (set with 25199 sequences)
Zm00001d029694::1:82891721-82893722(+)
Zm00001d013040::5:3612169-3614170(-)
Zm00001d011765::8:161173216-161175217(+)
Zm00001d032954::1:244533638-244535639(+)
Zm00001d053334::4:226581765-226583766(+)
Zm00001d043211::3:191813854-191815855(+)
Zm00001d002019::2:4429876-4431877(+)
Zm00001d006719::2:215151606-215153607(-)
Zm00001d003705::2:55528558-55530559(-)
Zm00001d003432::2:44205805-44207806(+)
Zm00001d044183::3:221289247-221291248(+)
Zm00001d018763::7:4524133-4526134(+)
Zm00001d018761::7:4473391-4475392(+)
Zm00001d006839::2:217686531-217688532(-)
Zm00001d029354::1:67217126-67219127(-)
Zm00001d005761::2:187001549-187003550(-)
Zm00001d052536::4:192537679-192539680(-)
Zm00001d021075::7:142290627-142292628(-)
Zm00001d031920::1:206691935-206693936(+)
Zm00001d004105::2:83175330-83177331(-)
Zm00001d028632::1:41459256-41461257(+)
Zm00001d016206::5:150428182-150430183(+)
Zm00001d029700::1:83119980-83121981(-)
Zm00001d023600::10:11479067-11481068(+)
Zm00001d049064::4:14567881-14569882(-)
Zm00001d039673::3:11574181-11576182(-)
Zm00001d005479::2:175579717-175581718(-)
Zm00001d015191::5:78810026-78812027(+)
Zm00001d049932::4:53774789-53776790(-)
Zm00001d044044::3:217676618-217678619(-)
Zm00001d014445::5:47370982-47372983(+)
Zm00001d032719::1:236001747-236003748(-)
Zm00001d047400::9:128764840-128766841(-)
Zm00001d031992::1:208950281-208952282(-)
Zm00001d018765::7:4584872-4586873(+)
Zm00001d022609::7:181033305-181035306(-)
Zm00001d010112::8:99678014-99680015(+)
Zm00001d029121::1:58943323-58945324(+)
Zm00001d044101::3:219134220-219136221(+)
Zm00001d039934::3:19864379-19866380(+)
Zm00001d043148::3:190151073-190153074(+)
```
