## Supplementary material for "A comprehensive map of preferentially located motifs reveals distinct proximal *cis*-regulatory elements in plants": GAGACGGT_containing_gene_set.txt

```
#Occurences of GAGACGGT between -617 and -474 (positions relative to the transcription start site)
#134 sequences with GAGACGGT in this interval
#0.53% of the sequences in promoter set with GAGACGGT (set with 25199 sequences)
Zm00001d053906::4:243391949-243393950(-)
Zm00001d019339::7:28577809-28579810(+)
Zm00001d012640::8:177662756-177664757(-)
Zm00001d031460::1:191034458-191036459(-)
Zm00001d015215::5:79824622-79826623(-)
Zm00001d048334::9:154592080-154594081(+)
Zm00001d032184::1:216042054-216044055(+)
Zm00001d043386::3:198368338-198370339(+)
Zm00001d044524::3:230863462-230865463(+)
Zm00001d004105::2:83175330-83177331(-)
Zm00001d035823::6:53477423-53479424(-)
Zm00001d017281::5:191611387-191613388(-)
Zm00001d046864::9:108495903-108497904(-)
Zm00001d004510::2:115886064-115888065(+)
Zm00001d039214::6:172670632-172672633(+)
Zm00001d019335::7:28399380-28401381(+)
Zm00001d029908::1:93677352-93679353(+)
Zm00001d045627::9:29256935-29258936(+)
Zm00001d024029::10:38043241-38045242(-)
Zm00001d045958::9:49776466-49778467(-)
Zm00001d016333::5:157774194-157776195(-)
Zm00001d032291::1:220515051-220517052(-)
Zm00001d005065::2:156951193-156953194(-)
Zm00001d012725::8:179212901-179214902(+)
Zm00001d008611::8:14452204-14454205(+)
Zm00001d032881::1:241338525-241340526(-)
Zm00001d022606::7:180941081-180943082(-)
Zm00001d024894::10:93461923-93463924(-)
Zm00001d017213::5:189091641-189093642(+)
Zm00001d019486::7:36645350-36647351(-)
Zm00001d024057::10:40371438-40373439(+)
Zm00001d052602::4:194402727-194404728(+)
Zm00001d031819::1:202905977-202907978(+)
Zm00001d026016::10:136072775-136074776(-)
Zm00001d013935::5:25226956-25228957(+)
Zm00001d011152::8:140851841-140853842(+)
Zm00001d005432::2:173780386-173782387(+)
Zm00001d019804::7:63161752-63163753(+)
Zm00001d037395::6:124283717-124285718(-)
Zm00001d046017::9:55196778-55198779(+)
Zm00001d002234::2:8469715-8471716(-)
Zm00001d030106::1:106129014-106131015(-)
Zm00001d020450::7:115279090-115281091(+)
Zm00001d037427::6:125222560-125224561(-)
Zm00001d008887::8:24105076-24107077(+)
Zm00001d028738::1:44767910-44769911(-)
Zm00001d012694::8:178735433-178737434(+)
Zm00001d025047::10:101524452-101526453(+)
Zm00001d045133::9:13838041-13840042(+)
Zm00001d025571::10:122641086-122643087(-)
Zm00001d031743::1:200574949-200576950(-)
Zm00001d041007::3:89969631-89971632(-)
Zm00001d030199::1:112979774-112981775(-)
Zm00001d053283::4:223936514-223938515(-)
Zm00001d049075::4:14907669-14909670(-)
Zm00001d014083::5:31743500-31745501(+)
Zm00001d047107::9:118802342-118804343(+)
Zm00001d015481::5:92809680-92811681(+)
Zm00001d025171::10:107514682-107516683(+)
Zm00001d043922::3:213886857-213888858(-)
Zm00001d051261::4:151011819-151013820(+)
Zm00001d037217::6:116235253-116237254(+)
Zm00001d048487::9:157083467-157085468(-)
Zm00001d015133::5:76817697-76819698(-)
Zm00001d006047::2:196522482-196524483(-)
Zm00001d033523::1:265545423-265547424(+)
Zm00001d035180::6:8229140-8231141(-)
Zm00001d015134::5:76817716-76819717(+)
Zm00001d039859::3:16955900-16957901(-)
Zm00001d052876::4:203130695-203132696(+)
Zm00001d031575::1:195068334-195070335(-)
Zm00001d035115::6:5902998-5904999(+)
Zm00001d008625::8:15174519-15176520(-)
Zm00001d020708::7:129528922-129530923(-)
Zm00001d015497::5:93774103-93776104(+)
Zm00001d041013::3:90295550-90297551(+)
Zm00001d020404::7:111768458-111770459(+)
Zm00001d045546::9:26322774-26324775(+)
Zm00001d009931::8:90451515-90453516(-)
Zm00001d042088::3:150285090-150287091(+)
Zm00001d052991::4:207879056-207881057(-)
Zm00001d032178::1:215898042-215900043(-)
Zm00001d047472::9:131251060-131253061(-)
Zm00001d015887::5:129135927-129137928(-)
Zm00001d001995::2:4126405-4128406(-)
Zm00001d018600::7:473695-475696(-)
Zm00001d038692::6:162627283-162629284(+)
Zm00001d036135::6:73873754-73875755(-)
Zm00001d040569::3:50555165-50557166(+)
Zm00001d050833::4:125335061-125337062(+)
Zm00001d032804::1:238804364-238806365(-)
Zm00001d009311::8:54148582-54150583(-)
Zm00001d050836::4:125509229-125511230(+)
Zm00001d039860::3:16956005-16958006(+)
Zm00001d020572::7:122850946-122852947(-)
Zm00001d042154::3:153990174-153992175(-)
Zm00001d019111::7:17264720-17266721(-)
Zm00001d023737::10:18082805-18084806(-)
Zm00001d048664::4:2980252-2982253(-)
Zm00001d045876::9:45288564-45290565(-)
Zm00001d012667::8:178300933-178302934(+)
Zm00001d050299::4:79714940-79716941(-)
Zm00001d040550::3:49052482-49054483(-)
Zm00001d015747::5:115881489-115883490(+)
Zm00001d039532::3:7397893-7399894(+)
Zm00001d019844::7:68695817-68697818(+)
Zm00001d008460::8:9328109-9330110(+)
Zm00001d050670::4:114196186-114198187(+)
Zm00001d011926::8:164781403-164783404(-)
Zm00001d009327::8:56286577-56288578(-)
Zm00001d028279::1:29002479-29004480(-)
Zm00001d015857::5:126867229-126869230(-)
Zm00001d021480::7:153347177-153349178(+)
Zm00001d050145::4:69075108-69077109(-)
Zm00001d020068::7:89720633-89722634(+)
Zm00001d049254::4:22960066-22962067(-)
Zm00001d019803::7:62980983-62982984(+)
Zm00001d013982::5:27224162-27226163(+)
Zm00001d009883::8:87299877-87301878(+)
Zm00001d026445::10:145976251-145978252(-)
Zm00001d050438::4:88134946-88136947(+)
Zm00001d039037::6:169004341-169006342(+)
Zm00001d020325::7:106753871-106755872(+)
Zm00001d046381::9:85599471-85601472(+)
Zm00001d043079::3:188519684-188521685(-)
Zm00001d017771::5:206341600-206343601(+)
Zm00001d015682::5:106606185-106608186(+)
Zm00001d013857::5:22846693-22848694(+)
Zm00001d024874::10:91750839-91752840(+)
Zm00001d009287::8:52298911-52300912(+)
Zm00001d005247::2:165584236-165586237(+)
Zm00001d026483::10:146815944-146817945(-)
Zm00001d008433::8:8625614-8627615(+)
Zm00001d051908::4:174317507-174319508(+)
```
