## Supplementary material for "A comprehensive map of preferentially located motifs reveals distinct proximal *cis*-regulatory elements in plants": GAGACTGA_containing_gene_set.txt

```
#Occurences of GAGACTGA between -182 and -154 (positions relative to the transcription start site)
#49 sequences with GAGACTGA in this interval
#0.19% of the sequences in promoter set with GAGACTGA (set with 25199 sequences)
Zm00001d049254::4:22960066-22962067(-)
Zm00001d029473::1:72299903-72301904(-)
Zm00001d021752::7:162188858-162190859(+)
Zm00001d041265::3:109136558-109138559(+)
Zm00001d021480::7:153347177-153349178(+)
Zm00001d041013::3:90295550-90297551(+)
Zm00001d046611::9:98776952-98778953(-)
Zm00001d027484::1:6294734-6296735(+)
Zm00001d019844::7:68695817-68697818(+)
Zm00001d050145::4:69075108-69077109(-)
Zm00001d005208::2:163610708-163612709(+)
Zm00001d037395::6:124283717-124285718(-)
Zm00001d005247::2:165584236-165586237(+)
Zm00001d015521::5:95619903-95621904(+)
Zm00001d050836::4:125509229-125511230(+)
Zm00001d024874::10:91750839-91752840(+)
Zm00001d005030::2:154829503-154831504(+)
Zm00001d020209::7:100247062-100249063(-)
Zm00001d053906::4:243391949-243393950(-)
Zm00001d043950::3:214611674-214613675(-)
Zm00001d010066::8:98054971-98056972(-)
Zm00001d025416::10:117963680-117965681(-)
Zm00001d019679::7:50546646-50548647(+)
Zm00001d045958::9:49776466-49778467(-)
Zm00001d028083::1:22221065-22223066(-)
Zm00001d042530::3:170936870-170938871(+)
Zm00001d004088::2:81500986-81502987(-)
Zm00001d049785::4:44639650-44641651(-)
Zm00001d015887::5:129135927-129137928(-)
Zm00001d045398::9:20630477-20632478(+)
Zm00001d016333::5:157774194-157776195(-)
Zm00001d018201::5:216448623-216450624(+)
Zm00001d031575::1:195068334-195070335(-)
Zm00001d027996::1:19698031-19700032(+)
Zm00001d052602::4:194402727-194404728(+)
Zm00001d020752::7:131208847-131210848(+)
Zm00001d020428::7:113327413-113329414(-)
Zm00001d035797::6:50382670-50384671(+)
Zm00001d038555::6:159793828-159795829(-)
Zm00001d011613::8:155925025-155927026(-)
Zm00001d022637::7:181975449-181977450(+)
Zm00001d019111::7:17264720-17266721(-)
Zm00001d050845::4:126546232-126548233(+)
Zm00001d051261::4:151011819-151013820(+)
Zm00001d045876::9:45288564-45290565(-)
Zm00001d048578::4:48775-50776(+)
Zm00001d015682::5:106606185-106608186(+)
Zm00001d041007::3:89969631-89971632(-)
Zm00001d018872::7:7903607-7905608(+)
```
