## Supplementary material for "A comprehensive map of preferentially located motifs reveals distinct proximal *cis*-regulatory elements in plants": GAGACTT_containing_gene_set.txt

```
#Occurences of GAGACTT between 116 and 156 (positions relative to the transcription start site)
#135 sequences with GAGACTT in this interval
#0.54% of the sequences in promoter set with GAGACTT (set with 25199 sequences)
Zm00001d053861::4:242522030-242524031(-)
Zm00001d013471::5:12400483-12402484(-)
Zm00001d009547::8:69707276-69709277(+)
Zm00001d009883::8:87299877-87301878(+)
Zm00001d002968::2:28305898-28307899(+)
Zm00001d005792::2:188841373-188843374(+)
Zm00001d020916::7:136511655-136513656(+)
Zm00001d052678::4:197046298-197048299(+)
Zm00001d002549::2:15220431-15222432(-)
Zm00001d029948::1:96082881-96084882(+)
Zm00001d035286::6:19369806-19371807(+)
Zm00001d009327::8:56286577-56288578(-)
Zm00001d041265::3:109136558-109138559(+)
Zm00001d001865::2:2077386-2079387(+)
Zm00001d049529::4:33391113-33393114(-)
Zm00001d015682::5:106606185-106608186(+)
Zm00001d031705::1:199018945-199020946(-)
Zm00001d046611::9:98776952-98778953(-)
Zm00001d040133::3:28853781-28855782(-)
Zm00001d021502::7:154176211-154178212(-)
Zm00001d035797::6:50382670-50384671(+)
Zm00001d050438::4:88134946-88136947(+)
Zm00001d006807::2:217110658-217112659(-)
Zm00001d046864::9:108495903-108497904(-)
Zm00001d024874::10:91750839-91752840(+)
Zm00001d046710::9:103065705-103067706(-)
Zm00001d022272::7:174091132-174093133(-)
Zm00001d049254::4:22960066-22962067(-)
Zm00001d047350::9:127188588-127190589(+)
Zm00001d020594::7:124091533-124093534(-)
Zm00001d049654::4:38848480-38850481(+)
Zm00001d019659::7:48428159-48430160(+)
Zm00001d047143::9:120015250-120017251(+)
Zm00001d043083::3:188685579-188687580(+)
Zm00001d009789::8:81405251-81407252(-)
Zm00001d019897::7:73564717-73566718(-)
Zm00001d022606::7:180941081-180943082(-)
Zm00001d017802::5:207142768-207144769(+)
Zm00001d049870::4:49699952-49701953(+)
Zm00001d022462::7:178146894-178148895(+)
Zm00001d008993::8:29090308-29092309(+)
Zm00001d019844::7:68695817-68697818(+)
Zm00001d053353::4:227249303-227251304(+)
Zm00001d047712::9:139747946-139749947(+)
Zm00001d049075::4:14907669-14909670(-)
Zm00001d030006::1:98793742-98795743(-)
Zm00001d002694::2:19427558-19429559(-)
Zm00001d020288::7:104311270-104313271(+)
Zm00001d020421::7:113084609-113086610(+)
Zm00001d031044::1:174813289-174815290(-)
Zm00001d054065::4:245793076-245795077(+)
Zm00001d033029::1:247786161-247788162(-)
Zm00001d031731::1:200022268-200024269(+)
Zm00001d007521::2:233711831-233713832(+)
Zm00001d050145::4:69075108-69077109(-)
Zm00001d047135::9:119583253-119585254(-)
Zm00001d041007::3:89969631-89971632(-)
Zm00001d052872::4:203087029-203089030(-)
Zm00001d035226::6:15066454-15068455(+)
Zm00001d048945::4:10444293-10446294(+)
Zm00001d012597::8:177039449-177041450(-)
Zm00001d006204::2:201770324-201772325(-)
Zm00001d047073::9:117287453-117289454(-)
Zm00001d017242::5:190094332-190096333(+)
Zm00001d053675::4:238808729-238810730(-)
Zm00001d042154::3:153990174-153992175(-)
Zm00001d029557::1:76078220-76080221(-)
Zm00001d022545::7:179778177-179780178(-)
Zm00001d006124::2:199256199-199258200(-)
Zm00001d045876::9:45288564-45290565(-)
Zm00001d050870::4:127750632-127752633(-)
Zm00001d050836::4:125509229-125511230(+)
Zm00001d019335::7:28399380-28401381(+)
Zm00001d050178::4:71007582-71009583(-)
Zm00001d038806::6:164811547-164813548(-)
Zm00001d011139::8:140122590-140124591(-)
Zm00001d029148::1:60524516-60526517(-)
Zm00001d002900::2:26179879-26181880(+)
Zm00001d006377::2:206074499-206076500(+)
Zm00001d003076::2:31284966-31286967(-)
Zm00001d053018::4:209386071-209388072(-)
Zm00001d030159::1:109467883-109469884(+)
Zm00001d052239::4:184367271-184369272(-)
Zm00001d053277::4:223882107-223884108(+)
Zm00001d021503::7:154182424-154184425(+)
Zm00001d045691::9:33518503-33520504(-)
Zm00001d035965::6:62967440-62969441(+)
Zm00001d053340::4:226746641-226748642(-)
Zm00001d011704::8:159245369-159247370(-)
Zm00001d015817::5:123619007-123621008(+)
Zm00001d005247::2:165584236-165586237(+)
Zm00001d037395::6:124283717-124285718(-)
Zm00001d032214::1:217342851-217344852(-)
Zm00001d023561::10:10260275-10262276(+)
Zm00001d021480::7:153347177-153349178(+)
Zm00001d042982::3:185782469-185784470(-)
Zm00001d026636::10:149248362-149250363(+)
Zm00001d053679::4:238902021-238904022(-)
Zm00001d046017::9:55196778-55198779(+)
Zm00001d053318::4:225890070-225892071(-)
Zm00001d021535::7:155282939-155284940(-)
Zm00001d051375::4:156370914-156372915(-)
Zm00001d016214::5:150603375-150605376(-)
Zm00001d045572::9:27017559-27019560(+)
Zm00001d051569::4:162990588-162992589(+)
Zm00001d034028::1:281460165-281462166(+)
Zm00001d017783::5:206695800-206697801(-)
Zm00001d005432::2:173780386-173782387(+)
Zm00001d007975::2:244365411-244367412(+)
Zm00001d017850::5:208740950-208742951(+)
Zm00001d020404::7:111768458-111770459(+)
Zm00001d053906::4:243391949-243393950(-)
Zm00001d041692::3:133577955-133579956(-)
Zm00001d028042::1:21378586-21380587(-)
Zm00001d032148::1:214495689-214497690(-)
Zm00001d040755::3:63753216-63755217(-)
Zm00001d015857::5:126867229-126869230(-)
Zm00001d013086::5:4529918-4531919(-)
Zm00001d046381::9:85599471-85601472(+)
Zm00001d051261::4:151011819-151013820(+)
Zm00001d013058::5:3950945-3952946(+)
Zm00001d010213::8:104358967-104360968(-)
Zm00001d008887::8:24105076-24107077(+)
Zm00001d011152::8:140851841-140853842(+)
Zm00001d027551::1:8057417-8059418(+)
Zm00001d037427::6:125222560-125224561(-)
Zm00001d035217::6:10799506-10801507(-)
Zm00001d041013::3:90295550-90297551(+)
Zm00001d015481::5:92809680-92811681(+)
Zm00001d016333::5:157774194-157776195(-)
Zm00001d044152::3:220527271-220529272(-)
Zm00001d045958::9:49776466-49778467(-)
Zm00001d031888::1:205335189-205337190(+)
Zm00001d030106::1:106129014-106131015(-)
Zm00001d030952::1:168649458-168651459(-)
```
