## Supplementary material for "A comprehensive map of preferentially located motifs reveals distinct proximal *cis*-regulatory elements in plants": GAGAGCAG_containing_gene_set.txt

```
#Occurences of GAGAGCAG between 312 and 434 (positions relative to the transcription start site)
#188 sequences with GAGAGCAG in this interval
#0.75% of the sequences in promoter set with GAGAGCAG (set with 25199 sequences)
Zm00001d032921::1:243132486-243134487(-)
Zm00001d026345::10:143893760-143895761(-)
Zm00001d017617::5:201802314-201804315(+)
Zm00001d001988::2:4004621-4006622(-)
Zm00001d006214::2:201992106-201994107(+)
Zm00001d034200::1:286489394-286491395(-)
Zm00001d026111::10:138707716-138709717(-)
Zm00001d044049::3:217800479-217802480(-)
Zm00001d033030::1:247822965-247824966(+)
Zm00001d011813::8:161929425-161931426(+)
Zm00001d045201::9:15923625-15925626(-)
Zm00001d038791::6:164389322-164391323(-)
Zm00001d017597::5:201223127-201225128(-)
Zm00001d041607::3:129570867-129572868(+)
Zm00001d005692::2:183560701-183562702(+)
Zm00001d006787::2:216678248-216680249(-)
Zm00001d047842::9:143023868-143025869(+)
Zm00001d017383::5:193955265-193957266(-)
Zm00001d010795::8:128031176-128033177(+)
Zm00001d021137::7:143760225-143762226(-)
Zm00001d024659::10:82480585-82482586(+)
Zm00001d034839::1:303572211-303574212(+)
Zm00001d048419::9:155954309-155956310(-)
Zm00001d013367::5:9833293-9835294(+)
Zm00001d028560::1:39163292-39165293(-)
Zm00001d043658::3:206155883-206157884(+)
Zm00001d008791::8:20374829-20376830(-)
Zm00001d014507::5:50798831-50800832(-)
Zm00001d041444::3:120185268-120187269(+)
Zm00001d028266::1:28613798-28615799(+)
Zm00001d048236::9:152954902-152956903(+)
Zm00001d038792::6:164387594-164389595(+)
Zm00001d031232::1:182923611-182925612(+)
Zm00001d024241::10:59154892-59156893(-)
Zm00001d043600::3:204842892-204844893(+)
Zm00001d046246::9:76265941-76267942(+)
Zm00001d025078::10:102818297-102820298(-)
Zm00001d027470::1:6026351-6028352(+)
Zm00001d040804::3:66958031-66960032(+)
Zm00001d049867::4:49649024-49651025(-)
Zm00001d029064::1:56916304-56918305(-)
Zm00001d005164::2:161923184-161925185(+)
Zm00001d048732::4:4474892-4476893(-)
Zm00001d017786::5:206747208-206749209(+)
Zm00001d038395::6:156300875-156302876(+)
Zm00001d003380::2:42239819-42241820(-)
Zm00001d051315::4:153337315-153339316(-)
Zm00001d019881::7:72879049-72881050(-)
Zm00001d012717::8:179105297-179107298(+)
Zm00001d035747::6:44788854-44790855(-)
Zm00001d022584::7:180348281-180350282(-)
Zm00001d034201::1:286550584-286552585(-)
Zm00001d014046::5:30561849-30563850(-)
Zm00001d034309::1:288957627-288959628(-)
Zm00001d040162::3:29766320-29768321(-)
Zm00001d003875::2:64366745-64368746(+)
Zm00001d014060::5:31077870-31079871(+)
Zm00001d025141::10:106317286-106319287(+)
Zm00001d037004::6:108812971-108814972(-)
Zm00001d050441::4:88599667-88601668(+)
Zm00001d038751::6:163859601-163861602(-)
Zm00001d044011::3:216446859-216448860(+)
Zm00001d003996::2:74406428-74408429(+)
Zm00001d033275::1:257134709-257136710(-)
Zm00001d047519::9:133376011-133378012(+)
Zm00001d021197::7:145648288-145650289(+)
Zm00001d024588::10:79473188-79475189(+)
Zm00001d011197::8:142737502-142739503(-)
Zm00001d024535::10:76867835-76869836(-)
Zm00001d011614::8:155952199-155954200(-)
Zm00001d018263::5:217599611-217601612(-)
Zm00001d038999::6:168509799-168511800(+)
Zm00001d030770::1:159023488-159025489(+)
Zm00001d050157::4:69659721-69661722(+)
Zm00001d019106::7:16906771-16908772(-)
Zm00001d052829::4:202071292-202073293(+)
Zm00001d047849::9:143266966-143268967(+)
Zm00001d046672::9:101704839-101706840(-)
Zm00001d038657::6:161942711-161944712(-)
Zm00001d031099::1:177233414-177235415(-)
Zm00001d006208::2:201884553-201886554(+)
Zm00001d041438::3:119834740-119836741(-)
Zm00001d017788::5:206874757-206876758(+)
Zm00001d032740::1:237002243-237004244(+)
Zm00001d033817::1:274685093-274687094(-)
Zm00001d013908::5:24405278-24407279(+)
Zm00001d005630::2:181237108-181239109(-)
Zm00001d011802::8:161756324-161758325(+)
Zm00001d016942::5:180645955-180647956(-)
Zm00001d033339::1:259582574-259584575(-)
Zm00001d035664::6:39872919-39874920(+)
Zm00001d009780::8:80735770-80737771(-)
Zm00001d041814::3:139022064-139024065(+)
Zm00001d027626::1:9403417-9405418(+)
Zm00001d031496::1:192004105-192006106(-)
Zm00001d011328::8:146854335-146856336(+)
Zm00001d002650::2:18184684-18186685(-)
Zm00001d044806::9:2942824-2944825(-)
Zm00001d031668::1:198131794-198133795(+)
Zm00001d032837::1:239720362-239722363(-)
Zm00001d045386::9:20253260-20255261(+)
Zm00001d003464::2:45208847-45210848(-)
Zm00001d043727::3:208450922-208452923(+)
Zm00001d052370::4:188387782-188389783(+)
Zm00001d034633::1:298547392-298549393(+)
Zm00001d026106::10:138567653-138569654(+)
Zm00001d039255::3:628028-630029(-)
Zm00001d046005::9:53475690-53477691(-)
Zm00001d046583::9:97234967-97236968(+)
Zm00001d012900::5:1778160-1780161(-)
Zm00001d007464::2:232274381-232276382(-)
Zm00001d035519::6:30806239-30808240(+)
Zm00001d044409::3:227434578-227436579(-)
Zm00001d001927::2:3059714-3061715(+)
Zm00001d025284::10:112579688-112581689(+)
Zm00001d039686::3:11852855-11854856(-)
Zm00001d024292::10:62315796-62317797(+)
Zm00001d048308::9:154290877-154292878(+)
Zm00001d006590::2:211721178-211723179(+)
Zm00001d029190::1:61641791-61643792(-)
Zm00001d014900::5:67363086-67365087(-)
Zm00001d038819::6:165190323-165192324(+)
Zm00001d003925::2:68586100-68588101(+)
Zm00001d022190::7:172339709-172341710(+)
Zm00001d021951::7:166929643-166931644(-)
Zm00001d015183::5:78676570-78678571(-)
Zm00001d048229::9:152801085-152803086(+)
Zm00001d024975::10:97689205-97691206(-)
Zm00001d016318::5:156951116-156953117(+)
Zm00001d036410::6:87192165-87194166(+)
Zm00001d003894::2:65551343-65553344(-)
Zm00001d016443::5:162552839-162554840(-)
Zm00001d037479::6:126616683-126618684(-)
Zm00001d018466::5:221340916-221342917(-)
Zm00001d023817::10:23330949-23332950(+)
Zm00001d027749::1:12545158-12547159(+)
Zm00001d029378::1:68250275-68252276(-)
Zm00001d053282::4:223914509-223916510(-)
Zm00001d050808::4:123988092-123990093(+)
Zm00001d024435::10:70734695-70736696(-)
Zm00001d009292::8:52706445-52708446(+)
Zm00001d048653::4:2634734-2636735(+)
Zm00001d009917::8:89365882-89367883(+)
Zm00001d035934::6:61205642-61207643(+)
Zm00001d041575::3:127804642-127806643(+)
Zm00001d016792::5:176046583-176048584(+)
Zm00001d025202::10:108880926-108882927(-)
Zm00001d012237::8:170729924-170731925(-)
Zm00001d004852::2:144671202-144673203(+)
Zm00001d029604::1:78772819-78774820(-)
Zm00001d021626::7:158453980-158455981(-)
Zm00001d005941::2:193485412-193487413(+)
Zm00001d038365::6:155604551-155606552(+)
Zm00001d032732::1:236511137-236513138(-)
Zm00001d012861::5:1282568-1284569(-)
Zm00001d042534::3:171053486-171055487(-)
Zm00001d034736::1:300978015-300980016(+)
Zm00001d046916::9:110413744-110415745(+)
Zm00001d007758::2:239002100-239004101(+)
Zm00001d043363::3:197710759-197712760(+)
Zm00001d035656::6:39270021-39272022(+)
Zm00001d031101::1:177234238-177236239(+)
Zm00001d053667::4:238494901-238496902(+)
Zm00001d053195::4:219205635-219207636(-)
Zm00001d005798::2:189025129-189027130(-)
Zm00001d034069::1:283081947-283083948(-)
Zm00001d028337::1:31102030-31104031(+)
Zm00001d031047::1:174832324-174834325(+)
Zm00001d028907::1:50512517-50514518(+)
Zm00001d010318::8:109303761-109305762(-)
Zm00001d029555::1:76054618-76056619(-)
Zm00001d039670::3:11504468-11506469(-)
Zm00001d002649::2:18090687-18092688(+)
Zm00001d044916::9:7181989-7183990(-)
Zm00001d034714::1:300525947-300527948(-)
Zm00001d037214::6:116112243-116114244(+)
Zm00001d045519::9:25260935-25262936(-)
Zm00001d015062::5:73829529-73831530(+)
Zm00001d009016::8:30235883-30237884(-)
Zm00001d019225::7:22607738-22609739(+)
Zm00001d034804::1:302474998-302476999(-)
Zm00001d047283::9:125434517-125436518(+)
Zm00001d041092::3:97015312-97017313(-)
Zm00001d025874::10:132246654-132248655(-)
Zm00001d002822::2:23768000-23770001(-)
Zm00001d014895::5:67116951-67118952(+)
Zm00001d028616::1:40940651-40942652(+)
Zm00001d040161::3:29766317-29768318(-)
```
