## Supplementary material for "A comprehensive map of preferentially located motifs reveals distinct proximal *cis*-regulatory elements in plants": GAGATACA_containing_gene_set.txt

```
#Occurences of GAGATACA between 30 and 82 (positions relative to the transcription start site)
#87 sequences with GAGATACA in this interval
#0.35% of the sequences in promoter set with GAGATACA (set with 25199 sequences)
Zm00001d033903::1:278100622-278102623(+)
Zm00001d019120::7:17889400-17891401(-)
Zm00001d027324::1:2971667-2973668(-)
Zm00001d029337::1:66507354-66509355(-)
Zm00001d047210::9:122121221-122123222(+)
Zm00001d042649::3:175286539-175288540(-)
Zm00001d016436::5:162249616-162251617(-)
Zm00001d031494::1:191910479-191912480(-)
Zm00001d034433::1:292912331-292914332(-)
Zm00001d053936::4:243882353-243884354(+)
Zm00001d004481::2:114557137-114559138(-)
Zm00001d005372::2:171225560-171227561(-)
Zm00001d012665::8:178293353-178295354(-)
Zm00001d051754::4:168915157-168917158(+)
Zm00001d013736::5:18921197-18923198(-)
Zm00001d053977::4:244548891-244550892(+)
Zm00001d021336::7:149178643-149180644(-)
Zm00001d022143::7:171101968-171103969(-)
Zm00001d002386::2:11637647-11639648(+)
Zm00001d053404::4:230473981-230475982(-)
Zm00001d013800::5:20667130-20669131(+)
Zm00001d032761::1:237513892-237515893(+)
Zm00001d051420::4:157870665-157872666(+)
Zm00001d015713::5:110415354-110417355(-)
Zm00001d031413::1:189317042-189319043(+)
Zm00001d053519::4:232881668-232883669(+)
Zm00001d024821::10:89616136-89618137(-)
Zm00001d043179::3:190704269-190706270(-)
Zm00001d001974::2:3762360-3764361(-)
Zm00001d031502::1:192120512-192122513(+)
Zm00001d008712::8:17574140-17576141(-)
Zm00001d041448::3:120546335-120548336(-)
Zm00001d033778::1:273544704-273546705(-)
Zm00001d032570::1:230852076-230854077(+)
Zm00001d002100::2:5980567-5982568(-)
Zm00001d037541::6:128779460-128781461(-)
Zm00001d018327::5:218510147-218512148(-)
Zm00001d017387::5:194082164-194084165(+)
Zm00001d004982::2:152198351-152200352(-)
Zm00001d002809::2:23214387-23216388(-)
Zm00001d021930::7:166041922-166043923(+)
Zm00001d021011::7:140406950-140408951(-)
Zm00001d038268::6:152780589-152782590(+)
Zm00001d034340::1:290227740-290229741(+)
Zm00001d042262::3:157894929-157896930(-)
Zm00001d017734::5:205536779-205538780(+)
Zm00001d038955::6:167630686-167632687(+)
Zm00001d006931::2:219608784-219610785(+)
Zm00001d043759::3:209171803-209173804(+)
Zm00001d002876::2:25315719-25317720(+)
Zm00001d006236::2:202578627-202580628(+)
Zm00001d020380::7:110162517-110164518(+)
Zm00001d034497::1:294671002-294673003(-)
Zm00001d011513::8:152939098-152941099(-)
Zm00001d026514::10:147435935-147437936(+)
Zm00001d017072::5:184388115-184390116(+)
Zm00001d017750::5:205888206-205890207(-)
Zm00001d009765::8:80234163-80236164(+)
Zm00001d037665::6:133523163-133525164(-)
Zm00001d031832::1:203117050-203119051(+)
Zm00001d021189::7:145429779-145431780(-)
Zm00001d006127::2:199264024-199266025(+)
Zm00001d048705::4:3673902-3675903(-)
Zm00001d023701::10:16192036-16194037(+)
Zm00001d007163::2:223619820-223621821(+)
Zm00001d007714::2:238014858-238016859(-)
Zm00001d011426::8:150203942-150205943(+)
Zm00001d041731::3:135459580-135461581(+)
Zm00001d004412::2:110309441-110311442(+)
Zm00001d013596::5:15093270-15095271(+)
Zm00001d037988::6:144426061-144428062(+)
Zm00001d048419::9:155954309-155956310(-)
Zm00001d051995::4:176046586-176048587(+)
Zm00001d044828::9:4252669-4254670(-)
Zm00001d040581::3:51340851-51342852(-)
Zm00001d002540::2:14992152-14994153(+)
Zm00001d006116::2:199000350-199002351(+)
Zm00001d045599::9:28086195-28088196(-)
Zm00001d017032::5:183210659-183212660(-)
Zm00001d053104::4:213971265-213973266(+)
Zm00001d032042::1:210346635-210348636(-)
Zm00001d042538::3:171191259-171193260(+)
Zm00001d021846::7:164383727-164385728(+)
Zm00001d033307::1:258335964-258337965(-)
Zm00001d048946::4:10451452-10453453(-)
Zm00001d048661::4:2957604-2959605(+)
Zm00001d019122::7:17901307-17903308(-)
```
