## Supplementary material for "A comprehensive map of preferentially located motifs reveals distinct proximal *cis*-regulatory elements in plants": GAGATATT_containing_gene_set.txt

```
#Occurences of GAGATATT between -10 and 51 (positions relative to the transcription start site)
#149 sequences with GAGATATT in this interval
#0.59% of the sequences in promoter set with GAGATATT (set with 25199 sequences)
Zm00001d039852::3:16633490-16635491(+)
Zm00001d006823::2:217337761-217339762(+)
Zm00001d026544::10:147963146-147965147(+)
Zm00001d011803::8:161768233-161770234(+)
Zm00001d008602::8:14166086-14168087(+)
Zm00001d043096::3:189147000-189149001(-)
Zm00001d045973::9:51046116-51048117(+)
Zm00001d011108::8:139151610-139153611(+)
Zm00001d031930::1:207129013-207131014(+)
Zm00001d035223::6:14839476-14841477(+)
Zm00001d034623::1:298185165-298187166(-)
Zm00001d039940::3:20010339-20012340(-)
Zm00001d030736::1:156845390-156847391(+)
Zm00001d008212::8:1353555-1355556(+)
Zm00001d005519::2:177084844-177086845(+)
Zm00001d049267::4:23798304-23800305(-)
Zm00001d014425::5:46350364-46352365(-)
Zm00001d016707::5:173183038-173185039(+)
Zm00001d051481::4:160050420-160052421(-)
Zm00001d006387::2:206366952-206368953(-)
Zm00001d020677::7:127732530-127734531(-)
Zm00001d014920::5:68357212-68359213(+)
Zm00001d017692::5:204452860-204454861(-)
Zm00001d036192::6:76622969-76624970(+)
Zm00001d040464::3:44812310-44814311(-)
Zm00001d045316::9:18808592-18810593(+)
Zm00001d041545::3:126534317-126536318(+)
Zm00001d008543::8:12495237-12497238(+)
Zm00001d042525::3:170805730-170807731(+)
Zm00001d011131::8:139986714-139988715(-)
Zm00001d039491::3:5767859-5769860(-)
Zm00001d013537::5:13911312-13913313(-)
Zm00001d034160::1:285336631-285338632(-)
Zm00001d028330::1:31039988-31041989(+)
Zm00001d047753::9:140909163-140911164(-)
Zm00001d016343::5:158389940-158391941(+)
Zm00001d037429::6:125226219-125228220(+)
Zm00001d040485::3:46293824-46295825(-)
Zm00001d020209::7:100247062-100249063(-)
Zm00001d021260::7:147098094-147100095(+)
Zm00001d030295::1:120057791-120059792(+)
Zm00001d019893::7:73480050-73482051(-)
Zm00001d040153::3:29318038-29320039(-)
Zm00001d021599::7:157787822-157789823(-)
Zm00001d051048::4:138663115-138665116(+)
Zm00001d016388::5:160392727-160394728(-)
Zm00001d039073::6:169556767-169558768(-)
Zm00001d019971::7:81152103-81154104(-)
Zm00001d004152::2:86814007-86816008(-)
Zm00001d019489::7:36793023-36795024(-)
Zm00001d051296::4:152355610-152357611(+)
Zm00001d020248::7:102054308-102056309(+)
Zm00001d007227::2:225205532-225207533(+)
Zm00001d012528::8:176104882-176106883(+)
Zm00001d013602::5:15129067-15131068(+)
Zm00001d022310::7:174906539-174908540(+)
Zm00001d042136::3:153036188-153038189(-)
Zm00001d024262::10:59949052-59951053(+)
Zm00001d032214::1:217342851-217344852(-)
Zm00001d043889::3:213107540-213109541(+)
Zm00001d019163::7:19753823-19755824(-)
Zm00001d012870::5:1410264-1412265(-)
Zm00001d037177::6:114826574-114828575(-)
Zm00001d020409::7:112012744-112014745(+)
Zm00001d004516::2:116132759-116134760(-)
Zm00001d019679::7:50546646-50548647(+)
Zm00001d017746::5:205828715-205830716(-)
Zm00001d047977::9:146879042-146881043(+)
Zm00001d024708::10:84434829-84436830(-)
Zm00001d037972::6:143912618-143914619(-)
Zm00001d048487::9:157083467-157085468(-)
Zm00001d021949::7:166840954-166842955(-)
Zm00001d029663::1:81794656-81796657(+)
Zm00001d029544::1:75658669-75660670(-)
Zm00001d052602::4:194402727-194404728(+)
Zm00001d046694::9:102719455-102721456(-)
Zm00001d001978::2:3823391-3825392(-)
Zm00001d007012::2:220170457-220172458(+)
Zm00001d009287::8:52298911-52300912(+)
Zm00001d045948::9:49020495-49022496(-)
Zm00001d031460::1:191034458-191036459(-)
Zm00001d019372::7:30448383-30450384(-)
Zm00001d007049::2:220869676-220871677(-)
Zm00001d053616::4:236550418-236552419(-)
Zm00001d010349::8:110700756-110702757(-)
Zm00001d037489::6:127107671-127109672(+)
Zm00001d042540::3:171280952-171282953(-)
Zm00001d023476::10:6859896-6861897(+)
Zm00001d020282::7:104036917-104038918(+)
Zm00001d003414::2:43703684-43705685(+)
Zm00001d010083::8:98784785-98786786(-)
Zm00001d036511::6:90947955-90949956(-)
Zm00001d030076::1:103901324-103903325(-)
Zm00001d037438::6:125412758-125414759(+)
Zm00001d047340::9:126971482-126973483(+)
Zm00001d031011::1:173326736-173328737(+)
Zm00001d046200::9:71539198-71541199(+)
Zm00001d018075::5:213816219-213818220(-)
Zm00001d005456::2:174865437-174867438(+)
Zm00001d020114::7:93594587-93596588(+)
Zm00001d025955::10:134650741-134652742(+)
Zm00001d031712::1:199130607-199132608(+)
Zm00001d017490::5:197380915-197382916(-)
Zm00001d010990::8:136107110-136109111(-)
Zm00001d030166::1:110000560-110002561(+)
Zm00001d050192::4:72089372-72091373(-)
Zm00001d047894::9:144528049-144530050(-)
Zm00001d039101::6:170025306-170027307(-)
Zm00001d023234::10:982190-984191(+)
Zm00001d041975::3:146345386-146347387(-)
Zm00001d020428::7:113327413-113329414(-)
Zm00001d013427::5:11136528-11138529(+)
Zm00001d043618::3:205357400-205359401(+)
Zm00001d017751::5:205895076-205897077(-)
Zm00001d049709::4:41055603-41057604(-)
Zm00001d004885::2:146494848-146496849(+)
Zm00001d046592::9:97668226-97670227(+)
Zm00001d024114::10:46727676-46729677(-)
Zm00001d052656::4:196027839-196029840(+)
Zm00001d040757::3:63812137-63814138(-)
Zm00001d014426::5:46375854-46377855(-)
Zm00001d008460::8:9328109-9330110(+)
Zm00001d018722::7:3099598-3101599(-)
Zm00001d030916::1:167086909-167088910(+)
Zm00001d005030::2:154829503-154831504(+)
Zm00001d005406::2:173044165-173046166(+)
Zm00001d053239::4:221658420-221660421(-)
Zm00001d037448::6:125638260-125640261(+)
Zm00001d045571::9:27018042-27020043(-)
Zm00001d036420::6:87681861-87683862(+)
Zm00001d013008::5:3159012-3161013(-)
Zm00001d006130::2:199405236-199407237(+)
Zm00001d040759::3:63860822-63862823(-)
Zm00001d029132::1:59753776-59755777(-)
Zm00001d053721::4:239843795-239845796(+)
Zm00001d003157::2:33979992-33981993(+)
Zm00001d052445::4:190134922-190136923(+)
Zm00001d029228::1:63152556-63154557(-)
Zm00001d002659::2:18562911-18564912(+)
Zm00001d028083::1:22221065-22223066(-)
Zm00001d007963::2:244275459-244277460(-)
Zm00001d003284::2:38747433-38749434(+)
Zm00001d024217::10:57146002-57148003(-)
Zm00001d005542::2:178095027-178097028(+)
Zm00001d046374::9:85220365-85222366(+)
Zm00001d036497::6:90605042-90607043(-)
Zm00001d013831::5:21885862-21887863(+)
Zm00001d019111::7:17264720-17266721(-)
Zm00001d019853::7:70485347-70487348(-)
```
