## Supplementary material for "A comprehensive map of preferentially located motifs reveals distinct proximal *cis*-regulatory elements in plants": GAGATCGA_containing_gene_set.txt

```
#Occurences of GAGATCGA between 29 and 59 (positions relative to the transcription start site)
#60 sequences with GAGATCGA in this interval
#0.24% of the sequences in promoter set with GAGATCGA (set with 25199 sequences)
Zm00001d004619::2:122403987-122405988(+)
Zm00001d006848::2:217789288-217791289(+)
Zm00001d010086::8:98838236-98840237(-)
Zm00001d010148::8:101476363-101478364(+)
Zm00001d016048::5:141503341-141505342(+)
Zm00001d028518::1:37968968-37970969(-)
Zm00001d023660::10:13983590-13985591(+)
Zm00001d009297::8:52933440-52935441(-)
Zm00001d046296::9:78818408-78820409(+)
Zm00001d016914::5:179737226-179739227(+)
Zm00001d007883::2:241674835-241676836(+)
Zm00001d002566::2:15559579-15561580(-)
Zm00001d010120::8:99999550-100001551(+)
Zm00001d039481::3:5489295-5491296(-)
Zm00001d003496::2:46051684-46053685(-)
Zm00001d017869::5:209161413-209163414(-)
Zm00001d039873::3:17357063-17359064(+)
Zm00001d032393::1:225188462-225190463(-)
Zm00001d051669::4:166178514-166180515(-)
Zm00001d018362::5:219166989-219168990(+)
Zm00001d031576::1:195076207-195078208(+)
Zm00001d029682::1:82565886-82567887(-)
Zm00001d018971::7:11077731-11079732(-)
Zm00001d042217::3:156521382-156523383(+)
Zm00001d041745::3:135767606-135769607(-)
Zm00001d047557::9:135410597-135412598(-)
Zm00001d053414::4:230781237-230783238(+)
Zm00001d024630::10:81139034-81141035(+)
Zm00001d051764::4:168965668-168967669(+)
Zm00001d039526::3:7129757-7131758(-)
Zm00001d039356::3:2464720-2466721(+)
Zm00001d028082::1:22208826-22210827(+)
Zm00001d031889::1:205397504-205399505(-)
Zm00001d044154::3:220590687-220592688(+)
Zm00001d040385::3:40905863-40907864(+)
Zm00001d039865::3:17166630-17168631(-)
Zm00001d015452::5:91147556-91149557(-)
Zm00001d034285::1:288483795-288485796(-)
Zm00001d047941::9:145895446-145897447(-)
Zm00001d024822::10:89616473-89618474(+)
Zm00001d039197::6:172335827-172337828(-)
Zm00001d049236::4:22176685-22178686(+)
Zm00001d051891::4:173819159-173821160(-)
Zm00001d008333::8:5566850-5568851(-)
Zm00001d004047::2:78778958-78780959(+)
Zm00001d030100::1:105695695-105697696(-)
Zm00001d027747::1:12533690-12535691(+)
Zm00001d006615::2:212638440-212640441(-)
Zm00001d025355::10:115299000-115301001(-)
Zm00001d003400::2:43086535-43088536(-)
Zm00001d027973::1:18909454-18911455(-)
Zm00001d040003::3:22543841-22545842(-)
Zm00001d030738::1:156961526-156963527(-)
Zm00001d019429::7:33319075-33321076(+)
Zm00001d045401::9:20681599-20683600(-)
Zm00001d010584::8:120903481-120905482(+)
Zm00001d051668::4:166178507-166180508(-)
Zm00001d010293::8:107993794-107995795(-)
Zm00001d015501::5:94111853-94113854(-)
Zm00001d054055::4:245632793-245634794(-)
```
