## Supplementary material for "A comprehensive map of preferentially located motifs reveals distinct proximal *cis*-regulatory elements in plants": GAGATTAC_containing_gene_set.txt

```
#Occurences of GAGATTAC between -9 and 65 (positions relative to the transcription start site)
#57 sequences with GAGATTAC in this interval
#0.23% of the sequences in promoter set with GAGATTAC (set with 25199 sequences)
Zm00001d016923::5:180093857-180095858(-)
Zm00001d011631::8:156789958-156791959(-)
Zm00001d011771::8:161289390-161291391(-)
Zm00001d049944::4:54581547-54583548(+)
Zm00001d035319::6:21078637-21080638(+)
Zm00001d034914::1:305339735-305341736(+)
Zm00001d047521::9:133427641-133429642(+)
Zm00001d008405::8:7746490-7748491(+)
Zm00001d026541::10:147940549-147942550(-)
Zm00001d040034::3:23837755-23839756(+)
Zm00001d034741::1:301090818-301092819(+)
Zm00001d039448::3:4598129-4600130(+)
Zm00001d009715::8:77389068-77391069(+)
Zm00001d031178::1:181313754-181315755(-)
Zm00001d020536::7:121384267-121386268(-)
Zm00001d034058::1:282720525-282722526(-)
Zm00001d053763::4:240653130-240655131(+)
Zm00001d015245::5:81072561-81074562(-)
Zm00001d009104::8:36609898-36611899(+)
Zm00001d009731::8:78410570-78412571(-)
Zm00001d025765::10:128933391-128935392(+)
Zm00001d011252::8:144616899-144618900(-)
Zm00001d012339::8:172717795-172719796(-)
Zm00001d013492::5:12693165-12695166(+)
Zm00001d020378::7:110057647-110059648(+)
Zm00001d017547::5:199269454-199271455(+)
Zm00001d042454::3:168341836-168343837(+)
Zm00001d009016::8:30235883-30237884(-)
Zm00001d040764::3:64372582-64374583(+)
Zm00001d021766::7:162710056-162712057(+)
Zm00001d015092::5:75197071-75199072(-)
Zm00001d048308::9:154290877-154292878(+)
Zm00001d002075::2:5454738-5456739(+)
Zm00001d014060::5:31077870-31079871(+)
Zm00001d032740::1:237002243-237004244(+)
Zm00001d038567::6:160009039-160011040(-)
Zm00001d024734::10:85624533-85626534(-)
Zm00001d013240::5:6866632-6868633(+)
Zm00001d002343::2:10632852-10634853(-)
Zm00001d004526::2:116650952-116652953(+)
Zm00001d019110::7:17241802-17243803(-)
Zm00001d017079::5:184662059-184664060(-)
Zm00001d002684::2:19211382-19213383(-)
Zm00001d032267::1:219829297-219831298(-)
Zm00001d039432::3:4123248-4125249(-)
Zm00001d022259::7:173852581-173854582(-)
Zm00001d040139::3:29034249-29036250(-)
Zm00001d002830::2:24144120-24146121(+)
Zm00001d010710::8:125241084-125243085(+)
Zm00001d038022::6:145413687-145415688(+)
Zm00001d007254::2:225775858-225777859(-)
Zm00001d021395::7:150909544-150911545(-)
Zm00001d016858::5:178454139-178456140(+)
Zm00001d036913::6:106310971-106312972(+)
Zm00001d013022::5:3408674-3410675(+)
Zm00001d025764::10:128934434-128936435(-)
Zm00001d011397::8:149489732-149491733(-)
```
