## Supplementary material for "A comprehensive map of preferentially located motifs reveals distinct proximal *cis*-regulatory elements in plants": GAGATTGC_containing_gene_set.txt

```
#Occurences of GAGATTGC between 135 and 143 (positions relative to the transcription start site)
#17 sequences with GAGATTGC in this interval
#0.07% of the sequences in promoter set with GAGATTGC (set with 25199 sequences)
Zm00001d043098::3:189167622-189169623(-)
Zm00001d047400::9:128764840-128766841(-)
Zm00001d018895::7:8602518-8604519(-)
Zm00001d016206::5:150428182-150430183(+)
Zm00001d046183::9:70154849-70156850(-)
Zm00001d018765::7:4584872-4586873(+)
Zm00001d039331::3:2017089-2019090(-)
Zm00001d047830::9:142672292-142674293(-)
Zm00001d052536::4:192537679-192539680(-)
Zm00001d023600::10:11479067-11481068(+)
Zm00001d018763::7:4524133-4526134(+)
Zm00001d039934::3:19864379-19866380(+)
Zm00001d029694::1:82891721-82893722(+)
Zm00001d032949::1:244465005-244467006(+)
Zm00001d012637::8:177554043-177556044(+)
Zm00001d049064::4:14567881-14569882(-)
Zm00001d018761::7:4473391-4475392(+)
```
