## Supplementary material for "A comprehensive map of preferentially located motifs reveals distinct proximal *cis*-regulatory elements in plants": GAGCATGG_containing_gene_set.txt

```
#Occurences of GAGCATGG between 258 and 404 (positions relative to the transcription start site)
#226 sequences with GAGCATGG in this interval
#0.90% of the sequences in promoter set with GAGCATGG (set with 25199 sequences)
Zm00001d048859::4:6486881-6488882(-)
Zm00001d043934::3:214154205-214156206(+)
Zm00001d013985::5:27484872-27486873(-)
Zm00001d025573::10:122707364-122709365(+)
Zm00001d038894::6:166575472-166577473(+)
Zm00001d028072::1:21984774-21986775(-)
Zm00001d011776::8:161305649-161307650(+)
Zm00001d037418::6:124946339-124948340(+)
Zm00001d005769::2:187444520-187446521(+)
Zm00001d053545::4:233610599-233612600(-)
Zm00001d032931::1:243610381-243612382(+)
Zm00001d022422::7:177330060-177332061(+)
Zm00001d029290::1:64987711-64989712(-)
Zm00001d040545::3:48942088-48944089(+)
Zm00001d028840::1:48336988-48338989(-)
Zm00001d016163::5:147969614-147971615(-)
Zm00001d037612::6:131755883-131757884(+)
Zm00001d011002::8:136348063-136350064(+)
Zm00001d041744::3:135683490-135685491(+)
Zm00001d014180::5:35158722-35160723(+)
Zm00001d053563::4:234356018-234358019(+)
Zm00001d012231::8:170534488-170536489(-)
Zm00001d047481::9:131634359-131636360(-)
Zm00001d041508::3:124923181-124925182(-)
Zm00001d006505::2:210162066-210164067(-)
Zm00001d043653::3:206091665-206093666(+)
Zm00001d027703::1:11491715-11493716(+)
Zm00001d038080::6:147035910-147037911(+)
Zm00001d042598::3:173102454-173104455(-)
Zm00001d020402::7:111547096-111549097(+)
Zm00001d045097::9:12383836-12385837(+)
Zm00001d007463::2:232254504-232256505(+)
Zm00001d015575::5:98920129-98922130(+)
Zm00001d019311::7:26993197-26995198(-)
Zm00001d049965::4:56194771-56196772(-)
Zm00001d004512::2:115915543-115917544(-)
Zm00001d006236::2:202578627-202580628(+)
Zm00001d015865::5:127122410-127124411(+)
Zm00001d003016::2:29540933-29542934(-)
Zm00001d007349::2:229331967-229333968(+)
Zm00001d011438::8:150483955-150485956(-)
Zm00001d044407::3:227370761-227372762(-)
Zm00001d036834::6:103291036-103293037(+)
Zm00001d051801::4:170027763-170029764(-)
Zm00001d023510::10:8029833-8031834(-)
Zm00001d044744::9:1008648-1010649(-)
Zm00001d021842::7:164337035-164339036(-)
Zm00001d008392::8:7161466-7163467(-)
Zm00001d002139::2:6551371-6553372(-)
Zm00001d038992::6:168341519-168343520(-)
Zm00001d020400::7:111429052-111431053(+)
Zm00001d027376::1:3972642-3974643(+)
Zm00001d002900::2:26179879-26181880(+)
Zm00001d002732::2:20701822-20703823(+)
Zm00001d014055::5:30852549-30854550(-)
Zm00001d053265::4:223184856-223186857(+)
Zm00001d051388::4:156843910-156845911(+)
Zm00001d031061::1:175168962-175170963(+)
Zm00001d008196::8:909610-911611(-)
Zm00001d010278::8:107110312-107112313(-)
Zm00001d046786::9:105954353-105956354(+)
Zm00001d048076::9:149399932-149401933(+)
Zm00001d028349::1:31554340-31556341(+)
Zm00001d029888::1:92332774-92334775(-)
Zm00001d012338::8:172707163-172709164(+)
Zm00001d045540::9:25854574-25856575(-)
Zm00001d016801::5:176393731-176395732(+)
Zm00001d046510::9:93174385-93176386(+)
Zm00001d017399::5:194913230-194915231(+)
Zm00001d053093::4:213326569-213328570(+)
Zm00001d031545::1:193832571-193834572(+)
Zm00001d007882::2:241671469-241673470(+)
Zm00001d028229::1:27306133-27308134(-)
Zm00001d020720::7:130090591-130092592(+)
Zm00001d028680::1:42791121-42793122(-)
Zm00001d043855::3:212187394-212189395(-)
Zm00001d014058::5:30943540-30945541(-)
Zm00001d047104::9:118711125-118713126(+)
Zm00001d002670::2:18878026-18880027(+)
Zm00001d021940::7:166591550-166593551(+)
Zm00001d005821::2:189702602-189704603(+)
Zm00001d047856::9:143531831-143533832(+)
Zm00001d001914::2:2802375-2804376(+)
Zm00001d031231::1:182803912-182805913(+)
Zm00001d026152::10:139913892-139915893(-)
Zm00001d046225::9:73155946-73157947(+)
Zm00001d017367::5:193691642-193693643(+)
Zm00001d032250::1:218948576-218950577(-)
Zm00001d028438::1:34979097-34981098(-)
Zm00001d031453::1:190555290-190557291(+)
Zm00001d027645::1:9878863-9880864(+)
Zm00001d052485::4:191045010-191047011(+)
Zm00001d042485::3:169165518-169167519(+)
Zm00001d051958::4:175328415-175330416(-)
Zm00001d018364::5:219212300-219214301(+)
Zm00001d027920::1:17621351-17623352(-)
Zm00001d005208::2:163610708-163612709(+)
Zm00001d045400::9:20676678-20678679(+)
Zm00001d005395::2:172247734-172249735(-)
Zm00001d009702::8:76421973-76423974(+)
Zm00001d005822::2:189711906-189713907(-)
Zm00001d048596::4:1027585-1029586(-)
Zm00001d015449::5:90920010-90922011(-)
Zm00001d035432::6:25297075-25299076(-)
Zm00001d037813::6:138599600-138601601(-)
Zm00001d038974::6:168031668-168033669(+)
Zm00001d045435::9:22151982-22153983(-)
Zm00001d020072::7:90398292-90400293(+)
Zm00001d043730::3:208596478-208598479(+)
Zm00001d018225::5:216952792-216954793(-)
Zm00001d026599::10:148716558-148718559(-)
Zm00001d008645::8:15644029-15646030(+)
Zm00001d053741::4:240157417-240159418(+)
Zm00001d002966::2:28259627-28261628(-)
Zm00001d016811::5:176928871-176930872(+)
Zm00001d001804::2:1250127-1252128(+)
Zm00001d042764::3:179105358-179107359(+)
Zm00001d006581::2:211469491-211471492(+)
Zm00001d025353::10:115204960-115206961(-)
Zm00001d044255::3:223101591-223103592(-)
Zm00001d024772::10:87301976-87303977(-)
Zm00001d020512::7:119801665-119803666(+)
Zm00001d003680::2:53962976-53964977(-)
Zm00001d010970::8:135483786-135485787(-)
Zm00001d017274::5:191417210-191419211(+)
Zm00001d020595::7:124133413-124135414(-)
Zm00001d013327::5:8702011-8704012(-)
Zm00001d002893::2:26047882-26049883(-)
Zm00001d009760::8:80072788-80074789(+)
Zm00001d033691::1:271339444-271341445(+)
Zm00001d043992::3:215865976-215867977(-)
Zm00001d044192::3:221549765-221551766(-)
Zm00001d017151::5:187072212-187074213(+)
Zm00001d002514::2:14443250-14445251(+)
Zm00001d021313::7:148568147-148570148(+)
Zm00001d044878::9:6369798-6371799(-)
Zm00001d014771::5:62613256-62615257(-)
Zm00001d013065::5:4121905-4123906(+)
Zm00001d016974::5:181714711-181716712(+)
Zm00001d033246::1:255869479-255871480(-)
Zm00001d024477::10:72973571-72975572(+)
Zm00001d052961::4:206346010-206348011(+)
Zm00001d033588::1:267929548-267931549(+)
Zm00001d047350::9:127188588-127190589(+)
Zm00001d044701::3:235258718-235260719(-)
Zm00001d030761::1:158662237-158664238(+)
Zm00001d022453::7:178051954-178053955(-)
Zm00001d006836::2:217646882-217648883(-)
Zm00001d031136::1:179008846-179010847(+)
Zm00001d032405::1:225599175-225601176(+)
Zm00001d004415::2:110344137-110346138(+)
Zm00001d039488::3:5709416-5711417(-)
Zm00001d002610::2:16710167-16712168(-)
Zm00001d017666::5:203484024-203486025(+)
Zm00001d044570::3:232013519-232015520(-)
Zm00001d046802::9:106482480-106484481(+)
Zm00001d015493::5:93595861-93597862(+)
Zm00001d006506::2:210162043-210164044(-)
Zm00001d005843::2:190606401-190608402(-)
Zm00001d048705::4:3673902-3675903(-)
Zm00001d015152::5:77119549-77121550(-)
Zm00001d043536::3:203126459-203128460(-)
Zm00001d048483::9:157067300-157069301(-)
Zm00001d009261::8:48182053-48184054(+)
Zm00001d003471::2:45285840-45287841(+)
Zm00001d028347::1:31514657-31516658(-)
Zm00001d041984::3:146587910-146589911(+)
Zm00001d013699::5:17862104-17864105(-)
Zm00001d034463::1:293747500-293749501(+)
Zm00001d025232::10:110235918-110237919(-)
Zm00001d031510::1:192355870-192357871(+)
Zm00001d038740::6:163595169-163597170(+)
Zm00001d027454::1:5603966-5605967(-)
Zm00001d017516::5:198488644-198490645(+)
Zm00001d038486::6:158499537-158501538(+)
Zm00001d043734::3:208689085-208691086(-)
Zm00001d034257::1:288175499-288177500(+)
Zm00001d009202::8:42458834-42460835(-)
Zm00001d027489::1:6417925-6419926(+)
Zm00001d007072::2:221454842-221456843(-)
Zm00001d037550::6:129102996-129104997(-)
Zm00001d024478::10:73136558-73138559(+)
Zm00001d047698::9:139492979-139494980(+)
Zm00001d051459::4:159423849-159425850(+)
Zm00001d011917::8:164543624-164545625(-)
Zm00001d041489::3:123605599-123607600(+)
Zm00001d049199::4:20195160-20197161(+)
Zm00001d004839::2:143077353-143079354(-)
Zm00001d044632::3:233649221-233651222(-)
Zm00001d024646::10:82009123-82011124(+)
Zm00001d052439::4:190071651-190073652(+)
Zm00001d029062::1:56854235-56856236(+)
Zm00001d026383::10:144826699-144828700(-)
Zm00001d045254::9:17150990-17152991(+)
Zm00001d028971::1:53300205-53302206(-)
Zm00001d006604::2:211886192-211888193(-)
Zm00001d017966::5:210967822-210969823(+)
Zm00001d030409::1:130326800-130328801(+)
Zm00001d015570::5:98835039-98837040(-)
Zm00001d032902::1:242333085-242335086(-)
Zm00001d032321::1:222199911-222201912(+)
Zm00001d050347::4:82698997-82700998(+)
Zm00001d003039::2:30077979-30079980(+)
Zm00001d017860::5:209069846-209071847(-)
Zm00001d032322::1:222266969-222268970(-)
Zm00001d026067::10:137483943-137485944(+)
Zm00001d019312::7:27240347-27242348(+)
Zm00001d030300::1:120738604-120740605(+)
Zm00001d032150::1:214517215-214519216(-)
Zm00001d037384::6:123932694-123934695(-)
Zm00001d043375::3:198075569-198077570(-)
Zm00001d033573::1:267368426-267370427(+)
Zm00001d004407::2:110124678-110126679(-)
Zm00001d039300::3:1303712-1305713(-)
Zm00001d040082::3:26318388-26320389(+)
Zm00001d046218::9:72612866-72614867(-)
Zm00001d008520::8:11341841-11343842(-)
Zm00001d004133::2:85451483-85453484(+)
Zm00001d036520::6:91156814-91158815(-)
Zm00001d047067::9:117135740-117137741(+)
Zm00001d044312::3:224976456-224978457(-)
Zm00001d017045::5:183594833-183596834(-)
Zm00001d043280::3:194296051-194298052(-)
Zm00001d026528::10:147614252-147616253(+)
Zm00001d021829::7:164024509-164026510(-)
Zm00001d012572::8:176807112-176809113(+)
```
