## Supplementary material for "A comprehensive map of preferentially located motifs reveals distinct proximal *cis*-regulatory elements in plants": GAGCCAAA_containing_gene_set.txt

```
#Occurences of GAGCCAAA between -9 and 0 (positions relative to the transcription start site)
#25 sequences with GAGCCAAA in this interval
#0.10% of the sequences in promoter set with GAGCCAAA (set with 25199 sequences)
Zm00001d018752::7:4245130-4247131(+)
Zm00001d016206::5:150428182-150430183(+)
Zm00001d027230::1:49336-51337(-)
Zm00001d038142::6:149257298-149259299(-)
Zm00001d031635::1:196942732-196944733(+)
Zm00001d006719::2:215151606-215153607(-)
Zm00001d010985::8:135930018-135932019(-)
Zm00001d023600::10:11479067-11481068(+)
Zm00001d043148::3:190151073-190153074(+)
Zm00001d006753::2:215955634-215957635(+)
Zm00001d021071::7:142149716-142151717(-)
Zm00001d032954::1:244533638-244535639(+)
Zm00001d022609::7:181033305-181035306(-)
Zm00001d038671::6:162278867-162280868(+)
Zm00001d031920::1:206691935-206693936(+)
Zm00001d052536::4:192537679-192539680(-)
Zm00001d015292::5:82968587-82970588(+)
Zm00001d011328::8:146854335-146856336(+)
Zm00001d029354::1:67217126-67219127(-)
Zm00001d005761::2:187001549-187003550(-)
Zm00001d003705::2:55528558-55530559(-)
Zm00001d018891::7:8476819-8478820(+)
Zm00001d046060::9:60495875-60497876(+)
Zm00001d015191::5:78810026-78812027(+)
Zm00001d028632::1:41459256-41461257(+)
```
