## Supplementary material for "A comprehensive map of preferentially located motifs reveals distinct proximal *cis*-regulatory elements in plants": GAGCCCAA_containing_gene_set.txt

```
#Occurences of GAGCCCAA between 472 and 481 (positions relative to the transcription start site)
#27 sequences with GAGCCCAA in this interval
#0.11% of the sequences in promoter set with GAGCCCAA (set with 25199 sequences)
Zm00001d019429::7:33319075-33321076(+)
Zm00001d008448::8:8847024-8849025(+)
Zm00001d041635::3:130620057-130622058(+)
Zm00001d030738::1:156961526-156963527(-)
Zm00001d007883::2:241674835-241676836(+)
Zm00001d014366::5:43075659-43077660(-)
Zm00001d025404::10:117396455-117398456(-)
Zm00001d016914::5:179737226-179739227(+)
Zm00001d030675::1:152399313-152401314(+)
Zm00001d009010::8:30105463-30107464(+)
Zm00001d045401::9:20681599-20683600(-)
Zm00001d010086::8:98838236-98840237(-)
Zm00001d040385::3:40905863-40907864(+)
Zm00001d004965::2:150854066-150856067(-)
Zm00001d046449::9:90424547-90426548(-)
Zm00001d006848::2:217789288-217791289(+)
Zm00001d049236::4:22176685-22178686(+)
Zm00001d023660::10:13983590-13985591(+)
Zm00001d052468::4:190665882-190667883(+)
Zm00001d021629::7:158567473-158569474(-)
Zm00001d003496::2:46051684-46053685(-)
Zm00001d017387::5:194082164-194084165(+)
Zm00001d002770::2:22130345-22132346(-)
Zm00001d044203::3:221804614-221806615(+)
Zm00001d029682::1:82565886-82567887(-)
Zm00001d033467::1:263517512-263519513(-)
Zm00001d047498::9:132738401-132740402(+)
```
