## Supplementary material for "A comprehensive map of preferentially located motifs reveals distinct proximal *cis*-regulatory elements in plants": GAGCCCGT_containing_gene_set.txt

```
#Occurences of GAGCCCGT between 298 and 420 (positions relative to the transcription start site)
#95 sequences with GAGCCCGT in this interval
#0.38% of the sequences in promoter set with GAGCCCGT (set with 25199 sequences)
Zm00001d048009::9:147934400-147936401(+)
Zm00001d003600::2:49394017-49396018(-)
Zm00001d052011::4:176413838-176415839(+)
Zm00001d010049::8:96928262-96930263(+)
Zm00001d041569::3:127514064-127516065(+)
Zm00001d026628::10:149175640-149177641(+)
Zm00001d034143::1:285010415-285012416(-)
Zm00001d020213::7:100363847-100365848(-)
Zm00001d031263::1:184283830-184285831(-)
Zm00001d007301::2:227283459-227285460(-)
Zm00001d013101::5:4713695-4715696(-)
Zm00001d052080::4:178797064-178799065(-)
Zm00001d033077::1:249768655-249770656(+)
Zm00001d012906::5:1836629-1838630(-)
Zm00001d012466::8:175045135-175047136(-)
Zm00001d042288::3:159139894-159141895(+)
Zm00001d046865::9:108541254-108543255(-)
Zm00001d014885::5:67004233-67006234(+)
Zm00001d011004::8:136499673-136501674(+)
Zm00001d039631::3:9576927-9578928(-)
Zm00001d048203::9:152375610-152377611(+)
Zm00001d019307::7:26970432-26972433(+)
Zm00001d042918::3:183916046-183918047(+)
Zm00001d040641::3:55751987-55753988(-)
Zm00001d049099::4:15972247-15974248(+)
Zm00001d008781::8:19830841-19832842(-)
Zm00001d053563::4:234356018-234358019(+)
Zm00001d033214::1:254402305-254404306(-)
Zm00001d043690::3:207536758-207538759(-)
Zm00001d028923::1:51724829-51726830(-)
Zm00001d042723::3:178233925-178235926(-)
Zm00001d042885::3:182851379-182853380(+)
Zm00001d003866::2:63972411-63974412(+)
Zm00001d039470::3:5152521-5154522(-)
Zm00001d003475::2:45404684-45406685(+)
Zm00001d005998::2:194953183-194955184(+)
Zm00001d025616::10:124038594-124040595(-)
Zm00001d014760::5:61832887-61834888(-)
Zm00001d025304::10:113469748-113471749(+)
Zm00001d018404::5:220041268-220043269(-)
Zm00001d044619::3:233471005-233473006(+)
Zm00001d020915::7:136481765-136483766(-)
Zm00001d034635::1:298579471-298581472(+)
Zm00001d015310::5:84029360-84031361(-)
Zm00001d010535::8:119685198-119687199(+)
Zm00001d043529::3:202961766-202963767(-)
Zm00001d005760::2:186870522-186872523(+)
Zm00001d048284::9:153879361-153881362(+)
Zm00001d026695::10:150142683-150144684(-)
Zm00001d028711::1:43907052-43909053(+)
Zm00001d008285::8:4083314-4085315(-)
Zm00001d024222::10:58036419-58038420(-)
Zm00001d047528::9:133965292-133967293(+)
Zm00001d033941::1:279278382-279280383(-)
Zm00001d012274::8:171720566-171722567(-)
Zm00001d017399::5:194913230-194915231(+)
Zm00001d007781::2:239482992-239484993(-)
Zm00001d052500::4:191501608-191503609(-)
Zm00001d015123::5:76474386-76476387(+)
Zm00001d039370::3:2695774-2697775(-)
Zm00001d002743::2:21268443-21270444(+)
Zm00001d011595::8:155341106-155343107(+)
Zm00001d037536::6:128605089-128607090(-)
Zm00001d048010::9:147955016-147957017(+)
Zm00001d026240::10:141713088-141715089(+)
Zm00001d053371::4:227974496-227976497(+)
Zm00001d014793::5:63459619-63461620(-)
Zm00001d007422::2:231392146-231394147(-)
Zm00001d003572::2:48475770-48477771(+)
Zm00001d033572::1:267358710-267360711(+)
Zm00001d013799::5:20612116-20614117(-)
Zm00001d004909::2:147982784-147984785(+)
Zm00001d050224::4:74624516-74626517(-)
Zm00001d049676::4:39729393-39731394(-)
Zm00001d039488::3:5709416-5711417(-)
Zm00001d012535::8:176257315-176259316(+)
Zm00001d033778::1:273544704-273546705(-)
Zm00001d012159::8:169163806-169165807(+)
Zm00001d007516::2:233645885-233647886(-)
Zm00001d028820::1:47591954-47593955(+)
Zm00001d031832::1:203117050-203119051(+)
Zm00001d047330::9:126721472-126723473(+)
Zm00001d014600::5:54828996-54830997(+)
Zm00001d015723::5:113152187-113154188(+)
Zm00001d013673::5:17026547-17028548(-)
Zm00001d005647::2:181877424-181879425(-)
Zm00001d021636::7:158753779-158755780(+)
Zm00001d031014::1:173445338-173447339(-)
Zm00001d019068::7:15075852-15077853(-)
Zm00001d030690::1:153226725-153228726(-)
Zm00001d031993::1:208980623-208982624(+)
Zm00001d041719::3:134965723-134967724(-)
Zm00001d052551::4:192870026-192872027(-)
Zm00001d032721::1:236113665-236115666(-)
Zm00001d034829::1:303242069-303244070(+)
```
