## Supplementary material for "A comprehensive map of preferentially located motifs reveals distinct proximal *cis*-regulatory elements in plants": GAGCCGT_containing_gene_set.txt

```
#Occurences of GAGCCGT between 284 and 394 (positions relative to the transcription start site)
#247 sequences with GAGCCGT in this interval
#0.98% of the sequences in promoter set with GAGCCGT (set with 25199 sequences)
Zm00001d045381::9:20216396-20218397(-)
Zm00001d039203::6:172445106-172447107(-)
Zm00001d034373::1:291110321-291112322(+)
Zm00001d033098::1:250181261-250183262(-)
Zm00001d007031::2:220441464-220443465(-)
Zm00001d036710::6:98379565-98381566(-)
Zm00001d015233::5:80238839-80240840(-)
Zm00001d042270::3:158429971-158431972(-)
Zm00001d044775::9:2068362-2070363(-)
Zm00001d052170::4:181658708-181660709(+)
Zm00001d005466::2:175170755-175172756(-)
Zm00001d005647::2:181877424-181879425(-)
Zm00001d014365::5:43034419-43036420(-)
Zm00001d009439::8:64593420-64595421(-)
Zm00001d040705::3:59361683-59363684(-)
Zm00001d021791::7:163078333-163080334(+)
Zm00001d045347::9:19261985-19263986(+)
Zm00001d051535::4:161766497-161768498(-)
Zm00001d044088::3:218702510-218704511(+)
Zm00001d003822::2:60918924-60920925(-)
Zm00001d025192::10:108464415-108466416(-)
Zm00001d050649::4:110787078-110789079(-)
Zm00001d018596::7:294937-296938(-)
Zm00001d026298::10:143169618-143171619(-)
Zm00001d023320::10:3018637-3020638(+)
Zm00001d026322::10:143571490-143573491(+)
Zm00001d035844::6:55328744-55330745(-)
Zm00001d052046::4:177533062-177535063(+)
Zm00001d008890::8:24122176-24124177(+)
Zm00001d033866::1:276736549-276738550(+)
Zm00001d024552::10:77959508-77961509(+)
Zm00001d026251::10:142017630-142019631(-)
Zm00001d032142::1:214320178-214322179(-)
Zm00001d043455::3:200477026-200479027(+)
Zm00001d049810::4:45770918-45772919(+)
Zm00001d045277::9:17751905-17753906(-)
Zm00001d002524::2:14753352-14755353(-)
Zm00001d021376::7:150244530-150246531(+)
Zm00001d005190::2:163036724-163038725(+)
Zm00001d037172::6:114773060-114775061(-)
Zm00001d031134::1:178997080-178999081(+)
Zm00001d049220::4:21273520-21275521(+)
Zm00001d004676::2:129846331-129848332(-)
Zm00001d012791::8:181041384-181043385(+)
Zm00001d012603::8:177062875-177064876(+)
Zm00001d022107::7:170523777-170525778(-)
Zm00001d037637::6:132582193-132584194(+)
Zm00001d051419::4:157821496-157823497(+)
Zm00001d028486::1:36755117-36757118(-)
Zm00001d020284::7:104146532-104148533(+)
Zm00001d010659::8:123188949-123190950(-)
Zm00001d024470::10:72343715-72345716(+)
Zm00001d051961::4:175396832-175398833(-)
Zm00001d008646::8:15708275-15710276(+)
Zm00001d014159::5:34484404-34486405(+)
Zm00001d011258::8:144736523-144738524(-)
Zm00001d011064::8:137944578-137946579(+)
Zm00001d018155::5:215687698-215689699(-)
Zm00001d038885::6:166377452-166379453(+)
Zm00001d043240::3:192836964-192838965(-)
Zm00001d052409::4:189309813-189311814(+)
Zm00001d019994::7:83697626-83699627(-)
Zm00001d015180::5:78504337-78506338(-)
Zm00001d015485::5:93093765-93095766(+)
Zm00001d012239::8:170750040-170752041(+)
Zm00001d047933::9:145670067-145672068(-)
Zm00001d046913::9:110227363-110229364(+)
Zm00001d045158::9:14625254-14627255(-)
Zm00001d022593::7:180715525-180717526(-)
Zm00001d039628::3:9474211-9476212(-)
Zm00001d049191::4:19865499-19867500(-)
Zm00001d014875::5:66768544-66770545(-)
Zm00001d044255::3:223101591-223103592(-)
Zm00001d030103::1:105861446-105863447(+)
Zm00001d033167::1:252665379-252667380(-)
Zm00001d023975::10:33370048-33372049(-)
Zm00001d002940::2:27637014-27639015(-)
Zm00001d027893::1:16954621-16956622(-)
Zm00001d007093::2:222131963-222133964(+)
Zm00001d036073::6:70603616-70605617(+)
Zm00001d008744::8:18853625-18855626(+)
Zm00001d009074::8:34610990-34612991(-)
Zm00001d033378::1:261052704-261054705(-)
Zm00001d041747::3:135809128-135811129(+)
Zm00001d053399::4:229335648-229337649(-)
Zm00001d031751::1:200711485-200713486(-)
Zm00001d021263::7:147164712-147166713(-)
Zm00001d053897::4:243336331-243338332(-)
Zm00001d030935::1:168091385-168093386(-)
Zm00001d009705::8:76825394-76827395(-)
Zm00001d009905::8:88706795-88708796(-)
Zm00001d013421::5:11024903-11026904(-)
Zm00001d011393::8:149448472-149450473(+)
Zm00001d039150::6:171095950-171097951(+)
Zm00001d007395::2:230684097-230686098(+)
Zm00001d023817::10:23330949-23332950(+)
Zm00001d017686::5:204307711-204309712(-)
Zm00001d010419::8:114173817-114175818(-)
Zm00001d005969::2:194259696-194261697(-)
Zm00001d022131::7:170932837-170934838(+)
Zm00001d032332::1:222798077-222800078(-)
Zm00001d042820::3:181135221-181137222(-)
Zm00001d044677::3:234649704-234651705(-)
Zm00001d005866::2:191178161-191180162(+)
Zm00001d041544::3:126520684-126522685(+)
Zm00001d051692::4:166907623-166909624(-)
Zm00001d004812::2:140813468-140815469(-)
Zm00001d029680::1:82526758-82528759(-)
Zm00001d006080::2:197573605-197575606(+)
Zm00001d047053::9:116753062-116755063(+)
Zm00001d049032::4:13139283-13141284(+)
Zm00001d006601::2:211821902-211823903(+)
Zm00001d004008::2:75135115-75137116(-)
Zm00001d030920::1:167521070-167523071(-)
Zm00001d026008::10:135874959-135876960(+)
Zm00001d031659::1:197775869-197777870(-)
Zm00001d045538::9:25848770-25850771(-)
Zm00001d009286::8:52120642-52122643(+)
Zm00001d002410::2:12122450-12124451(-)
Zm00001d019035::7:13727025-13729026(+)
Zm00001d037748::6:136278403-136280404(-)
Zm00001d028635::1:41473344-41475345(+)
Zm00001d038005::6:144875162-144877163(-)
Zm00001d040789::3:66019306-66021307(+)
Zm00001d045304::9:18542356-18544357(-)
Zm00001d023689::10:15574322-15576323(-)
Zm00001d038967::6:167879928-167881929(-)
Zm00001d051723::4:168074655-168076656(-)
Zm00001d010958::8:135047174-135049175(+)
Zm00001d011688::8:158793661-158795662(-)
Zm00001d027401::1:4416037-4418038(+)
Zm00001d031967::1:208216664-208218665(+)
Zm00001d036423::6:87795439-87797440(+)
Zm00001d001837::2:1672702-1674703(-)
Zm00001d045817::9:41018989-41020990(+)
Zm00001d046754::9:104405207-104407208(+)
Zm00001d016602::5:169614210-169616211(+)
Zm00001d039866::3:17172434-17174435(-)
Zm00001d037417::6:124923178-124925179(+)
Zm00001d049042::4:13681054-13683055(+)
Zm00001d003897::2:65741212-65743213(+)
Zm00001d019565::7:43070402-43072403(+)
Zm00001d037415::6:124905690-124907691(+)
Zm00001d047399::9:128745189-128747190(+)
Zm00001d017412::5:195190866-195192867(-)
Zm00001d003828::2:61150091-61152092(-)
Zm00001d026250::10:141992681-141994682(+)
Zm00001d005410::2:173114494-173116495(-)
Zm00001d021046::7:141163241-141165242(-)
Zm00001d012973::5:2609568-2611569(-)
Zm00001d006613::2:212615485-212617486(-)
Zm00001d005003::2:153249386-153251387(-)
Zm00001d051746::4:168637812-168639813(+)
Zm00001d052237::4:184281628-184283629(+)
Zm00001d045580::9:27181910-27183911(+)
Zm00001d025000::10:98681053-98683054(-)
Zm00001d053206::4:219894364-219896365(-)
Zm00001d011797::8:161723428-161725429(-)
Zm00001d013108::5:4779667-4781668(-)
Zm00001d017598::5:201226125-201228126(-)
Zm00001d044975::9:8984220-8986221(-)
Zm00001d049349::4:27565237-27567238(-)
Zm00001d037497::6:127274245-127276246(-)
Zm00001d043249::3:193231402-193233403(+)
Zm00001d045344::9:19251012-19253013(+)
Zm00001d043038::3:187166041-187168042(+)
Zm00001d010061::8:97790988-97792989(-)
Zm00001d032199::1:216855798-216857799(-)
Zm00001d016949::5:180939039-180941040(-)
Zm00001d009513::8:68443240-68445241(+)
Zm00001d028405::1:33743207-33745208(+)
Zm00001d053886::4:242980888-242982889(-)
Zm00001d012607::8:177129406-177131407(+)
Zm00001d051959::4:175357698-175359699(-)
Zm00001d051701::4:167166096-167168097(+)
Zm00001d052689::4:197455803-197457804(-)
Zm00001d046313::9:79858232-79860233(-)
Zm00001d051611::4:164540540-164542541(+)
Zm00001d020970::7:138206786-138208787(+)
Zm00001d049958::4:55677477-55679478(+)
Zm00001d036897::6:105869522-105871523(+)
Zm00001d016311::5:156650876-156652877(+)
Zm00001d017495::5:197538127-197540128(+)
Zm00001d038513::6:159020539-159022540(-)
Zm00001d053009::4:208866367-208868368(-)
Zm00001d049221::4:21298496-21300497(+)
Zm00001d021713::7:161067719-161069720(+)
Zm00001d047424::9:129618397-129620398(+)
Zm00001d040429::3:43100247-43102248(+)
Zm00001d043464::3:200801005-200803006(+)
Zm00001d037530::6:128239024-128241025(+)
Zm00001d011999::8:166137438-166139439(+)
Zm00001d015297::5:83175775-83177776(-)
Zm00001d051846::4:172098843-172100844(-)
Zm00001d044904::9:6854456-6856457(-)
Zm00001d051250::4:150572145-150574146(-)
Zm00001d013302::5:8071456-8073457(-)
Zm00001d053996::4:244815156-244817157(+)
Zm00001d046254::9:76909415-76911416(-)
Zm00001d014386::5:44142923-44144924(-)
Zm00001d026438::10:145877096-145879097(-)
Zm00001d045884::9:45475459-45477460(+)
Zm00001d053878::4:242760456-242762457(-)
Zm00001d016365::5:159329133-159331134(+)
Zm00001d037211::6:115984135-115986136(-)
Zm00001d028829::1:47882942-47884943(-)
Zm00001d029174::1:60995404-60997405(+)
Zm00001d019225::7:22607738-22609739(+)
Zm00001d024441::10:70869322-70871323(-)
Zm00001d029806::1:87744330-87746331(+)
Zm00001d029142::1:60325757-60327758(+)
Zm00001d012197::8:169923145-169925146(+)
Zm00001d032455::1:227280138-227282139(+)
Zm00001d037643::6:132727072-132729073(-)
Zm00001d028711::1:43907052-43909053(+)
Zm00001d038915::6:166882210-166884211(-)
Zm00001d052321::4:187093227-187095228(-)
Zm00001d005933::2:193263328-193265329(+)
Zm00001d037604::6:131347454-131349455(+)
Zm00001d045350::9:19283277-19285278(+)
Zm00001d053828::4:241948007-241950008(+)
Zm00001d051964::4:175495182-175497183(-)
Zm00001d017708::5:204750193-204752194(+)
Zm00001d020687::7:128427243-128429244(-)
Zm00001d033503::1:264693290-264695291(-)
Zm00001d042237::3:157172376-157174377(+)
Zm00001d005756::2:186585891-186587892(-)
Zm00001d016698::5:172856241-172858242(-)
Zm00001d026523::10:147515104-147517105(-)
Zm00001d021636::7:158753779-158755780(+)
Zm00001d039331::3:2017089-2019090(-)
Zm00001d043851::3:212041313-212043314(-)
Zm00001d050505::4:94715047-94717048(-)
Zm00001d039376::3:2779216-2781217(+)
Zm00001d006088::2:197834900-197836901(-)
Zm00001d041657::3:132176733-132178734(-)
Zm00001d028262::1:28404645-28406646(-)
Zm00001d045951::9:49189046-49191047(+)
Zm00001d016648::5:171167117-171169118(+)
Zm00001d013410::5:10550027-10552028(+)
Zm00001d034745::1:301131844-301133845(+)
Zm00001d018535::5:222619623-222621624(+)
Zm00001d012633::8:177520241-177522242(+)
Zm00001d029339::1:66572337-66574338(-)
Zm00001d011638::8:157111588-157113589(-)
Zm00001d040624::3:54718342-54720343(-)
Zm00001d011004::8:136499673-136501674(+)
```
