## Supplementary material for "A comprehensive map of preferentially located motifs reveals distinct proximal *cis*-regulatory elements in plants": GAGCGATA_containing_gene_set.txt

```
#Occurences of GAGCGATA between 123 and 224 (positions relative to the transcription start site)
#36 sequences with GAGCGATA in this interval
#0.14% of the sequences in promoter set with GAGCGATA (set with 25199 sequences)
Zm00001d008297::8:4494009-4496010(+)
Zm00001d053399::4:229335648-229337649(-)
Zm00001d031473::1:191326327-191328328(+)
Zm00001d006849::2:217796418-217798419(+)
Zm00001d051759::4:168954925-168956926(-)
Zm00001d044157::3:220721449-220723450(-)
Zm00001d020312::7:105595241-105597242(+)
Zm00001d018231::5:217074670-217076671(-)
Zm00001d041525::3:125900173-125902174(+)
Zm00001d034964::6:167201-169202(+)
Zm00001d017966::5:210967822-210969823(+)
Zm00001d050674::4:115063797-115065798(+)
Zm00001d014597::5:54722579-54724580(+)
Zm00001d044798::9:2670324-2672325(+)
Zm00001d040712::3:59633728-59635729(+)
Zm00001d013456::5:12055262-12057263(+)
Zm00001d005729::2:185052707-185054708(+)
Zm00001d037833::6:139170172-139172173(+)
Zm00001d047466::9:130969440-130971441(-)
Zm00001d029548::1:75697684-75699685(+)
Zm00001d007256::2:225886669-225888670(-)
Zm00001d029650::1:81320141-81322142(+)
Zm00001d031325::1:186051223-186053224(+)
Zm00001d044972::9:8653643-8655644(+)
Zm00001d004348::2:105687883-105689884(-)
Zm00001d032554::1:230368304-230370305(+)
Zm00001d044421::3:227518085-227520086(-)
Zm00001d004342::2:105056916-105058917(+)
Zm00001d011465::8:151222310-151224311(+)
Zm00001d016106::5:144945802-144947803(+)
Zm00001d005776::2:187837414-187839415(-)
Zm00001d003551::2:47841158-47843159(+)
Zm00001d005975::2:194486701-194488702(+)
Zm00001d048718::4:4151864-4153865(+)
Zm00001d013626::5:15737382-15739383(+)
Zm00001d026190::10:140560472-140562473(+)
```
