## Supplementary material for "A comprehensive map of preferentially located motifs reveals distinct proximal *cis*-regulatory elements in plants": GAGGAAGG_containing_gene_set.txt

```
#Occurences of GAGGAAGG between 295 and 424 (positions relative to the transcription start site)
#298 sequences with GAGGAAGG in this interval
#1.18% of the sequences in promoter set with GAGGAAGG (set with 25199 sequences)
Zm00001d038780::6:164296812-164298813(+)
Zm00001d014521::5:51449670-51451671(+)
Zm00001d034251::1:287924874-287926875(-)
Zm00001d041997::3:146898790-146900791(+)
Zm00001d021046::7:141163241-141165242(-)
Zm00001d031926::1:206981101-206983102(+)
Zm00001d040652::3:56428092-56430093(+)
Zm00001d053964::4:244387831-244389832(-)
Zm00001d048667::4:3002038-3004039(+)
Zm00001d018382::5:219597615-219599616(+)
Zm00001d040941::3:81367601-81369602(+)
Zm00001d004348::2:105687883-105689884(-)
Zm00001d025859::10:131637934-131639935(-)
Zm00001d039851::3:16610424-16612425(+)
Zm00001d004899::2:147709264-147711265(+)
Zm00001d051545::4:162050062-162052063(+)
Zm00001d014239::5:37689645-37691646(-)
Zm00001d027462::1:5818251-5820252(+)
Zm00001d005252::2:165867514-165869515(-)
Zm00001d029841::1:89616220-89618221(+)
Zm00001d012831::5:955609-957610(-)
Zm00001d017101::5:185443104-185445105(-)
Zm00001d021051::7:141400272-141402273(+)
Zm00001d012935::5:2224710-2226711(-)
Zm00001d046182::9:70087268-70089269(+)
Zm00001d040842::3:70149970-70151971(+)
Zm00001d026513::10:147432625-147434626(+)
Zm00001d019343::7:28786359-28788360(-)
Zm00001d045596::9:28031173-28033174(-)
Zm00001d045436::9:22156339-22158340(-)
Zm00001d028417::1:34214690-34216691(+)
Zm00001d014172::5:34983151-34985152(-)
Zm00001d027678::1:10987624-10989625(-)
Zm00001d019989::7:83154937-83156938(-)
Zm00001d027593::1:8595005-8597006(+)
Zm00001d016216::5:150673816-150675817(-)
Zm00001d025533::10:121568605-121570606(-)
Zm00001d013013::5:3204669-3206670(+)
Zm00001d047830::9:142672292-142674293(-)
Zm00001d012529::8:176117790-176119791(+)
Zm00001d010422::8:114405523-114407524(+)
Zm00001d006683::2:214237047-214239048(+)
Zm00001d006857::2:217981297-217983298(+)
Zm00001d023421::10:5101472-5103473(-)
Zm00001d020687::7:128427243-128429244(-)
Zm00001d039969::3:21076117-21078118(+)
Zm00001d045384::9:20250431-20252432(-)
Zm00001d018529::5:222528225-222530226(-)
Zm00001d040621::3:54365305-54367306(-)
Zm00001d048066::9:149281934-149283935(+)
Zm00001d033913::1:278403618-278405619(+)
Zm00001d026004::10:135834390-135836391(-)
Zm00001d032199::1:216855798-216857799(-)
Zm00001d037448::6:125638260-125640261(+)
Zm00001d007968::2:244322993-244324994(-)
Zm00001d053311::4:225551272-225553273(-)
Zm00001d033992::1:280594048-280596049(-)
Zm00001d048454::9:156679029-156681030(-)
Zm00001d037458::6:126006290-126008291(-)
Zm00001d024770::10:87263901-87265902(+)
Zm00001d030426::1:131874187-131876188(+)
Zm00001d018895::7:8602518-8604519(-)
Zm00001d037381::6:123787016-123789017(-)
Zm00001d033357::1:260112919-260114920(+)
Zm00001d008200::8:983627-985628(+)
Zm00001d028603::1:40509025-40511026(+)
Zm00001d035623::6:37474559-37476560(+)
Zm00001d053172::4:217832006-217834007(-)
Zm00001d012418::8:174167990-174169991(+)
Zm00001d027624::1:9344288-9346289(-)
Zm00001d018452::5:221123374-221125375(-)
Zm00001d031724::1:199526068-199528069(-)
Zm00001d003888::2:65274488-65276489(+)
Zm00001d024813::10:89239857-89241858(-)
Zm00001d028756::1:45718976-45720977(-)
Zm00001d038301::6:153935443-153937444(-)
Zm00001d037140::6:113742964-113744965(+)
Zm00001d041632::3:130506707-130508708(-)
Zm00001d032044::1:210443751-210445752(+)
Zm00001d017199::5:188677878-188679879(+)
Zm00001d003468::2:45237798-45239799(-)
Zm00001d033872::1:276985580-276987581(+)
Zm00001d027446::1:5494798-5496799(-)
Zm00001d032808::1:238900909-238902910(+)
Zm00001d028231::1:27410060-27412061(-)
Zm00001d014126::5:33394959-33396960(-)
Zm00001d040020::3:23247295-23249296(+)
Zm00001d025922::10:133783373-133785374(+)
Zm00001d042024::3:147727400-147729401(-)
Zm00001d034119::1:284490615-284492616(+)
Zm00001d019555::7:42145529-42147530(-)
Zm00001d043950::3:214611674-214613675(-)
Zm00001d017351::5:193494748-193496749(+)
Zm00001d051584::4:163361406-163363407(+)
Zm00001d026336::10:143758823-143760824(-)
Zm00001d036875::6:105401557-105403558(+)
Zm00001d040108::3:27852239-27854240(-)
Zm00001d029318::1:65780643-65782644(+)
Zm00001d011421::8:150044353-150046354(-)
Zm00001d034110::1:284213092-284215093(+)
Zm00001d015006::5:72023125-72025126(-)
Zm00001d027541::1:7880658-7882659(+)
Zm00001d006509::2:210198914-210200915(-)
Zm00001d022421::7:177322534-177324535(+)
Zm00001d007357::2:229626230-229628231(-)
Zm00001d016810::5:176929634-176931635(-)
Zm00001d011790::8:161666192-161668193(-)
Zm00001d017677::5:204023439-204025440(-)
Zm00001d034009::1:281123080-281125081(-)
Zm00001d011967::8:165308911-165310912(-)
Zm00001d049925::4:53028826-53030827(+)
Zm00001d015094::5:75273220-75275221(-)
Zm00001d051793::4:169918475-169920476(-)
Zm00001d049544::4:34208048-34210049(-)
Zm00001d048759::4:5035327-5037328(-)
Zm00001d014988::5:71250249-71252250(-)
Zm00001d022462::7:178146894-178148895(+)
Zm00001d027721::1:12139447-12141448(+)
Zm00001d035297::6:19828005-19830006(-)
Zm00001d013166::5:5732870-5734871(-)
Zm00001d014082::5:31742226-31744227(-)
Zm00001d040381::3:40871144-40873145(-)
Zm00001d033547::1:266745892-266747893(+)
Zm00001d004342::2:105056916-105058917(+)
Zm00001d044729::9:637705-639706(+)
Zm00001d047769::9:141368439-141370440(-)
Zm00001d040358::3:39839931-39841932(+)
Zm00001d031555::1:194119053-194121054(+)
Zm00001d043095::3:189139311-189141312(+)
Zm00001d042867::3:182501900-182503901(-)
Zm00001d032029::1:209941245-209943246(+)
Zm00001d023273::10:1809571-1811572(+)
Zm00001d049764::4:43702463-43704464(-)
Zm00001d009016::8:30235883-30237884(-)
Zm00001d018962::7:10833032-10835033(-)
Zm00001d050171::4:70427562-70429563(-)
Zm00001d002847::2:24474897-24476898(+)
Zm00001d040310::3:37113475-37115476(+)
Zm00001d053372::4:228103943-228105944(-)
Zm00001d037267::6:118741033-118743034(+)
Zm00001d013456::5:12055262-12057263(+)
Zm00001d028955::1:52852857-52854858(-)
Zm00001d003448::2:44638640-44640641(-)
Zm00001d028687::1:43081783-43083784(+)
Zm00001d018155::5:215687698-215689699(-)
Zm00001d008258::8:3334857-3336858(-)
Zm00001d048384::9:155293930-155295931(-)
Zm00001d047042::9:116430819-116432820(-)
Zm00001d036535::6:91339774-91341775(-)
Zm00001d029663::1:81794656-81796657(+)
Zm00001d002777::2:22318935-22320936(-)
Zm00001d044071::3:218351029-218353030(+)
Zm00001d033055::1:248798271-248800272(-)
Zm00001d006269::2:203286104-203288105(+)
Zm00001d037530::6:128239024-128241025(+)
Zm00001d025931::10:134022189-134024190(+)
Zm00001d034628::1:298410837-298412838(+)
Zm00001d029620::1:79986057-79988058(-)
Zm00001d048660::4:2847472-2849473(-)
Zm00001d032811::1:239027488-239029489(-)
Zm00001d037313::6:120387600-120389601(+)
Zm00001d044286::3:224218810-224220811(+)
Zm00001d038006::6:144944435-144946436(+)
Zm00001d025208::10:109170394-109172395(+)
Zm00001d053936::4:243882353-243884354(+)
Zm00001d010837::8:129415803-129417804(-)
Zm00001d005174::2:162396573-162398574(+)
Zm00001d012770::8:180487062-180489063(+)
Zm00001d042558::3:171708324-171710325(+)
Zm00001d037522::6:128048750-128050751(+)
Zm00001d045533::9:25741803-25743804(-)
Zm00001d019138::7:18718227-18720228(+)
Zm00001d027281::1:1608982-1610983(+)
Zm00001d012161::8:169182211-169184212(+)
Zm00001d005295::2:168135632-168137633(+)
Zm00001d021979::7:167516251-167518252(-)
Zm00001d027938::1:18003146-18005147(-)
Zm00001d028769::1:46010752-46012753(-)
Zm00001d010797::8:128114355-128116356(+)
Zm00001d050993::4:135910110-135912111(+)
Zm00001d024528::10:76467471-76469472(-)
Zm00001d011101::8:139031676-139033677(-)
Zm00001d021763::7:162635024-162637025(+)
Zm00001d002966::2:28259627-28261628(-)
Zm00001d037464::6:126136129-126138130(-)
Zm00001d011073::8:138087117-138089118(+)
Zm00001d032709::1:235661828-235663829(-)
Zm00001d047058::9:116829060-116831061(-)
Zm00001d022211::7:172910835-172912836(-)
Zm00001d014779::5:62834379-62836380(+)
Zm00001d002835::2:24246831-24248832(+)
Zm00001d012556::8:176575952-176577953(+)
Zm00001d027403::1:4493474-4495475(+)
Zm00001d039732::3:13173024-13175025(+)
Zm00001d024531::10:76634627-76636628(-)
Zm00001d032409::1:225828530-225830531(+)
Zm00001d051509::4:160963196-160965197(-)
Zm00001d017120::5:185982393-185984394(+)
Zm00001d017932::5:210284974-210286975(-)
Zm00001d030409::1:130326800-130328801(+)
Zm00001d016595::5:168981819-168983820(+)
Zm00001d001826::2:1536220-1538221(+)
Zm00001d006682::2:214234812-214236813(-)
Zm00001d027703::1:11491715-11493716(+)
Zm00001d023579::10:10651708-10653709(-)
Zm00001d042455::3:168344796-168346797(+)
Zm00001d003889::2:65460478-65462479(-)
Zm00001d025763::10:128650184-128652185(+)
Zm00001d037042::6:110138261-110140262(-)
Zm00001d039874::3:17364217-17366218(+)
Zm00001d048795::4:5650551-5652552(-)
Zm00001d005288::2:167727302-167729303(+)
Zm00001d022376::7:176288422-176290423(+)
Zm00001d051067::4:140444438-140446439(+)
Zm00001d029468::1:72027269-72029270(+)
Zm00001d034225::1:287136033-287138034(-)
Zm00001d053831::4:241980539-241982540(+)
Zm00001d039007::6:168670052-168672053(+)
Zm00001d031928::1:207096613-207098614(+)
Zm00001d012667::8:178300933-178302934(+)
Zm00001d048554::9:158619640-158621641(+)
Zm00001d054017::4:245194022-245196023(+)
Zm00001d036827::6:102931889-102933890(+)
Zm00001d051670::4:166179820-166181821(+)
Zm00001d032162::1:215111083-215113084(+)
Zm00001d030018::1:99935787-99937788(+)
Zm00001d043773::3:209658987-209660988(+)
Zm00001d009719::8:77714245-77716246(+)
Zm00001d042453::3:168342521-168344522(-)
Zm00001d034076::1:283407533-283409534(-)
Zm00001d052696::4:197663763-197665764(+)
Zm00001d012103::8:168302368-168304369(+)
Zm00001d013301::5:8063416-8065417(+)
Zm00001d017740::5:205614125-205616126(+)
Zm00001d053974::4:244499336-244501337(+)
Zm00001d003603::2:49595078-49597079(-)
Zm00001d026331::10:143643754-143645755(-)
Zm00001d002982::2:28864973-28866974(+)
Zm00001d006080::2:197573605-197575606(+)
Zm00001d026452::10:146102216-146104217(-)
Zm00001d041979::3:146473216-146475217(-)
Zm00001d030347::1:124328294-124330295(+)
Zm00001d024157::10:50586265-50588266(-)
Zm00001d052682::4:197138005-197140006(-)
Zm00001d030348::1:124400112-124402113(+)
Zm00001d003524::2:46656755-46658756(+)
Zm00001d049974::4:56343385-56345386(-)
Zm00001d024684::10:83552257-83554258(-)
Zm00001d038421::6:156996823-156998824(-)
Zm00001d037322::6:121066895-121068896(+)
Zm00001d013527::5:13628813-13630814(+)
Zm00001d034773::1:301817195-301819196(-)
Zm00001d029098::1:57991096-57993097(-)
Zm00001d043406::3:198945575-198947576(-)
Zm00001d042478::3:169003726-169005727(+)
Zm00001d052952::4:206115389-206117390(-)
Zm00001d030053::1:102362883-102364884(-)
Zm00001d031019::1:173940306-173942307(-)
Zm00001d052452::4:190312158-190314159(+)
Zm00001d048354::9:154870183-154872184(+)
Zm00001d016165::5:148110185-148112186(-)
Zm00001d003659::2:52837912-52839913(+)
Zm00001d047069::9:117205943-117207944(-)
Zm00001d010135::8:100967601-100969602(-)
Zm00001d012168::8:169390161-169392162(+)
Zm00001d025249::10:111061722-111063723(-)
Zm00001d053016::4:209192561-209194562(+)
Zm00001d021682::7:159938479-159940480(-)
Zm00001d019283::7:25498371-25500372(+)
Zm00001d007189::2:224134898-224136899(-)
Zm00001d017604::5:201367281-201369282(-)
Zm00001d051178::4:147346679-147348680(-)
Zm00001d015999::5:138483165-138485166(-)
Zm00001d036107::6:72486727-72488728(-)
Zm00001d004983::2:152198818-152200819(+)
Zm00001d024889::10:93023107-93025108(-)
Zm00001d024018::10:37102351-37104352(-)
Zm00001d049087::4:15651062-15653063(-)
Zm00001d024323::10:64613330-64615331(-)
Zm00001d017434::5:195858806-195860807(+)
Zm00001d046093::9:62582771-62584772(+)
Zm00001d031071::1:175968208-175970209(+)
Zm00001d008826::8:21785737-21787738(+)
Zm00001d048467::9:156830402-156832403(+)
Zm00001d034776::1:301959840-301961841(-)
Zm00001d019599::7:45892231-45894232(-)
Zm00001d032760::1:237511700-237513701(+)
Zm00001d039718::3:12977193-12979194(-)
Zm00001d035032::6:2461631-2463632(-)
Zm00001d022578::7:180307864-180309865(-)
Zm00001d011506::8:152788371-152790372(-)
Zm00001d034433::1:292912331-292914332(-)
Zm00001d036966::6:107626982-107628983(+)
Zm00001d037355::6:122679131-122681132(+)
Zm00001d023830::10:23733482-23735483(-)
Zm00001d051118::4:144243312-144245313(-)
Zm00001d012651::8:177878899-177880900(-)
Zm00001d021529::7:155182393-155184394(+)
```
