## Supplementary material for "A comprehensive map of preferentially located motifs reveals distinct proximal *cis*-regulatory elements in plants": GAGGAATG_containing_gene_set.txt

```
#Occurences of GAGGAATG between -308 and -194 (positions relative to the transcription start site)
#137 sequences with GAGGAATG in this interval
#0.54% of the sequences in promoter set with GAGGAATG (set with 25199 sequences)
Zm00001d017821::5:207741084-207743085(+)
Zm00001d031251::1:183679258-183681259(-)
Zm00001d015693::5:108279728-108281729(+)
Zm00001d032900::1:242188966-242190967(+)
Zm00001d004015::2:75787749-75789750(+)
Zm00001d053876::4:242706028-242708029(+)
Zm00001d053308::4:225413200-225415201(+)
Zm00001d039595::3:8571155-8573156(-)
Zm00001d023432::10:5428630-5430631(+)
Zm00001d052450::4:190300219-190302220(+)
Zm00001d024323::10:64613330-64615331(-)
Zm00001d014306::5:40415415-40417416(-)
Zm00001d023905::10:27381209-27383210(+)
Zm00001d044833::9:4445277-4447278(-)
Zm00001d047047::9:116615835-116617836(-)
Zm00001d042089::3:150297075-150299076(-)
Zm00001d032633::1:232600545-232602546(+)
Zm00001d048285::9:153883554-153885555(+)
Zm00001d021839::7:164316319-164318320(+)
Zm00001d008379::8:6806872-6808873(-)
Zm00001d024873::10:91646235-91648236(-)
Zm00001d005498::2:175998338-176000339(+)
Zm00001d019818::7:64691612-64693613(-)
Zm00001d015308::5:83965124-83967125(+)
Zm00001d004323::2:103088297-103090298(-)
Zm00001d051545::4:162050062-162052063(+)
Zm00001d030009::1:98959014-98961015(+)
Zm00001d015679::5:105321033-105323034(-)
Zm00001d050160::4:69707543-69709544(-)
Zm00001d015393::5:88007323-88009324(+)
Zm00001d007551::2:234553297-234555298(+)
Zm00001d013984::5:27298067-27300068(+)
Zm00001d043809::3:210768714-210770715(-)
Zm00001d044478::3:229255626-229257627(-)
Zm00001d020674::7:127679252-127681253(-)
Zm00001d012737::8:179529750-179531751(-)
Zm00001d028225::1:27266466-27268467(-)
Zm00001d012195::8:169917470-169919471(-)
Zm00001d032736::1:236831603-236833604(+)
Zm00001d022330::7:175559013-175561014(+)
Zm00001d017069::5:184383370-184385371(-)
Zm00001d008621::8:14955679-14957680(+)
Zm00001d011979::8:165564935-165566936(+)
Zm00001d005932::2:193257281-193259282(+)
Zm00001d051861::4:172534256-172536257(-)
Zm00001d015032::5:72786237-72788238(+)
Zm00001d047361::9:127686664-127688665(+)
Zm00001d042088::3:150285090-150287091(+)
Zm00001d014198::5:36109404-36111405(-)
Zm00001d012504::8:175576427-175578428(-)
Zm00001d046402::9:87460261-87462262(+)
Zm00001d006066::2:197194055-197196056(+)
Zm00001d043295::3:194899108-194901109(+)
Zm00001d036672::6:97223641-97225642(+)
Zm00001d016599::5:169221286-169223287(-)
Zm00001d045405::9:20782988-20784989(+)
Zm00001d010744::8:126504247-126506248(+)
Zm00001d007661::2:237090174-237092175(+)
Zm00001d017734::5:205536779-205538780(+)
Zm00001d013624::5:15731852-15733853(-)
Zm00001d011368::8:148753058-148755059(-)
Zm00001d048434::9:156293812-156295813(+)
Zm00001d053411::4:230682937-230684938(-)
Zm00001d038130::6:148860982-148862983(-)
Zm00001d041548::3:126583333-126585334(-)
Zm00001d049832::4:47003027-47005028(-)
Zm00001d039758::3:14140699-14142700(-)
Zm00001d029333::1:66336604-66338605(-)
Zm00001d042932::3:184471015-184473016(-)
Zm00001d051871::4:172952675-172954676(+)
Zm00001d012521::8:176019981-176021982(+)
Zm00001d012501::8:175531475-175533476(-)
Zm00001d010558::8:120345128-120347129(-)
Zm00001d023903::10:27297496-27299497(+)
Zm00001d040475::3:45717775-45719776(-)
Zm00001d012875::5:1504820-1506821(-)
Zm00001d006480::2:209641195-209643196(+)
Zm00001d049548::4:34371616-34373617(-)
Zm00001d034188::1:286079893-286081894(-)
Zm00001d011880::8:163861207-163863208(+)
Zm00001d049768::4:43892759-43894760(+)
Zm00001d016308::5:156566461-156568462(+)
Zm00001d016550::5:167010336-167012337(+)
Zm00001d018912::7:9136416-9138417(-)
Zm00001d035752::6:45358354-45360355(-)
Zm00001d044133::3:220053713-220055714(+)
Zm00001d048944::4:10374566-10376567(+)
Zm00001d011479::8:151743059-151745060(+)
Zm00001d012421::8:174234964-174236965(-)
Zm00001d020557::7:122234442-122236443(-)
Zm00001d039762::3:14140676-14142677(-)
Zm00001d054084::4:246127126-246129127(-)
Zm00001d046977::9:113841929-113843930(-)
Zm00001d031186::1:181629308-181631309(+)
Zm00001d033873::1:277021533-277023534(+)
Zm00001d045886::9:45708883-45710884(-)
Zm00001d050781::4:122459654-122461655(+)
Zm00001d017150::5:187072820-187074821(-)
Zm00001d034730::1:300932153-300934154(-)
Zm00001d042512::3:170275547-170277548(-)
Zm00001d014367::5:43195294-43197295(-)
Zm00001d001896::2:2508066-2510067(+)
Zm00001d020892::7:135687178-135689179(-)
Zm00001d037051::6:110501965-110503966(-)
Zm00001d019107::7:16911350-16913351(-)
Zm00001d012806::5:378835-380836(+)
Zm00001d011367::8:148737297-148739298(-)
Zm00001d015226::5:80065442-80067443(+)
Zm00001d028543::1:38736698-38738699(-)
Zm00001d012750::8:179681528-179683529(+)
Zm00001d027503::1:6828308-6830309(+)
Zm00001d044437::3:228052769-228054770(+)
Zm00001d017261::5:190818533-190820534(-)
Zm00001d028766::1:45939537-45941538(-)
Zm00001d021180::7:145143089-145145090(-)
Zm00001d018072::5:213773088-213775089(+)
Zm00001d006877::2:218343203-218345204(+)
Zm00001d038769::6:164165545-164167546(+)
Zm00001d014163::5:34741498-34743499(-)
Zm00001d006947::2:219988363-219990364(+)
Zm00001d017377::5:193865999-193868000(-)
Zm00001d045128::9:13707620-13709621(-)
Zm00001d007576::2:235093982-235095983(-)
Zm00001d023906::10:27455358-27457359(+)
Zm00001d018883::7:8343720-8345721(-)
Zm00001d003890::2:65459647-65461648(+)
Zm00001d013322::5:8677541-8679542(+)
Zm00001d049325::4:26400859-26402860(-)
Zm00001d048001::9:147677864-147679865(-)
Zm00001d047942::9:145902397-145904398(-)
Zm00001d040117::3:28232884-28234885(+)
Zm00001d051080::4:141105317-141107318(-)
Zm00001d032114::1:213512670-213514671(-)
Zm00001d006125::2:199258411-199260412(+)
Zm00001d050501::4:94342958-94344959(+)
Zm00001d050614::4:104547798-104549799(+)
Zm00001d020879::7:135264250-135266251(+)
```
