## Supplementary material for "A comprehensive map of preferentially located motifs reveals distinct proximal *cis*-regulatory elements in plants": GAGGACCA_containing_gene_set.txt

```
#Occurences of GAGGACCA between 205 and 347 (positions relative to the transcription start site)
#180 sequences with GAGGACCA in this interval
#0.71% of the sequences in promoter set with GAGGACCA (set with 25199 sequences)
Zm00001d047896::9:144628308-144630309(-)
Zm00001d002956::2:28083502-28085503(+)
Zm00001d042373::3:163724651-163726652(-)
Zm00001d026608::10:148914303-148916304(-)
Zm00001d010104::8:99267321-99269322(-)
Zm00001d003107::2:32462691-32464692(-)
Zm00001d042393::3:164361337-164363338(-)
Zm00001d043819::3:210961866-210963867(+)
Zm00001d038256::6:152463861-152465862(-)
Zm00001d022211::7:172910835-172912836(-)
Zm00001d015672::5:105096523-105098524(+)
Zm00001d029519::1:74250774-74252775(-)
Zm00001d029020::1:55059628-55061629(-)
Zm00001d020972::7:138222055-138224056(+)
Zm00001d034272::1:288311693-288313694(+)
Zm00001d032838::1:239721849-239723850(+)
Zm00001d024982::10:97881023-97883024(+)
Zm00001d042515::3:170298863-170300864(+)
Zm00001d007514::2:233611077-233613078(-)
Zm00001d029410::1:69319404-69321405(+)
Zm00001d049635::4:38206077-38208078(-)
Zm00001d052137::4:180620835-180622836(-)
Zm00001d036301::6:83169716-83171717(+)
Zm00001d038163::6:150035216-150037217(-)
Zm00001d047898::9:144748933-144750934(-)
Zm00001d001800::2:1164800-1166801(+)
Zm00001d008367::8:6516285-6518286(-)
Zm00001d035705::6:41906739-41908740(+)
Zm00001d029707::1:83264734-83266735(-)
Zm00001d045322::9:18926870-18928871(+)
Zm00001d039252::3:565644-567645(-)
Zm00001d051018::4:137139948-137141949(+)
Zm00001d031494::1:191910479-191912480(-)
Zm00001d022160::7:171444395-171446396(-)
Zm00001d025864::10:131913488-131915489(+)
Zm00001d034750::1:301292914-301294915(+)
Zm00001d025353::10:115204960-115206961(-)
Zm00001d045940::9:48267977-48269978(+)
Zm00001d025165::10:107140450-107142451(-)
Zm00001d013140::5:5354345-5356346(+)
Zm00001d032337::1:223037122-223039123(-)
Zm00001d044247::3:222999690-223001691(+)
Zm00001d042962::3:185011049-185013050(-)
Zm00001d053206::4:219894364-219896365(-)
Zm00001d025497::10:120582967-120584968(-)
Zm00001d048379::9:155273208-155275209(-)
Zm00001d026036::10:136549418-136551419(-)
Zm00001d033117::1:250588214-250590215(+)
Zm00001d028304::1:29828511-29830512(+)
Zm00001d002842::2:24290724-24292725(-)
Zm00001d011402::8:149528632-149530633(+)
Zm00001d024463::10:71954866-71956867(+)
Zm00001d035913::6:59909471-59911472(-)
Zm00001d043515::3:202395254-202397255(+)
Zm00001d033102::1:250201773-250203774(+)
Zm00001d046261::9:77153617-77155618(-)
Zm00001d008970::8:27764395-27766396(+)
Zm00001d010103::8:99200486-99202487(+)
Zm00001d048219::9:152663453-152665454(-)
Zm00001d051450::4:159075162-159077163(+)
Zm00001d035214::6:10071215-10073216(-)
Zm00001d025951::10:134561579-134563580(+)
Zm00001d028079::1:22189289-22191290(+)
Zm00001d027975::1:18952739-18954740(+)
Zm00001d035921::6:60325292-60327293(+)
Zm00001d008842::8:22388275-22390276(+)
Zm00001d024464::10:71968841-71970842(-)
Zm00001d053576::4:235103269-235105270(+)
Zm00001d052192::4:182750295-182752296(+)
Zm00001d031264::1:184285831-184287832(-)
Zm00001d004876::2:145770290-145772291(-)
Zm00001d016662::5:171758149-171760150(+)
Zm00001d015685::5:107181942-107183943(+)
Zm00001d027697::1:11317575-11319576(-)
Zm00001d033232::1:255275108-255277109(+)
Zm00001d033451::1:263009938-263011939(+)
Zm00001d051854::4:172412311-172414312(+)
Zm00001d041712::3:134639513-134641514(-)
Zm00001d016968::5:181545374-181547375(-)
Zm00001d027589::1:8573590-8575591(-)
Zm00001d030736::1:156845390-156847391(+)
Zm00001d041857::3:141368077-141370078(+)
Zm00001d035574::6:34420438-34422439(+)
Zm00001d045292::9:18059907-18061908(-)
Zm00001d040805::3:67064675-67066676(+)
Zm00001d006088::2:197834900-197836901(-)
Zm00001d051871::4:172952675-172954676(+)
Zm00001d007541::2:234296965-234298966(-)
Zm00001d029929::1:94858302-94860303(-)
Zm00001d038255::6:152443583-152445584(-)
Zm00001d053265::4:223184856-223186857(+)
Zm00001d036234::6:78448086-78450087(+)
Zm00001d012915::5:1907831-1909832(-)
Zm00001d035569::6:33987844-33989845(+)
Zm00001d050441::4:88599667-88601668(+)
Zm00001d015455::5:91168860-91170861(-)
Zm00001d044981::9:9196274-9198275(-)
Zm00001d035922::6:60325293-60327294(+)
Zm00001d010975::8:135638788-135640789(+)
Zm00001d016711::5:173430742-173432743(-)
Zm00001d038044::6:145986184-145988185(-)
Zm00001d026130::10:139298011-139300012(+)
Zm00001d027662::1:10427028-10429029(-)
Zm00001d017501::5:197646030-197648031(+)
Zm00001d017691::5:204332123-204334124(+)
Zm00001d041407::3:117394711-117396712(-)
Zm00001d038840::6:165627328-165629329(-)
Zm00001d047057::9:116819386-116821387(+)
Zm00001d007444::2:231910844-231912845(-)
Zm00001d049357::4:27753338-27755339(+)
Zm00001d020312::7:105595241-105597242(+)
Zm00001d007947::2:243860953-243862954(-)
Zm00001d047946::9:145934257-145936258(+)
Zm00001d041814::3:139022064-139024065(+)
Zm00001d028981::1:53454680-53456681(+)
Zm00001d012603::8:177062875-177064876(+)
Zm00001d049541::4:33816268-33818269(+)
Zm00001d047929::9:145593270-145595271(-)
Zm00001d045417::9:21409604-21411605(+)
Zm00001d021768::7:162730127-162732128(-)
Zm00001d027698::1:11322110-11324111(-)
Zm00001d046352::9:82887785-82889786(+)
Zm00001d049880::4:50008394-50010395(+)
Zm00001d032476::1:227992602-227994603(+)
Zm00001d043226::3:192432249-192434250(-)
Zm00001d012950::5:2321180-2323181(-)
Zm00001d036959::6:107402817-107404818(-)
Zm00001d013773::5:19860932-19862933(+)
Zm00001d015329::5:84709087-84711088(+)
Zm00001d015062::5:73829529-73831530(+)
Zm00001d029640::1:80884696-80886697(+)
Zm00001d050933::4:132565662-132567663(-)
Zm00001d010118::8:99980169-99982170(-)
Zm00001d010648::8:122890426-122892427(-)
Zm00001d047708::9:139686338-139688339(-)
Zm00001d038732::6:163535455-163537456(+)
Zm00001d043599::3:204840405-204842406(-)
Zm00001d018977::7:11478767-11480768(-)
Zm00001d004541::2:117110504-117112505(+)
Zm00001d014998::5:71501571-71503572(+)
Zm00001d028566::1:39240680-39242681(+)
Zm00001d053582::4:235344332-235346333(-)
Zm00001d003280::2:38639553-38641554(-)
Zm00001d052386::4:188887310-188889311(+)
Zm00001d029286::1:64852764-64854765(-)
Zm00001d023530::10:8783374-8785375(+)
Zm00001d045220::9:16478997-16480998(+)
Zm00001d032454::1:227218560-227220561(+)
Zm00001d042143::3:153386743-153388744(-)
Zm00001d054098::4:246454035-246456036(+)
Zm00001d011696::8:159024126-159026127(-)
Zm00001d040833::3:68839258-68841259(+)
Zm00001d033808::1:274300169-274302170(+)
Zm00001d009917::8:89365882-89367883(+)
Zm00001d011534::8:153715671-153717672(+)
Zm00001d016358::5:159036422-159038423(+)
Zm00001d053594::4:235779910-235781911(+)
Zm00001d052952::4:206115389-206117390(-)
Zm00001d047382::9:128263440-128265441(-)
Zm00001d039503::3:6082514-6084515(-)
Zm00001d038595::6:160664053-160666054(+)
Zm00001d025501::10:120599528-120601529(-)
Zm00001d022386::7:176530370-176532371(+)
Zm00001d017158::5:187192939-187194940(+)
Zm00001d049627::4:38068676-38070677(-)
Zm00001d049338::4:27144495-27146496(+)
Zm00001d044559::3:231693124-231695125(+)
Zm00001d015982::5:136645460-136647461(-)
Zm00001d044038::3:217461483-217463484(+)
Zm00001d042102::3:150721037-150723038(-)
Zm00001d015225::5:80066748-80068749(-)
Zm00001d019576::7:43878418-43880419(+)
Zm00001d041575::3:127804642-127806643(+)
Zm00001d038634::6:161403523-161405524(-)
Zm00001d013267::5:7503533-7505534(-)
Zm00001d044993::9:9497746-9499747(-)
Zm00001d051541::4:161913839-161915840(-)
Zm00001d003807::2:60096392-60098393(+)
Zm00001d033663::1:269979217-269981218(-)
Zm00001d019619::7:46403812-46405813(-)
```
