## Supplementary material for "A comprehensive map of preferentially located motifs reveals distinct proximal *cis*-regulatory elements in plants": GAGGACTC_containing_gene_set.txt

```
#Occurences of GAGGACTC between 234 and 320 (positions relative to the transcription start site)
#107 sequences with GAGGACTC in this interval
#0.42% of the sequences in promoter set with GAGGACTC (set with 25199 sequences)
Zm00001d034544::1:295924076-295926077(+)
Zm00001d002599::2:16415104-16417105(+)
Zm00001d015829::5:124542774-124544775(+)
Zm00001d047327::9:126675298-126677299(+)
Zm00001d011853::8:162804416-162806417(+)
Zm00001d015500::5:94104611-94106612(-)
Zm00001d040488::3:46461287-46463288(+)
Zm00001d047809::9:142343263-142345264(+)
Zm00001d018952::7:10372255-10374256(-)
Zm00001d049766::4:43843845-43845846(+)
Zm00001d046766::9:104912146-104914147(-)
Zm00001d035511::6:30355855-30357856(-)
Zm00001d051214::4:148924543-148926544(-)
Zm00001d007289::2:226919361-226921362(-)
Zm00001d030764::1:158953383-158955384(-)
Zm00001d030969::1:169640183-169642184(+)
Zm00001d015622::5:101913080-101915081(+)
Zm00001d052674::4:196904789-196906790(-)
Zm00001d005024::2:154433882-154435883(+)
Zm00001d010923::8:133673022-133675023(-)
Zm00001d004982::2:152198351-152200352(-)
Zm00001d024910::10:94434703-94436704(+)
Zm00001d039890::3:18009049-18011050(+)
Zm00001d053006::4:208793706-208795707(-)
Zm00001d001813::2:1415415-1417416(-)
Zm00001d037853::6:139799084-139801085(-)
Zm00001d025309::10:113730119-113732120(-)
Zm00001d039843::3:16525841-16527842(-)
Zm00001d024278::10:61395774-61397775(+)
Zm00001d030881::1:165230235-165232236(+)
Zm00001d041393::3:115714969-115716970(-)
Zm00001d024828::10:89999858-90001859(-)
Zm00001d009242::8:46228710-46230711(+)
Zm00001d022150::7:171310140-171312141(+)
Zm00001d018277::5:217816756-217818757(-)
Zm00001d048184::9:151926157-151928158(+)
Zm00001d015683::5:107118304-107120305(+)
Zm00001d021208::7:146037024-146039025(+)
Zm00001d045424::9:21658739-21660740(-)
Zm00001d033203::1:253922414-253924415(+)
Zm00001d005744::2:185662310-185664311(+)
Zm00001d018046::5:212804461-212806462(-)
Zm00001d031411::1:189278448-189280449(-)
Zm00001d032271::1:219876304-219878305(-)
Zm00001d030703::1:154504419-154506420(-)
Zm00001d015737::5:114785384-114787385(+)
Zm00001d002357::2:10766614-10768615(+)
Zm00001d036682::6:97480147-97482148(+)
Zm00001d017931::5:210260876-210262877(+)
Zm00001d007332::2:228915197-228917198(-)
Zm00001d043688::3:207416662-207418663(+)
Zm00001d026482::10:146766667-146768668(+)
Zm00001d052980::4:207107982-207109983(-)
Zm00001d023747::10:18442195-18444196(-)
Zm00001d040665::3:57051181-57053182(-)
Zm00001d028631::1:41455258-41457259(+)
Zm00001d047605::9:136921777-136923778(-)
Zm00001d048892::4:7219429-7221430(+)
Zm00001d051835::4:171671147-171673148(+)
Zm00001d020806::7:133442380-133444381(+)
Zm00001d046511::9:93194900-93196901(-)
Zm00001d015244::5:80937056-80939057(-)
Zm00001d043730::3:208596478-208598479(+)
Zm00001d003100::2:32064389-32066390(-)
Zm00001d010145::8:101317025-101319026(-)
Zm00001d008645::8:15644029-15646030(+)
Zm00001d028386::1:32856121-32858122(+)
Zm00001d027784::1:13439225-13441226(-)
Zm00001d044702::3:235286327-235288328(-)
Zm00001d032653::1:233142831-233144832(-)
Zm00001d051755::4:168936693-168938694(-)
Zm00001d031847::1:203989596-203991597(-)
Zm00001d050934::4:132597931-132599932(+)
Zm00001d025760::10:128640246-128642247(+)
Zm00001d001831::2:1620850-1622851(-)
Zm00001d024209::10:56569096-56571097(-)
Zm00001d047811::9:142368703-142370704(+)
Zm00001d039872::3:17305641-17307642(+)
Zm00001d018451::5:221118913-221120914(-)
Zm00001d015637::5:102458857-102460858(-)
Zm00001d019105::7:16886470-16888471(+)
Zm00001d034222::1:287044875-287046876(+)
Zm00001d033260::1:256387097-256389098(-)
Zm00001d022000::7:167812812-167814813(-)
Zm00001d017125::5:186176461-186178462(-)
Zm00001d006869::2:218299017-218301018(+)
Zm00001d048386::9:155335962-155337963(+)
Zm00001d032534::1:229829772-229831773(+)
Zm00001d040577::3:50993579-50995580(-)
Zm00001d044180::3:221248492-221250493(+)
Zm00001d044604::3:233217017-233219018(+)
Zm00001d052830::4:202078494-202080495(-)
Zm00001d051510::4:160973658-160975659(+)
Zm00001d026637::10:149250584-149252585(+)
Zm00001d047810::9:142360087-142362088(-)
Zm00001d047110::9:118919497-118921498(-)
Zm00001d029709::1:83410901-83412902(+)
Zm00001d002815::2:23481985-23483986(+)
Zm00001d046638::9:100060804-100062805(-)
Zm00001d024459::10:71760474-71762475(-)
Zm00001d005419::2:173365155-173367156(+)
Zm00001d044865::9:5840797-5842798(-)
Zm00001d023497::10:7359420-7361421(+)
Zm00001d008765::8:19527779-19529780(-)
Zm00001d053993::4:244793242-244795243(+)
Zm00001d008693::8:17301170-17303171(+)
Zm00001d050217::4:74115994-74117995(-)
```
