## Supplementary material for "A comprehensive map of preferentially located motifs reveals distinct proximal *cis*-regulatory elements in plants": GAGGCCAT_containing_gene_set.txt

```
#Occurences of GAGGCCAT between 261 and 399 (positions relative to the transcription start site)
#187 sequences with GAGGCCAT in this interval
#0.74% of the sequences in promoter set with GAGGCCAT (set with 25199 sequences)
Zm00001d003422::2:43833078-43835079(+)
Zm00001d018541::5:222666694-222668695(-)
Zm00001d036844::6:103613306-103615307(+)
Zm00001d049638::4:38437361-38439362(-)
Zm00001d032744::1:237052384-237054385(+)
Zm00001d030984::1:172055248-172057249(+)
Zm00001d019541::7:41461681-41463682(+)
Zm00001d025572::10:122640356-122642357(+)
Zm00001d004861::2:145375659-145377660(-)
Zm00001d034818::1:302867820-302869821(+)
Zm00001d039072::6:169541862-169543863(+)
Zm00001d040259::3:34378465-34380466(-)
Zm00001d025479::10:120090499-120092500(+)
Zm00001d053074::4:212402494-212404495(-)
Zm00001d039718::3:12977193-12979194(-)
Zm00001d039138::6:170955069-170957070(-)
Zm00001d017751::5:205895076-205897077(-)
Zm00001d006464::2:209000076-209002077(-)
Zm00001d007577::2:235093342-235095343(+)
Zm00001d033620::1:269010883-269012884(+)
Zm00001d032423::1:225975508-225977509(-)
Zm00001d011001::8:136350086-136352087(-)
Zm00001d015872::5:127464709-127466710(+)
Zm00001d022239::7:173395198-173397199(+)
Zm00001d032049::1:210747559-210749560(+)
Zm00001d027789::1:13532643-13534644(-)
Zm00001d006267::2:203283791-203285792(-)
Zm00001d029605::1:78861789-78863790(+)
Zm00001d031611::1:196149068-196151069(+)
Zm00001d028981::1:53454680-53456681(+)
Zm00001d034630::1:298535554-298537555(-)
Zm00001d014597::5:54722579-54724580(+)
Zm00001d038522::6:159138645-159140646(+)
Zm00001d010403::8:113057676-113059677(+)
Zm00001d041982::3:146543992-146545993(+)
Zm00001d002268::2:9176665-9178666(+)
Zm00001d017834::5:208265806-208267807(-)
Zm00001d047840::9:143015578-143017579(+)
Zm00001d036688::6:97590292-97592293(+)
Zm00001d021417::7:151553215-151555216(+)
Zm00001d007091::2:222099277-222101278(+)
Zm00001d007352::2:229465826-229467827(+)
Zm00001d029290::1:64987711-64989712(-)
Zm00001d013656::5:16354649-16356650(+)
Zm00001d017649::5:203053659-203055660(+)
Zm00001d047350::9:127188588-127190589(+)
Zm00001d030548::1:143164979-143166980(-)
Zm00001d036819::6:102080027-102082028(+)
Zm00001d011853::8:162804416-162806417(+)
Zm00001d046549::9:95421889-95423890(+)
Zm00001d033859::1:276071834-276073835(+)
Zm00001d009261::8:48182053-48184054(+)
Zm00001d013425::5:11127210-11129211(-)
Zm00001d003045::2:30206645-30208646(+)
Zm00001d037978::6:144042196-144044197(-)
Zm00001d005832::2:190307552-190309553(+)
Zm00001d018211::5:216635669-216637670(-)
Zm00001d003469::2:45237237-45239238(+)
Zm00001d014948::5:69544091-69546092(-)
Zm00001d051875::4:173013629-173015630(+)
Zm00001d044045::3:217681558-217683559(-)
Zm00001d022059::7:169186985-169188986(-)
Zm00001d053665::4:238448572-238450573(+)
Zm00001d053171::4:217817166-217819167(+)
Zm00001d009579::8:71613599-71615600(-)
Zm00001d045400::9:20676678-20678679(+)
Zm00001d024203::10:55743957-55745958(-)
Zm00001d037114::6:112855373-112857374(+)
Zm00001d038671::6:162278867-162280868(+)
Zm00001d053375::4:228264568-228266569(+)
Zm00001d044243::3:222854855-222856856(+)
Zm00001d043096::3:189147000-189149001(-)
Zm00001d012662::8:178242489-178244490(+)
Zm00001d020804::7:133413348-133415349(-)
Zm00001d007042::2:220738412-220740413(-)
Zm00001d018831::7:6805869-6807870(-)
Zm00001d044498::3:229725711-229727712(+)
Zm00001d050201::4:73396830-73398831(-)
Zm00001d001836::2:1666119-1668120(-)
Zm00001d015844::5:125792917-125794918(-)
Zm00001d005880::2:191639695-191641696(+)
Zm00001d053316::4:225849092-225851093(+)
Zm00001d036630::6:95641970-95643971(+)
Zm00001d041333::3:112546365-112548366(-)
Zm00001d008495::8:10368863-10370864(+)
Zm00001d027308::1:2560782-2562783(+)
Zm00001d011500::8:152631680-152633681(+)
Zm00001d019358::7:29590663-29592664(-)
Zm00001d019107::7:16911350-16913351(-)
Zm00001d039245::3:473148-475149(+)
Zm00001d026166::10:140247979-140249980(+)
Zm00001d020193::7:98662625-98664626(-)
Zm00001d022424::7:177375526-177377527(-)
Zm00001d048535::9:157958290-157960291(+)
Zm00001d053585::4:235375541-235377542(-)
Zm00001d005648::2:181903814-181905815(-)
Zm00001d035747::6:44788854-44790855(-)
Zm00001d014157::5:34360299-34362300(+)
Zm00001d012883::5:1582814-1584815(+)
Zm00001d025778::10:129392972-129394973(+)
Zm00001d016311::5:156650876-156652877(+)
Zm00001d011851::8:162804980-162806981(-)
Zm00001d045136::9:14001564-14003565(-)
Zm00001d003488::2:45757853-45759854(-)
Zm00001d014299::5:40084666-40086667(+)
Zm00001d011380::8:149102052-149104053(+)
Zm00001d033265::1:256500404-256502405(-)
Zm00001d031432::1:190072130-190074131(+)
Zm00001d002346::2:10647670-10649671(+)
Zm00001d005824::2:189873242-189875243(-)
Zm00001d035679::6:40859878-40861879(-)
Zm00001d003006::2:29274427-29276428(+)
Zm00001d046020::9:55666650-55668651(+)
Zm00001d014038::5:30228516-30230517(+)
Zm00001d030398::1:129225922-129227923(+)
Zm00001d052188::4:182610208-182612209(+)
Zm00001d007795::2:239825487-239827488(-)
Zm00001d004008::2:75135115-75137116(-)
Zm00001d016084::5:143692869-143694870(-)
Zm00001d052983::4:207294156-207296157(+)
Zm00001d050943::4:132885263-132887264(+)
Zm00001d022425::7:177406502-177408503(+)
Zm00001d011917::8:164543624-164545625(-)
Zm00001d025043::10:101205421-101207422(+)
Zm00001d018213::5:216729380-216731381(-)
Zm00001d040348::3:39322403-39324404(-)
Zm00001d049511::4:32888319-32890320(+)
Zm00001d038493::6:158546270-158548271(-)
Zm00001d053367::4:227755786-227757787(+)
Zm00001d014294::5:39802325-39804326(+)
Zm00001d009009::8:29991374-29993375(+)
Zm00001d006667::2:213895328-213897329(-)
Zm00001d042074::3:149699960-149701961(-)
Zm00001d053623::4:237048686-237050687(-)
Zm00001d024963::10:96968011-96970012(+)
Zm00001d007862::2:241116169-241118170(+)
Zm00001d019060::7:14497424-14499425(-)
Zm00001d026612::10:148924349-148926350(+)
Zm00001d037404::6:124633520-124635521(-)
Zm00001d029620::1:79986057-79988058(-)
Zm00001d046971::9:113590320-113592321(+)
Zm00001d017129::5:186409204-186411205(+)
Zm00001d018313::5:218300603-218302604(-)
Zm00001d006841::2:217690372-217692373(+)
Zm00001d052136::4:180603176-180605177(+)
Zm00001d007952::2:243983259-243985260(-)
Zm00001d026452::10:146102216-146104217(-)
Zm00001d018369::5:219418415-219420416(-)
Zm00001d010770::8:127403750-127405751(+)
Zm00001d005584::2:179523966-179525967(+)
Zm00001d021310::7:148459615-148461616(+)
Zm00001d012572::8:176807112-176809113(+)
Zm00001d005257::2:166024004-166026005(+)
Zm00001d015186::5:78727293-78729294(-)
Zm00001d013095::5:4678733-4680734(+)
Zm00001d015020::5:72635762-72637763(+)
Zm00001d043137::3:189986586-189988587(+)
Zm00001d053583::4:235337934-235339935(+)
Zm00001d034237::1:287531981-287533982(+)
Zm00001d034232::1:287351741-287353742(+)
Zm00001d011178::8:142035866-142037867(+)
Zm00001d024816::10:89406414-89408415(+)
Zm00001d005051::2:156272140-156274141(-)
Zm00001d027525::1:7405722-7407723(-)
Zm00001d035476::6:28515249-28517250(+)
Zm00001d006324::2:204610181-204612182(+)
Zm00001d020794::7:132947858-132949859(-)
Zm00001d022628::7:181727589-181729590(-)
Zm00001d007802::2:239886536-239888537(+)
Zm00001d050470::4:91086624-91088625(+)
Zm00001d034385::1:291509236-291511237(+)
Zm00001d012546::8:176434544-176436545(+)
Zm00001d042830::3:181379228-181381229(-)
Zm00001d025833::10:131302577-131304578(+)
Zm00001d040341::3:38864840-38866841(-)
Zm00001d020544::7:121749211-121751212(+)
Zm00001d013709::5:18226540-18228541(-)
Zm00001d047758::9:141025056-141027057(+)
Zm00001d022067::7:169288267-169290268(+)
Zm00001d042102::3:150721037-150723038(-)
Zm00001d052620::4:195051033-195053034(+)
Zm00001d015818::5:123628176-123630177(-)
Zm00001d039304::3:1394038-1396039(+)
Zm00001d008886::8:24103283-24105284(-)
Zm00001d002413::2:12234932-12236933(-)
Zm00001d037790::6:137864862-137866863(-)
Zm00001d053984::4:244596837-244598838(-)
```
