## Supplementary material for "A comprehensive map of preferentially located motifs reveals distinct proximal *cis*-regulatory elements in plants": GAGGCCT_containing_gene_set.txt

```
#Occurences of GAGGCCT between 230 and 340 (positions relative to the transcription start site)
#306 sequences with GAGGCCT in this interval
#1.21% of the sequences in promoter set with GAGGCCT (set with 25199 sequences)
Zm00001d047489::9:132236749-132238750(-)
Zm00001d014424::5:46055203-46057204(-)
Zm00001d029130::1:59437861-59439862(+)
Zm00001d045565::9:26894114-26896115(-)
Zm00001d028092::1:22731518-22733519(-)
Zm00001d020881::7:135315801-135317802(+)
Zm00001d044652::3:234081445-234083446(-)
Zm00001d041365::3:114432208-114434209(+)
Zm00001d045472::9:23404487-23406488(+)
Zm00001d040270::3:35198727-35200728(+)
Zm00001d042777::3:179395946-179397947(-)
Zm00001d034387::1:291603772-291605773(+)
Zm00001d022201::7:172711158-172713159(+)
Zm00001d013506::5:12947642-12949643(+)
Zm00001d048044::9:148681439-148683440(+)
Zm00001d019206::7:21891868-21893869(-)
Zm00001d043228::3:192499313-192501314(-)
Zm00001d001765::2:98300-100301(+)
Zm00001d031635::1:196942732-196944733(+)
Zm00001d029194::1:61728258-61730259(+)
Zm00001d006320::2:204485880-204487881(+)
Zm00001d047192::9:121531886-121533887(-)
Zm00001d005733::2:185170564-185172565(-)
Zm00001d046454::9:90616750-90618751(+)
Zm00001d017978::5:211183411-211185412(-)
Zm00001d042463::3:168521079-168523080(-)
Zm00001d022223::7:173078592-173080593(+)
Zm00001d020340::7:107528390-107530391(+)
Zm00001d010811::8:128599094-128601095(+)
Zm00001d052978::4:207030931-207032932(-)
Zm00001d024196::10:54998400-55000401(+)
Zm00001d014475::5:49662025-49664026(-)
Zm00001d051829::4:171483616-171485617(-)
Zm00001d051691::4:166840680-166842681(-)
Zm00001d030072::1:103373878-103375879(-)
Zm00001d032268::1:219860142-219862143(-)
Zm00001d005287::2:167710488-167712489(+)
Zm00001d049450::4:30696929-30698930(+)
Zm00001d028898::1:50144394-50146395(-)
Zm00001d028541::1:38682256-38684257(+)
Zm00001d053576::4:235103269-235105270(+)
Zm00001d036919::6:106385364-106387365(+)
Zm00001d015046::5:73111124-73113125(-)
Zm00001d047276::9:125271738-125273739(-)
Zm00001d040784::3:65850682-65852683(+)
Zm00001d053818::4:241642394-241644395(+)
Zm00001d053093::4:213326569-213328570(+)
Zm00001d046467::9:91187175-91189176(+)
Zm00001d037112::6:112671793-112673794(+)
Zm00001d053240::4:221659254-221661255(+)
Zm00001d011598::8:155463277-155465278(+)
Zm00001d006749::2:215837411-215839412(+)
Zm00001d011223::8:143501813-143503814(-)
Zm00001d026346::10:143961425-143963426(-)
Zm00001d032279::1:220035339-220037340(+)
Zm00001d029359::1:67310464-67312465(+)
Zm00001d037939::6:142828532-142830533(+)
Zm00001d007854::2:240968195-240970196(+)
Zm00001d008206::8:1108917-1110918(-)
Zm00001d002064::2:5195256-5197257(-)
Zm00001d026337::10:143785331-143787332(+)
Zm00001d012902::5:1774897-1776898(+)
Zm00001d017347::5:193473014-193475015(+)
Zm00001d049260::4:23474623-23476624(+)
Zm00001d028194::1:25920124-25922125(+)
Zm00001d021879::7:165318854-165320855(-)
Zm00001d046083::9:61953630-61955631(+)
Zm00001d011382::8:149187900-149189901(+)
Zm00001d016570::5:167857220-167859221(-)
Zm00001d029357::1:67295351-67297352(+)
Zm00001d023817::10:23330949-23332950(+)
Zm00001d030556::1:143751820-143753821(-)
Zm00001d001871::2:2128095-2130096(-)
Zm00001d029184::1:61495464-61497465(-)
Zm00001d029646::1:80962407-80964408(+)
Zm00001d021846::7:164383727-164385728(+)
Zm00001d022085::7:169772456-169774457(-)
Zm00001d022218::7:172978929-172980930(+)
Zm00001d024661::10:82538524-82540525(+)
Zm00001d042478::3:169003726-169005727(+)
Zm00001d047671::9:138756440-138758441(-)
Zm00001d045072::9:11553536-11555537(+)
Zm00001d023396::10:4672874-4674875(+)
Zm00001d002387::2:11650289-11652290(-)
Zm00001d002928::2:26786095-26788096(-)
Zm00001d044550::3:231456366-231458367(+)
Zm00001d014123::5:33204054-33206055(-)
Zm00001d039611::3:8999918-9001919(+)
Zm00001d016675::5:172208152-172210153(+)
Zm00001d044698::3:235213612-235215613(-)
Zm00001d013111::5:4794651-4796652(+)
Zm00001d016997::5:182320448-182322449(-)
Zm00001d047368::9:127897334-127899335(-)
Zm00001d051912::4:174428924-174430925(+)
Zm00001d036226::6:77965078-77967079(-)
Zm00001d010216::8:104490383-104492384(-)
Zm00001d002223::2:8386101-8388102(+)
Zm00001d027969::1:18617217-18619218(-)
Zm00001d046304::9:79538432-79540433(-)
Zm00001d046837::9:108064796-108066797(+)
Zm00001d014673::5:58590603-58592604(+)
Zm00001d038649::6:161717752-161719753(-)
Zm00001d016803::5:176584045-176586046(-)
Zm00001d051475::4:159942229-159944230(+)
Zm00001d032695::1:234901157-234903158(+)
Zm00001d002601::2:16460404-16462405(+)
Zm00001d021481::7:153362961-153364962(-)
Zm00001d053631::4:237404506-237406507(+)
Zm00001d037439::6:125465213-125467214(-)
Zm00001d019881::7:72879049-72881050(-)
Zm00001d025380::10:116503035-116505036(-)
Zm00001d003136::2:33390569-33392570(-)
Zm00001d048548::9:158519656-158521657(+)
Zm00001d042050::3:148700325-148702326(+)
Zm00001d021588::7:157335107-157337108(-)
Zm00001d047719::9:139927757-139929758(-)
Zm00001d050220::4:74497352-74499353(+)
Zm00001d019343::7:28786359-28788360(-)
Zm00001d015292::5:82968587-82970588(+)
Zm00001d027674::1:10754158-10756159(+)
Zm00001d002143::2:6642334-6644335(-)
Zm00001d048667::4:3002038-3004039(+)
Zm00001d051232::4:149365165-149367166(-)
Zm00001d034091::1:283766538-283768539(-)
Zm00001d038503::6:158795244-158797245(-)
Zm00001d033139::1:251919650-251921651(+)
Zm00001d043945::3:214387164-214389165(-)
Zm00001d049092::4:15795221-15797222(+)
Zm00001d027851::1:15173713-15175714(+)
Zm00001d035088::6:4650257-4652258(+)
Zm00001d053009::4:208866367-208868368(-)
Zm00001d043405::3:198923251-198925252(-)
Zm00001d032220::1:217629589-217631590(+)
Zm00001d038494::6:158556190-158558191(-)
Zm00001d009222::8:44259355-44261356(+)
Zm00001d011500::8:152631680-152633681(+)
Zm00001d020425::7:113229811-113231812(-)
Zm00001d038971::6:167997248-167999249(+)
Zm00001d035561::6:33192020-33194021(+)
Zm00001d044647::3:233926586-233928587(+)
Zm00001d009749::8:79547840-79549841(-)
Zm00001d053384::4:228800268-228802269(+)
Zm00001d011459::8:150996494-150998495(-)
Zm00001d040571::3:50771278-50773279(-)
Zm00001d014704::5:59969692-59971693(+)
Zm00001d040139::3:29034249-29036250(-)
Zm00001d010127::8:100400972-100402973(-)
Zm00001d035492::6:29352871-29354872(+)
Zm00001d001943::2:3242431-3244432(-)
Zm00001d012294::8:172043090-172045091(-)
Zm00001d053580::4:235224482-235226483(+)
Zm00001d035909::6:59673949-59675950(+)
Zm00001d019170::7:20110594-20112595(-)
Zm00001d049552::4:34379860-34381861(+)
Zm00001d009276::8:50543934-50545935(+)
Zm00001d032591::1:231454653-231456654(-)
Zm00001d015578::5:99038895-99040896(+)
Zm00001d007196::2:224446265-224448266(-)
Zm00001d017805::5:207307867-207309868(-)
Zm00001d033751::1:272911924-272913925(-)
Zm00001d018059::5:213448955-213450956(+)
Zm00001d039878::3:17380493-17382494(-)
Zm00001d013968::5:26697912-26699913(-)
Zm00001d005822::2:189711906-189713907(-)
Zm00001d019992::7:83431033-83433034(-)
Zm00001d006353::2:205439226-205441227(-)
Zm00001d017286::5:191706353-191708354(-)
Zm00001d049157::4:18293745-18295746(+)
Zm00001d004585::2:119953963-119955964(-)
Zm00001d031502::1:192120512-192122513(+)
Zm00001d042367::3:163387836-163389837(+)
Zm00001d006001::2:195045687-195047688(+)
Zm00001d048890::4:7213988-7215989(-)
Zm00001d053104::4:213971265-213973266(+)
Zm00001d026222::10:141450217-141452218(-)
Zm00001d036073::6:70603616-70605617(+)
Zm00001d019587::7:44892795-44894796(-)
Zm00001d012357::8:172985631-172987632(-)
Zm00001d005370::2:171128389-171130390(-)
Zm00001d015730::5:114126296-114128297(+)
Zm00001d013250::5:7125092-7127093(-)
Zm00001d031589::1:195606713-195608714(+)
Zm00001d048469::9:156852301-156854302(-)
Zm00001d027534::1:7565275-7567276(+)
Zm00001d022202::7:172753882-172755883(+)
Zm00001d038412::6:156656684-156658685(-)
Zm00001d008602::8:14166086-14168087(+)
Zm00001d008965::8:27709891-27711892(+)
Zm00001d053659::4:238359711-238361712(+)
Zm00001d021653::7:159153746-159155747(+)
Zm00001d035170::6:7521149-7523150(-)
Zm00001d014783::5:62950975-62952976(-)
Zm00001d030114::1:106838622-106840623(+)
Zm00001d048632::4:1773101-1775102(+)
Zm00001d036959::6:107402817-107404818(-)
Zm00001d052344::4:187580009-187582010(+)
Zm00001d017775::5:206385107-206387108(+)
Zm00001d038791::6:164389322-164391323(-)
Zm00001d017427::5:195762966-195764967(+)
Zm00001d040360::3:39912912-39914913(-)
Zm00001d028005::1:20020993-20022994(+)
Zm00001d040294::3:36193188-36195189(+)
Zm00001d019668::7:49139122-49141123(+)
Zm00001d048759::4:5035327-5037328(-)
Zm00001d036545::6:91580019-91582020(-)
Zm00001d036894::6:105841895-105843896(-)
Zm00001d045733::9:35868676-35870677(-)
Zm00001d012809::5:638848-640849(-)
Zm00001d002215::2:8314817-8316818(+)
Zm00001d042246::3:157428676-157430677(-)
Zm00001d037681::6:133849618-133851619(+)
Zm00001d048701::4:3508033-3510034(+)
Zm00001d010975::8:135638788-135640789(+)
Zm00001d054079::4:245972644-245974645(+)
Zm00001d046676::9:101919281-101921282(-)
Zm00001d035346::6:22714957-22716958(+)
Zm00001d041788::3:138092225-138094226(+)
Zm00001d031727::1:199718142-199720143(-)
Zm00001d002548::2:15187163-15189164(+)
Zm00001d009727::8:78050795-78052796(-)
Zm00001d006666::2:213888908-213890909(-)
Zm00001d021166::7:144577584-144579585(-)
Zm00001d022546::7:179784123-179786124(-)
Zm00001d053172::4:217832006-217834007(-)
Zm00001d017077::5:184492718-184494719(+)
Zm00001d038554::6:159785064-159787065(-)
Zm00001d018103::5:214353919-214355920(-)
Zm00001d019337::7:28500732-28502733(-)
Zm00001d019507::7:38300453-38302454(+)
Zm00001d048575::9:159479492-159481493(+)
Zm00001d048102::9:150277776-150279777(+)
Zm00001d018474::5:221421619-221423620(+)
Zm00001d039547::3:7818294-7820295(-)
Zm00001d016358::5:159036422-159038423(+)
Zm00001d053977::4:244548891-244550892(+)
Zm00001d044194::3:221630133-221632134(-)
Zm00001d029683::1:82568935-82570936(-)
Zm00001d020896::7:135818319-135820320(+)
Zm00001d037955::6:143490946-143492947(-)
Zm00001d004916::2:148563799-148565800(-)
Zm00001d032956::1:244603387-244605388(+)
Zm00001d048020::9:148178907-148180908(-)
Zm00001d002229::2:8408369-8410370(+)
Zm00001d005026::2:154616323-154618324(-)
Zm00001d045487::9:24294207-24296208(+)
Zm00001d005570::2:178763857-178765858(+)
Zm00001d038751::6:163859601-163861602(-)
Zm00001d004907::2:147965431-147967432(+)
Zm00001d012276::8:171738419-171740420(+)
Zm00001d003522::2:46608968-46610969(+)
Zm00001d012535::8:176257315-176259316(+)
Zm00001d032201::1:217004530-217006531(+)
Zm00001d046223::9:73067297-73069298(-)
Zm00001d010521::8:119049574-119051575(-)
Zm00001d049076::4:14945791-14947792(-)
Zm00001d053855::4:242285063-242287064(-)
Zm00001d024571::10:78695001-78697002(+)
Zm00001d027612::1:9007450-9009451(+)
Zm00001d045377::9:20084670-20086671(+)
Zm00001d040768::3:64625982-64627983(-)
Zm00001d017360::5:193621366-193623367(-)
Zm00001d002209::2:8280296-8282297(+)
Zm00001d037229::6:116925843-116927844(-)
Zm00001d036361::6:85720930-85722931(-)
Zm00001d040777::3:65155110-65157111(+)
Zm00001d053220::4:220715944-220717945(+)
Zm00001d002203::2:8235959-8237960(+)
Zm00001d017179::5:188143581-188145582(-)
Zm00001d012881::5:1565374-1567375(+)
Zm00001d037109::6:112503476-112505477(+)
Zm00001d011706::8:159313575-159315576(-)
Zm00001d038452::6:157519970-157521971(-)
Zm00001d009587::8:71700516-71702517(+)
Zm00001d005724::2:184745636-184747637(-)
Zm00001d030172::1:110341107-110343108(+)
Zm00001d005821::2:189702602-189704603(+)
Zm00001d020769::7:131677125-131679126(+)
Zm00001d043807::3:210693677-210695678(+)
Zm00001d013254::5:7151042-7153043(+)
Zm00001d034915::1:305487678-305489679(-)
Zm00001d053386::4:228806324-228808325(+)
Zm00001d026254::10:142136190-142138191(-)
Zm00001d033594::1:268071626-268073627(-)
Zm00001d031534::1:193341563-193343564(+)
Zm00001d040186::3:31045937-31047938(+)
Zm00001d031563::1:194554782-194556783(+)
Zm00001d045097::9:12383836-12385837(+)
Zm00001d021090::7:142554447-142556448(-)
Zm00001d024440::10:70866135-70868136(-)
Zm00001d049679::4:39830448-39832449(+)
Zm00001d026519::10:147475660-147477661(+)
Zm00001d043224::3:192368571-192370572(-)
Zm00001d005747::2:185849680-185851681(-)
Zm00001d020228::7:101176804-101178805(-)
Zm00001d001804::2:1250127-1252128(+)
Zm00001d047285::9:125458583-125460584(-)
Zm00001d009858::8:85444793-85446794(+)
Zm00001d053268::4:223284977-223286978(+)
Zm00001d024321::10:64376700-64378701(+)
Zm00001d006917::2:219338751-219340752(+)
Zm00001d046352::9:82887785-82889786(+)
Zm00001d008611::8:14452204-14454205(+)
Zm00001d007160::2:223567377-223569378(-)
Zm00001d017273::5:191274008-191276009(+)
Zm00001d049349::4:27565237-27567238(-)
Zm00001d033647::1:269563707-269565708(-)
```
