## Supplementary material for "A comprehensive map of preferentially located motifs reveals distinct proximal *cis*-regulatory elements in plants": GAGGCTGC_containing_gene_set.txt

```
#Occurences of GAGGCTGC between 308 and 416 (positions relative to the transcription start site)
#251 sequences with GAGGCTGC in this interval
#1.00% of the sequences in promoter set with GAGGCTGC (set with 25199 sequences)
Zm00001d029516::1:74157152-74159153(+)
Zm00001d025445::10:118845382-118847383(+)
Zm00001d049977::4:56584726-56586727(-)
Zm00001d031093::1:176925597-176927598(-)
Zm00001d030143::1:108595241-108597242(-)
Zm00001d051401::4:157152668-157154669(-)
Zm00001d053425::4:230956728-230958729(+)
Zm00001d034533::1:295782039-295784040(-)
Zm00001d009600::8:72507836-72509837(-)
Zm00001d014656::5:57721632-57723633(+)
Zm00001d050174::4:70785210-70787211(-)
Zm00001d029806::1:87744330-87746331(+)
Zm00001d016553::5:167127234-167129235(+)
Zm00001d032615::1:232177405-232179406(-)
Zm00001d038792::6:164387594-164389595(+)
Zm00001d046181::9:69845598-69847599(-)
Zm00001d026495::10:147113521-147115522(+)
Zm00001d013211::5:6613233-6615234(+)
Zm00001d034453::1:293422186-293424187(+)
Zm00001d010293::8:107993794-107995795(-)
Zm00001d004435::2:111715914-111717915(-)
Zm00001d052056::4:177954468-177956469(+)
Zm00001d034633::1:298547392-298549393(+)
Zm00001d040148::3:29228663-29230664(+)
Zm00001d016683::5:172409269-172411270(+)
Zm00001d053282::4:223914509-223916510(-)
Zm00001d042656::3:175633747-175635748(+)
Zm00001d011207::8:142981272-142983273(+)
Zm00001d040100::3:27423852-27425853(+)
Zm00001d015721::5:112710310-112712311(-)
Zm00001d007157::2:223448071-223450072(-)
Zm00001d042150::3:153852891-153854892(+)
Zm00001d010239::8:105571153-105573154(+)
Zm00001d039356::3:2464720-2466721(+)
Zm00001d032085::1:212118772-212120773(+)
Zm00001d031706::1:199026122-199028123(-)
Zm00001d018050::5:213160148-213162149(+)
Zm00001d019093::7:15932484-15934485(+)
Zm00001d026619::10:149047845-149049846(+)
Zm00001d038691::6:162628134-162630135(-)
Zm00001d024009::10:36534961-36536962(-)
Zm00001d053296::4:224804011-224806012(-)
Zm00001d036637::6:95863189-95865190(+)
Zm00001d016130::5:145801698-145803699(+)
Zm00001d002630::2:17339238-17341239(-)
Zm00001d038334::6:154785668-154787669(+)
Zm00001d021645::7:158959515-158961516(-)
Zm00001d001844::2:1717595-1719596(-)
Zm00001d042442::3:167611893-167613894(-)
Zm00001d014688::5:59061550-59063551(-)
Zm00001d039520::3:6770333-6772334(-)
Zm00001d045617::9:28911920-28913921(-)
Zm00001d027844::1:15011047-15013048(+)
Zm00001d053698::4:239537251-239539252(-)
Zm00001d027280::1:1578760-1580761(+)
Zm00001d025747::10:128271592-128273593(+)
Zm00001d039613::3:9082577-9084578(+)
Zm00001d048653::4:2634734-2636735(+)
Zm00001d038123::6:148748040-148750041(-)
Zm00001d027747::1:12533690-12535691(+)
Zm00001d018698::7:2704527-2706528(+)
Zm00001d025266::10:111793474-111795475(+)
Zm00001d036700::6:98072953-98074954(+)
Zm00001d013193::5:6176169-6178170(-)
Zm00001d013842::5:22205468-22207469(-)
Zm00001d023539::10:9374792-9376793(-)
Zm00001d052453::4:190346607-190348608(-)
Zm00001d009297::8:52933440-52935441(-)
Zm00001d004733::2:134526807-134528808(-)
Zm00001d041059::3:93625814-93627815(-)
Zm00001d002316::2:10156019-10158020(+)
Zm00001d039000::6:168514658-168516659(+)
Zm00001d028414::1:34136658-34138659(+)
Zm00001d050285::4:78790033-78792034(+)
Zm00001d013314::5:8361285-8363286(+)
Zm00001d041331::3:112435674-112437675(-)
Zm00001d051457::4:159347026-159349027(-)
Zm00001d042275::3:158556415-158558416(+)
Zm00001d023646::10:13504117-13506118(-)
Zm00001d027318::1:2825534-2827535(+)
Zm00001d033968::1:279875244-279877245(-)
Zm00001d006474::2:209340367-209342368(+)
Zm00001d030508::1:140243156-140245157(-)
Zm00001d004047::2:78778958-78780959(+)
Zm00001d041601::3:129403430-129405431(-)
Zm00001d010148::8:101476363-101478364(+)
Zm00001d001947::2:3408292-3410293(-)
Zm00001d022180::7:172003403-172005404(-)
Zm00001d006939::2:219890036-219892037(+)
Zm00001d051764::4:168965668-168967669(+)
Zm00001d044606::3:233292081-233294082(+)
Zm00001d011364::8:148612770-148614771(-)
Zm00001d052362::4:188297356-188299357(+)
Zm00001d047896::9:144628308-144630309(-)
Zm00001d044723::9:323664-325665(-)
Zm00001d043047::3:187341005-187343006(+)
Zm00001d029599::1:78539971-78541972(-)
Zm00001d049375::4:28143798-28145799(+)
Zm00001d045302::9:18527844-18529845(+)
Zm00001d046296::9:78818408-78820409(+)
Zm00001d019719::7:53589080-53591081(+)
Zm00001d010796::8:128044576-128046577(-)
Zm00001d045390::9:20401132-20403133(+)
Zm00001d012408::8:173985432-173987433(+)
Zm00001d047849::9:143266966-143268967(+)
Zm00001d014187::5:35510226-35512227(-)
Zm00001d007411::2:231130198-231132199(-)
Zm00001d038599::6:160736171-160738172(-)
Zm00001d018219::5:216826116-216828117(-)
Zm00001d031913::1:206638877-206640878(+)
Zm00001d053217::4:220622427-220624428(-)
Zm00001d016048::5:141503341-141505342(+)
Zm00001d006615::2:212638440-212640441(-)
Zm00001d053597::4:235913444-235915445(-)
Zm00001d007763::2:239251305-239253306(-)
Zm00001d004509::2:115861338-115863339(-)
Zm00001d012702::8:178947430-178949431(-)
Zm00001d048444::9:156573366-156575367(+)
Zm00001d041634::3:130574168-130576169(+)
Zm00001d032668::1:233720067-233722068(-)
Zm00001d025141::10:106317286-106319287(+)
Zm00001d021610::7:158043027-158045028(+)
Zm00001d043898::3:213264244-213266245(+)
Zm00001d032866::1:240601508-240603509(-)
Zm00001d024822::10:89616473-89618474(+)
Zm00001d043393::3:198631648-198633649(+)
Zm00001d036175::6:75715341-75717342(-)
Zm00001d018098::5:214153783-214155784(-)
Zm00001d012605::8:177089877-177091878(-)
Zm00001d025833::10:131302577-131304578(+)
Zm00001d012314::8:172333398-172335399(-)
Zm00001d048402::9:155628413-155630414(+)
Zm00001d033152::1:252203257-252205258(-)
Zm00001d026536::10:147842355-147844356(+)
Zm00001d047557::9:135410597-135412598(-)
Zm00001d039582::3:8337034-8339035(-)
Zm00001d036080::6:71040878-71042879(-)
Zm00001d048136::9:150659074-150661075(-)
Zm00001d007882::2:241671469-241673470(+)
Zm00001d026630::10:149191205-149193206(-)
Zm00001d043363::3:197710759-197712760(+)
Zm00001d029898::1:93138276-93140277(-)
Zm00001d045972::9:50999027-51001028(-)
Zm00001d034788::1:302327174-302329175(+)
Zm00001d044690::3:234989108-234991109(-)
Zm00001d038885::6:166377452-166379453(+)
Zm00001d010584::8:120903481-120905482(+)
Zm00001d009154::8:39906534-39908535(-)
Zm00001d047273::9:125013684-125015685(+)
Zm00001d005520::2:177216581-177218582(+)
Zm00001d050834::4:125419687-125421688(+)
Zm00001d015088::5:75059122-75061123(+)
Zm00001d019806::7:63198087-63200088(-)
Zm00001d025491::10:120504360-120506361(-)
Zm00001d035656::6:39270021-39272022(+)
Zm00001d006192::2:201124971-201126972(-)
Zm00001d026173::10:140305655-140307656(-)
Zm00001d034523::1:295620247-295622248(-)
Zm00001d031733::1:200067070-200069071(+)
Zm00001d029197::1:61900809-61902810(-)
Zm00001d023465::10:6425839-6427840(+)
Zm00001d040257::3:34262919-34264920(-)
Zm00001d040997::3:89204706-89206707(+)
Zm00001d043263::3:193702239-193704240(-)
Zm00001d036657::6:96585249-96587250(-)
Zm00001d045089::9:12196607-12198608(-)
Zm00001d014818::5:64432232-64434233(+)
Zm00001d018014::5:212107029-212109030(+)
Zm00001d052945::4:205818692-205820693(-)
Zm00001d038642::6:161551430-161553431(-)
Zm00001d038539::6:159594336-159596337(+)
Zm00001d009150::8:39635850-39637851(-)
Zm00001d004619::2:122403987-122405988(+)
Zm00001d002334::2:10511731-10513732(-)
Zm00001d014969::5:70574244-70576245(-)
Zm00001d047203::9:121852239-121854240(-)
Zm00001d018034::5:212545534-212547535(-)
Zm00001d042795::3:180009399-180011400(+)
Zm00001d038791::6:164389322-164391323(-)
Zm00001d017441::5:195905188-195907189(+)
Zm00001d016234::5:151506263-151508264(+)
Zm00001d034337::1:290195470-290197471(+)
Zm00001d053295::4:224783593-224785594(-)
Zm00001d025425::10:118292425-118294426(+)
Zm00001d053962::4:244376778-244378779(-)
Zm00001d042642::3:175090924-175092925(+)
Zm00001d046005::9:53475690-53477691(-)
Zm00001d032979::1:245573272-245575273(-)
Zm00001d036382::6:86300296-86302297(+)
Zm00001d043965::3:215163302-215165303(+)
Zm00001d011041::8:137258414-137260415(+)
Zm00001d038867::6:166105530-166107531(-)
Zm00001d003525::2:46710927-46712928(+)
Zm00001d015594::5:100209735-100211736(+)
Zm00001d007130::2:222970367-222972368(-)
Zm00001d022518::7:179281672-179283673(-)
Zm00001d021061::7:141849555-141851556(+)
Zm00001d026046::10:136886393-136888394(-)
Zm00001d023868::10:25593989-25595990(+)
Zm00001d012127::8:168507372-168509373(+)
Zm00001d052039::4:177048536-177050537(+)
Zm00001d018042::5:212716409-212718410(-)
Zm00001d028527::1:38213980-38215981(+)
Zm00001d043890::3:213159900-213161901(+)
Zm00001d014243::5:37787617-37789618(-)
Zm00001d005538::2:178019595-178021596(-)
Zm00001d019552::7:42050924-42052925(+)
Zm00001d047240::9:123670249-123672250(+)
Zm00001d038549::6:159753637-159755638(-)
Zm00001d024169::10:52319607-52321608(+)
Zm00001d002191::2:7658446-7660447(-)
Zm00001d007057::2:220978431-220980432(+)
Zm00001d025071::10:102507530-102509531(-)
Zm00001d025911::10:133612128-133614129(-)
Zm00001d022626::7:181605714-181607715(+)
Zm00001d005426::2:173610517-173612518(+)
Zm00001d031576::1:195076207-195078208(+)
Zm00001d022437::7:177697619-177699620(-)
Zm00001d018028::5:212374337-212376338(-)
Zm00001d038831::6:165368991-165370992(+)
Zm00001d013757::5:19529024-19531025(-)
Zm00001d048335::9:154616503-154618504(+)
Zm00001d041969::3:146060655-146062656(+)
Zm00001d051511::4:160982826-160984827(+)
Zm00001d014814::5:64071855-64073856(-)
Zm00001d003663::2:53139924-53141925(-)
Zm00001d019187::7:20842801-20844802(+)
Zm00001d038865::6:166069966-166071967(+)
Zm00001d053881::4:242879077-242881078(+)
Zm00001d001988::2:4004621-4006622(-)
Zm00001d019452::7:34396994-34398995(+)
Zm00001d010871::8:131613912-131615913(-)
Zm00001d017323::5:192702092-192704093(-)
Zm00001d045582::9:27267580-27269581(-)
Zm00001d031684::1:198619673-198621674(-)
Zm00001d028486::1:36755117-36757118(-)
Zm00001d046942::9:111967697-111969698(+)
Zm00001d036830::6:103103295-103105296(+)
Zm00001d040588::3:51615951-51617952(-)
Zm00001d034461::1:293621152-293623153(+)
Zm00001d004436::2:111709816-111711817(+)
Zm00001d018349::5:219011020-219013021(-)
Zm00001d009364::8:59939258-59941259(-)
Zm00001d052719::4:198625184-198627185(-)
Zm00001d034531::1:295759988-295761989(-)
Zm00001d003493::2:46022886-46024887(+)
Zm00001d034859::1:303998765-304000766(-)
Zm00001d011580::8:154910540-154912541(-)
Zm00001d022578::7:180307864-180309865(-)
Zm00001d010221::8:104640043-104642044(-)
Zm00001d020673::7:127585206-127587207(+)
```
