## Supplementary material for "A comprehensive map of preferentially located motifs reveals distinct proximal *cis*-regulatory elements in plants": GAGGGCCT_containing_gene_set.txt

```
#Occurences of GAGGGCCT between 396 and 412 (positions relative to the transcription start site)
#29 sequences with GAGGGCCT in this interval
#0.12% of the sequences in promoter set with GAGGGCCT (set with 25199 sequences)
Zm00001d037316::6:120701758-120703759(+)
Zm00001d035261::6:18138488-18140489(+)
Zm00001d045525::9:25507699-25509700(+)
Zm00001d008925::8:25524325-25526326(-)
Zm00001d017669::5:203595560-203597561(-)
Zm00001d018749::7:4083057-4085058(+)
Zm00001d020021::7:86268938-86270939(-)
Zm00001d052005::4:176265317-176267318(+)
Zm00001d010173::8:102970241-102972242(-)
Zm00001d033961::1:279741755-279743756(+)
Zm00001d045085::9:12056496-12058497(-)
Zm00001d020670::7:127454839-127456840(+)
Zm00001d004489::2:114740805-114742806(-)
Zm00001d050950::4:133223517-133225518(-)
Zm00001d006366::2:205738742-205740743(+)
Zm00001d040550::3:49052482-49054483(-)
Zm00001d039774::3:14507857-14509858(-)
Zm00001d035258::6:17776344-17778345(-)
Zm00001d048162::9:151215656-151217657(+)
Zm00001d037317::6:120722611-120724612(+)
Zm00001d053610::4:236301258-236303259(+)
Zm00001d037934::6:142594035-142596036(-)
Zm00001d015006::5:72023125-72025126(-)
Zm00001d044516::3:230684756-230686757(+)
Zm00001d044132::3:220046847-220048848(+)
Zm00001d045327::9:19068884-19070885(-)
Zm00001d002746::2:21334127-21336128(-)
Zm00001d017871::5:209249618-209251619(-)
Zm00001d013371::5:9975723-9977724(+)
```
