## Supplementary material for "A comprehensive map of preferentially located motifs reveals distinct proximal *cis*-regulatory elements in plants": GAGGTAGC_containing_gene_set.txt

```
#Occurences of GAGGTAGC between 378 and 457 (positions relative to the transcription start site)
#105 sequences with GAGGTAGC in this interval
#0.42% of the sequences in promoter set with GAGGTAGC (set with 25199 sequences)
Zm00001d030751::1:158116505-158118506(+)
Zm00001d033169::1:252678341-252680342(+)
Zm00001d015320::5:84433018-84435019(-)
Zm00001d036312::6:83912210-83914211(-)
Zm00001d019897::7:73564717-73566718(-)
Zm00001d013701::5:17882097-17884098(+)
Zm00001d009899::8:88361419-88363420(-)
Zm00001d050506::4:94732312-94734313(-)
Zm00001d011566::8:154587505-154589506(+)
Zm00001d041352::3:113914958-113916959(+)
Zm00001d047861::9:143639141-143641142(+)
Zm00001d048823::4:6011440-6013441(+)
Zm00001d027812::1:14320417-14322418(-)
Zm00001d003928::2:69386938-69388939(-)
Zm00001d030646::1:150645577-150647578(+)
Zm00001d019383::7:30993817-30995818(-)
Zm00001d031082::1:176365592-176367593(+)
Zm00001d007964::2:244286076-244288077(-)
Zm00001d001918::2:2918324-2920325(+)
Zm00001d013503::5:12935695-12937696(-)
Zm00001d025252::10:111155437-111157438(+)
Zm00001d022582::7:180321469-180323470(+)
Zm00001d017246::5:190229920-190231921(-)
Zm00001d022085::7:169772456-169774457(-)
Zm00001d020780::7:132448505-132450506(-)
Zm00001d016335::5:157890698-157892699(+)
Zm00001d049699::4:40546166-40548167(+)
Zm00001d016242::5:152245588-152247589(+)
Zm00001d029455::1:71523449-71525450(-)
Zm00001d011457::8:150977030-150979031(+)
Zm00001d043437::3:199879556-199881557(-)
Zm00001d004825::2:141499219-141501220(-)
Zm00001d029361::1:67434465-67436466(+)
Zm00001d020602::7:124342974-124344975(-)
Zm00001d054012::4:245104413-245106414(+)
Zm00001d042095::3:150585610-150587611(-)
Zm00001d042154::3:153990174-153992175(-)
Zm00001d053903::4:243363763-243365764(+)
Zm00001d026638::10:149258017-149260018(-)
Zm00001d027523::1:7399081-7401082(-)
Zm00001d028006::1:20027288-20029289(+)
Zm00001d048340::9:154758548-154760549(-)
Zm00001d018497::5:221815454-221817455(+)
Zm00001d014554::5:52959366-52961367(+)
Zm00001d006383::2:206309666-206311667(-)
Zm00001d036876::6:105420642-105422643(-)
Zm00001d037595::6:130836559-130838560(+)
Zm00001d038862::6:166029475-166031476(-)
Zm00001d026604::10:148809256-148811257(-)
Zm00001d014823::5:64556520-64558521(-)
Zm00001d014721::5:60514676-60516677(+)
Zm00001d026453::10:146109594-146111595(+)
Zm00001d032158::1:214728432-214730433(+)
Zm00001d016334::5:157891706-157893707(-)
Zm00001d012331::8:172530791-172532792(+)
Zm00001d028001::1:19941699-19943700(+)
Zm00001d028748::1:45268316-45270317(-)
Zm00001d028635::1:41473344-41475345(+)
Zm00001d039938::3:19999400-20001401(-)
Zm00001d040727::3:60292661-60294662(+)
Zm00001d017329::5:192999208-193001209(+)
Zm00001d019854::7:70496683-70498684(-)
Zm00001d019941::7:78279716-78281717(-)
Zm00001d028212::1:26533907-26535908(-)
Zm00001d036350::6:85119966-85121967(-)
Zm00001d013284::5:7859375-7861376(+)
Zm00001d024543::10:77533183-77535184(-)
Zm00001d034106::1:284126209-284128210(-)
Zm00001d023561::10:10260275-10262276(+)
Zm00001d020083::7:90823773-90825774(-)
Zm00001d011877::8:163764912-163766913(-)
Zm00001d033717::1:272121991-272123992(+)
Zm00001d025958::10:134773632-134775633(+)
Zm00001d018440::5:220895416-220897417(+)
Zm00001d023556::10:10136357-10138358(-)
Zm00001d020421::7:113084609-113086610(+)
Zm00001d029538::1:75324328-75326329(-)
Zm00001d015201::5:78982901-78984902(+)
Zm00001d023734::10:17855084-17857085(-)
Zm00001d010992::8:136137315-136139316(-)
Zm00001d034703::1:300275834-300277835(+)
Zm00001d031494::1:191910479-191912480(-)
Zm00001d034010::1:281129243-281131244(-)
Zm00001d025201::10:108848121-108850122(-)
Zm00001d028042::1:21378586-21380587(-)
Zm00001d017012::5:182687300-182689301(+)
Zm00001d033130::1:251634226-251636227(+)
Zm00001d045223::9:16506330-16508331(-)
Zm00001d045691::9:33518503-33520504(-)
Zm00001d020245::7:101950194-101952195(-)
Zm00001d035091::6:4890480-4892481(-)
Zm00001d031687::1:198648274-198650275(-)
Zm00001d047721::9:139935041-139937042(+)
Zm00001d051140::4:145571564-145573565(-)
Zm00001d033950::1:279375284-279377285(+)
Zm00001d034532::1:295771996-295773997(-)
Zm00001d008339::8:5744900-5746901(+)
Zm00001d041597::3:129181426-129183427(+)
Zm00001d053917::4:243629500-243631501(+)
Zm00001d020183::7:98087656-98089657(+)
Zm00001d040442::3:43567909-43569910(+)
Zm00001d016183::5:148943453-148945454(+)
Zm00001d044685::3:234863388-234865389(+)
Zm00001d052693::4:197538985-197540986(+)
Zm00001d051446::4:158849280-158851281(-)
```
