## Supplementary material for "A comprehensive map of preferentially located motifs reveals distinct proximal *cis*-regulatory elements in plants": GAGGTGCA_containing_gene_set.txt

```
#Occurences of GAGGTGCA between 349 and 414 (positions relative to the transcription start site)
#126 sequences with GAGGTGCA in this interval
#0.50% of the sequences in promoter set with GAGGTGCA (set with 25199 sequences)
Zm00001d050310::4:80431309-80433310(+)
Zm00001d046511::9:93194900-93196901(-)
Zm00001d022150::7:171310140-171312141(+)
Zm00001d006869::2:218299017-218301018(+)
Zm00001d031600::1:195874541-195876542(+)
Zm00001d007229::2:225209576-225211577(+)
Zm00001d022584::7:180348281-180350282(-)
Zm00001d025461::10:119219274-119221275(+)
Zm00001d048503::9:157462500-157464501(+)
Zm00001d039904::3:18870212-18872213(-)
Zm00001d018952::7:10372255-10374256(-)
Zm00001d051435::4:158469587-158471588(+)
Zm00001d018392::5:219946733-219948734(-)
Zm00001d008623::8:15014255-15016256(-)
Zm00001d024910::10:94434703-94436704(+)
Zm00001d002236::2:8477625-8479626(-)
Zm00001d037853::6:139799084-139801085(-)
Zm00001d036990::6:108474743-108476744(-)
Zm00001d032534::1:229829772-229831773(+)
Zm00001d008826::8:21785737-21787738(+)
Zm00001d031799::1:202174492-202176493(+)
Zm00001d050934::4:132597931-132599932(+)
Zm00001d002754::2:21691253-21693254(-)
Zm00001d019752::7:56254206-56256207(-)
Zm00001d049666::4:39270477-39272478(-)
Zm00001d008769::8:19561865-19563866(+)
Zm00001d047605::9:136921777-136923778(-)
Zm00001d028816::1:47446387-47448388(-)
Zm00001d040245::3:33491013-33493014(-)
Zm00001d034544::1:295924076-295926077(+)
Zm00001d010923::8:133673022-133675023(-)
Zm00001d003213::2:36129808-36131809(+)
Zm00001d027784::1:13439225-13441226(-)
Zm00001d019562::7:42854795-42856796(-)
Zm00001d003291::2:38958108-38960109(-)
Zm00001d006845::2:217778284-217780285(-)
Zm00001d013073::5:4319601-4321602(+)
Zm00001d015244::5:80937056-80939057(-)
Zm00001d024278::10:61395774-61397775(+)
Zm00001d010145::8:101317025-101319026(-)
Zm00001d022512::7:179139053-179141054(-)
Zm00001d025012::10:99640734-99642735(+)
Zm00001d050217::4:74115994-74117995(-)
Zm00001d002523::2:14725390-14727391(-)
Zm00001d034984::6:797175-799176(+)
Zm00001d024548::10:77770696-77772697(+)
Zm00001d020281::7:104032570-104034571(+)
Zm00001d028264::1:28577348-28579349(-)
Zm00001d047809::9:142343263-142345264(+)
Zm00001d048420::9:155963741-155965742(-)
Zm00001d033203::1:253922414-253924415(+)
Zm00001d022338::7:175704400-175706401(+)
Zm00001d029620::1:79986057-79988058(-)
Zm00001d024549::10:77775587-77777588(+)
Zm00001d008944::8:26441699-26443700(-)
Zm00001d005024::2:154433882-154435883(+)
Zm00001d001936::2:3116598-3118599(-)
Zm00001d016163::5:147969614-147971615(-)
Zm00001d003611::2:50117037-50119038(-)
Zm00001d022558::7:180002845-180004846(+)
Zm00001d028652::1:41806288-41808289(+)
Zm00001d047810::9:142360087-142362088(-)
Zm00001d033780::1:273611556-273613557(-)
Zm00001d052674::4:196904789-196906790(-)
Zm00001d021689::7:160132984-160134985(+)
Zm00001d046638::9:100060804-100062805(-)
Zm00001d043158::3:190363499-190365500(+)
Zm00001d039890::3:18009049-18011050(+)
Zm00001d043688::3:207416662-207418663(+)
Zm00001d028599::1:40282241-40284242(+)
Zm00001d044865::9:5840797-5842798(-)
Zm00001d036682::6:97480147-97482148(+)
Zm00001d027480::1:6274608-6276609(-)
Zm00001d015622::5:101913080-101915081(+)
Zm00001d005194::2:163092517-163094518(-)
Zm00001d034951::1:306512208-306514209(-)
Zm00001d011532::8:153702520-153704521(-)
Zm00001d030881::1:165230235-165232236(+)
Zm00001d025689::10:126289562-126291563(+)
Zm00001d033204::1:254168344-254170345(-)
Zm00001d008772::8:19578973-19580974(+)
Zm00001d027677::1:10874410-10876411(+)
Zm00001d018024::5:212252761-212254762(+)
Zm00001d048184::9:151926157-151928158(+)
Zm00001d038850::6:165840283-165842284(-)
Zm00001d010888::8:132246645-132248646(-)
Zm00001d018810::7:5845045-5847046(-)
Zm00001d012336::8:172696235-172698236(+)
Zm00001d009940::8:90885911-90887912(+)
Zm00001d030703::1:154504419-154506420(-)
Zm00001d034564::1:296457281-296459282(+)
Zm00001d052828::4:202069171-202071172(-)
Zm00001d034222::1:287044875-287046876(+)
Zm00001d053547::4:233621026-233623027(-)
Zm00001d051510::4:160973658-160975659(+)
Zm00001d006106::2:198199584-198201585(-)
Zm00001d020280::7:103975936-103977937(+)
Zm00001d051135::4:145472639-145474640(-)
Zm00001d012408::8:173985432-173987433(+)
Zm00001d019105::7:16886470-16888471(+)
Zm00001d035512::6:30486276-30488277(-)
Zm00001d009242::8:46228710-46230711(+)
Zm00001d052830::4:202078494-202080495(-)
Zm00001d023797::10:21908330-21910331(-)
Zm00001d004817::2:140975884-140977885(+)
Zm00001d039677::3:11690959-11692960(-)
Zm00001d036556::6:91874364-91876365(-)
Zm00001d038552::6:159771569-159773570(-)
Zm00001d008765::8:19527779-19529780(-)
Zm00001d013873::5:23539764-23541765(-)
Zm00001d031411::1:189278448-189280449(-)
Zm00001d044180::3:221248492-221250493(+)
Zm00001d052980::4:207107982-207109983(-)
Zm00001d047811::9:142368703-142370704(+)
Zm00001d015500::5:94104611-94106612(-)
Zm00001d031699::1:198829164-198831165(-)
Zm00001d010905::8:132958613-132960614(+)
Zm00001d025760::10:128640246-128642247(+)
Zm00001d028986::1:53578144-53580145(+)
Zm00001d047447::9:130363455-130365456(+)
Zm00001d003555::2:47889618-47891619(-)
Zm00001d002888::2:25870460-25872461(-)
Zm00001d005419::2:173365155-173367156(+)
Zm00001d020806::7:133442380-133444381(+)
Zm00001d005453::2:174634622-174636623(+)
Zm00001d026482::10:146766667-146768668(+)
```
