## Supplementary material for "A comprehensive map of preferentially located motifs reveals distinct proximal *cis*-regulatory elements in plants": GAGTAAG_containing_gene_set.txt

```
#Occurences of GAGTAAG between -313 and -230 (positions relative to the transcription start site)
#184 sequences with GAGTAAG in this interval
#0.73% of the sequences in promoter set with GAGTAAG (set with 25199 sequences)
Zm00001d038506::6:158823948-158825949(+)
Zm00001d017395::5:194478348-194480349(-)
Zm00001d039160::6:171403687-171405688(+)
Zm00001d024443::10:70969838-70971839(-)
Zm00001d013984::5:27298067-27300068(+)
Zm00001d019307::7:26970432-26972433(+)
Zm00001d043707::3:207961800-207963801(-)
Zm00001d042515::3:170298863-170300864(+)
Zm00001d030079::1:104117204-104119205(+)
Zm00001d007599::2:235983345-235985346(-)
Zm00001d050604::4:103430578-103432579(-)
Zm00001d047517::9:133212713-133214714(-)
Zm00001d047814::9:142496281-142498282(+)
Zm00001d034467::1:293828158-293830159(+)
Zm00001d014038::5:30228516-30230517(+)
Zm00001d041954::3:145307501-145309502(+)
Zm00001d041701::3:133888996-133890997(+)
Zm00001d008983::8:28560470-28562471(+)
Zm00001d016041::5:141195778-141197779(+)
Zm00001d031011::1:173326736-173328737(+)
Zm00001d013773::5:19860932-19862933(+)
Zm00001d039503::3:6082514-6084515(-)
Zm00001d020070::7:90262997-90264998(-)
Zm00001d035179::6:8223884-8225885(+)
Zm00001d014477::5:49666886-49668887(+)
Zm00001d014031::5:29679742-29681743(-)
Zm00001d027573::1:8307323-8309324(+)
Zm00001d044036::3:217328627-217330628(+)
Zm00001d044443::3:228233544-228235545(+)
Zm00001d025016::10:99824431-99826432(-)
Zm00001d035343::6:22589172-22591173(+)
Zm00001d018291::5:218025591-218027592(+)
Zm00001d040878::3:74733196-74735197(-)
Zm00001d039341::3:2110218-2112219(+)
Zm00001d005902::2:192280049-192282050(-)
Zm00001d049590::4:36536816-36538817(+)
Zm00001d025776::10:129150447-129152448(-)
Zm00001d043361::3:197707770-197709771(-)
Zm00001d050885::4:128465116-128467117(-)
Zm00001d028693::1:43341507-43343508(+)
Zm00001d004755::2:136494897-136496898(+)
Zm00001d047354::9:127347250-127349251(+)
Zm00001d038155::6:149714409-149716410(+)
Zm00001d010870::8:131540884-131542885(+)
Zm00001d027305::1:2384619-2386620(+)
Zm00001d004479::2:114483018-114485019(+)
Zm00001d028380::1:32691518-32693519(-)
Zm00001d047570::9:135945932-135947933(-)
Zm00001d020316::7:105861768-105863769(-)
Zm00001d040264::3:34729146-34731147(+)
Zm00001d029538::1:75324328-75326329(-)
Zm00001d041819::3:139135594-139137595(-)
Zm00001d020556::7:122217274-122219275(+)
Zm00001d002312::2:10109155-10111156(-)
Zm00001d034272::1:288311693-288313694(+)
Zm00001d025628::10:124517152-124519153(-)
Zm00001d035705::6:41906739-41908740(+)
Zm00001d003760::2:57802940-57804941(+)
Zm00001d004511::2:115891322-115893323(-)
Zm00001d015455::5:91168860-91170861(-)
Zm00001d007942::2:243515252-243517253(+)
Zm00001d015280::5:82593175-82595176(+)
Zm00001d038547::6:159732805-159734806(+)
Zm00001d040624::3:54718342-54720343(-)
Zm00001d005459::2:174945210-174947211(-)
Zm00001d050925::4:131919006-131921007(-)
Zm00001d038646::6:161642566-161644567(+)
Zm00001d044559::3:231693124-231695125(+)
Zm00001d002971::2:28375801-28377802(-)
Zm00001d038652::6:161896059-161898060(-)
Zm00001d021759::7:162470187-162472188(-)
Zm00001d048959::4:10752825-10754826(+)
Zm00001d051250::4:150572145-150574146(-)
Zm00001d016826::5:177537520-177539521(+)
Zm00001d003242::2:37436432-37438433(-)
Zm00001d044479::3:229351549-229353550(-)
Zm00001d008214::8:1455627-1457628(-)
Zm00001d047293::9:125765726-125767727(+)
Zm00001d029419::1:69747281-69749282(-)
Zm00001d034503::1:294740069-294742070(+)
Zm00001d038163::6:150035216-150037217(-)
Zm00001d050728::4:118947240-118949241(+)
Zm00001d029658::1:81675844-81677845(+)
Zm00001d028254::1:28054309-28056310(+)
Zm00001d042091::3:150543516-150545517(-)
Zm00001d007630::2:236507349-236509350(-)
Zm00001d006168::2:200361450-200363451(-)
Zm00001d013010::5:3170516-3172517(-)
Zm00001d028639::1:41567983-41569984(+)
Zm00001d025843::10:131455180-131457181(-)
Zm00001d039518::3:6561665-6563666(-)
Zm00001d047679::9:139133065-139135066(-)
Zm00001d028670::1:42456608-42458609(-)
Zm00001d017862::5:209094978-209096979(-)
Zm00001d010805::8:128360016-128362017(+)
Zm00001d049958::4:55677477-55679478(+)
Zm00001d049744::4:42453872-42455873(+)
Zm00001d036846::6:103649794-103651795(-)
Zm00001d040378::3:40795570-40797571(+)
Zm00001d037596::6:130901226-130903227(+)
Zm00001d003525::2:46710927-46712928(+)
Zm00001d019182::7:20578899-20580900(+)
Zm00001d041221::3:106169761-106171762(+)
Zm00001d024733::10:85591311-85593312(+)
Zm00001d006791::2:216764814-216766815(+)
Zm00001d021385::7:150634684-150636685(-)
Zm00001d035997::6:65192558-65194559(-)
Zm00001d018005::5:211809934-211811935(+)
Zm00001d035731::6:43845858-43847859(-)
Zm00001d025165::10:107140450-107142451(-)
Zm00001d011444::8:150556098-150558099(-)
Zm00001d036793::6:101129351-101131352(-)
Zm00001d051648::4:165696347-165698348(-)
Zm00001d025294::10:112984367-112986368(-)
Zm00001d040467::3:44997737-44999738(+)
Zm00001d043639::3:205802763-205804764(-)
Zm00001d008816::8:21386924-21388925(+)
Zm00001d013037::5:3582693-3584694(-)
Zm00001d016832::5:177778273-177780274(+)
Zm00001d012098::8:168222192-168224193(+)
Zm00001d052793::4:201135573-201137574(+)
Zm00001d045392::9:20481250-20483251(-)
Zm00001d003358::2:41529186-41531187(-)
Zm00001d039007::6:168670052-168672053(+)
Zm00001d038026::6:145576495-145578496(+)
Zm00001d047747::9:140733091-140735092(+)
Zm00001d037780::6:137465378-137467379(-)
Zm00001d018369::5:219418415-219420416(-)
Zm00001d013023::5:3427072-3429073(-)
Zm00001d045783::9:38792449-38794450(+)
Zm00001d041282::3:110288636-110290637(+)
Zm00001d006717::2:215061562-215063563(-)
Zm00001d014442::5:47131648-47133649(-)
Zm00001d014308::5:40493643-40495644(+)
Zm00001d039843::3:16525841-16527842(-)
Zm00001d042441::3:167537469-167539470(-)
Zm00001d045395::9:20534537-20536538(-)
Zm00001d045523::9:25393333-25395334(-)
Zm00001d028520::1:38039114-38041115(-)
Zm00001d028079::1:22189289-22191290(+)
Zm00001d049232::4:21989484-21991485(-)
Zm00001d011517::8:153157333-153159334(+)
Zm00001d002788::2:22627632-22629633(+)
Zm00001d005882::2:191726101-191728102(-)
Zm00001d048574::9:159324701-159326702(+)
Zm00001d044698::3:235213612-235215613(-)
Zm00001d047843::9:143116021-143118022(-)
Zm00001d015374::5:87027019-87029020(+)
Zm00001d017761::5:206062264-206064265(-)
Zm00001d044576::3:232185503-232187504(+)
Zm00001d018657::7:2054714-2056715(+)
Zm00001d038650::6:161726343-161728344(-)
Zm00001d027572::1:8307848-8309849(-)
Zm00001d003268::2:38418402-38420403(-)
Zm00001d047958::9:146173388-146175389(+)
Zm00001d024114::10:46727676-46729677(-)
Zm00001d028287::1:29237609-29239610(+)
Zm00001d048416::9:155901508-155903509(-)
Zm00001d007107::2:222391987-222393988(+)
Zm00001d047929::9:145593270-145595271(-)
Zm00001d028130::1:23627123-23629124(+)
Zm00001d050487::4:92642854-92644855(+)
Zm00001d049674::4:39641237-39643238(+)
Zm00001d049615::4:37689208-37691209(-)
Zm00001d049556::4:34937331-34939332(+)
Zm00001d026401::10:145261230-145263231(-)
Zm00001d016588::5:168631640-168633641(+)
Zm00001d039218::6:173063980-173065981(-)
Zm00001d049945::4:54601928-54603929(+)
Zm00001d040814::3:67775688-67777689(+)
Zm00001d007220::2:225075398-225077399(-)
Zm00001d006420::2:207449514-207451515(-)
Zm00001d039299::3:1292088-1294089(-)
Zm00001d025709::10:126926134-126928135(+)
Zm00001d044929::9:7562944-7564945(-)
Zm00001d015672::5:105096523-105098524(+)
Zm00001d016711::5:173430742-173432743(-)
Zm00001d044547::3:231399965-231401966(+)
Zm00001d042286::3:158987161-158989162(+)
Zm00001d034930::1:305983757-305985758(-)
Zm00001d032883::1:241394617-241396618(+)
Zm00001d012950::5:2321180-2323181(-)
Zm00001d013855::5:22765449-22767450(+)
Zm00001d010469::8:116732978-116734979(-)
```
