## Supplementary material for "A comprehensive map of preferentially located motifs reveals distinct proximal *cis*-regulatory elements in plants": GAGTAAGC_containing_gene_set.txt

```
#Occurences of GAGTAAGC between -348 and -214 (positions relative to the transcription start site)
#82 sequences with GAGTAAGC in this interval
#0.33% of the sequences in promoter set with GAGTAAGC (set with 25199 sequences)
Zm00001d015374::5:87027019-87029020(+)
Zm00001d033764::1:273004745-273006746(-)
Zm00001d038026::6:145576495-145578496(+)
Zm00001d035997::6:65192558-65194559(-)
Zm00001d048416::9:155901508-155903509(-)
Zm00001d038155::6:149714409-149716410(+)
Zm00001d018005::5:211809934-211811935(+)
Zm00001d041221::3:106169761-106171762(+)
Zm00001d003525::2:46710927-46712928(+)
Zm00001d034272::1:288311693-288313694(+)
Zm00001d049232::4:21989484-21991485(-)
Zm00001d029183::1:61471975-61473976(-)
Zm00001d040245::3:33491013-33493014(-)
Zm00001d040814::3:67775688-67777689(+)
Zm00001d024519::10:75762885-75764886(+)
Zm00001d022122::7:170793373-170795374(+)
Zm00001d007683::2:237382674-237384675(+)
Zm00001d010230::8:104883023-104885024(-)
Zm00001d050487::4:92642854-92644855(+)
Zm00001d051949::4:175084675-175086676(-)
Zm00001d037855::6:139896439-139898440(-)
Zm00001d049832::4:47003027-47005028(-)
Zm00001d044542::3:231353180-231355181(-)
Zm00001d014111::5:32936715-32938716(-)
Zm00001d006420::2:207449514-207451515(-)
Zm00001d037138::6:113680066-113682067(-)
Zm00001d017395::5:194478348-194480349(-)
Zm00001d020556::7:122217274-122219275(+)
Zm00001d004755::2:136494897-136496898(+)
Zm00001d031458::1:190925818-190927819(+)
Zm00001d028079::1:22189289-22191290(+)
Zm00001d040765::3:64547884-64549885(+)
Zm00001d017862::5:209094978-209096979(-)
Zm00001d026067::10:137483943-137485944(+)
Zm00001d043361::3:197707770-197709771(-)
Zm00001d039341::3:2110218-2112219(+)
Zm00001d025165::10:107140450-107142451(-)
Zm00001d014477::5:49666886-49668887(+)
Zm00001d005074::2:157273300-157275301(-)
Zm00001d018657::7:2054714-2056715(+)
Zm00001d028670::1:42456608-42458609(-)
Zm00001d051272::4:151406923-151408924(+)
Zm00001d008956::8:26968814-26970815(+)
Zm00001d016711::5:173430742-173432743(-)
Zm00001d038646::6:161642566-161644567(+)
Zm00001d006750::2:215852263-215854264(-)
Zm00001d017077::5:184492718-184494719(+)
Zm00001d020070::7:90262997-90264998(-)
Zm00001d039299::3:1292088-1294089(-)
Zm00001d044559::3:231693124-231695125(+)
Zm00001d013773::5:19860932-19862933(+)
Zm00001d040378::3:40795570-40797571(+)
Zm00001d037780::6:137465378-137467379(-)
Zm00001d044929::9:7562944-7564945(-)
Zm00001d049958::4:55677477-55679478(+)
Zm00001d012328::8:172513124-172515125(+)
Zm00001d034387::1:291603772-291605773(+)
Zm00001d039503::3:6082514-6084515(-)
Zm00001d042779::3:179445321-179447322(+)
Zm00001d014596::5:54664016-54666017(+)
Zm00001d022211::7:172910835-172912836(-)
Zm00001d045656::9:31316933-31318934(+)
Zm00001d028130::1:23627123-23629124(+)
Zm00001d035705::6:41906739-41908740(+)
Zm00001d020316::7:105861768-105863769(-)
Zm00001d025867::10:132086959-132088960(-)
Zm00001d042515::3:170298863-170300864(+)
Zm00001d024678::10:83379508-83381509(-)
Zm00001d015455::5:91168860-91170861(-)
Zm00001d028520::1:38039114-38041115(-)
Zm00001d041954::3:145307501-145309502(+)
Zm00001d028199::1:26000271-26002272(+)
Zm00001d024400::10:68969032-68971033(-)
Zm00001d011444::8:150556098-150558099(-)
Zm00001d029279::1:64617128-64619129(-)
Zm00001d015672::5:105096523-105098524(+)
Zm00001d035701::6:41696975-41698976(+)
Zm00001d047929::9:145593270-145595271(-)
Zm00001d035343::6:22589172-22591173(+)
Zm00001d012950::5:2321180-2323181(-)
Zm00001d028380::1:32691518-32693519(-)
Zm00001d025294::10:112984367-112986368(-)
```
