## Supplementary material for "A comprehensive map of preferentially located motifs reveals distinct proximal *cis*-regulatory elements in plants": GAGTATAG_containing_gene_set.txt

```
#Occurences of GAGTATAG between -539 and -483 (positions relative to the transcription start site)
#63 sequences with GAGTATAG in this interval
#0.25% of the sequences in promoter set with GAGTATAG (set with 25199 sequences)
Zm00001d013534::5:13762372-13764373(+)
Zm00001d049880::4:50008394-50010395(+)
Zm00001d045490::9:24405199-24407200(+)
Zm00001d039183::6:172093555-172095556(-)
Zm00001d046390::9:86859029-86861030(-)
Zm00001d034173::1:285695072-285697073(+)
Zm00001d032606::1:231872564-231874565(+)
Zm00001d023452::10:6044669-6046670(+)
Zm00001d034157::1:285312163-285314164(-)
Zm00001d045873::9:45051139-45053140(-)
Zm00001d020053::7:88877339-88879340(+)
Zm00001d039681::3:11796538-11798539(-)
Zm00001d018403::5:220017727-220019728(-)
Zm00001d045111::9:13110661-13112662(-)
Zm00001d036897::6:105869522-105871523(+)
Zm00001d053155::4:216731599-216733600(+)
Zm00001d029489::1:72886582-72888583(-)
Zm00001d053565::4:234513527-234515528(-)
Zm00001d020606::7:124626052-124628053(+)
Zm00001d024567::10:78548546-78550547(-)
Zm00001d031841::1:203397093-203399094(+)
Zm00001d047385::9:128362008-128364009(-)
Zm00001d032968::1:245014353-245016354(-)
Zm00001d028613::1:40786001-40788002(+)
Zm00001d013727::5:18697114-18699115(+)
Zm00001d035420::6:24811274-24813275(-)
Zm00001d049830::4:46816158-46818159(-)
Zm00001d053447::4:231908622-231910623(-)
Zm00001d031422::1:189590657-189592658(-)
Zm00001d037749::6:136320770-136322771(+)
Zm00001d037500::6:127558981-127560982(-)
Zm00001d045456::9:22971254-22973255(-)
Zm00001d053393::4:229061160-229063161(-)
Zm00001d034778::1:302093244-302095245(+)
Zm00001d004862::2:145378553-145380554(+)
Zm00001d027861::1:15585485-15587486(-)
Zm00001d034547::1:295998387-296000388(-)
Zm00001d003653::2:52012730-52014731(-)
Zm00001d043834::3:211154158-211156159(+)
Zm00001d052289::4:186094713-186096714(-)
Zm00001d036418::6:87645845-87647846(-)
Zm00001d004140::2:86024884-86026885(+)
Zm00001d011431::8:150347404-150349405(-)
Zm00001d018022::5:212223586-212225587(+)
Zm00001d020114::7:93594587-93596588(+)
Zm00001d029808::1:87833600-87835601(+)
Zm00001d041531::3:126092143-126094144(-)
Zm00001d024270::10:60605689-60607690(-)
Zm00001d038955::6:167630686-167632687(+)
Zm00001d021645::7:158959515-158961516(-)
Zm00001d009362::8:59511837-59513838(+)
Zm00001d045679::9:32794727-32796728(+)
Zm00001d021473::7:153175826-153177827(+)
Zm00001d043049::3:187420003-187422004(-)
Zm00001d013339::5:8902402-8904403(-)
Zm00001d017071::5:184387655-184389656(-)
Zm00001d043607::3:204994029-204996030(+)
Zm00001d002817::2:23532347-23534348(-)
Zm00001d049628::4:38075345-38077346(-)
Zm00001d037507::6:127632499-127634500(-)
Zm00001d006110::2:198517091-198519092(+)
Zm00001d045706::9:34509213-34511214(-)
Zm00001d043821::3:210973866-210975867(+)
```
