## Supplementary material for "A comprehensive map of preferentially located motifs reveals distinct proximal *cis*-regulatory elements in plants": GAGTCA_containing_gene_set.txt

```
#Occurences of GAGTCA between -170 and -170 (positions relative to the transcription start site)
#29 sequences with GAGTCA in this interval
#0.12% of the sequences in promoter set with GAGTCA (set with 25199 sequences)
Zm00001d009586::8:71652948-71654949(+)
Zm00001d033808::1:274300169-274302170(+)
Zm00001d019619::7:46403812-46405813(-)
Zm00001d023962::10:32087936-32089937(+)
Zm00001d039503::3:6082514-6084515(-)
Zm00001d012960::5:2379845-2381846(-)
Zm00001d009609::8:72970807-72972808(-)
Zm00001d042515::3:170298863-170300864(+)
Zm00001d035705::6:41906739-41908740(+)
Zm00001d042052::3:148710409-148712410(+)
Zm00001d028563::1:39219964-39221965(-)
Zm00001d012950::5:2321180-2323181(-)
Zm00001d010255::8:106231971-106233972(+)
Zm00001d029640::1:80884696-80886697(+)
Zm00001d034272::1:288311693-288313694(+)
Zm00001d015672::5:105096523-105098524(+)
Zm00001d044559::3:231693124-231695125(+)
Zm00001d011219::8:143285624-143287625(-)
Zm00001d043819::3:210961866-210963867(+)
Zm00001d007770::2:239296000-239298001(+)
Zm00001d016501::5:165006847-165008848(+)
Zm00001d044770::9:1941183-1943184(+)
Zm00001d028079::1:22189289-22191290(+)
Zm00001d028520::1:38039114-38041115(-)
Zm00001d044993::9:9497746-9499747(-)
Zm00001d047929::9:145593270-145595271(-)
Zm00001d016968::5:181545374-181547375(-)
Zm00001d015455::5:91168860-91170861(-)
Zm00001d048874::4:6824373-6826374(+)
```
