## Supplementary material for "A comprehensive map of preferentially located motifs reveals distinct proximal *cis*-regulatory elements in plants": GAGTCCCC_containing_gene_set.txt

```
#Occurences of GAGTCCCC between 289 and 393 (positions relative to the transcription start site)
#44 sequences with GAGTCCCC in this interval
#0.17% of the sequences in promoter set with GAGTCCCC (set with 25199 sequences)
Zm00001d031296::1:185531656-185533657(+)
Zm00001d028988::1:53757928-53759929(+)
Zm00001d047579::9:136184231-136186232(+)
Zm00001d052395::4:189092197-189094198(-)
Zm00001d012634::8:177535855-177537856(+)
Zm00001d009131::8:38684626-38686627(-)
Zm00001d024171::10:52660644-52662645(+)
Zm00001d005964::2:194060297-194062298(-)
Zm00001d048381::9:155281416-155283417(-)
Zm00001d014263::5:38540508-38542509(+)
Zm00001d016506::5:165300623-165302624(+)
Zm00001d004346::2:105321597-105323598(+)
Zm00001d015030::5:72783022-72785023(+)
Zm00001d042796::3:180093125-180095126(-)
Zm00001d017177::5:188084070-188086071(+)
Zm00001d004344::2:105274143-105276144(-)
Zm00001d035201::6:9610442-9612443(+)
Zm00001d035246::6:16840258-16842259(-)
Zm00001d025503::10:120607718-120609719(-)
Zm00001d049642::4:38573514-38575515(-)
Zm00001d028804::1:46897166-46899167(+)
Zm00001d012595::8:177030939-177032940(-)
Zm00001d010620::8:122051464-122053465(+)
Zm00001d040123::3:28443233-28445234(+)
Zm00001d047470::9:131182862-131184863(+)
Zm00001d003301::2:39387594-39389595(+)
Zm00001d053092::4:213309078-213311079(-)
Zm00001d044471::3:229100832-229102833(+)
Zm00001d039575::3:8206195-8208196(-)
Zm00001d025687::10:126211364-126213365(-)
Zm00001d006917::2:219338751-219340752(+)
Zm00001d017398::5:194884384-194886385(-)
Zm00001d021607::7:157933555-157935556(-)
Zm00001d038555::6:159793828-159795829(-)
Zm00001d005424::2:173524278-173526279(-)
Zm00001d051052::4:138840781-138842782(+)
Zm00001d048648::4:2606995-2608996(-)
Zm00001d003825::2:61125385-61127386(-)
Zm00001d044069::3:218285794-218287795(+)
Zm00001d043174::3:190627944-190629945(-)
Zm00001d010193::8:103470295-103472296(+)
Zm00001d013501::5:12923087-12925088(+)
Zm00001d046739::9:103946569-103948570(+)
Zm00001d033100::1:250193584-250195585(+)
```
