## Supplementary material for "A comprehensive map of preferentially located motifs reveals distinct proximal *cis*-regulatory elements in plants": GAGTCGCA_containing_gene_set.txt

```
#Occurences of GAGTCGCA between -548 and -429 (positions relative to the transcription start site)
#97 sequences with GAGTCGCA in this interval
#0.38% of the sequences in promoter set with GAGTCGCA (set with 25199 sequences)
Zm00001d042154::3:153990174-153992175(-)
Zm00001d030106::1:106129014-106131015(-)
Zm00001d007962::2:244252662-244254663(+)
Zm00001d050845::4:126546232-126548233(+)
Zm00001d029908::1:93677352-93679353(+)
Zm00001d015973::5:135544358-135546359(-)
Zm00001d002827::2:23923819-23925820(+)
Zm00001d020428::7:113327413-113329414(-)
Zm00001d045627::9:29256935-29258936(+)
Zm00001d031575::1:195068334-195070335(-)
Zm00001d009931::8:90451515-90453516(-)
Zm00001d045958::9:49776466-49778467(-)
Zm00001d053906::4:243391949-243393950(-)
Zm00001d013804::5:20986258-20988259(-)
Zm00001d028211::1:26523709-26525710(+)
Zm00001d037212::6:116065860-116067861(-)
Zm00001d031743::1:200574949-200576950(-)
Zm00001d031230::1:182803821-182805822(+)
Zm00001d003181::2:34888129-34890130(+)
Zm00001d007954::2:243985026-243987027(+)
Zm00001d015747::5:115881489-115883490(+)
Zm00001d038348::6:154952599-154954600(+)
Zm00001d039787::3:14746808-14748809(-)
Zm00001d017593::5:201048342-201050343(-)
Zm00001d009580::8:71629141-71631142(-)
Zm00001d028738::1:44767910-44769911(-)
Zm00001d046017::9:55196778-55198779(+)
Zm00001d045876::9:45288564-45290565(-)
Zm00001d032046::1:210553035-210555036(-)
Zm00001d024894::10:93461923-93463924(-)
Zm00001d004885::2:146494848-146496849(+)
Zm00001d050145::4:69075108-69077109(-)
Zm00001d035226::6:15066454-15068455(+)
Zm00001d020209::7:100247062-100249063(-)
Zm00001d049075::4:14907669-14909670(-)
Zm00001d021480::7:153347177-153349178(+)
Zm00001d048487::9:157083467-157085468(-)
Zm00001d050220::4:74497352-74499353(+)
Zm00001d004510::2:115886064-115888065(+)
Zm00001d025837::10:131417823-131419824(+)
Zm00001d013221::5:6716698-6718699(-)
Zm00001d049254::4:22960066-22962067(-)
Zm00001d034371::1:291105111-291107112(-)
Zm00001d019339::7:28577809-28579810(+)
Zm00001d002288::2:9616756-9618757(+)
Zm00001d053176::4:218278249-218280250(+)
Zm00001d027940::1:18008514-18010515(+)
Zm00001d035180::6:8229140-8231141(-)
Zm00001d020383::7:110508255-110510256(-)
Zm00001d009311::8:54148582-54150583(-)
Zm00001d050438::4:88134946-88136947(+)
Zm00001d046200::9:71539198-71541199(+)
Zm00001d045862::9:44290050-44292051(+)
Zm00001d008460::8:9328109-9330110(+)
Zm00001d011152::8:140851841-140853842(+)
Zm00001d051544::4:162016023-162018024(+)
Zm00001d053283::4:223936514-223938515(-)
Zm00001d052991::4:207879056-207881057(-)
Zm00001d052602::4:194402727-194404728(+)
Zm00001d020404::7:111768458-111770459(+)
Zm00001d031992::1:208950281-208952282(-)
Zm00001d019804::7:63161752-63163753(+)
Zm00001d049894::4:51280693-51282694(-)
Zm00001d051296::4:152355610-152357611(+)
Zm00001d018207::5:216596324-216598325(+)
Zm00001d030126::1:107680550-107682551(+)
Zm00001d046381::9:85599471-85601472(+)
Zm00001d009327::8:56286577-56288578(-)
Zm00001d018439::5:220889337-220891338(+)
Zm00001d045133::9:13838041-13840042(+)
Zm00001d025542::10:121759084-121761085(+)
Zm00001d012153::8:169009839-169011840(+)
Zm00001d013419::5:10872743-10874744(+)
Zm00001d028083::1:22221065-22223066(-)
Zm00001d041013::3:90295550-90297551(+)
Zm00001d051261::4:151011819-151013820(+)
Zm00001d016333::5:157774194-157776195(-)
Zm00001d041007::3:89969631-89971632(-)
Zm00001d046611::9:98776952-98778953(-)
Zm00001d017468::5:196758978-196760979(-)
Zm00001d019803::7:62980983-62982984(+)
Zm00001d008393::8:7168968-7170969(-)
Zm00001d041265::3:109136558-109138559(+)
Zm00001d020728::7:130417369-130419370(-)
Zm00001d045882::9:45463030-45465031(-)
Zm00001d043031::3:187052067-187054068(-)
Zm00001d040852::3:71766696-71768697(+)
Zm00001d019111::7:17264720-17266721(-)
Zm00001d024029::10:38043241-38045242(-)
Zm00001d012144::8:168854186-168856187(+)
Zm00001d015682::5:106606185-106608186(+)
Zm00001d019844::7:68695817-68697818(+)
Zm00001d030870::1:164367796-164369797(-)
Zm00001d009883::8:87299877-87301878(+)
Zm00001d041962::3:145907753-145909754(-)
Zm00001d026544::10:147963146-147965147(+)
Zm00001d008865::8:23220499-23222500(-)
```
