## Supplementary material for "A comprehensive map of preferentially located motifs reveals distinct proximal *cis*-regulatory elements in plants": GAGTCTTC_containing_gene_set.txt

```
#Occurences of GAGTCTTC between 436 and 448 (positions relative to the transcription start site)
#24 sequences with GAGTCTTC in this interval
#0.10% of the sequences in promoter set with GAGTCTTC (set with 25199 sequences)
Zm00001d010990::8:136107110-136109111(-)
Zm00001d041274::3:109615180-109617181(-)
Zm00001d010349::8:110700756-110702757(-)
Zm00001d012870::5:1410264-1412265(-)
Zm00001d036511::6:90947955-90949956(-)
Zm00001d009830::8:84170237-84172238(+)
Zm00001d048173::9:151393789-151395790(+)
Zm00001d005519::2:177084844-177086845(+)
Zm00001d007963::2:244275459-244277460(-)
Zm00001d049701::4:40570491-40572492(+)
Zm00001d023476::10:6859896-6861897(+)
Zm00001d033646::1:269550094-269552095(+)
Zm00001d012258::8:171231022-171233023(-)
Zm00001d028188::1:25758819-25760820(+)
Zm00001d013537::5:13911312-13913313(-)
Zm00001d038753::6:163894281-163896282(+)
Zm00001d050794::4:123432773-123434774(+)
Zm00001d041143::3:100308724-100310725(-)
Zm00001d019017::7:12871829-12873830(-)
Zm00001d037177::6:114826574-114828575(-)
Zm00001d013702::5:17947862-17949863(-)
Zm00001d041975::3:146345386-146347387(-)
Zm00001d009369::8:60362496-60364497(+)
Zm00001d023234::10:982190-984191(+)
```
