## Supplementary material for "A comprehensive map of preferentially located motifs reveals distinct proximal *cis*-regulatory elements in plants": GAGTTAAC_containing_gene_set.txt

```
#Occurences of GAGTTAAC between -938 and -872 (positions relative to the transcription start site)
#37 sequences with GAGTTAAC in this interval
#0.15% of the sequences in promoter set with GAGTTAAC (set with 25199 sequences)
Zm00001d035666::6:40025648-40027649(+)
Zm00001d023817::10:23330949-23332950(+)
Zm00001d042961::3:184963095-184965096(+)
Zm00001d030239::1:115446852-115448853(+)
Zm00001d020534::7:121248829-121250830(+)
Zm00001d053599::4:235961239-235963240(-)
Zm00001d042764::3:179105358-179107359(+)
Zm00001d007897::2:241932228-241934229(-)
Zm00001d018041::5:212696435-212698436(-)
Zm00001d045399::9:20665755-20667756(+)
Zm00001d005779::2:188020033-188022034(-)
Zm00001d007339::2:229147951-229149952(-)
Zm00001d049452::4:30712764-30714765(+)
Zm00001d037849::6:139655570-139657571(-)
Zm00001d030507::1:140166487-140168488(+)
Zm00001d041510::3:125027555-125029556(-)
Zm00001d002349::2:10672697-10674698(+)
Zm00001d020238::7:101651254-101653255(+)
Zm00001d052993::4:207979003-207981004(+)
Zm00001d016232::5:151416003-151418004(+)
Zm00001d024265::10:60014447-60016448(+)
Zm00001d016702::5:173115466-173117467(+)
Zm00001d018575::5:223593547-223595548(-)
Zm00001d050810::4:124192588-124194589(-)
Zm00001d036058::6:69603172-69605173(-)
Zm00001d034577::1:296863847-296865848(+)
Zm00001d008854::8:22738184-22740185(-)
Zm00001d036270::6:81184148-81186149(-)
Zm00001d017785::5:206725027-206727028(+)
Zm00001d019561::7:42677355-42679356(+)
Zm00001d029251::1:63832815-63834816(+)
Zm00001d042084::3:150156956-150158957(+)
Zm00001d036107::6:72486727-72488728(-)
Zm00001d012262::8:171414837-171416838(-)
Zm00001d047755::9:140916773-140918774(+)
Zm00001d006750::2:215852263-215854264(-)
Zm00001d039642::3:9975822-9977823(+)
```
