## Supplementary material for "A comprehensive map of preferentially located motifs reveals distinct proximal *cis*-regulatory elements in plants": GAGTTAT_containing_gene_set.txt

```
#Occurences of GAGTTAT between -20 and 14 (positions relative to the transcription start site)
#126 sequences with GAGTTAT in this interval
#0.50% of the sequences in promoter set with GAGTTAT (set with 25199 sequences)
Zm00001d052346::4:187719710-187721711(+)
Zm00001d053442::4:231581188-231583189(+)
Zm00001d015605::5:100773083-100775084(-)
Zm00001d005739::2:185517352-185519353(-)
Zm00001d023687::10:15506832-15508833(+)
Zm00001d007135::2:223110520-223112521(-)
Zm00001d012536::8:176316229-176318230(-)
Zm00001d043418::3:199104828-199106829(-)
Zm00001d014093::5:32108103-32110104(+)
Zm00001d008518::8:11310619-11312620(-)
Zm00001d047158::9:120341023-120343024(-)
Zm00001d018687::7:2647515-2649516(-)
Zm00001d010053::8:97369023-97371024(+)
Zm00001d051031::4:137690361-137692362(+)
Zm00001d046255::9:77035305-77037306(-)
Zm00001d018776::7:4960160-4962161(+)
Zm00001d013524::5:13582820-13584821(+)
Zm00001d016548::5:166955568-166957569(-)
Zm00001d040793::3:66274883-66276884(+)
Zm00001d011094::8:138803106-138805107(-)
Zm00001d038675::6:162385051-162387052(-)
Zm00001d009653::8:74614356-74616357(-)
Zm00001d046874::9:108636108-108638109(+)
Zm00001d028738::1:44767910-44769911(-)
Zm00001d045725::9:35213853-35215854(+)
Zm00001d019212::7:22078852-22080853(+)
Zm00001d028631::1:41455258-41457259(+)
Zm00001d049556::4:34937331-34939332(+)
Zm00001d007054::2:220968284-220970285(-)
Zm00001d005675::2:183062773-183064774(+)
Zm00001d007312::2:227515288-227517289(-)
Zm00001d049343::4:27222149-27224150(-)
Zm00001d019443::7:34022318-34024319(-)
Zm00001d034346::1:290278167-290280168(+)
Zm00001d041476::3:122413321-122415322(+)
Zm00001d049253::4:22956628-22958629(-)
Zm00001d010282::8:107272000-107274001(+)
Zm00001d047424::9:129618397-129620398(+)
Zm00001d040852::3:71766696-71768697(+)
Zm00001d019980::7:81719302-81721303(+)
Zm00001d031024::1:174044769-174046770(+)
Zm00001d002848::2:24519525-24521526(+)
Zm00001d004826::2:141507492-141509493(-)
Zm00001d048718::4:4151864-4153865(+)
Zm00001d021827::7:163876265-163878266(-)
Zm00001d042189::3:155497181-155499182(-)
Zm00001d007677::2:237291177-237293178(+)
Zm00001d014969::5:70574244-70576245(-)
Zm00001d022009::7:167900575-167902576(-)
Zm00001d041418::3:118361724-118363725(-)
Zm00001d036235::6:78456535-78458536(-)
Zm00001d050845::4:126546232-126548233(+)
Zm00001d044312::3:224976456-224978457(-)
Zm00001d021959::7:167126883-167128884(-)
Zm00001d040190::3:31508236-31510237(+)
Zm00001d003753::2:57601530-57603531(-)
Zm00001d022188::7:172308093-172310094(-)
Zm00001d002790::2:22703066-22705067(+)
Zm00001d021423::7:151787096-151789097(+)
Zm00001d047049::9:116616229-116618230(+)
Zm00001d013449::5:11833441-11835442(+)
Zm00001d028141::1:23990305-23992306(+)
Zm00001d038954::6:167631581-167633582(-)
Zm00001d030124::1:107464535-107466536(-)
Zm00001d047876::9:144030993-144032994(+)
Zm00001d011174::8:141812116-141814117(-)
Zm00001d050833::4:125335061-125337062(+)
Zm00001d019573::7:43811441-43813442(-)
Zm00001d004470::2:113928496-113930497(+)
Zm00001d005520::2:177216581-177218582(+)
Zm00001d010204::8:103924438-103926439(-)
Zm00001d005632::2:181288143-181290144(+)
Zm00001d052991::4:207879056-207881057(-)
Zm00001d042804::3:180462506-180464507(-)
Zm00001d026670::10:149699286-149701287(+)
Zm00001d002591::2:16302059-16304060(+)
Zm00001d010137::8:101125931-101127932(+)
Zm00001d033232::1:255275108-255277109(+)
Zm00001d031289::1:185331862-185333863(-)
Zm00001d009311::8:54148582-54150583(-)
Zm00001d002735::2:20722161-20724162(+)
Zm00001d050266::4:77362532-77364533(-)
Zm00001d048796::4:5650268-5652269(+)
Zm00001d033510::1:265097990-265099991(-)
Zm00001d047439::9:130094951-130096952(+)
Zm00001d024718::10:84948748-84950749(+)
Zm00001d005564::2:178647150-178649151(+)
Zm00001d018257::5:217523950-217525951(-)
Zm00001d038871::6:166182006-166184007(-)
Zm00001d045084::9:12047174-12049175(-)
Zm00001d016167::5:148253460-148255461(-)
Zm00001d036531::6:91292941-91294942(-)
Zm00001d008430::8:8609480-8611481(+)
Zm00001d002039::2:4865161-4867162(+)
Zm00001d015496::5:93750962-93752963(-)
Zm00001d038882::6:166323112-166325113(+)
Zm00001d051081::4:141313443-141315444(-)
Zm00001d033556::1:267108264-267110265(-)
Zm00001d010387::8:112569526-112571527(+)
Zm00001d019262::7:24653893-24655894(+)
Zm00001d043298::3:194980625-194982626(-)
Zm00001d044095::3:219029665-219031666(+)
Zm00001d040396::3:41246975-41248976(+)
Zm00001d003627::2:50978330-50980331(+)
Zm00001d005577::2:179270365-179272366(+)
Zm00001d006606::2:212318962-212320963(-)
Zm00001d006300::2:204057129-204059130(+)
Zm00001d007754::2:238897950-238899951(+)
Zm00001d051988::4:176009872-176011873(-)
Zm00001d022278::7:174336970-174338971(-)
Zm00001d049834::4:47100635-47102636(+)
Zm00001d045548::9:26522145-26524146(+)
Zm00001d038292::6:153561537-153563538(+)
Zm00001d016031::5:140471748-140473749(-)
Zm00001d033160::1:252544618-252546619(+)
Zm00001d041112::3:98129360-98131361(+)
Zm00001d003939::2:70547348-70549349(+)
Zm00001d047869::9:143861640-143863641(+)
Zm00001d046627::9:99608963-99610964(-)
Zm00001d024966::10:97203192-97205193(+)
Zm00001d006727::2:215377942-215379943(+)
Zm00001d016185::5:148954312-148956313(+)
Zm00001d003954::2:72099935-72101936(+)
Zm00001d045193::9:15735407-15737408(+)
Zm00001d016793::5:176109433-176111434(-)
Zm00001d033215::1:254420344-254422345(-)
```
