## Supplementary material for "A comprehensive map of preferentially located motifs reveals distinct proximal *cis*-regulatory elements in plants": GAGTTCTG_containing_gene_set.txt

```
#Occurences of GAGTTCTG between 390 and 408 (positions relative to the transcription start site)
#27 sequences with GAGTTCTG in this interval
#0.11% of the sequences in promoter set with GAGTTCTG (set with 25199 sequences)
Zm00001d025522::10:121171639-121173640(-)
Zm00001d011321::8:146622498-146624499(-)
Zm00001d009917::8:89365882-89367883(+)
Zm00001d039352::3:2367302-2369303(+)
Zm00001d002267::2:9176253-9178254(-)
Zm00001d015006::5:72023125-72025126(-)
Zm00001d030392::1:128911708-128913709(+)
Zm00001d013683::5:17281074-17283075(+)
Zm00001d014690::5:59258021-59260022(-)
Zm00001d048862::4:6615285-6617286(+)
Zm00001d026560::10:148133414-148135415(-)
Zm00001d016232::5:151416003-151418004(+)
Zm00001d048551::9:158533268-158535269(+)
Zm00001d025668::10:125571343-125573344(+)
Zm00001d007351::2:229466519-229468520(-)
Zm00001d024716::10:84736317-84738318(+)
Zm00001d012893::5:1660017-1662018(+)
Zm00001d052859::4:202732880-202734881(+)
Zm00001d002626::2:17193098-17195099(-)
Zm00001d005185::2:162914056-162916057(-)
Zm00001d012030::8:166783565-166785566(-)
Zm00001d040513::3:47621883-47623884(+)
Zm00001d030048::1:102058796-102060797(+)
Zm00001d028025::1:20832187-20834188(+)
Zm00001d026590::10:148522245-148524246(+)
Zm00001d040738::3:60983463-60985464(+)
Zm00001d016796::5:176126797-176128798(-)
```
