## Supplementary material for "A comprehensive map of preferentially located motifs reveals distinct proximal *cis*-regulatory elements in plants": GATAAA_containing_gene_set.txt

```
#Occurences of GATAAA between -3 and 0 (positions relative to the transcription start site)
#158 sequences with GATAAA in this interval
#0.63% of the sequences in promoter set with GATAAA (set with 25199 sequences)
Zm00001d028120::1:23431427-23433428(+)
Zm00001d014621::5:56113172-56115173(+)
Zm00001d023896::10:26775249-26777250(-)
Zm00001d030967::1:169595325-169597326(+)
Zm00001d030796::1:160085864-160087865(+)
Zm00001d025878::10:132463176-132465177(+)
Zm00001d021553::7:155748197-155750198(-)
Zm00001d025474::10:119965820-119967821(+)
Zm00001d007782::2:239485123-239487124(+)
Zm00001d002819::2:23563457-23565458(-)
Zm00001d034005::1:281000272-281002273(-)
Zm00001d038100::6:147945362-147947363(-)
Zm00001d043301::3:195077840-195079841(+)
Zm00001d018641::7:1463664-1465665(-)
Zm00001d008320::8:5094997-5096998(-)
Zm00001d050412::4:86683218-86685219(+)
Zm00001d031326::1:186053217-186055218(+)
Zm00001d033383::1:261131061-261133062(+)
Zm00001d020157::7:96197519-96199520(+)
Zm00001d004479::2:114483018-114485019(+)
Zm00001d026022::10:136251788-136253789(+)
Zm00001d034508::1:294975905-294977906(+)
Zm00001d016990::5:182158364-182160365(-)
Zm00001d040937::3:80855486-80857487(-)
Zm00001d048487::9:157083467-157085468(-)
Zm00001d009403::8:63099416-63101417(-)
Zm00001d040383::3:40872305-40874306(+)
Zm00001d018488::5:221695170-221697171(+)
Zm00001d047651::9:138081982-138083983(-)
Zm00001d013014::5:3232700-3234701(-)
Zm00001d007942::2:243515252-243517253(+)
Zm00001d028225::1:27266466-27268467(-)
Zm00001d023411::10:5025159-5027160(-)
Zm00001d017503::5:197729124-197731125(+)
Zm00001d037313::6:120387600-120389601(+)
Zm00001d006793::2:216857910-216859911(-)
Zm00001d038685::6:162576637-162578638(-)
Zm00001d048890::4:7213988-7215989(-)
Zm00001d007411::2:231130198-231132199(-)
Zm00001d024970::10:97511604-97513605(+)
Zm00001d043468::3:200984570-200986571(+)
Zm00001d034835::1:303410772-303412773(-)
Zm00001d053348::4:227081326-227083327(-)
Zm00001d048472::9:156916851-156918852(+)
Zm00001d017601::5:201316417-201318418(-)
Zm00001d003522::2:46608968-46610969(+)
Zm00001d014102::5:32577100-32579101(+)
Zm00001d006705::2:214800315-214802316(-)
Zm00001d039386::3:3103894-3105895(-)
Zm00001d003048::2:30337112-30339113(+)
Zm00001d052910::4:204478838-204480839(-)
Zm00001d037974::6:143932121-143934122(-)
Zm00001d052709::4:198313209-198315210(-)
Zm00001d048080::9:149453468-149455469(+)
Zm00001d004452::2:113082682-113084683(-)
Zm00001d044663::3:234340496-234342497(-)
Zm00001d050728::4:118947240-118949241(+)
Zm00001d037956::6:143536005-143538006(+)
Zm00001d047006::9:115029757-115031758(-)
Zm00001d013047::5:3749793-3751794(+)
Zm00001d005174::2:162396573-162398574(+)
Zm00001d011414::8:149850040-149852041(+)
Zm00001d012629::8:177494508-177496509(+)
Zm00001d012971::5:2568860-2570861(-)
Zm00001d009572::8:71292072-71294073(+)
Zm00001d009741::8:78864945-78866946(+)
Zm00001d052543::4:192655866-192657867(+)
Zm00001d013561::5:14346501-14348502(+)
Zm00001d023785::10:20082983-20084984(-)
Zm00001d019697::7:51732727-51734728(-)
Zm00001d034569::1:296488319-296490320(+)
Zm00001d026580::10:148341585-148343586(+)
Zm00001d031599::1:195875426-195877427(-)
Zm00001d031555::1:194119053-194121054(+)
Zm00001d011927::8:164788276-164790277(-)
Zm00001d044133::3:220053713-220055714(+)
Zm00001d002024::2:4605669-4607670(-)
Zm00001d021930::7:166041922-166043923(+)
Zm00001d031672::1:198167907-198169908(-)
Zm00001d028405::1:33743207-33745208(+)
Zm00001d018907::7:8976743-8978744(-)
Zm00001d051866::4:172759023-172761024(+)
Zm00001d011227::8:143825837-143827838(-)
Zm00001d040274::3:35355732-35357733(-)
Zm00001d035409::6:24605172-24607173(+)
Zm00001d033484::1:263982889-263984890(+)
Zm00001d030069::1:103278819-103280820(+)
Zm00001d047658::9:138350519-138352520(-)
Zm00001d031701::1:198845986-198847987(+)
Zm00001d011355::8:147964972-147966973(+)
Zm00001d009305::8:53633516-53635517(+)
Zm00001d038644::6:161635624-161637625(-)
Zm00001d021263::7:147164712-147166713(-)
Zm00001d011994::8:166067874-166069875(-)
Zm00001d025642::10:124769188-124771189(-)
Zm00001d043905::3:213460990-213462991(-)
Zm00001d006607::2:212388957-212390958(-)
Zm00001d029551::1:75801916-75803917(+)
Zm00001d049642::4:38573514-38575515(-)
Zm00001d050534::4:97670651-97672652(-)
Zm00001d052383::4:188783246-188785247(+)
Zm00001d013554::5:14165986-14167987(-)
Zm00001d043126::3:189781375-189783376(+)
Zm00001d049100::4:16063090-16065091(+)
Zm00001d010199::8:103713863-103715864(+)
Zm00001d018445::5:220939967-220941968(+)
Zm00001d017771::5:206341600-206343601(+)
Zm00001d010622::8:122162567-122164568(+)
Zm00001d012027::8:166754964-166756965(-)
Zm00001d045551::9:26539636-26541637(-)
Zm00001d047656::9:138273542-138275543(-)
Zm00001d027479::1:6245361-6247362(+)
Zm00001d021849::7:164418033-164420034(+)
Zm00001d050304::4:80222982-80224983(-)
Zm00001d014152::5:34257724-34259725(-)
Zm00001d019890::7:73381230-73383231(+)
Zm00001d042293::3:159518784-159520785(+)
Zm00001d043524::3:202712591-202714592(+)
Zm00001d048175::9:151501306-151503307(+)
Zm00001d005188::2:163010380-163012381(-)
Zm00001d006310::2:204251068-204253069(+)
Zm00001d003533::2:47103686-47105687(+)
Zm00001d031669::1:198141157-198143158(-)
Zm00001d019442::7:34006726-34008727(-)
Zm00001d027710::1:11717273-11719274(-)
Zm00001d014609::5:55125308-55127309(+)
Zm00001d043252::3:193358426-193360427(-)
Zm00001d035515::6:30768714-30770715(-)
Zm00001d034665::1:299208975-299210976(+)
Zm00001d024178::10:53429103-53431104(+)
Zm00001d006085::2:197747369-197749370(+)
Zm00001d013592::5:15038337-15040338(-)
Zm00001d044405::3:227328264-227330265(-)
Zm00001d002277::2:9316524-9318525(+)
Zm00001d052713::4:198405628-198407629(+)
Zm00001d006732::2:215446997-215448998(-)
Zm00001d048718::4:4151864-4153865(+)
Zm00001d002614::2:16768458-16770459(+)
Zm00001d015037::5:72933299-72935300(+)
Zm00001d015094::5:75273220-75275221(-)
Zm00001d017053::5:184021988-184023989(+)
Zm00001d040974::3:87046439-87048440(+)
Zm00001d036084::6:71130478-71132479(-)
Zm00001d011565::8:154583300-154585301(+)
Zm00001d023529::10:8779721-8781722(+)
Zm00001d017121::5:186109189-186111190(-)
Zm00001d015970::5:134951428-134953429(+)
Zm00001d003603::2:49595078-49597079(-)
Zm00001d044212::3:221944070-221946071(-)
Zm00001d027773::1:13257916-13259917(-)
Zm00001d050112::4:66650890-66652891(-)
Zm00001d043805::3:210591890-210593891(-)
Zm00001d046489::9:92153332-92155333(+)
Zm00001d032101::1:212824522-212826523(+)
Zm00001d039879::3:17379715-17381716(+)
Zm00001d029140::1:60224157-60226158(+)
Zm00001d047920::9:145456665-145458666(-)
Zm00001d043101::3:189205065-189207066(-)
```
