## Supplementary material for "A comprehensive map of preferentially located motifs reveals distinct proximal *cis*-regulatory elements in plants": GATAAACC_containing_gene_set.txt

```
#Occurences of GATAAACC between -372 and -345 (positions relative to the transcription start site)
#44 sequences with GATAAACC in this interval
#0.17% of the sequences in promoter set with GATAAACC (set with 25199 sequences)
Zm00001d049254::4:22960066-22962067(-)
Zm00001d005247::2:165584236-165586237(+)
Zm00001d008887::8:24105076-24107077(+)
Zm00001d008925::8:25524325-25526326(-)
Zm00001d015747::5:115881489-115883490(+)
Zm00001d042202::3:156033021-156035022(-)
Zm00001d024894::10:93461923-93463924(-)
Zm00001d032857::1:240407623-240409624(-)
Zm00001d036646::6:96105680-96107681(+)
Zm00001d020428::7:113327413-113329414(-)
Zm00001d040720::3:59859751-59861752(-)
Zm00001d051261::4:151011819-151013820(+)
Zm00001d019844::7:68695817-68697818(+)
Zm00001d003189::2:35040997-35042998(+)
Zm00001d045876::9:45288564-45290565(-)
Zm00001d053906::4:243391949-243393950(-)
Zm00001d035145::6:6907159-6909160(-)
Zm00001d021480::7:153347177-153349178(+)
Zm00001d036025::6:66929497-66931498(-)
Zm00001d046017::9:55196778-55198779(+)
Zm00001d044634::3:233671316-233673317(+)
Zm00001d031300::1:185592462-185594463(-)
Zm00001d035143::6:6890693-6892694(-)
Zm00001d016333::5:157774194-157776195(-)
Zm00001d045958::9:49776466-49778467(-)
Zm00001d028881::1:49574802-49576803(-)
Zm00001d015682::5:106606185-106608186(+)
Zm00001d050145::4:69075108-69077109(-)
Zm00001d037395::6:124283717-124285718(-)
Zm00001d015046::5:73111124-73113125(-)
Zm00001d052318::4:187013267-187015268(-)
Zm00001d047143::9:120015250-120017251(+)
Zm00001d009176::8:41013632-41015633(+)
Zm00001d024874::10:91750839-91752840(+)
Zm00001d031071::1:175968208-175970209(+)
Zm00001d030907::1:166744309-166746310(-)
Zm00001d013798::5:20527896-20529897(+)
Zm00001d031743::1:200574949-200576950(-)
Zm00001d015887::5:129135927-129137928(-)
Zm00001d040216::3:32391664-32393665(+)
Zm00001d008962::8:27586928-27588929(-)
Zm00001d008404::8:7747309-7749310(-)
Zm00001d016446::5:162601697-162603698(+)
Zm00001d041265::3:109136558-109138559(+)
```
