## Supplementary material for "A comprehensive map of preferentially located motifs reveals distinct proximal *cis*-regulatory elements in plants": GATAAGCT_containing_gene_set.txt

```
#Occurences of GATAAGCT between -45 and -36 (positions relative to the transcription start site)
#26 sequences with GATAAGCT in this interval
#0.10% of the sequences in promoter set with GATAAGCT (set with 25199 sequences)
Zm00001d028188::1:25758819-25760820(+)
Zm00001d041758::3:136137124-136139125(+)
Zm00001d012950::5:2321180-2323181(-)
Zm00001d029640::1:80884696-80886697(+)
Zm00001d034272::1:288311693-288313694(+)
Zm00001d035958::6:62331137-62333138(+)
Zm00001d035705::6:41906739-41908740(+)
Zm00001d016968::5:181545374-181547375(-)
Zm00001d028520::1:38039114-38041115(-)
Zm00001d019619::7:46403812-46405813(-)
Zm00001d015455::5:91168860-91170861(-)
Zm00001d044559::3:231693124-231695125(+)
Zm00001d018654::7:1971163-1973164(+)
Zm00001d042515::3:170298863-170300864(+)
Zm00001d009118::8:37518792-37520793(+)
Zm00001d015672::5:105096523-105098524(+)
Zm00001d039503::3:6082514-6084515(-)
Zm00001d028079::1:22189289-22191290(+)
Zm00001d047929::9:145593270-145595271(-)
Zm00001d054098::4:246454035-246456036(+)
Zm00001d043819::3:210961866-210963867(+)
Zm00001d044993::9:9497746-9499747(-)
Zm00001d005671::2:182858696-182860697(-)
Zm00001d033808::1:274300169-274302170(+)
Zm00001d016711::5:173430742-173432743(-)
Zm00001d010401::8:112912585-112914586(+)
```
