## Supplementary material for "A comprehensive map of preferentially located motifs reveals distinct proximal *cis*-regulatory elements in plants": GATAAGTC_containing_gene_set.txt

```
#Occurences of GATAAGTC between 88 and 153 (positions relative to the transcription start site)
#62 sequences with GATAAGTC in this interval
#0.25% of the sequences in promoter set with GATAAGTC (set with 25199 sequences)
Zm00001d020288::7:104311270-104313271(+)
Zm00001d020245::7:101950194-101952195(-)
Zm00001d013215::5:6635747-6637748(-)
Zm00001d037302::6:120023972-120025973(+)
Zm00001d017012::5:182687300-182689301(+)
Zm00001d029286::1:64852764-64854765(-)
Zm00001d021502::7:154176211-154178212(-)
Zm00001d041231::3:106718207-106720208(+)
Zm00001d030669::1:152131393-152133394(+)
Zm00001d031687::1:198648274-198650275(-)
Zm00001d023561::10:10260275-10262276(+)
Zm00001d030754::1:158240644-158242645(+)
Zm00001d007752::2:238825746-238827747(+)
Zm00001d011704::8:159245369-159247370(-)
Zm00001d011566::8:154587505-154589506(+)
Zm00001d012758::8:180043624-180045625(+)
Zm00001d032403::1:225534147-225536148(+)
Zm00001d047721::9:139935041-139937042(+)
Zm00001d047861::9:143639141-143641142(+)
Zm00001d053318::4:225890070-225892071(-)
Zm00001d039073::6:169556767-169558768(-)
Zm00001d035819::6:52813186-52815187(+)
Zm00001d022339::7:175735328-175737329(-)
Zm00001d049654::4:38848480-38850481(+)
Zm00001d002694::2:19427558-19429559(-)
Zm00001d016214::5:150603375-150605376(-)
Zm00001d050506::4:94732312-94734313(-)
Zm00001d046710::9:103065705-103067706(-)
Zm00001d034106::1:284126209-284128210(-)
Zm00001d053340::4:226746641-226748642(-)
Zm00001d024061::10:40786554-40788555(-)
Zm00001d020916::7:136511655-136513656(+)
Zm00001d011248::8:144590601-144592602(-)
Zm00001d007210::2:224790418-224792419(-)
Zm00001d019897::7:73564717-73566718(-)
Zm00001d051434::4:158470655-158472656(-)
Zm00001d006760::2:216125953-216127954(+)
Zm00001d053080::4:212683911-212685912(+)
Zm00001d052261::4:185172996-185174997(+)
Zm00001d020421::7:113084609-113086610(+)
Zm00001d041272::3:109592252-109594253(+)
Zm00001d035286::6:19369806-19371807(+)
Zm00001d031888::1:205335189-205337190(+)
Zm00001d016334::5:157891706-157893707(-)
Zm00001d004084::2:80921813-80923814(-)
Zm00001d036916::6:106354825-106356826(-)
Zm00001d023556::10:10136357-10138358(-)
Zm00001d053277::4:223882107-223884108(+)
Zm00001d053072::4:212305989-212307990(-)
Zm00001d036904::6:106004644-106006645(+)
Zm00001d013284::5:7859375-7861376(+)
Zm00001d024418::10:70184631-70186632(+)
Zm00001d016853::5:178383302-178385303(-)
Zm00001d028042::1:21378586-21380587(-)
Zm00001d048329::9:154552477-154554478(+)
Zm00001d007521::2:233711831-233713832(+)
Zm00001d028001::1:19941699-19943700(+)
Zm00001d020058::7:89290986-89292987(+)
Zm00001d042004::3:146967031-146969032(+)
Zm00001d044152::3:220527271-220529272(-)
Zm00001d047073::9:117287453-117289454(-)
Zm00001d029148::1:60524516-60526517(-)
```
