## Supplementary material for "A comprehensive map of preferentially located motifs reveals distinct proximal *cis*-regulatory elements in plants": GATAAGTT_containing_gene_set.txt

```
#Occurences of GATAAGTT between -11 and 2 (positions relative to the transcription start site)
#25 sequences with GATAAGTT in this interval
#0.10% of the sequences in promoter set with GATAAGTT (set with 25199 sequences)
Zm00001d031303::1:185710405-185712406(-)
Zm00001d005378::2:171594498-171596499(-)
Zm00001d009189::8:41995199-41997200(-)
Zm00001d005392::2:172066941-172068942(-)
Zm00001d050299::4:79714940-79716941(-)
Zm00001d004417::2:110446842-110448843(+)
Zm00001d040578::3:50996096-50998097(-)
Zm00001d025757::10:128609744-128611745(-)
Zm00001d014763::5:62079380-62081381(+)
Zm00001d018413::5:220251582-220253583(+)
Zm00001d032798::1:238442112-238444113(+)
Zm00001d045504::9:24830211-24832212(+)
Zm00001d045968::9:50720927-50722928(-)
Zm00001d032716::1:235900781-235902782(+)
Zm00001d034468::1:293850712-293852713(-)
Zm00001d031300::1:185592462-185594463(-)
Zm00001d014324::5:41035364-41037365(-)
Zm00001d018809::7:5833379-5835380(+)
Zm00001d014472::5:49396642-49398643(+)
Zm00001d053974::4:244499336-244501337(+)
Zm00001d020951::7:137492445-137494446(+)
Zm00001d011257::8:144718810-144720811(-)
Zm00001d042512::3:170275547-170277548(-)
Zm00001d012690::8:178706243-178708244(-)
Zm00001d009515::8:68509923-68511924(-)
```
