## Supplementary material for "A comprehensive map of preferentially located motifs reveals distinct proximal *cis*-regulatory elements in plants": GATAAT_containing_gene_set.txt

```
#Occurences of GATAAT between -12 and 35 (positions relative to the transcription start site)
#1082 sequences with GATAAT in this interval
#4.29% of the sequences in promoter set with GATAAT (set with 25199 sequences)
Zm00001d011399::8:149508716-149510717(-)
Zm00001d050718::4:118686269-118688270(-)
Zm00001d038897::6:166667662-166669663(+)
Zm00001d013101::5:4713695-4715696(-)
Zm00001d034019::1:281285299-281287300(-)
Zm00001d006063::2:197040079-197042080(-)
Zm00001d047028::9:115818278-115820279(+)
Zm00001d016758::5:175093938-175095939(+)
Zm00001d012758::8:180043624-180045625(+)
Zm00001d035527::6:31121213-31123214(+)
Zm00001d040500::3:47002597-47004598(+)
Zm00001d018947::7:10200768-10202769(+)
Zm00001d039364::3:2628399-2630400(+)
Zm00001d021788::7:163001619-163003620(-)
Zm00001d028755::1:45600841-45602842(+)
Zm00001d032104::1:213127647-213129648(+)
Zm00001d035672::6:40183963-40185964(+)
Zm00001d029390::1:68590824-68592825(+)
Zm00001d019429::7:33319075-33321076(+)
Zm00001d051628::4:165056046-165058047(+)
Zm00001d005695::2:183652197-183654198(+)
Zm00001d037971::6:143893718-143895719(-)
Zm00001d043271::3:193961159-193963160(-)
Zm00001d017905::5:209879037-209881038(-)
Zm00001d029155::1:60831490-60833491(-)
Zm00001d039937::3:19994971-19996972(-)
Zm00001d007573::2:235059027-235061028(+)
Zm00001d007592::2:235867395-235869396(+)
Zm00001d003150::2:33815714-33817715(-)
Zm00001d048249::9:153144263-153146264(+)
Zm00001d042975::3:185590290-185592291(-)
Zm00001d046279::9:77859251-77861252(+)
Zm00001d001945::2:3373732-3375733(-)
Zm00001d027570::1:8284754-8286755(-)
Zm00001d010287::8:107620784-107622785(-)
Zm00001d050917::4:130889208-130891209(-)
Zm00001d044398::3:227149861-227151862(+)
Zm00001d015823::5:124229087-124231088(-)
Zm00001d040818::3:67927565-67929566(-)
Zm00001d033805::1:274242297-274244298(-)
Zm00001d029503::1:73478767-73480768(+)
Zm00001d021586::7:157211602-157213603(-)
Zm00001d026495::10:147113521-147115522(+)
Zm00001d007858::2:241036874-241038875(-)
Zm00001d018004::5:211767222-211769223(+)
Zm00001d027545::1:7995131-7997132(+)
Zm00001d012525::8:176095318-176097319(-)
Zm00001d003035::2:30054142-30056143(-)
Zm00001d017331::5:193178529-193180530(-)
Zm00001d024308::10:63094295-63096296(+)
Zm00001d039013::6:168708934-168710935(-)
Zm00001d051227::4:149226426-149228427(+)
Zm00001d044599::3:233054944-233056945(-)
Zm00001d001902::2:2636158-2638159(-)
Zm00001d042394::3:164360274-164362275(+)
Zm00001d050728::4:118947240-118949241(+)
Zm00001d031042::1:174775938-174777939(+)
Zm00001d047407::9:129138542-129140543(+)
Zm00001d034523::1:295620247-295622248(-)
Zm00001d011500::8:152631680-152633681(+)
Zm00001d018441::5:220901405-220903406(+)
Zm00001d049125::4:16824192-16826193(-)
Zm00001d024135::10:48702966-48704967(+)
Zm00001d012265::8:171472005-171474006(+)
Zm00001d005012::2:153753425-153755426(-)
Zm00001d048792::4:5626502-5628503(+)
Zm00001d039072::6:169541862-169543863(+)
Zm00001d035323::6:21264194-21266195(+)
Zm00001d009117::8:37519322-37521323(-)
Zm00001d012934::5:2201419-2203420(-)
Zm00001d045159::9:14624155-14626156(+)
Zm00001d018043::5:212715679-212717680(+)
Zm00001d023843::10:24285275-24287276(+)
Zm00001d016814::5:177039556-177041557(+)
Zm00001d016054::5:141751231-141753232(+)
Zm00001d036827::6:102931889-102933890(+)
Zm00001d026485::10:146890121-146892122(-)
Zm00001d052407::4:189215957-189217958(+)
Zm00001d006647::2:213348664-213350665(-)
Zm00001d049461::4:31105016-31107017(-)
Zm00001d034203::1:286723261-286725262(-)
Zm00001d027920::1:17621351-17623352(-)
Zm00001d021090::7:142554447-142556448(-)
Zm00001d031677::1:198455259-198457260(-)
Zm00001d038144::6:149271578-149273579(+)
Zm00001d009991::8:93652627-93654628(+)
Zm00001d043690::3:207536758-207538759(-)
Zm00001d034620::1:298049889-298051890(-)
Zm00001d048166::9:151246199-151248200(+)
Zm00001d024481::10:73440959-73442960(+)
Zm00001d053067::4:211994959-211996960(-)
Zm00001d046913::9:110227363-110229364(+)
Zm00001d035443::6:25693535-25695536(+)
Zm00001d012806::5:378835-380836(+)
Zm00001d025395::10:116801007-116803008(+)
Zm00001d011395::8:149466555-149468556(+)
Zm00001d051472::4:159918189-159920190(-)
Zm00001d034083::1:283637634-283639635(-)
Zm00001d035960::6:62672374-62674375(-)
Zm00001d028175::1:25498796-25500797(+)
Zm00001d037871::6:140508518-140510519(+)
Zm00001d028550::1:38977573-38979574(-)
Zm00001d004659::2:126968172-126970173(+)
Zm00001d019951::7:79611797-79613798(+)
Zm00001d008909::8:24851242-24853243(+)
Zm00001d017472::5:196962004-196964005(-)
Zm00001d038365::6:155604551-155606552(+)
Zm00001d045321::9:18924777-18926778(+)
Zm00001d012221::8:170365425-170367426(+)
Zm00001d027924::1:17774278-17776279(+)
Zm00001d036956::6:107323730-107325731(-)
Zm00001d005750::2:186082995-186084996(-)
Zm00001d024606::10:80158892-80160893(-)
Zm00001d012160::8:169174591-169176592(+)
Zm00001d045056::9:11224307-11226308(-)
Zm00001d019598::7:45820813-45822814(-)
Zm00001d032444::1:226775748-226777749(+)
Zm00001d015290::5:82879219-82881220(-)
Zm00001d025801::10:130012015-130014016(+)
Zm00001d038792::6:164387594-164389595(+)
Zm00001d013274::5:7546570-7548571(+)
Zm00001d039647::3:10285999-10288000(-)
Zm00001d038319::6:154337541-154339542(+)
Zm00001d034364::1:290914067-290916068(-)
Zm00001d049898::4:51370419-51372420(+)
Zm00001d015594::5:100209735-100211736(+)
Zm00001d016056::5:141856900-141858901(+)
Zm00001d044702::3:235286327-235288328(-)
Zm00001d014868::5:66348641-66350642(-)
Zm00001d014148::5:34130117-34132118(-)
Zm00001d047426::9:129701373-129703374(+)
Zm00001d006529::2:210559666-210561667(+)
Zm00001d049070::4:14650960-14652961(+)
Zm00001d052765::4:200041849-200043850(-)
Zm00001d006089::2:197852448-197854449(-)
Zm00001d008493::8:10297510-10299511(-)
Zm00001d039560::3:7994345-7996346(-)
Zm00001d020055::7:89033106-89035107(-)
Zm00001d045401::9:20681599-20683600(-)
Zm00001d049680::4:39882250-39884251(+)
Zm00001d018488::5:221695170-221697171(+)
Zm00001d029918::1:94343019-94345020(-)
Zm00001d005545::2:178132804-178134805(+)
Zm00001d018595::7:182583-184584(-)
Zm00001d028801::1:46822592-46824593(-)
Zm00001d004495::2:115170366-115172367(-)
Zm00001d051286::4:151647937-151649938(-)
Zm00001d002465::2:13316589-13318590(-)
Zm00001d041548::3:126583333-126585334(-)
Zm00001d022545::7:179778177-179780178(-)
Zm00001d017717::5:205085169-205087170(-)
Zm00001d042523::3:170598468-170600469(-)
Zm00001d012996::5:2884865-2886866(+)
Zm00001d014728::5:60858716-60860717(-)
Zm00001d038809::6:164887810-164889811(+)
Zm00001d011001::8:136350086-136352087(-)
Zm00001d021046::7:141163241-141165242(-)
Zm00001d041287::3:110469093-110471094(-)
Zm00001d007719::2:238200053-238202054(-)
Zm00001d014575::5:54057239-54059240(+)
Zm00001d046044::9:58532763-58534764(+)
Zm00001d009874::8:86638725-86640726(-)
Zm00001d015008::5:72032244-72034245(+)
Zm00001d053853::4:242216202-242218203(-)
Zm00001d047784::9:141745031-141747032(+)
Zm00001d011917::8:164543624-164545625(-)
Zm00001d029120::1:58740946-58742947(+)
Zm00001d023560::10:10217233-10219234(+)
Zm00001d003483::2:45546125-45548126(+)
Zm00001d028867::1:49059453-49061454(+)
Zm00001d009027::8:30678531-30680532(-)
Zm00001d020399::7:111335234-111337235(+)
Zm00001d043851::3:212041313-212043314(-)
Zm00001d051695::4:167036280-167038281(-)
Zm00001d004387::2:107999331-108001332(-)
Zm00001d002416::2:12277369-12279370(-)
Zm00001d043237::3:192733381-192735382(+)
Zm00001d011988::8:165998039-166000040(+)
Zm00001d037442::6:125480415-125482416(+)
Zm00001d002583::2:15997116-15999117(-)
Zm00001d053962::4:244376778-244378779(-)
Zm00001d045571::9:27018042-27020043(-)
Zm00001d011360::8:148436405-148438406(-)
Zm00001d015258::5:81750610-81752611(-)
Zm00001d023581::10:10706495-10708496(-)
Zm00001d033717::1:272121991-272123992(+)
Zm00001d040738::3:60983463-60985464(+)
Zm00001d021150::7:144128703-144130704(+)
Zm00001d007755::2:238912006-238914007(-)
Zm00001d047457::9:130798771-130800772(+)
Zm00001d051435::4:158469587-158471588(+)
Zm00001d006252::2:202862174-202864175(-)
Zm00001d022364::7:176148477-176150478(+)
Zm00001d014424::5:46055203-46057204(-)
Zm00001d039194::6:172320480-172322481(+)
Zm00001d001860::2:2043458-2045459(+)
Zm00001d039757::3:14109352-14111353(-)
Zm00001d010872::8:131665327-131667328(-)
Zm00001d038619::6:161019993-161021994(+)
Zm00001d020956::7:137672466-137674467(+)
Zm00001d041648::3:131577084-131579085(-)
Zm00001d053191::4:219109278-219111279(-)
Zm00001d029195::1:61782940-61784941(-)
Zm00001d027755::1:12681349-12683350(-)
Zm00001d037002::6:108762988-108764989(-)
Zm00001d039086::6:169731921-169733922(+)
Zm00001d027872::1:16016912-16018913(-)
Zm00001d049236::4:22176685-22178686(+)
Zm00001d051434::4:158470655-158472656(-)
Zm00001d044421::3:227518085-227520086(-)
Zm00001d023825::10:23583977-23585978(+)
Zm00001d043224::3:192368571-192370572(-)
Zm00001d005013::2:153769025-153771026(-)
Zm00001d040991::3:88846925-88848926(+)
Zm00001d038208::6:151710328-151712329(-)
Zm00001d013020::5:3282067-3284068(+)
Zm00001d004460::2:113300130-113302131(+)
Zm00001d038841::6:165628066-165630067(+)
Zm00001d027711::1:11718339-11720340(+)
Zm00001d009927::8:89844329-89846330(-)
Zm00001d024937::10:95810534-95812535(-)
Zm00001d013361::5:9590724-9592725(-)
Zm00001d004779::2:138646141-138648142(+)
Zm00001d018830::7:6733250-6735251(-)
Zm00001d024842::10:90455147-90457148(-)
Zm00001d006798::2:216933589-216935590(+)
Zm00001d047492::9:132372232-132374233(-)
Zm00001d039255::3:628028-630029(-)
Zm00001d042632::3:174666318-174668319(+)
Zm00001d023225::10:824871-826872(+)
Zm00001d048776::4:5382233-5384234(-)
Zm00001d005040::2:155436778-155438779(+)
Zm00001d023501::10:7471486-7473487(-)
Zm00001d032968::1:245014353-245016354(-)
Zm00001d017614::5:201748122-201750123(-)
Zm00001d038936::6:167323085-167325086(-)
Zm00001d027804::1:13912506-13914507(+)
Zm00001d006929::2:219604999-219607000(-)
Zm00001d028804::1:46897166-46899167(+)
Zm00001d041498::3:124366135-124368136(+)
Zm00001d010257::8:106418298-106420299(-)
Zm00001d014957::5:69973864-69975865(+)
Zm00001d049351::4:27712313-27714314(-)
Zm00001d052632::4:195453635-195455636(-)
Zm00001d050043::4:62013183-62015184(+)
Zm00001d012821::5:903614-905615(-)
Zm00001d010424::8:114428195-114430196(+)
Zm00001d039785::3:14616536-14618537(-)
Zm00001d003469::2:45237237-45239238(+)
Zm00001d034765::1:301666896-301668897(-)
Zm00001d047183::9:121228858-121230859(-)
Zm00001d006589::2:211705945-211707946(-)
Zm00001d038101::6:147947337-147949338(+)
Zm00001d047449::9:130553568-130555569(-)
Zm00001d015344::5:85579354-85581355(-)
Zm00001d014025::5:29091827-29093828(-)
Zm00001d009657::8:74912622-74914623(-)
Zm00001d007067::2:221305612-221307613(+)
Zm00001d047306::9:126203510-126205511(-)
Zm00001d013128::5:5191714-5193715(-)
Zm00001d030669::1:152131393-152133394(+)
Zm00001d017286::5:191706353-191708354(-)
Zm00001d033795::1:273936340-273938341(+)
Zm00001d002003::2:4173047-4175048(-)
Zm00001d019404::7:32449027-32451028(-)
Zm00001d001859::2:2043346-2045347(-)
Zm00001d009071::8:34287485-34289486(+)
Zm00001d030222::1:114051201-114053202(+)
Zm00001d054033::4:245347906-245349907(-)
Zm00001d040238::3:33381360-33383361(-)
Zm00001d037968::6:143833211-143835212(+)
Zm00001d017487::5:197360981-197362982(+)
Zm00001d037198::6:115431314-115433315(+)
Zm00001d010859::8:130759263-130761264(-)
Zm00001d011334::8:147204406-147206407(-)
Zm00001d030392::1:128911708-128913709(+)
Zm00001d048943::4:10217348-10219349(-)
Zm00001d015394::5:88149802-88151803(-)
Zm00001d025174::10:107648053-107650054(+)
Zm00001d052124::4:180354752-180356753(-)
Zm00001d008549::8:12684110-12686111(-)
Zm00001d040125::3:28539567-28541568(-)
Zm00001d051879::4:173235281-173237282(+)
Zm00001d011179::8:142102463-142104464(-)
Zm00001d037507::6:127632499-127634500(-)
Zm00001d011830::8:162252881-162254882(-)
Zm00001d029803::1:87585298-87587299(+)
Zm00001d052859::4:202732880-202734881(+)
Zm00001d026166::10:140247979-140249980(+)
Zm00001d050330::4:81879077-81881078(-)
Zm00001d019328::7:28089019-28091020(-)
Zm00001d026020::10:136226750-136228751(+)
Zm00001d040893::3:76452263-76454264(+)
Zm00001d013887::5:23851642-23853643(+)
Zm00001d018956::7:10470207-10472208(-)
Zm00001d045358::9:19531181-19533182(-)
Zm00001d043765::3:209277168-209279169(-)
Zm00001d053575::4:234980132-234982133(-)
Zm00001d005185::2:162914056-162916057(-)
Zm00001d010855::8:130581575-130583576(-)
Zm00001d047373::9:128057739-128059740(-)
Zm00001d047289::9:125640429-125642430(-)
Zm00001d034017::1:281249536-281251537(-)
Zm00001d004118::2:83789550-83791551(-)
Zm00001d033088::1:250032448-250034449(-)
Zm00001d049042::4:13681054-13683055(+)
Zm00001d051859::4:172520974-172522975(+)
Zm00001d006126::2:199264878-199266879(-)
Zm00001d036310::6:83873480-83875481(-)
Zm00001d011775::8:161304592-161306593(-)
Zm00001d002584::2:16079481-16081482(+)
Zm00001d036525::6:91186615-91188616(+)
Zm00001d050315::4:80623766-80625767(+)
Zm00001d050083::4:64867788-64869789(+)
Zm00001d016256::5:153842958-153844959(+)
Zm00001d015533::5:96257727-96259728(+)
Zm00001d034344::1:290265951-290267952(+)
Zm00001d045907::9:46988625-46990626(-)
Zm00001d043860::3:212348263-212350264(+)
Zm00001d029601::1:78653174-78655175(+)
Zm00001d035400::6:24388480-24390481(+)
Zm00001d033826::1:275016194-275018195(+)
Zm00001d031263::1:184283830-184285831(-)
Zm00001d039150::6:171095950-171097951(+)
Zm00001d018061::5:213498155-213500156(-)
Zm00001d034528::1:295709970-295711971(-)
Zm00001d038334::6:154785668-154787669(+)
Zm00001d053318::4:225890070-225892071(-)
Zm00001d042097::3:150612736-150614737(+)
Zm00001d052029::4:176874880-176876881(+)
Zm00001d044274::3:223575066-223577067(+)
Zm00001d045044::9:10940919-10942920(+)
Zm00001d045147::9:14234635-14236636(+)
Zm00001d002537::2:14985362-14987363(-)
Zm00001d003496::2:46051684-46053685(-)
Zm00001d015098::5:75311238-75313239(+)
Zm00001d003045::2:30206645-30208646(+)
Zm00001d036206::6:77075325-77077326(+)
Zm00001d006848::2:217789288-217791289(+)
Zm00001d016914::5:179737226-179739227(+)
Zm00001d020057::7:89266534-89268535(+)
Zm00001d027424::1:4951515-4953516(-)
Zm00001d020792::7:132837044-132839045(+)
Zm00001d021994::7:167662420-167664421(-)
Zm00001d039596::3:8661399-8663400(-)
Zm00001d015409::5:88972058-88974059(-)
Zm00001d042883::3:182828299-182830300(-)
Zm00001d027962::1:18457219-18459220(-)
Zm00001d021695::7:160398786-160400787(-)
Zm00001d035927::6:60712326-60714327(+)
Zm00001d015320::5:84433018-84435019(-)
Zm00001d041180::3:102998270-103000271(-)
Zm00001d049654::4:38848480-38850481(+)
Zm00001d003198::2:35340952-35342953(+)
Zm00001d007762::2:239245841-239247842(-)
Zm00001d018451::5:221118913-221120914(-)
Zm00001d043822::3:210991383-210993384(-)
Zm00001d008223::8:1664681-1666682(-)
Zm00001d028642::1:41589606-41591607(+)
Zm00001d028277::1:28938767-28940768(-)
Zm00001d033922::1:278619718-278621719(-)
Zm00001d045169::9:14890347-14892348(+)
Zm00001d033294::1:257868129-257870130(+)
Zm00001d011515::8:153106597-153108598(+)
Zm00001d016319::5:157009108-157011109(+)
Zm00001d007205::2:224669274-224671275(-)
Zm00001d052396::4:189097708-189099709(-)
Zm00001d020175::7:97546179-97548180(-)
Zm00001d041744::3:135683490-135685491(+)
Zm00001d023783::10:19976908-19978909(-)
Zm00001d041914::3:143310825-143312826(+)
Zm00001d041246::3:108033137-108035138(+)
Zm00001d046866::9:108599046-108601047(-)
Zm00001d027946::1:18084663-18086664(+)
Zm00001d007169::2:223716198-223718199(+)
Zm00001d018463::5:221326767-221328768(-)
Zm00001d012329::8:172526998-172528999(-)
Zm00001d013992::5:27759672-27761673(-)
Zm00001d004279::2:99776394-99778395(+)
Zm00001d026516::10:147461269-147463270(+)
Zm00001d004994::2:152812570-152814571(+)
Zm00001d034575::1:296748994-296750995(+)
Zm00001d007347::2:229286151-229288152(+)
Zm00001d050329::4:81616436-81618437(+)
Zm00001d049790::4:44845387-44847388(-)
Zm00001d028318::1:30552634-30554635(-)
Zm00001d023476::10:6859896-6861897(+)
Zm00001d004936::2:149584438-149586439(+)
Zm00001d029478::1:72422417-72424418(+)
Zm00001d006520::2:210401737-210403738(-)
Zm00001d015060::5:73778052-73780053(+)
Zm00001d005102::2:158272477-158274478(+)
Zm00001d007395::2:230684097-230686098(+)
Zm00001d043737::3:208731332-208733333(+)
Zm00001d017296::5:192047534-192049535(-)
Zm00001d029642::1:80921437-80923438(-)
Zm00001d037629::6:132331022-132333023(-)
Zm00001d012004::8:166295067-166297068(+)
Zm00001d025304::10:113469748-113471749(+)
Zm00001d039670::3:11504468-11506469(-)
Zm00001d005516::2:177060317-177062318(+)
Zm00001d033663::1:269979217-269981218(-)
Zm00001d004733::2:134526807-134528808(-)
Zm00001d011741::8:160440823-160442824(+)
Zm00001d005546::2:178194309-178196310(+)
Zm00001d023880::10:26190327-26192328(+)
Zm00001d018358::5:219157924-219159925(-)
Zm00001d025892::10:133216534-133218535(-)
Zm00001d026243::10:141738162-141740163(-)
Zm00001d049673::4:39639148-39641149(+)
Zm00001d018833::7:6809310-6811311(+)
Zm00001d044291::3:224386299-224388300(+)
Zm00001d038393::6:156265115-156267116(+)
Zm00001d026018::10:136179252-136181253(-)
Zm00001d011224::8:143652401-143654402(+)
Zm00001d048437::9:156325176-156327177(+)
Zm00001d011827::8:162223999-162226000(-)
Zm00001d024531::10:76634627-76636628(-)
Zm00001d014241::5:37769592-37771593(-)
Zm00001d041883::3:142275444-142277445(+)
Zm00001d010892::8:132360848-132362849(-)
Zm00001d032484::1:228139392-228141393(-)
Zm00001d017773::5:206383690-206385691(-)
Zm00001d032908::1:242755866-242757867(-)
Zm00001d002296::2:9724607-9726608(+)
Zm00001d002599::2:16415104-16417105(+)
Zm00001d014926::5:68752807-68754808(+)
Zm00001d029645::1:80946588-80948589(-)
Zm00001d018873::7:7915657-7917658(+)
Zm00001d043317::3:196252204-196254205(-)
Zm00001d021688::7:160078147-160080148(-)
Zm00001d032577::1:231128979-231130980(+)
Zm00001d012581::8:176868851-176870852(+)
Zm00001d043837::3:211319009-211321010(+)
Zm00001d002784::2:22583257-22585258(+)
Zm00001d026645::10:149325065-149327066(+)
Zm00001d038561::6:159879134-159881135(-)
Zm00001d052321::4:187093227-187095228(-)
Zm00001d012884::5:1593091-1595092(-)
Zm00001d052725::4:199038427-199040428(-)
Zm00001d022110::7:170573396-170575397(-)
Zm00001d003347::2:41021206-41023207(+)
Zm00001d049948::4:54775830-54777831(-)
Zm00001d017093::5:185235991-185237992(-)
Zm00001d014763::5:62079380-62081381(+)
Zm00001d038493::6:158546270-158548271(-)
Zm00001d018776::7:4960160-4962161(+)
Zm00001d015279::5:82562291-82564292(-)
Zm00001d026437::10:145819942-145821943(+)
Zm00001d010428::8:114574455-114576456(-)
Zm00001d044987::9:9415194-9417195(-)
Zm00001d002937::2:27419077-27421078(+)
Zm00001d040396::3:41246975-41248976(+)
Zm00001d046311::9:79799782-79801783(-)
Zm00001d012391::8:173413689-173415690(+)
Zm00001d026476::10:146675036-146677037(-)
Zm00001d037203::6:115604344-115606345(+)
Zm00001d013653::5:16285711-16287712(-)
Zm00001d043295::3:194899108-194901109(+)
Zm00001d036949::6:107129400-107131401(-)
Zm00001d013147::5:5415707-5417708(+)
Zm00001d046836::9:108003044-108005045(-)
Zm00001d035913::6:59909471-59911472(-)
Zm00001d036409::6:87174608-87176609(+)
Zm00001d051459::4:159423849-159425850(+)
Zm00001d034431::1:292889373-292891374(+)
Zm00001d016448::5:162683830-162685831(-)
Zm00001d005100::2:158140865-158142866(+)
Zm00001d029324::1:65939775-65941776(+)
Zm00001d041488::3:123486566-123488567(+)
Zm00001d040291::3:36016871-36018872(-)
Zm00001d019414::7:32839569-32841570(+)
Zm00001d034407::1:292052719-292054720(+)
Zm00001d033691::1:271339444-271341445(+)
Zm00001d003189::2:35040997-35042998(+)
Zm00001d037006::6:108816444-108818445(+)
Zm00001d015059::5:73779064-73781065(-)
Zm00001d028082::1:22208826-22210827(+)
Zm00001d010816::8:128724864-128726865(-)
Zm00001d039073::6:169556767-169558768(-)
Zm00001d053397::4:229274760-229276761(+)
Zm00001d052727::4:199136787-199138788(-)
Zm00001d038383::6:156031916-156033917(+)
Zm00001d003544::2:47661411-47663412(+)
Zm00001d047276::9:125271738-125273739(-)
Zm00001d053894::4:243227196-243229197(-)
Zm00001d040744::3:61449534-61451535(+)
Zm00001d021726::7:161508215-161510216(+)
Zm00001d041823::3:139355083-139357084(-)
Zm00001d015444::5:90486213-90488214(+)
Zm00001d047385::9:128362008-128364009(-)
Zm00001d040233::3:33138876-33140877(+)
Zm00001d005535::2:177654349-177656350(+)
Zm00001d036696::6:98047653-98049654(-)
Zm00001d005580::2:179435810-179437811(-)
Zm00001d016572::5:167862242-167864243(-)
Zm00001d019804::7:63161752-63163753(+)
Zm00001d013997::5:27904355-27906356(+)
Zm00001d040365::3:40178932-40180933(+)
Zm00001d020943::7:137360435-137362436(+)
Zm00001d051541::4:161913839-161915840(-)
Zm00001d036006::6:65376338-65378339(-)
Zm00001d053151::4:216315986-216317987(+)
Zm00001d047566::9:135784866-135786867(+)
Zm00001d001928::2:3078530-3080531(-)
Zm00001d032313::1:221893674-221895675(-)
Zm00001d035574::6:34420438-34422439(+)
Zm00001d024940::10:96015488-96017489(-)
Zm00001d037672::6:133573039-133575040(+)
Zm00001d042395::3:164410998-164412999(+)
Zm00001d033510::1:265097990-265099991(-)
Zm00001d052656::4:196027839-196029840(+)
Zm00001d045863::9:44370024-44372025(-)
Zm00001d010341::8:110485119-110487120(+)
Zm00001d005519::2:177084844-177086845(+)
Zm00001d045836::9:42605397-42607398(-)
Zm00001d043915::3:213740791-213742792(+)
Zm00001d012729::8:179413613-179415614(+)
Zm00001d031850::1:204131354-204133355(+)
Zm00001d022481::7:178466070-178468071(+)
Zm00001d045899::9:46382350-46384351(-)
Zm00001d025457::10:119084982-119086983(+)
Zm00001d032035::1:210089774-210091775(-)
Zm00001d028414::1:34136658-34138659(+)
Zm00001d030009::1:98959014-98961015(+)
Zm00001d026585::10:148386655-148388656(+)
Zm00001d033186::1:253271527-253273528(-)
Zm00001d011330::8:146960981-146962982(-)
Zm00001d024160::10:51313813-51315814(+)
Zm00001d031802::1:202216524-202218525(-)
Zm00001d032831::1:239608351-239610352(+)
Zm00001d023234::10:982190-984191(+)
Zm00001d048599::4:1041821-1043822(-)
Zm00001d028216::1:26775730-26777731(-)
Zm00001d002570::2:15642895-15644896(-)
Zm00001d049832::4:47003027-47005028(-)
Zm00001d049648::4:38696192-38698193(+)
Zm00001d031529::1:192959460-192961461(+)
Zm00001d021820::7:163677062-163679063(+)
Zm00001d030551::1:143315700-143317701(+)
Zm00001d007483::2:232741936-232743937(-)
Zm00001d016651::5:171266420-171268421(+)
Zm00001d018796::7:5385055-5387056(+)
Zm00001d006845::2:217778284-217780285(-)
Zm00001d034607::1:297656730-297658731(+)
Zm00001d014391::5:44430677-44432678(-)
Zm00001d051672::4:166284426-166286427(+)
Zm00001d022009::7:167900575-167902576(-)
Zm00001d002451::2:12960604-12962605(-)
Zm00001d038148::6:149402236-149404237(+)
Zm00001d052792::4:201130287-201132288(-)
Zm00001d053713::4:239699074-239701075(-)
Zm00001d024273::10:60917121-60919122(-)
Zm00001d011732::8:160218820-160220821(+)
Zm00001d006337::2:204962060-204964061(+)
Zm00001d013537::5:13911312-13913313(-)
Zm00001d019836::7:67847206-67849207(+)
Zm00001d015452::5:91147556-91149557(-)
Zm00001d044471::3:229100832-229102833(+)
Zm00001d030103::1:105861446-105863447(+)
Zm00001d045464::9:23165192-23167193(-)
Zm00001d051508::4:160710647-160712648(+)
Zm00001d019163::7:19753823-19755824(-)
Zm00001d035561::6:33192020-33194021(+)
Zm00001d032095::1:212362821-212364822(+)
Zm00001d022386::7:176530370-176532371(+)
Zm00001d030223::1:114095776-114097777(-)
Zm00001d037528::6:128148327-128150328(-)
Zm00001d018915::7:9193317-9195318(-)
Zm00001d052138::4:180629613-180631614(-)
Zm00001d028900::1:50158526-50160527(-)
Zm00001d033189::1:253283184-253285185(+)
Zm00001d007313::2:227544545-227546546(-)
Zm00001d003394::2:42773175-42775176(-)
Zm00001d010818::8:128724594-128726595(+)
Zm00001d010349::8:110700756-110702757(-)
Zm00001d040205::3:32013296-32015297(-)
Zm00001d011746::8:160677846-160679847(-)
Zm00001d022368::7:176187239-176189240(+)
Zm00001d036125::6:73476513-73478514(+)
Zm00001d047211::9:122169540-122171541(+)
Zm00001d049152::4:17891278-17893279(+)
Zm00001d025737::10:127954460-127956461(-)
Zm00001d021516::7:154819845-154821846(+)
Zm00001d043192::3:191177985-191179986(-)
Zm00001d010613::8:121843008-121845009(+)
Zm00001d033020::1:247313813-247315814(-)
Zm00001d047783::9:141697735-141699736(+)
Zm00001d040504::3:47290680-47292681(+)
Zm00001d047546::9:134871989-134873990(+)
Zm00001d028484::1:36592454-36594455(-)
Zm00001d021850::7:164512394-164514395(+)
Zm00001d029011::1:54820755-54822756(+)
Zm00001d053009::4:208866367-208868368(-)
Zm00001d005313::2:169270702-169272703(-)
Zm00001d007193::2:224437388-224439389(-)
Zm00001d013215::5:6635747-6637748(-)
Zm00001d013031::5:3484805-3486806(+)
Zm00001d041786::3:138045883-138047884(+)
Zm00001d052796::4:201213348-201215349(+)
Zm00001d006400::2:206596811-206598812(-)
Zm00001d023391::10:4478928-4480929(-)
Zm00001d040203::3:31840172-31842173(+)
Zm00001d028330::1:31039988-31041989(+)
Zm00001d011102::8:139044521-139046522(+)
Zm00001d030683::1:152854104-152856105(-)
Zm00001d029266::1:64356702-64358703(-)
Zm00001d043950::3:214611674-214613675(-)
Zm00001d040276::3:35445843-35447844(+)
Zm00001d016445::5:162600501-162602502(-)
Zm00001d052613::4:194777927-194779928(-)
Zm00001d028694::1:43346702-43348703(+)
Zm00001d003941::2:70596854-70598855(+)
Zm00001d019091::7:15911265-15913266(-)
Zm00001d007883::2:241674835-241676836(+)
Zm00001d011510::8:152921150-152923151(-)
Zm00001d028807::1:46962551-46964552(+)
Zm00001d033847::1:275689268-275691269(-)
Zm00001d003590::2:49122337-49124338(+)
Zm00001d039998::3:22426939-22428940(+)
Zm00001d013852::5:22709162-22711163(+)
Zm00001d037988::6:144426061-144428062(+)
Zm00001d006486::2:209689225-209691226(-)
Zm00001d033210::1:254192591-254194592(+)
Zm00001d030795::1:160028115-160030116(+)
Zm00001d029280::1:64686335-64688336(-)
Zm00001d006899::2:218946641-218948642(-)
Zm00001d024321::10:64376700-64378701(+)
Zm00001d014587::5:54427197-54429198(-)
Zm00001d007682::2:237361750-237363751(+)
Zm00001d006070::2:197413321-197415322(+)
Zm00001d038927::6:167148266-167150267(+)
Zm00001d032789::1:238193828-238195829(+)
Zm00001d030075::1:103721003-103723004(+)
Zm00001d025141::10:106317286-106319287(+)
Zm00001d011602::8:155611914-155613915(-)
Zm00001d012544::8:176419376-176421377(+)
Zm00001d039182::6:172039348-172041349(+)
Zm00001d034006::1:281037026-281039027(-)
Zm00001d007375::2:230130558-230132559(-)
Zm00001d015174::5:78398413-78400414(-)
Zm00001d029279::1:64617128-64619129(-)
Zm00001d040251::3:33859457-33861458(-)
Zm00001d041331::3:112435674-112437675(-)
Zm00001d009978::8:93232097-93234098(-)
Zm00001d045371::9:19938084-19940085(+)
Zm00001d005328::2:169710133-169712134(-)
Zm00001d004857::2:145113386-145115387(+)
Zm00001d049787::4:44678693-44680694(+)
Zm00001d036025::6:66929497-66931498(-)
Zm00001d002462::2:13307249-13309250(-)
Zm00001d010152::8:101645143-101647144(-)
Zm00001d043151::3:190213191-190215192(+)
Zm00001d006624::2:212790167-212792168(+)
Zm00001d034157::1:285312163-285314164(-)
Zm00001d026270::10:142435916-142437917(+)
Zm00001d042080::3:149893927-149895928(+)
Zm00001d011459::8:150996494-150998495(-)
Zm00001d016796::5:176126797-176128798(-)
Zm00001d023660::10:13983590-13985591(+)
Zm00001d027678::1:10987624-10989625(-)
Zm00001d044138::3:220165116-220167117(+)
Zm00001d038877::6:166220365-166222366(-)
Zm00001d003213::2:36129808-36131809(+)
Zm00001d013622::5:15685978-15687979(+)
Zm00001d010083::8:98784785-98786786(-)
Zm00001d042938::3:184565307-184567308(-)
Zm00001d025098::10:103787073-103789074(-)
Zm00001d005270::2:166550425-166552426(+)
Zm00001d015635::5:102248847-102250848(+)
Zm00001d053555::4:233901997-233903998(+)
Zm00001d051883::4:173397194-173399195(+)
Zm00001d008795::8:20661821-20663822(-)
Zm00001d040385::3:40905863-40907864(+)
Zm00001d023475::10:6849374-6851375(+)
Zm00001d029738::1:84663317-84665318(+)
Zm00001d020664::7:127270735-127272736(-)
Zm00001d029275::1:64548690-64550691(-)
Zm00001d034843::1:303648354-303650355(-)
Zm00001d034337::1:290195470-290197471(+)
Zm00001d009369::8:60362496-60364497(+)
Zm00001d053819::4:241708555-241710556(+)
Zm00001d028873::1:49280039-49282040(-)
Zm00001d031462::1:191061553-191063554(-)
Zm00001d043126::3:189781375-189783376(+)
Zm00001d037290::6:119550787-119552788(-)
Zm00001d001952::2:3432414-3434415(-)
Zm00001d038311::6:154174461-154176462(+)
Zm00001d048906::4:7643059-7645060(+)
Zm00001d003789::2:59386216-59388217(-)
Zm00001d001780::2:707768-709769(+)
Zm00001d031049::1:174838418-174840419(+)
Zm00001d045556::9:26648358-26650359(+)
Zm00001d036511::6:90947955-90949956(-)
Zm00001d019660::7:48430450-48432451(+)
Zm00001d018478::5:221517660-221519661(-)
Zm00001d006607::2:212388957-212390958(-)
Zm00001d014797::5:63621482-63623483(+)
Zm00001d029103::1:58174344-58176345(-)
Zm00001d046363::9:84133937-84135938(-)
Zm00001d044280::3:223965409-223967410(+)
Zm00001d053436::4:231345117-231347118(-)
Zm00001d015086::5:74942509-74944510(+)
Zm00001d044135::3:220065084-220067085(+)
Zm00001d051525::4:161343509-161345510(+)
Zm00001d041383::3:115221349-115223350(+)
Zm00001d017072::5:184388115-184390116(+)
Zm00001d012036::8:166922759-166924760(-)
Zm00001d015090::5:75189531-75191532(-)
Zm00001d037034::6:109809347-109811348(+)
Zm00001d004159::2:87721882-87723883(+)
Zm00001d054002::4:244900906-244902907(+)
Zm00001d019329::7:28113383-28115384(+)
Zm00001d024944::10:96161050-96163051(+)
Zm00001d020681::7:127877919-127879920(+)
Zm00001d008262::8:3372044-3374045(+)
Zm00001d053994::4:244802801-244804802(-)
Zm00001d051856::4:172456987-172458988(+)
Zm00001d049822::4:46354617-46356618(-)
Zm00001d007502::2:233397503-233399504(-)
Zm00001d002791::2:22778284-22780285(+)
Zm00001d045703::9:33993666-33995667(+)
Zm00001d010525::8:119260434-119262435(-)
Zm00001d009987::8:93551246-93553247(-)
Zm00001d025626::10:124408378-124410379(+)
Zm00001d040061::3:25517891-25519892(-)
Zm00001d021558::7:155978243-155980244(+)
Zm00001d010849::8:130312414-130314415(-)
Zm00001d011514::8:152939269-152941270(+)
Zm00001d015602::5:100705900-100707901(-)
Zm00001d016861::5:178513163-178515164(-)
Zm00001d051804::4:170035195-170037196(+)
Zm00001d032271::1:219876304-219878305(-)
Zm00001d052693::4:197538985-197540986(+)
Zm00001d033304::1:258180510-258182511(+)
Zm00001d034622::1:298179146-298181147(+)
Zm00001d002681::2:19182182-19184183(+)
Zm00001d011147::8:140679105-140681106(+)
Zm00001d014198::5:36109404-36111405(-)
Zm00001d015208::5:79394811-79396812(-)
Zm00001d021244::7:146788469-146790470(+)
Zm00001d013012::5:3201501-3203502(-)
Zm00001d032201::1:217004530-217006531(+)
Zm00001d019672::7:49651338-49653339(+)
Zm00001d044001::3:216150999-216153000(+)
Zm00001d029053::1:56212808-56214809(+)
Zm00001d048352::9:154856894-154858895(-)
Zm00001d045894::9:46158567-46160568(-)
Zm00001d003713::2:56097013-56099014(-)
Zm00001d019522::7:39729534-39731535(+)
Zm00001d045617::9:28911920-28913921(-)
Zm00001d033453::1:263062867-263064868(-)
Zm00001d031973::1:208356484-208358485(-)
Zm00001d024114::10:46727676-46729677(-)
Zm00001d020362::7:109288940-109290941(+)
Zm00001d015026::5:72693854-72695855(+)
Zm00001d025519::10:121062027-121064028(-)
Zm00001d040705::3:59361683-59363684(-)
Zm00001d051676::4:166356929-166358930(+)
Zm00001d027349::1:3442097-3444098(+)
Zm00001d004685::2:130530939-130532940(-)
Zm00001d019889::7:73329204-73331205(-)
Zm00001d004318::2:102950767-102952768(+)
Zm00001d020103::7:92280353-92282354(+)
Zm00001d013956::5:26132791-26134792(-)
Zm00001d034640::1:298692856-298694857(-)
Zm00001d012385::8:173299555-173301556(-)
Zm00001d029309::1:65570038-65572039(+)
Zm00001d031587::1:195525468-195527469(+)
Zm00001d050260::4:77190998-77192999(-)
Zm00001d051702::4:167220303-167222304(-)
Zm00001d024716::10:84736317-84738318(+)
Zm00001d011764::8:161074490-161076491(-)
Zm00001d004554::2:117602528-117604529(+)
Zm00001d048479::9:156993950-156995951(+)
Zm00001d044555::3:231684873-231686874(-)
Zm00001d009205::8:42539120-42541121(+)
Zm00001d025434::10:118618079-118620080(-)
Zm00001d001951::2:3423782-3425783(-)
Zm00001d020843::7:134480629-134482630(-)
Zm00001d041063::3:94044065-94046066(+)
Zm00001d036985::6:108316022-108318023(+)
Zm00001d010993::8:136139246-136141247(-)
Zm00001d049767::4:43890988-43892989(-)
Zm00001d011929::8:164802116-164804117(-)
Zm00001d043429::3:199569748-199571749(+)
Zm00001d045421::9:21564760-21566761(+)
Zm00001d047228::9:123041790-123043791(+)
Zm00001d050179::4:71068307-71070308(+)
Zm00001d033272::1:257005485-257007486(-)
Zm00001d007963::2:244275459-244277460(-)
Zm00001d046202::9:71571839-71573840(-)
Zm00001d033843::1:275609178-275611179(-)
Zm00001d010928::8:133837910-133839911(+)
Zm00001d009717::8:77526394-77528395(-)
Zm00001d006253::2:202861386-202863387(+)
Zm00001d033121::1:250964376-250966377(+)
Zm00001d013188::5:6150435-6152436(-)
Zm00001d024628::10:81075977-81077978(-)
Zm00001d022598::7:180745164-180747165(+)
Zm00001d029885::1:92219004-92221005(-)
Zm00001d047427::9:129719830-129721831(-)
Zm00001d017930::5:210261941-210263942(-)
Zm00001d034336::1:290158966-290160967(-)
Zm00001d027623::1:9254892-9256893(+)
Zm00001d047662::9:138443123-138445124(+)
Zm00001d040937::3:80855486-80857487(-)
Zm00001d024048::10:39724347-39726348(-)
Zm00001d043652::3:206065384-206067385(-)
Zm00001d006810::2:217188749-217190750(-)
Zm00001d039283::3:1001733-1003734(-)
Zm00001d008900::8:24523916-24525917(-)
Zm00001d024464::10:71968841-71970842(-)
Zm00001d017521::5:198551580-198553581(-)
Zm00001d016082::5:143465475-143467476(-)
Zm00001d018490::5:221712842-221714843(-)
Zm00001d029114::1:58380291-58382292(-)
Zm00001d012761::8:180180791-180182792(-)
Zm00001d011840::8:162505562-162507563(+)
Zm00001d035286::6:19369806-19371807(+)
Zm00001d013262::5:7370866-7372867(+)
Zm00001d020137::7:95350283-95352284(-)
Zm00001d034962::1:306900491-306902492(+)
Zm00001d021791::7:163078333-163080334(+)
Zm00001d002268::2:9176665-9178666(+)
Zm00001d006511::2:210202592-210204593(+)
Zm00001d034862::1:304071251-304073252(-)
Zm00001d036692::6:97809883-97811884(+)
Zm00001d006243::2:202669737-202671738(-)
Zm00001d033044::1:248429711-248431712(+)
Zm00001d044620::3:233489416-233491417(-)
Zm00001d023816::10:23317761-23319762(-)
Zm00001d044689::3:234974245-234976246(+)
Zm00001d021900::7:165633862-165635863(-)
Zm00001d028554::1:38992050-38994051(+)
Zm00001d046705::9:102975246-102977247(-)
Zm00001d005076::2:157558988-157560989(-)
Zm00001d032496::1:228404326-228406327(+)
Zm00001d023939::10:30316570-30318571(-)
Zm00001d040185::3:31046780-31048781(-)
Zm00001d018970::7:11066961-11068962(+)
Zm00001d028738::1:44767910-44769911(-)
Zm00001d019825::7:66474091-66476092(-)
Zm00001d051479::4:160039029-160041030(-)
Zm00001d007107::2:222391987-222393988(+)
Zm00001d037464::6:126136129-126138130(-)
Zm00001d034023::1:281351077-281353078(+)
Zm00001d032189::1:216309937-216311938(-)
Zm00001d034508::1:294975905-294977906(+)
Zm00001d030333::1:122962352-122964353(+)
Zm00001d027837::1:14700715-14702716(+)
Zm00001d031899::1:205990634-205992635(+)
Zm00001d017187::5:188278797-188280798(+)
Zm00001d015133::5:76817697-76819698(-)
Zm00001d017418::5:195377855-195379856(+)
Zm00001d003267::2:38402089-38404090(-)
Zm00001d053738::4:240114861-240116862(-)
Zm00001d038167::6:150266024-150268025(+)
Zm00001d011709::8:159453737-159455738(+)
Zm00001d030620::1:148967457-148969458(+)
Zm00001d052933::4:205273321-205275322(+)
Zm00001d018080::5:213837789-213839790(+)
Zm00001d042264::3:158022761-158024762(-)
Zm00001d029662::1:81795494-81797495(-)
Zm00001d036701::6:98096244-98098245(+)
Zm00001d021676::7:159795568-159797569(-)
Zm00001d020431::7:113757522-113759523(+)
Zm00001d010715::8:125480781-125482782(+)
Zm00001d033815::1:274394836-274396837(-)
Zm00001d039252::3:565644-567645(-)
Zm00001d013048::5:3758684-3760685(+)
Zm00001d041635::3:130620057-130622058(+)
Zm00001d025392::10:116762268-116764269(+)
Zm00001d043309::3:195734698-195736699(+)
Zm00001d013286::5:7894508-7896509(+)
Zm00001d031099::1:177233414-177235415(-)
Zm00001d024941::10:96014468-96016469(+)
Zm00001d021453::7:152607581-152609582(-)
Zm00001d004543::2:117225148-117227149(-)
Zm00001d015442::5:90342293-90344294(+)
Zm00001d002436::2:12640083-12642084(-)
Zm00001d013612::5:15362774-15364775(+)
Zm00001d002178::2:7304064-7306065(-)
Zm00001d037731::6:135530873-135532874(-)
Zm00001d048455::9:156678253-156680254(+)
Zm00001d013750::5:19224899-19226900(-)
Zm00001d004471::2:113976129-113978130(+)
Zm00001d050925::4:131919006-131921007(-)
Zm00001d033541::1:266461160-266463161(+)
Zm00001d018031::5:212484806-212486807(-)
Zm00001d051366::4:156037042-156039043(-)
Zm00001d016932::5:180330501-180332502(-)
Zm00001d014254::5:38310795-38312796(+)
Zm00001d043945::3:214387164-214389165(-)
Zm00001d047192::9:121531886-121533887(-)
Zm00001d013253::5:7144890-7146891(+)
Zm00001d007795::2:239825487-239827488(-)
Zm00001d006369::2:205906911-205908912(+)
Zm00001d015285::5:82699477-82701478(+)
Zm00001d034918::1:305582648-305584649(+)
Zm00001d011696::8:159024126-159026127(-)
Zm00001d035975::6:63920311-63922312(+)
Zm00001d027401::1:4416037-4418038(+)
Zm00001d030944::1:168493854-168495855(+)
Zm00001d041911::3:143135879-143137880(-)
Zm00001d032686::1:234428892-234430893(+)
Zm00001d038998::6:168510177-168512178(-)
Zm00001d006122::2:199206049-199208050(+)
Zm00001d045968::9:50720927-50722928(-)
Zm00001d015306::5:83961548-83963549(-)
Zm00001d013831::5:21885862-21887863(+)
Zm00001d018416::5:220298711-220300712(+)
Zm00001d034314::1:289001745-289003746(-)
Zm00001d031040::1:174738137-174740138(+)
Zm00001d033716::1:272004434-272006435(+)
Zm00001d043337::3:197015122-197017123(-)
Zm00001d027581::1:8373109-8375110(-)
Zm00001d028949::1:52581357-52583358(+)
Zm00001d013063::5:4117471-4119472(-)
Zm00001d044768::9:1934583-1936584(-)
Zm00001d028431::1:34833156-34835157(-)
Zm00001d031509::1:192303852-192305853(-)
Zm00001d019824::7:65869525-65871526(+)
Zm00001d034561::1:296365694-296367695(-)
Zm00001d028040::1:21292496-21294497(+)
Zm00001d019243::7:23654825-23656826(+)
Zm00001d011315::8:146511536-146513537(+)
Zm00001d010995::8:136180690-136182691(-)
Zm00001d014721::5:60514676-60516677(+)
Zm00001d021183::7:145177986-145179987(+)
Zm00001d022422::7:177330060-177332061(+)
Zm00001d018404::5:220041268-220043269(-)
Zm00001d048219::9:152663453-152665454(-)
Zm00001d051568::4:162979166-162981167(-)
Zm00001d015811::5:122569085-122571086(+)
Zm00001d008448::8:8847024-8849025(+)
Zm00001d012529::8:176117790-176119791(+)
Zm00001d010537::8:119696252-119698253(+)
Zm00001d053961::4:244357245-244359246(-)
Zm00001d037902::6:141552379-141554380(-)
Zm00001d006682::2:214234812-214236813(-)
Zm00001d043252::3:193358426-193360427(-)
Zm00001d044608::3:233326909-233328910(+)
Zm00001d038589::6:160578170-160580171(+)
Zm00001d022139::7:171051525-171053526(-)
Zm00001d034000::1:280698723-280700724(+)
Zm00001d003975::2:73015284-73017285(+)
Zm00001d028518::1:37968968-37970969(-)
Zm00001d030640::1:150295413-150297414(-)
Zm00001d002437::2:12646595-12648596(-)
Zm00001d038318::6:154322396-154324397(-)
Zm00001d012044::8:167190248-167192249(-)
Zm00001d003934::2:70026410-70028411(-)
Zm00001d004343::2:105203989-105205990(-)
Zm00001d045825::9:41800211-41802212(-)
Zm00001d007640::2:236781063-236783064(+)
Zm00001d008906::8:24730464-24732465(-)
Zm00001d029994::1:98231007-98233008(-)
Zm00001d050910::4:130229839-130231840(-)
Zm00001d030859::1:163880076-163882077(-)
Zm00001d003640::2:51352591-51354592(-)
Zm00001d002351::2:10724191-10726192(-)
Zm00001d048470::9:156889019-156891020(-)
Zm00001d021935::7:166378311-166380312(-)
Zm00001d009359::8:59321911-59323912(-)
Zm00001d009967::8:92804970-92806971(+)
Zm00001d014185::5:35487841-35489842(-)
Zm00001d044327::3:225302505-225304506(+)
Zm00001d046261::9:77153617-77155618(-)
Zm00001d033621::1:269018879-269020880(-)
Zm00001d026296::10:143161316-143163317(-)
Zm00001d049557::4:35011471-35013472(+)
Zm00001d028542::1:38696824-38698825(-)
Zm00001d052726::4:199127479-199129480(-)
Zm00001d034051::1:282577257-282579258(+)
Zm00001d032612::1:232022462-232024463(-)
Zm00001d048059::9:149092584-149094585(-)
Zm00001d017119::5:185982938-185984939(-)
Zm00001d021231::7:146606069-146608070(+)
Zm00001d016766::5:175324053-175326054(-)
Zm00001d013201::5:6403074-6405075(-)
Zm00001d004686::2:130574065-130576066(-)
Zm00001d045970::9:50871767-50873768(+)
Zm00001d011791::8:161665460-161667461(+)
Zm00001d044173::3:221161321-221163322(+)
Zm00001d047138::9:119755836-119757837(-)
Zm00001d013073::5:4319601-4321602(+)
Zm00001d036933::6:106779956-106781957(-)
Zm00001d045626::9:29240037-29242038(+)
Zm00001d017035::5:183276827-183278828(+)
Zm00001d052543::4:192655866-192657867(+)
Zm00001d032062::1:211123742-211125743(-)
Zm00001d050401::4:86098764-86100765(-)
Zm00001d029497::1:73242140-73244141(+)
Zm00001d040308::3:37002801-37004802(+)
Zm00001d004941::2:149619082-149621083(-)
Zm00001d040768::3:64625982-64627983(-)
Zm00001d030096::1:105531725-105533726(-)
Zm00001d028749::1:45280928-45282929(-)
Zm00001d019375::7:30716792-30718793(+)
Zm00001d021407::7:151476314-151478315(-)
Zm00001d008727::8:17937884-17939885(+)
Zm00001d009968::8:92808716-92810717(+)
Zm00001d046465::9:91050889-91052890(+)
Zm00001d010086::8:98838236-98840237(-)
Zm00001d038049::6:146400012-146402013(+)
Zm00001d023867::10:25589671-25591672(-)
Zm00001d002216::2:8326698-8328699(-)
Zm00001d034951::1:306512208-306514209(-)
Zm00001d020691::7:128620823-128622824(-)
Zm00001d038027::6:145582987-145584988(+)
Zm00001d012787::8:180941339-180943340(-)
Zm00001d026169::10:140262040-140264041(+)
Zm00001d036280::6:81613695-81615696(-)
Zm00001d049623::4:37969565-37971566(-)
Zm00001d030738::1:156961526-156963527(-)
Zm00001d034373::1:291110321-291112322(+)
Zm00001d048256::9:153314470-153316471(+)
Zm00001d048376::9:155255127-155257128(+)
Zm00001d047785::9:141758285-141760286(+)
Zm00001d051062::4:140041172-140043173(-)
Zm00001d049798::4:45037939-45039940(+)
Zm00001d040752::3:63581472-63583473(-)
Zm00001d039422::3:3910358-3912359(-)
Zm00001d015233::5:80238839-80240840(-)
Zm00001d024886::10:92762579-92764580(-)
Zm00001d029189::1:61570217-61572218(+)
Zm00001d048551::9:158533268-158535269(+)
Zm00001d052375::4:188483971-188485972(+)
Zm00001d021447::7:152380041-152382042(+)
Zm00001d039597::3:8671073-8673074(-)
Zm00001d020684::7:128257758-128259759(-)
Zm00001d022108::7:170561820-170563821(-)
Zm00001d007255::2:225878323-225880324(-)
Zm00001d012041::8:167027887-167029888(+)
Zm00001d030380::1:127552095-127554096(-)
Zm00001d038408::6:156582665-156584666(+)
Zm00001d045351::9:19285238-19287239(+)
Zm00001d013839::5:22104368-22106369(-)
Zm00001d005776::2:187837414-187839415(-)
Zm00001d013017::5:3236919-3238920(+)
Zm00001d038867::6:166105530-166107531(-)
Zm00001d030304::1:121173735-121175736(-)
Zm00001d017623::5:202009862-202011863(+)
Zm00001d047894::9:144528049-144530050(-)
Zm00001d033912::1:278378863-278380864(-)
Zm00001d007521::2:233711831-233713832(+)
Zm00001d015822::5:123931030-123933031(-)
Zm00001d019147::7:19142073-19144074(-)
Zm00001d030831::1:162195579-162197580(-)
Zm00001d009555::8:70019409-70021410(-)
Zm00001d029160::1:60843997-60845998(+)
Zm00001d034856::1:303901932-303903933(+)
Zm00001d030846::1:162954757-162956758(+)
Zm00001d048692::4:3357761-3359762(-)
Zm00001d016744::5:174759400-174761401(+)
Zm00001d053175::4:218263928-218265929(+)
Zm00001d009525::8:68955326-68957327(+)
Zm00001d010796::8:128044576-128046577(-)
Zm00001d038500::6:158632682-158634683(+)
Zm00001d049186::4:19703787-19705788(-)
Zm00001d017847::5:208649026-208651027(-)
Zm00001d028225::1:27266466-27268467(-)
Zm00001d033061::1:249092062-249094063(+)
Zm00001d044991::9:9472320-9474321(+)
Zm00001d023510::10:8029833-8031834(-)
Zm00001d024852::10:90654750-90656751(+)
Zm00001d006844::2:217762576-217764577(+)
Zm00001d020965::7:138122417-138124418(-)
Zm00001d038404::6:156393400-156395401(+)
Zm00001d007210::2:224790418-224792419(-)
Zm00001d015445::5:90497601-90499602(-)
Zm00001d041221::3:106169761-106171762(+)
Zm00001d049449::4:30669024-30671025(-)
Zm00001d053812::4:241525531-241527532(-)
Zm00001d042123::3:151898722-151900723(+)
Zm00001d005832::2:190307552-190309553(+)
Zm00001d050816::4:124422559-124424560(-)
Zm00001d029543::1:75647561-75649562(-)
Zm00001d038676::6:162391071-162393072(-)
Zm00001d003079::2:31356487-31358488(+)
Zm00001d025495::10:120565089-120567090(+)
```
