## Supplementary material for "A comprehensive map of preferentially located motifs reveals distinct proximal *cis*-regulatory elements in plants": GATAATA_containing_gene_set.txt

```
#Occurences of GATAATA between -14 and 35 (positions relative to the transcription start site)
#400 sequences with GATAATA in this interval
#1.59% of the sequences in promoter set with GATAATA (set with 25199 sequences)
Zm00001d011732::8:160218820-160220821(+)
Zm00001d027962::1:18457219-18459220(-)
Zm00001d029195::1:61782940-61784941(-)
Zm00001d013612::5:15362774-15364775(+)
Zm00001d045044::9:10940919-10942920(+)
Zm00001d028175::1:25498796-25500797(+)
Zm00001d013101::5:4713695-4715696(-)
Zm00001d007107::2:222391987-222393988(+)
Zm00001d034561::1:296365694-296367695(-)
Zm00001d044173::3:221161321-221163322(+)
Zm00001d041548::3:126583333-126585334(-)
Zm00001d034344::1:290265951-290267952(+)
Zm00001d022422::7:177330060-177332061(+)
Zm00001d018404::5:220041268-220043269(-)
Zm00001d051227::4:149226426-149228427(+)
Zm00001d043237::3:192733381-192735382(+)
Zm00001d044555::3:231684873-231686874(-)
Zm00001d033710::1:271947329-271949330(+)
Zm00001d047385::9:128362008-128364009(-)
Zm00001d021935::7:166378311-166380312(-)
Zm00001d049461::4:31105016-31107017(-)
Zm00001d001860::2:2043458-2045459(+)
Zm00001d006899::2:218946641-218948642(-)
Zm00001d038927::6:167148266-167150267(+)
Zm00001d006070::2:197413321-197415322(+)
Zm00001d034314::1:289001745-289003746(-)
Zm00001d036985::6:108316022-108318023(+)
Zm00001d030075::1:103721003-103723004(+)
Zm00001d028550::1:38977573-38979574(-)
Zm00001d032686::1:234428892-234430893(+)
Zm00001d039252::3:565644-567645(-)
Zm00001d042394::3:164360274-164362275(+)
Zm00001d052321::4:187093227-187095228(-)
Zm00001d044620::3:233489416-233491417(-)
Zm00001d018488::5:221695170-221697171(+)
Zm00001d035614::6:36915850-36917851(-)
Zm00001d033294::1:257868129-257870130(+)
Zm00001d031973::1:208356484-208358485(-)
Zm00001d013048::5:3758684-3760685(+)
Zm00001d029155::1:60831490-60833491(-)
Zm00001d036933::6:106779956-106781957(-)
Zm00001d018004::5:211767222-211769223(+)
Zm00001d037203::6:115604344-115606345(+)
Zm00001d002351::2:10724191-10726192(-)
Zm00001d014957::5:69973864-69975865(+)
Zm00001d019672::7:49651338-49653339(+)
Zm00001d045836::9:42605397-42607398(-)
Zm00001d013012::5:3201501-3203502(-)
Zm00001d033044::1:248429711-248431712(+)
Zm00001d010613::8:121843008-121845009(+)
Zm00001d014254::5:38310795-38312796(+)
Zm00001d015133::5:76817697-76819698(-)
Zm00001d043151::3:190213191-190215192(+)
Zm00001d046866::9:108599046-108601047(-)
Zm00001d045351::9:19285238-19287239(+)
Zm00001d011459::8:150996494-150998495(-)
Zm00001d004779::2:138646141-138648142(+)
Zm00001d032201::1:217004530-217006531(+)
Zm00001d024716::10:84736317-84738318(+)
Zm00001d039596::3:8661399-8663400(-)
Zm00001d037034::6:109809347-109811348(+)
Zm00001d048792::4:5626502-5628503(+)
Zm00001d027623::1:9254892-9256893(+)
Zm00001d038365::6:155604551-155606552(+)
Zm00001d049449::4:30669024-30671025(-)
Zm00001d013017::5:3236919-3238920(+)
Zm00001d045894::9:46158567-46160568(-)
Zm00001d043851::3:212041313-212043314(-)
Zm00001d009117::8:37519322-37521323(-)
Zm00001d038619::6:161019993-161021994(+)
Zm00001d018595::7:182583-184584(-)
Zm00001d012761::8:180180791-180182792(-)
Zm00001d044398::3:227149861-227151862(+)
Zm00001d001902::2:2636158-2638159(-)
Zm00001d011147::8:140679105-140681106(+)
Zm00001d034620::1:298049889-298051890(-)
Zm00001d045968::9:50720927-50722928(-)
Zm00001d029309::1:65570038-65572039(+)
Zm00001d013201::5:6403074-6405075(-)
Zm00001d031099::1:177233414-177235415(-)
Zm00001d054033::4:245347906-245349907(-)
Zm00001d013839::5:22104368-22106369(-)
Zm00001d035574::6:34420438-34422439(+)
Zm00001d051062::4:140041172-140043173(-)
Zm00001d033805::1:274242297-274244298(-)
Zm00001d034856::1:303901932-303903933(+)
Zm00001d002791::2:22778284-22780285(+)
Zm00001d033453::1:263062867-263064868(-)
Zm00001d030997::1:172608720-172610721(+)
Zm00001d024314::10:63670919-63672920(+)
Zm00001d046363::9:84133937-84135938(-)
Zm00001d051702::4:167220303-167222304(-)
Zm00001d037871::6:140508518-140510519(+)
Zm00001d035975::6:63920311-63922312(+)
Zm00001d048249::9:153144263-153146264(+)
Zm00001d049623::4:37969565-37971566(-)
Zm00001d006126::2:199264878-199266879(-)
Zm00001d015059::5:73779064-73781065(-)
Zm00001d013031::5:3484805-3486806(+)
Zm00001d047228::9:123041790-123043791(+)
Zm00001d043271::3:193961159-193963160(-)
Zm00001d043252::3:193358426-193360427(-)
Zm00001d027920::1:17621351-17623352(-)
Zm00001d011775::8:161304592-161306593(-)
Zm00001d008906::8:24730464-24732465(-)
Zm00001d014728::5:60858716-60860717(-)
Zm00001d049654::4:38848480-38850481(+)
Zm00001d020681::7:127877919-127879920(+)
Zm00001d011827::8:162223999-162226000(-)
Zm00001d037528::6:128148327-128150328(-)
Zm00001d011224::8:143652401-143654402(+)
Zm00001d029662::1:81795494-81797495(-)
Zm00001d047894::9:144528049-144530050(-)
Zm00001d007640::2:236781063-236783064(+)
Zm00001d044768::9:1934583-1936584(-)
Zm00001d034337::1:290195470-290197471(+)
Zm00001d040991::3:88846925-88848926(+)
Zm00001d048551::9:158533268-158535269(+)
Zm00001d051879::4:173235281-173237282(+)
Zm00001d015394::5:88149802-88151803(-)
Zm00001d009987::8:93551246-93553247(-)
Zm00001d051435::4:158469587-158471588(+)
Zm00001d020362::7:109288940-109290941(+)
Zm00001d048256::9:153314470-153316471(+)
Zm00001d015174::5:78398413-78400414(-)
Zm00001d018451::5:221118913-221120914(-)
Zm00001d002537::2:14985362-14987363(-)
Zm00001d028330::1:31039988-31041989(+)
Zm00001d039255::3:628028-630029(-)
Zm00001d036025::6:66929497-66931498(-)
Zm00001d027349::1:3442097-3444098(+)
Zm00001d040893::3:76452263-76454264(+)
Zm00001d003356::2:41432467-41434468(-)
Zm00001d042080::3:149893927-149895928(+)
Zm00001d004387::2:107999331-108001332(-)
Zm00001d053397::4:229274760-229276761(+)
Zm00001d033826::1:275016194-275018195(+)
Zm00001d038676::6:162391071-162393072(-)
Zm00001d038841::6:165628066-165630067(+)
Zm00001d018043::5:212715679-212717680(+)
Zm00001d053191::4:219109278-219111279(-)
Zm00001d037352::6:122504382-122506383(+)
Zm00001d038319::6:154337541-154339542(+)
Zm00001d017905::5:209879037-209881038(-)
Zm00001d043690::3:207536758-207538759(-)
Zm00001d015444::5:90486213-90488214(+)
Zm00001d026516::10:147461269-147463270(+)
Zm00001d030380::1:127552095-127554096(-)
Zm00001d002416::2:12277369-12279370(-)
Zm00001d011399::8:149508716-149510717(-)
Zm00001d047138::9:119755836-119757837(-)
Zm00001d029503::1:73478767-73480768(+)
Zm00001d018776::7:4960160-4962161(+)
Zm00001d010816::8:128724864-128726865(-)
Zm00001d044291::3:224386299-224388300(+)
Zm00001d016744::5:174759400-174761401(+)
Zm00001d038101::6:147947337-147949338(+)
Zm00001d044702::3:235286327-235288328(-)
Zm00001d039757::3:14109352-14111353(-)
Zm00001d033541::1:266461160-266463161(+)
Zm00001d045970::9:50871767-50873768(+)
Zm00001d052727::4:199136787-199138788(-)
Zm00001d004941::2:149619082-149621083(-)
Zm00001d028216::1:26775730-26777731(-)
Zm00001d003544::2:47661411-47663412(+)
Zm00001d021994::7:167662420-167664421(-)
Zm00001d014391::5:44430677-44432678(-)
Zm00001d038148::6:149402236-149404237(+)
Zm00001d004279::2:99776394-99778395(+)
Zm00001d016256::5:153842958-153844959(+)
Zm00001d012004::8:166295067-166297068(+)
Zm00001d033186::1:253271527-253273528(-)
Zm00001d051525::4:161343509-161345510(+)
Zm00001d004994::2:152812570-152814571(+)
Zm00001d030944::1:168493854-168495855(+)
Zm00001d011709::8:159453737-159455738(+)
Zm00001d035323::6:21264194-21266195(+)
Zm00001d049125::4:16824192-16826193(-)
Zm00001d024739::10:85755085-85757086(+)
Zm00001d034508::1:294975905-294977906(+)
Zm00001d024613::10:80361688-80363689(+)
Zm00001d009027::8:30678531-30680532(-)
Zm00001d012329::8:172526998-172528999(-)
Zm00001d045571::9:27018042-27020043(-)
Zm00001d047546::9:134871989-134873990(+)
Zm00001d016572::5:167862242-167864243(-)
Zm00001d028484::1:36592454-36594455(-)
Zm00001d031529::1:192959460-192961461(+)
Zm00001d031462::1:191061553-191063554(-)
Zm00001d048219::9:152663453-152665454(-)
Zm00001d035400::6:24388480-24390481(+)
Zm00001d012221::8:170365425-170367426(+)
Zm00001d037198::6:115431314-115433315(+)
Zm00001d004471::2:113976129-113978130(+)
Zm00001d034373::1:291110321-291112322(+)
Zm00001d034622::1:298179146-298181147(+)
Zm00001d015445::5:90497601-90499602(-)
Zm00001d051676::4:166356929-166358930(+)
Zm00001d044274::3:223575066-223577067(+)
Zm00001d027581::1:8373109-8375110(-)
Zm00001d043295::3:194899108-194901109(+)
Zm00001d043192::3:191177985-191179986(-)
Zm00001d032908::1:242755866-242757867(-)
Zm00001d024628::10:81075977-81077978(-)
Zm00001d030223::1:114095776-114097777(-)
Zm00001d007255::2:225878323-225880324(-)
Zm00001d015452::5:91147556-91149557(-)
Zm00001d028277::1:28938767-28940768(-)
Zm00001d021150::7:144128703-144130704(+)
Zm00001d033691::1:271339444-271341445(+)
Zm00001d017487::5:197360981-197362982(+)
Zm00001d014025::5:29091827-29093828(-)
Zm00001d015415::5:89130548-89132549(+)
Zm00001d025141::10:106317286-106319287(+)
Zm00001d005750::2:186082995-186084996(-)
Zm00001d045626::9:29240037-29242038(+)
Zm00001d024944::10:96161050-96163051(+)
Zm00001d011791::8:161665460-161667461(+)
Zm00001d038208::6:151710328-151712329(-)
Zm00001d020965::7:138122417-138124418(-)
Zm00001d043915::3:213740791-213742792(+)
Zm00001d043652::3:206065384-206067385(-)
Zm00001d024308::10:63094295-63096296(+)
Zm00001d013262::5:7370866-7372867(+)
Zm00001d052124::4:180354752-180356753(-)
Zm00001d025098::10:103787073-103789074(-)
Zm00001d045863::9:44370024-44372025(-)
Zm00001d004159::2:87721882-87723883(+)
Zm00001d013831::5:21885862-21887863(+)
Zm00001d045899::9:46382350-46384351(-)
Zm00001d025395::10:116801007-116803008(+)
Zm00001d033510::1:265097990-265099991(-)
Zm00001d053175::4:218263928-218265929(+)
Zm00001d015442::5:90342293-90344294(+)
Zm00001d005013::2:153769025-153771026(-)
Zm00001d035913::6:59909471-59911472(-)
Zm00001d028749::1:45280928-45282929(-)
Zm00001d049557::4:35011471-35013472(+)
Zm00001d040365::3:40178932-40180933(+)
Zm00001d002583::2:15997116-15999117(-)
Zm00001d030103::1:105861446-105863447(+)
Zm00001d017119::5:185982938-185984939(-)
Zm00001d004543::2:117225148-117227149(-)
Zm00001d050917::4:130889208-130891209(-)
Zm00001d036956::6:107323730-107325731(-)
Zm00001d034023::1:281351077-281353078(+)
Zm00001d046044::9:58532763-58534764(+)
Zm00001d050179::4:71068307-71070308(+)
Zm00001d011330::8:146960981-146962982(-)
Zm00001d038383::6:156031916-156033917(+)
Zm00001d047192::9:121531886-121533887(-)
Zm00001d030620::1:148967457-148969458(+)
Zm00001d039150::6:171095950-171097951(+)
Zm00001d029543::1:75647561-75649562(-)
Zm00001d027837::1:14700715-14702716(+)
Zm00001d003640::2:51352591-51354592(-)
Zm00001d009525::8:68955326-68957327(+)
Zm00001d024842::10:90455147-90457148(-)
Zm00001d014926::5:68752807-68754808(+)
Zm00001d050260::4:77190998-77192999(-)
Zm00001d039422::3:3910358-3912359(-)
Zm00001d031263::1:184283830-184285831(-)
Zm00001d036701::6:98096244-98098245(+)
Zm00001d029885::1:92219004-92221005(-)
Zm00001d022075::7:169513376-169515377(-)
Zm00001d011929::8:164802116-164804117(-)
Zm00001d030683::1:152854104-152856105(-)
Zm00001d052725::4:199038427-199040428(-)
Zm00001d052726::4:199127479-199129480(-)
Zm00001d049790::4:44845387-44847388(-)
Zm00001d020431::7:113757522-113759523(+)
Zm00001d003079::2:31356487-31358488(+)
Zm00001d028082::1:22208826-22210827(+)
Zm00001d034523::1:295620247-295622248(-)
Zm00001d015344::5:85579354-85581355(-)
Zm00001d044327::3:225302505-225304506(+)
Zm00001d041786::3:138045883-138047884(+)
Zm00001d012934::5:2201419-2203420(-)
Zm00001d036280::6:81613695-81615696(-)
Zm00001d034019::1:281285299-281287300(-)
Zm00001d045321::9:18924777-18926778(+)
Zm00001d035286::6:19369806-19371807(+)
Zm00001d028518::1:37968968-37970969(-)
Zm00001d006089::2:197852448-197854449(-)
Zm00001d052375::4:188483971-188485972(+)
Zm00001d016796::5:176126797-176128798(-)
Zm00001d040738::3:60983463-60985464(+)
Zm00001d011360::8:148436405-148438406(-)
Zm00001d040744::3:61449534-61451535(+)
Zm00001d029266::1:64356702-64358703(-)
Zm00001d010428::8:114574455-114576456(-)
Zm00001d033815::1:274394836-274396837(-)
Zm00001d011334::8:147204406-147206407(-)
Zm00001d023880::10:26190327-26192328(+)
Zm00001d051541::4:161913839-161915840(-)
Zm00001d027570::1:8284754-8286755(-)
Zm00001d032313::1:221893674-221895675(-)
Zm00001d028694::1:43346702-43348703(+)
Zm00001d051856::4:172456987-172458988(+)
Zm00001d024531::10:76634627-76636628(-)
Zm00001d034083::1:283637634-283639635(-)
Zm00001d029390::1:68590824-68592825(+)
Zm00001d049787::4:44678693-44680694(+)
Zm00001d037442::6:125480415-125482416(+)
Zm00001d004554::2:117602528-117604529(+)
Zm00001d047211::9:122169540-122171541(+)
Zm00001d052632::4:195453635-195455636(-)
Zm00001d024160::10:51313813-51315814(+)
Zm00001d028807::1:46962551-46964552(+)
Zm00001d041823::3:139355083-139357084(-)
Zm00001d013361::5:9590724-9592725(-)
Zm00001d034951::1:306512208-306514209(-)
Zm00001d046202::9:71571839-71573840(-)
Zm00001d029324::1:65939775-65941776(+)
Zm00001d046261::9:77153617-77155618(-)
Zm00001d008909::8:24851242-24853243(+)
Zm00001d052656::4:196027839-196029840(+)
Zm00001d048906::4:7643059-7645060(+)
Zm00001d050718::4:118686269-118688270(-)
Zm00001d009369::8:60362496-60364497(+)
Zm00001d002937::2:27419077-27421078(+)
Zm00001d019889::7:73329204-73331205(-)
Zm00001d013063::5:4117471-4119472(-)
Zm00001d034286::1:288508323-288510324(+)
Zm00001d009205::8:42539120-42541121(+)
Zm00001d002216::2:8326698-8328699(-)
Zm00001d016319::5:157009108-157011109(+)
Zm00001d042395::3:164410998-164412999(+)
Zm00001d019836::7:67847206-67849207(+)
Zm00001d027424::1:4951515-4953516(-)
Zm00001d015320::5:84433018-84435019(-)
Zm00001d013653::5:16285711-16287712(-)
Zm00001d033663::1:269979217-269981218(-)
Zm00001d041063::3:94044065-94046066(+)
Zm00001d002465::2:13316589-13318590(-)
Zm00001d026485::10:146890121-146892122(-)
Zm00001d042097::3:150612736-150614737(+)
Zm00001d017418::5:195377855-195379856(+)
Zm00001d007205::2:224669274-224671275(-)
Zm00001d035927::6:60712326-60714327(+)
Zm00001d024481::10:73440959-73442960(+)
Zm00001d024606::10:80158892-80160893(-)
Zm00001d005695::2:183652197-183654198(+)
Zm00001d053009::4:208866367-208868368(-)
Zm00001d007313::2:227544545-227546546(-)
Zm00001d019163::7:19753823-19755824(-)
Zm00001d021695::7:160398786-160400787(-)
Zm00001d016448::5:162683830-162685831(-)
Zm00001d021407::7:151476314-151478315(-)
Zm00001d041635::3:130620057-130622058(+)
Zm00001d013128::5:5191714-5193715(-)
Zm00001d007592::2:235867395-235869396(+)
Zm00001d036692::6:97809883-97811884(+)
Zm00001d048599::4:1041821-1043822(-)
Zm00001d010855::8:130581575-130583576(-)
Zm00001d028040::1:21292496-21294497(+)
Zm00001d052138::4:180629613-180631614(-)
Zm00001d011395::8:149466555-149468556(+)
Zm00001d020055::7:89033106-89035107(-)
Zm00001d046465::9:91050889-91052890(+)
Zm00001d027872::1:16016912-16018913(-)
Zm00001d029478::1:72422417-72424418(+)
Zm00001d005012::2:153753425-153755426(-)
Zm00001d037464::6:126136129-126138130(-)
Zm00001d053894::4:243227196-243229197(-)
Zm00001d018031::5:212484806-212486807(-)
Zm00001d013750::5:19224899-19226900(-)
Zm00001d014797::5:63621482-63623483(+)
Zm00001d045617::9:28911920-28913921(-)
Zm00001d041914::3:143310825-143312826(+)
Zm00001d019243::7:23654825-23656826(+)
Zm00001d002178::2:7304064-7306065(-)
Zm00001d037507::6:127632499-127634500(-)
Zm00001d006607::2:212388957-212390958(-)
Zm00001d037672::6:133573039-133575040(+)
Zm00001d016974::5:181714711-181716712(+)
Zm00001d010152::8:101645143-101647144(-)
Zm00001d004733::2:134526807-134528808(-)
Zm00001d035527::6:31121213-31123214(+)
Zm00001d016932::5:180330501-180332502(-)
Zm00001d047373::9:128057739-128059740(-)
Zm00001d025392::10:116762268-116764269(+)
Zm00001d003394::2:42773175-42775176(-)
Zm00001d005102::2:158272477-158274478(+)
Zm00001d003483::2:45546125-45548126(+)
Zm00001d041488::3:123486566-123488567(+)
Zm00001d024135::10:48702966-48704967(+)
Zm00001d021788::7:163001619-163003620(-)
Zm00001d038500::6:158632682-158634683(+)
Zm00001d023816::10:23317761-23319762(-)
Zm00001d030392::1:128911708-128913709(+)
Zm00001d040705::3:59361683-59363684(-)
Zm00001d014587::5:54427197-54429198(-)
Zm00001d038318::6:154322396-154324397(-)
Zm00001d024886::10:92762579-92764580(-)
Zm00001d015060::5:73778052-73780053(+)
Zm00001d047457::9:130798771-130800772(+)
Zm00001d052792::4:201130287-201132288(-)
Zm00001d005040::2:155436778-155438779(+)
Zm00001d051883::4:173397194-173399195(+)
```
