## Supplementary material for "A comprehensive map of preferentially located motifs reveals distinct proximal *cis*-regulatory elements in plants": GATAC_containing_gene_set.txt

```
#Occurences of GATAC between 26 and 164 (positions relative to the transcription start site)
#5137 sequences with GATAC in this interval
#20.39% of the sequences in promoter set with GATAC (set with 25199 sequences)
Zm00001d024291::10:62307964-62309965(-)
Zm00001d028771::1:46016081-46018082(+)
Zm00001d046225::9:73155946-73157947(+)
Zm00001d047989::9:147334038-147336039(-)
Zm00001d005973::2:194457884-194459885(-)
Zm00001d046742::9:104067260-104069261(-)
Zm00001d042626::3:174362275-174364276(+)
Zm00001d045665::9:32294553-32296554(-)
Zm00001d027612::1:9007450-9009451(+)
Zm00001d010658::8:123181159-123183160(+)
Zm00001d023473::10:6836458-6838459(+)
Zm00001d048292::9:154000537-154002538(+)
Zm00001d036959::6:107402817-107404818(-)
Zm00001d045304::9:18542356-18544357(-)
Zm00001d026495::10:147113521-147115522(+)
Zm00001d023426::10:5283401-5285402(+)
Zm00001d025171::10:107514682-107516683(+)
Zm00001d043653::3:206091665-206093666(+)
Zm00001d044156::3:220676499-220678500(+)
Zm00001d017666::5:203484024-203486025(+)
Zm00001d042549::3:171512698-171514699(+)
Zm00001d033044::1:248429711-248431712(+)
Zm00001d047691::9:139369542-139371543(+)
Zm00001d045816::9:40985753-40987754(+)
Zm00001d021690::7:160258694-160260695(-)
Zm00001d012851::5:1098556-1100557(-)
Zm00001d026337::10:143785331-143787332(+)
Zm00001d031688::1:198652604-198654605(-)
Zm00001d022257::7:173799241-173801242(-)
Zm00001d028050::1:21686074-21688075(-)
Zm00001d016529::5:166526704-166528705(+)
Zm00001d051854::4:172412311-172414312(+)
Zm00001d024346::10:65899313-65901314(+)
Zm00001d028118::1:23360747-23362748(+)
Zm00001d047942::9:145902397-145904398(-)
Zm00001d045154::9:14558604-14560605(-)
Zm00001d031959::1:208015370-208017371(+)
Zm00001d013989::5:27687162-27689163(-)
Zm00001d042010::3:147185177-147187178(+)
Zm00001d047030::9:115976227-115978228(+)
Zm00001d023826::10:23663057-23665058(+)
Zm00001d003782::2:59186009-59188010(-)
Zm00001d036305::6:83683419-83685420(-)
Zm00001d040126::3:28538408-28540409(+)
Zm00001d006833::2:217561329-217563330(-)
Zm00001d019035::7:13727025-13729026(+)
Zm00001d013855::5:22765449-22767450(+)
Zm00001d054071::4:245924464-245926465(-)
Zm00001d029552::1:75901904-75903905(-)
Zm00001d004051::2:79500192-79502193(-)
Zm00001d003248::2:37817249-37819250(+)
Zm00001d008982::8:28560800-28562801(-)
Zm00001d029228::1:63152556-63154557(-)
Zm00001d048404::9:155681090-155683091(-)
Zm00001d006109::2:198435415-198437416(+)
Zm00001d031493::1:191849144-191851145(-)
Zm00001d039293::3:1165722-1167723(+)
Zm00001d037744::6:136170645-136172646(-)
Zm00001d015100::5:75372822-75374823(-)
Zm00001d044993::9:9497746-9499747(-)
Zm00001d035384::6:23864050-23866051(-)
Zm00001d020886::7:135470578-135472579(-)
Zm00001d022194::7:172578846-172580847(-)
Zm00001d042259::3:157664493-157666494(+)
Zm00001d049734::4:42101939-42103940(-)
Zm00001d011981::8:165746350-165748351(-)
Zm00001d031949::1:207799384-207801385(-)
Zm00001d048538::9:158094460-158096461(+)
Zm00001d027922::1:17721275-17723276(+)
Zm00001d038301::6:153935443-153937444(-)
Zm00001d048243::9:153110118-153112119(-)
Zm00001d035212::6:10039759-10041760(-)
Zm00001d037674::6:133717184-133719185(-)
Zm00001d035902::6:58856726-58858727(+)
Zm00001d018527::5:222516482-222518483(-)
Zm00001d033056::1:248797398-248799399(+)
Zm00001d053259::4:222874185-222876186(-)
Zm00001d043807::3:210693677-210695678(+)
Zm00001d020845::7:134489306-134491307(-)
Zm00001d005897::2:192116422-192118423(+)
Zm00001d004022::2:76079876-76081877(+)
Zm00001d004334::2:104153646-104155647(-)
Zm00001d022144::7:171126049-171128050(+)
Zm00001d020296::7:104760160-104762161(-)
Zm00001d033866::1:276736549-276738550(+)
Zm00001d036464::6:89379165-89381166(-)
Zm00001d025236::10:110441274-110443275(+)
Zm00001d045534::9:25757397-25759398(-)
Zm00001d010452::8:115781555-115783556(+)
Zm00001d017607::5:201459639-201461640(-)
Zm00001d028341::1:31321787-31323788(+)
Zm00001d051458::4:159346870-159348871(+)
Zm00001d042384::3:164051072-164053073(+)
Zm00001d005944::2:193503318-193505319(-)
Zm00001d016469::5:163445492-163447493(+)
Zm00001d016698::5:172856241-172858242(-)
Zm00001d043376::3:198074665-198076666(+)
Zm00001d016516::5:165760651-165762652(+)
Zm00001d037870::6:140474105-140476106(-)
Zm00001d049701::4:40570491-40572492(+)
Zm00001d025948::10:134517863-134519864(+)
Zm00001d034444::1:293193140-293195141(-)
Zm00001d024486::10:73707401-73709402(+)
Zm00001d033180::1:253166252-253168253(-)
Zm00001d051674::4:166295937-166297938(+)
Zm00001d035717::6:42707740-42709741(-)
Zm00001d034941::1:306290487-306292488(-)
Zm00001d021910::7:165776861-165778862(+)
Zm00001d023779::10:19917730-19919731(-)
Zm00001d006177::2:200733378-200735379(+)
Zm00001d034621::1:298062185-298064186(-)
Zm00001d045964::9:50370908-50372909(-)
Zm00001d038523::6:159194874-159196875(+)
Zm00001d029654::1:81611247-81613248(+)
Zm00001d048375::9:155254919-155256920(-)
Zm00001d032450::1:226920320-226922321(-)
Zm00001d015672::5:105096523-105098524(+)
Zm00001d048009::9:147934400-147936401(+)
Zm00001d029605::1:78861789-78863790(+)
Zm00001d026000::10:135749795-135751796(-)
Zm00001d023827::10:23687802-23689803(+)
Zm00001d019307::7:26970432-26972433(+)
Zm00001d051156::4:146402140-146404141(-)
Zm00001d025456::10:119080575-119082576(+)
Zm00001d012834::5:964263-966264(-)
Zm00001d046168::9:68802055-68804056(-)
Zm00001d010693::8:124739636-124741637(-)
Zm00001d009404::8:63106343-63108344(-)
Zm00001d014718::5:60364503-60366504(-)
Zm00001d002600::2:16446626-16448627(+)
Zm00001d048979::4:11356234-11358235(+)
Zm00001d029209::1:62466230-62468231(-)
Zm00001d033558::1:267130650-267132651(+)
Zm00001d032981::1:245734572-245736573(+)
Zm00001d006496::2:209842272-209844273(-)
Zm00001d028534::1:38448281-38450282(+)
Zm00001d010239::8:105571153-105573154(+)
Zm00001d001960::2:3560450-3562451(-)
Zm00001d005238::2:165157341-165159342(-)
Zm00001d025494::10:120564881-120566882(-)
Zm00001d052613::4:194777927-194779928(-)
Zm00001d007825::2:240369052-240371053(-)
Zm00001d016715::5:173615251-173617252(-)
Zm00001d020204::7:98993654-98995655(+)
Zm00001d030031::1:100840492-100842493(-)
Zm00001d020764::7:131556448-131558449(+)
Zm00001d009690::8:76123799-76125800(-)
Zm00001d018028::5:212374337-212376338(-)
Zm00001d035091::6:4890480-4892481(-)
Zm00001d051396::4:157088653-157090654(-)
Zm00001d052404::4:189189502-189191503(-)
Zm00001d003261::2:38268378-38270379(-)
Zm00001d013765::5:19658755-19660756(+)
Zm00001d028863::1:48937427-48939428(-)
Zm00001d039866::3:17172434-17174435(-)
Zm00001d032616::1:232177031-232179032(+)
Zm00001d010615::8:121857918-121859919(+)
Zm00001d032913::1:242979101-242981102(-)
Zm00001d007490::2:232869274-232871275(-)
Zm00001d030130::1:107992129-107994130(+)
Zm00001d047422::9:129557000-129559001(+)
Zm00001d010225::8:104664602-104666603(+)
Zm00001d039926::3:19728987-19730988(-)
Zm00001d021122::7:143283346-143285347(-)
Zm00001d012994::5:2882073-2884074(-)
Zm00001d045369::9:19932386-19934387(-)
Zm00001d038981::6:168195204-168197205(-)
Zm00001d004619::2:122403987-122405988(+)
Zm00001d049173::4:19023675-19025676(+)
Zm00001d038876::6:166215914-166217915(-)
Zm00001d043574::3:204280686-204282687(-)
Zm00001d028074::1:22018085-22020086(-)
Zm00001d004787::2:139195963-139197964(+)
Zm00001d039131::6:170738880-170740881(-)
Zm00001d024978::10:97758316-97760317(-)
Zm00001d047986::9:147266979-147268980(-)
Zm00001d016204::5:150389773-150391774(+)
Zm00001d025241::10:110755784-110757785(-)
Zm00001d037318::6:120775498-120777499(+)
Zm00001d021011::7:140406950-140408951(-)
Zm00001d049708::4:40975010-40977011(+)
Zm00001d018409::5:220203312-220205313(+)
Zm00001d002428::2:12421385-12423386(-)
Zm00001d002358::2:10779710-10781711(+)
Zm00001d027431::1:5127283-5129284(-)
Zm00001d010499::8:118128198-118130199(-)
Zm00001d030486::1:136739039-136741040(+)
Zm00001d038877::6:166220365-166222366(-)
Zm00001d031642::1:197130577-197132578(-)
Zm00001d016988::5:182120409-182122410(-)
Zm00001d033155::1:252349168-252351169(+)
Zm00001d053215::4:220476982-220478983(-)
Zm00001d008236::8:2206090-2208091(-)
Zm00001d020230::7:101299476-101301477(-)
Zm00001d037229::6:116925843-116927844(-)
Zm00001d053372::4:228103943-228105944(-)
Zm00001d012915::5:1907831-1909832(-)
Zm00001d022350::7:175999582-176001583(-)
Zm00001d015410::5:89052596-89054597(-)
Zm00001d017475::5:197050757-197052758(-)
Zm00001d032465::1:227583073-227585074(-)
Zm00001d049692::4:40461077-40463078(+)
Zm00001d052741::4:199477462-199479463(+)
Zm00001d042212::3:156126389-156128390(+)
Zm00001d037275::6:119095064-119097065(+)
Zm00001d009724::8:77912139-77914140(+)
Zm00001d004471::2:113976129-113978130(+)
Zm00001d053069::4:212261820-212263821(+)
Zm00001d025203::10:108949049-108951050(-)
Zm00001d043232::3:192593030-192595031(+)
Zm00001d023901::10:27252214-27254215(-)
Zm00001d046925::9:111033641-111035642(-)
Zm00001d037084::6:111707845-111709846(-)
Zm00001d028208::1:26434243-26436244(-)
Zm00001d035180::6:8229140-8231141(-)
Zm00001d040378::3:40795570-40797571(+)
Zm00001d030684::1:152891070-152893071(-)
Zm00001d008530::8:11928466-11930467(+)
Zm00001d023998::10:35440028-35442029(+)
Zm00001d012464::8:174969100-174971101(+)
Zm00001d006853::2:217838693-217840694(-)
Zm00001d039619::3:9221053-9223054(+)
Zm00001d051304::4:152548585-152550586(-)
Zm00001d045153::9:14537617-14539618(+)
Zm00001d027230::1:49336-51337(-)
Zm00001d043997::3:216119315-216121316(-)
Zm00001d013839::5:22104368-22106369(-)
Zm00001d032805::1:238803355-238805356(+)
Zm00001d021125::7:143311790-143313791(-)
Zm00001d004315::2:102690970-102692971(+)
Zm00001d022479::7:178452302-178454303(+)
Zm00001d003116::2:32715312-32717313(+)
Zm00001d028365::1:32244392-32246393(+)
Zm00001d011029::8:137056699-137058700(+)
Zm00001d041284::3:110311466-110313467(-)
Zm00001d037198::6:115431314-115433315(+)
Zm00001d034309::1:288957627-288959628(-)
Zm00001d013420::5:10941608-10943609(-)
Zm00001d019664::7:48964019-48966020(+)
Zm00001d012049::8:167238571-167240572(-)
Zm00001d038198::6:151365511-151367512(+)
Zm00001d011644::8:157384346-157386347(+)
Zm00001d022636::7:181975214-181977215(-)
Zm00001d009627::8:73807505-73809506(+)
Zm00001d027715::1:11984041-11986042(-)
Zm00001d006885::2:218536310-218538311(+)
Zm00001d052929::4:205242576-205244577(-)
Zm00001d039568::3:8109984-8111985(+)
Zm00001d025692::10:126424675-126426676(-)
Zm00001d008226::8:1887515-1889516(+)
Zm00001d054017::4:245194022-245196023(+)
Zm00001d014908::5:67838210-67840211(-)
Zm00001d022460::7:178141999-178144000(-)
Zm00001d050430::4:87435582-87437583(-)
Zm00001d020432::7:113875764-113877765(+)
Zm00001d011848::8:162679664-162681665(-)
Zm00001d042721::3:178189272-178191273(-)
Zm00001d011227::8:143825837-143827838(-)
Zm00001d036940::6:106880859-106882860(-)
Zm00001d013736::5:18921197-18923198(-)
Zm00001d018693::7:2684984-2686985(+)
Zm00001d023710::10:16565465-16567466(-)
Zm00001d038703::6:162997683-162999684(+)
Zm00001d012137::8:168716407-168718408(-)
Zm00001d047503::9:132778819-132780820(-)
Zm00001d012283::8:171846734-171848735(+)
Zm00001d013596::5:15093270-15095271(+)
Zm00001d022051::7:169054859-169056860(+)
Zm00001d036966::6:107626982-107628983(+)
Zm00001d042868::3:182503991-182505992(+)
Zm00001d038550::6:159757460-159759461(+)
Zm00001d047455::9:130783376-130785377(-)
Zm00001d040302::3:36667663-36669664(+)
Zm00001d010974::8:135528519-135530520(+)
Zm00001d025734::10:127929329-127931330(-)
Zm00001d013274::5:7546570-7548571(+)
Zm00001d027747::1:12533690-12535691(+)
Zm00001d034968::6:378128-380129(+)
Zm00001d014415::5:45479976-45481977(+)
Zm00001d017425::5:195721302-195723303(+)
Zm00001d033510::1:265097990-265099991(-)
Zm00001d046350::9:82797548-82799549(-)
Zm00001d032530::1:229725189-229727190(-)
Zm00001d038509::6:158904801-158906802(+)
Zm00001d018872::7:7903607-7905608(+)
Zm00001d033873::1:277021533-277023534(+)
Zm00001d006474::2:209340367-209342368(+)
Zm00001d005396::2:172251691-172253692(+)
Zm00001d048093::9:149978352-149980353(+)
Zm00001d014582::5:54366783-54368784(+)
Zm00001d037194::6:115261212-115263213(-)
Zm00001d046694::9:102719455-102721456(-)
Zm00001d012810::5:687027-689028(-)
Zm00001d043159::3:190370843-190372844(-)
Zm00001d053316::4:225849092-225851093(+)
Zm00001d035337::6:22130204-22132205(+)
Zm00001d017845::5:208604535-208606536(-)
Zm00001d022397::7:176798702-176800703(+)
Zm00001d047729::9:140071151-140073152(+)
Zm00001d038377::6:155919643-155921644(-)
Zm00001d039719::3:12976778-12978779(+)
Zm00001d029853::1:90317679-90319680(-)
Zm00001d022027::7:168261769-168263770(+)
Zm00001d040038::3:24227407-24229408(+)
Zm00001d018638::7:1409284-1411285(+)
Zm00001d006931::2:219608784-219610785(+)
Zm00001d041290::3:110652388-110654389(-)
Zm00001d032361::1:223975646-223977647(-)
Zm00001d031541::1:193751122-193753123(-)
Zm00001d031638::1:197066256-197068257(-)
Zm00001d052873::4:203092667-203094668(-)
Zm00001d014102::5:32577100-32579101(+)
Zm00001d030131::1:108192221-108194222(+)
Zm00001d017169::5:187813004-187815005(-)
Zm00001d051020::4:137279798-137281799(+)
Zm00001d036010::6:65523895-65525896(-)
Zm00001d003857::2:63031868-63033869(+)
Zm00001d012398::8:173579511-173581512(+)
Zm00001d013519::5:13445572-13447573(-)
Zm00001d010780::8:127572147-127574148(+)
Zm00001d017036::5:183332993-183334994(-)
Zm00001d051404::4:157202993-157204994(+)
Zm00001d010460::8:116266569-116268570(+)
Zm00001d010282::8:107272000-107274001(+)
Zm00001d040162::3:29766320-29768321(-)
Zm00001d026147::10:139789775-139791776(-)
Zm00001d028820::1:47591954-47593955(+)
Zm00001d010369::8:111491278-111493279(+)
Zm00001d052622::4:195066976-195068977(+)
Zm00001d012671::8:178358805-178360806(-)
Zm00001d015409::5:88972058-88974059(-)
Zm00001d044650::3:234078598-234080599(-)
Zm00001d034371::1:291105111-291107112(-)
Zm00001d015435::5:90051483-90053484(+)
Zm00001d028696::1:43357852-43359853(+)
Zm00001d041090::3:96816358-96818359(-)
Zm00001d015164::5:78144531-78146532(+)
Zm00001d011629::8:156773570-156775571(-)
Zm00001d018157::5:215692090-215694091(+)
Zm00001d023892::10:26546692-26548693(-)
Zm00001d028862::1:48852465-48854466(+)
Zm00001d004681::2:130045871-130047872(+)
Zm00001d020312::7:105595241-105597242(+)
Zm00001d047187::9:121319211-121321212(+)
Zm00001d005323::2:169610081-169612082(+)
Zm00001d042289::3:159149781-159151782(+)
Zm00001d044301::3:224589059-224591060(-)
Zm00001d028359::1:32048053-32050054(-)
Zm00001d019089::7:15823310-15825311(-)
Zm00001d014187::5:35510226-35512227(-)
Zm00001d035899::6:58735044-58737045(+)
Zm00001d012140::8:168730009-168732010(-)
Zm00001d030757::1:158366820-158368821(+)
Zm00001d046882::9:108785442-108787443(-)
Zm00001d031053::1:174881015-174883016(+)
Zm00001d012643::8:177710783-177712784(+)
Zm00001d027546::1:8016152-8018153(+)
Zm00001d003519::2:46456369-46458370(-)
Zm00001d016219::5:150959023-150961024(+)
Zm00001d053138::4:215591612-215593613(-)
Zm00001d038557::6:159804584-159806585(-)
Zm00001d016158::5:147663706-147665707(+)
Zm00001d014207::5:36627846-36629847(+)
Zm00001d028541::1:38682256-38684257(+)
Zm00001d034716::1:300554634-300556635(-)
Zm00001d015818::5:123628176-123630177(-)
Zm00001d032103::1:213128732-213130733(-)
Zm00001d028766::1:45939537-45941538(-)
Zm00001d037010::6:108956526-108958527(+)
Zm00001d054065::4:245793076-245795077(+)
Zm00001d014701::5:59906929-59908930(-)
Zm00001d013120::5:5121609-5123610(-)
Zm00001d017351::5:193494748-193496749(+)
Zm00001d015987::5:137033102-137035103(+)
Zm00001d033025::1:247650362-247652363(+)
Zm00001d002174::2:7248540-7250541(-)
Zm00001d003667::2:53273342-53275343(-)
Zm00001d041692::3:133577955-133579956(-)
Zm00001d053191::4:219109278-219111279(-)
Zm00001d043734::3:208689085-208691086(-)
Zm00001d008666::8:16424714-16426715(+)
Zm00001d018061::5:213498155-213500156(-)
Zm00001d015281::5:82608823-82610824(-)
Zm00001d038184::6:150822054-150824055(+)
Zm00001d053416::4:230819348-230821349(+)
Zm00001d001903::2:2639242-2641243(-)
Zm00001d050089::4:65090237-65092238(-)
Zm00001d015780::5:118855394-118857395(+)
Zm00001d003957::2:72201529-72203530(-)
Zm00001d010858::8:130743020-130745021(-)
Zm00001d026169::10:140262040-140264041(+)
Zm00001d010062::8:97853754-97855755(+)
Zm00001d008176::8:326097-328098(+)
Zm00001d030391::1:128843175-128845176(-)
Zm00001d033100::1:250193584-250195585(+)
Zm00001d022582::7:180321469-180323470(+)
Zm00001d047517::9:133212713-133214714(-)
Zm00001d043943::3:214379004-214381005(-)
Zm00001d016971::5:181560982-181562983(-)
Zm00001d018201::5:216448623-216450624(+)
Zm00001d038944::6:167400927-167402928(-)
Zm00001d054003::4:244906791-244908792(+)
Zm00001d053206::4:219894364-219896365(-)
Zm00001d012710::8:179076317-179078318(-)
Zm00001d031637::1:197047755-197049756(+)
Zm00001d010069::8:98187829-98189830(-)
Zm00001d024822::10:89616473-89618474(+)
Zm00001d027826::1:14604678-14606679(+)
Zm00001d049599::4:36840146-36842147(+)
Zm00001d050463::4:90400927-90402928(+)
Zm00001d044576::3:232185503-232187504(+)
Zm00001d027337::1:3230146-3232147(-)
Zm00001d016155::5:147481061-147483062(+)
Zm00001d048634::4:1847570-1849571(-)
Zm00001d044908::9:6926229-6928230(+)
Zm00001d032893::1:241796658-241798659(+)
Zm00001d005039::2:155435613-155437614(-)
Zm00001d041776::3:137249156-137251157(+)
Zm00001d036984::6:108313417-108315418(+)
Zm00001d022120::7:170787667-170789668(+)
Zm00001d042699::3:177341148-177343149(+)
Zm00001d014299::5:40084666-40086667(+)
Zm00001d048804::4:5798679-5800680(-)
Zm00001d032942::1:244209891-244211892(-)
Zm00001d003750::2:57474446-57476447(+)
Zm00001d040340::3:38785630-38787631(-)
Zm00001d036084::6:71130478-71132479(-)
Zm00001d038325::6:154461786-154463787(+)
Zm00001d033396::1:261789804-261791805(+)
Zm00001d039678::3:11700975-11702976(-)
Zm00001d042363::3:163304978-163306979(-)
Zm00001d047210::9:122121221-122123222(+)
Zm00001d019684::7:50707441-50709442(-)
Zm00001d018445::5:220939967-220941968(+)
Zm00001d047945::9:145927845-145929846(+)
Zm00001d028013::1:20302978-20304979(+)
Zm00001d048338::9:154674103-154676104(+)
Zm00001d007078::2:221779724-221781725(-)
Zm00001d012284::8:171866955-171868956(-)
Zm00001d031259::1:184112124-184114125(+)
Zm00001d040795::3:66299100-66301101(+)
Zm00001d027446::1:5494798-5496799(-)
Zm00001d026344::10:143881889-143883890(+)
Zm00001d024779::10:87527742-87529743(-)
Zm00001d038275::6:153061781-153063782(-)
Zm00001d011283::8:145771744-145773745(-)
Zm00001d036673::6:97231126-97233127(+)
Zm00001d039727::3:13016490-13018491(+)
Zm00001d029653::1:81453503-81455504(+)
Zm00001d014689::5:59200175-59202176(-)
Zm00001d026223::10:141449411-141451412(+)
Zm00001d032424::1:225987181-225989182(-)
Zm00001d008444::8:8756003-8758004(+)
Zm00001d017685::5:204190065-204192066(+)
Zm00001d036919::6:106385364-106387365(+)
Zm00001d025719::10:127372839-127374840(+)
Zm00001d037558::6:129534172-129536173(+)
Zm00001d020353::7:108628307-108630308(+)
Zm00001d040004::3:22561253-22563254(+)
Zm00001d006520::2:210401737-210403738(-)
Zm00001d007135::2:223110520-223112521(-)
Zm00001d040003::3:22543841-22545842(-)
Zm00001d053754::4:240519634-240521635(-)
Zm00001d004691::2:131618179-131620180(+)
Zm00001d032189::1:216309937-216311938(-)
Zm00001d014483::5:49801217-49803218(-)
Zm00001d043218::3:192248470-192250471(+)
Zm00001d032807::1:238895006-238897007(+)
Zm00001d029895::1:92851440-92853441(-)
Zm00001d006241::2:202631564-202633565(+)
Zm00001d021580::7:156777340-156779341(+)
Zm00001d002326::2:10328817-10330818(+)
Zm00001d012292::8:172022916-172024917(+)
Zm00001d034675::1:299601874-299603875(+)
Zm00001d038930::6:167215153-167217154(-)
Zm00001d008422::8:8317409-8319410(-)
Zm00001d011258::8:144736523-144738524(-)
Zm00001d041488::3:123486566-123488567(+)
Zm00001d032653::1:233142831-233144832(-)
Zm00001d020150::7:95876400-95878401(+)
Zm00001d038608::6:160897849-160899850(-)
Zm00001d009849::8:85013094-85015095(-)
Zm00001d034118::1:284445142-284447143(-)
Zm00001d028894::1:49990310-49992311(-)
Zm00001d033672::1:270399164-270401165(-)
Zm00001d015184::5:78675541-78677542(+)
Zm00001d014358::5:42613813-42615814(+)
Zm00001d028618::1:40995077-40997078(+)
Zm00001d020696::7:128931426-128933427(-)
Zm00001d050850::4:126962364-126964365(-)
Zm00001d044008::3:216398641-216400642(-)
Zm00001d004581::2:119533641-119535642(-)
Zm00001d031957::1:207953620-207955621(+)
Zm00001d007901::2:242051144-242053145(+)
Zm00001d027918::1:17614629-17616630(-)
Zm00001d046197::9:71398742-71400743(+)
Zm00001d042863::3:182290030-182292031(+)
Zm00001d027812::1:14320417-14322418(-)
Zm00001d011421::8:150044353-150046354(-)
Zm00001d036495::6:90595757-90597758(-)
Zm00001d039349::3:2357679-2359680(-)
Zm00001d043451::3:200443734-200445735(+)
Zm00001d038059::6:146580506-146582507(+)
Zm00001d022274::7:174139564-174141565(+)
Zm00001d025398::10:117003997-117005998(-)
Zm00001d032484::1:228139392-228141393(-)
Zm00001d042689::3:177012860-177014861(+)
Zm00001d017885::5:209619753-209621754(-)
Zm00001d028903::1:50229898-50231899(+)
Zm00001d011602::8:155611914-155613915(-)
Zm00001d030121::1:107184853-107186854(-)
Zm00001d034568::1:296484082-296486083(+)
Zm00001d039079::6:169688420-169690421(-)
Zm00001d008489::8:10005741-10007742(-)
Zm00001d022032::7:168317846-168319847(+)
Zm00001d053564::4:234421423-234423424(+)
Zm00001d053688::4:239053554-239055555(-)
Zm00001d035544::6:32005939-32007940(+)
Zm00001d032883::1:241394617-241396618(+)
Zm00001d012127::8:168507372-168509373(+)
Zm00001d029865::1:90964200-90966201(+)
Zm00001d043588::3:204480496-204482497(+)
Zm00001d049083::4:15478299-15480300(+)
Zm00001d016302::5:156276169-156278170(+)
Zm00001d044417::3:227494209-227496210(+)
Zm00001d041515::3:125288349-125290350(+)
Zm00001d028073::1:22006380-22008381(-)
Zm00001d030199::1:112979774-112981775(-)
Zm00001d044909::9:6991772-6993773(+)
Zm00001d002215::2:8314817-8316818(+)
Zm00001d023239::10:1248042-1250043(-)
Zm00001d044094::3:218985005-218987006(+)
Zm00001d010995::8:136180690-136182691(-)
Zm00001d028951::1:52644232-52646233(+)
Zm00001d038299::6:153763810-153765811(-)
Zm00001d020512::7:119801665-119803666(+)
Zm00001d028540::1:38643314-38645315(+)
Zm00001d043902::3:213345931-213347932(-)
Zm00001d014658::5:57817641-57819642(-)
Zm00001d008389::8:7027045-7029046(-)
Zm00001d050384::4:85019758-85021759(-)
Zm00001d017691::5:204332123-204334124(+)
Zm00001d030002::1:98511917-98513918(-)
Zm00001d010919::8:133389467-133391468(+)
Zm00001d013964::5:26494224-26496225(+)
Zm00001d024808::10:88846373-88848374(-)
Zm00001d018316::5:218359132-218361133(-)
Zm00001d047951::9:146065674-146067675(-)
Zm00001d026190::10:140560472-140562473(+)
Zm00001d014572::5:53946630-53948631(+)
Zm00001d031318::1:185920982-185922983(-)
Zm00001d035876::6:58232013-58234014(+)
Zm00001d020589::7:123818618-123820619(-)
Zm00001d038927::6:167148266-167150267(+)
Zm00001d008771::8:19579679-19581680(-)
Zm00001d044220::3:222159206-222161207(+)
Zm00001d025712::10:126996963-126998964(+)
Zm00001d009873::8:86616254-86618255(-)
Zm00001d049221::4:21298496-21300497(+)
Zm00001d006375::2:206068569-206070570(-)
Zm00001d028662::1:42228098-42230099(+)
Zm00001d046226::9:73242761-73244762(+)
Zm00001d015804::5:121510784-121512785(+)
Zm00001d053354::4:227319522-227321523(+)
Zm00001d034518::1:295589310-295591311(+)
Zm00001d032815::1:239120141-239122142(+)
Zm00001d021330::7:149053880-149055881(-)
Zm00001d021140::7:143876736-143878737(-)
Zm00001d049228::4:21756095-21758096(+)
Zm00001d031475::1:191371890-191373891(-)
Zm00001d021532::7:155245134-155247135(+)
Zm00001d002373::2:11336320-11338321(-)
Zm00001d033090::1:250038191-250040192(+)
Zm00001d018047::5:212850184-212852185(-)
Zm00001d020152::7:96121021-96123022(-)
Zm00001d049324::4:26336806-26338807(-)
Zm00001d036546::6:91585028-91587029(-)
Zm00001d049156::4:18279904-18281905(-)
Zm00001d015142::5:76928613-76930614(+)
Zm00001d044622::3:233501619-233503620(-)
Zm00001d005127::2:159769702-159771703(-)
Zm00001d005666::2:182757929-182759930(-)
Zm00001d052933::4:205273321-205275322(+)
Zm00001d053986::4:244601929-244603930(+)
Zm00001d028661::1:42127154-42129155(+)
Zm00001d014925::5:68751057-68753058(-)
Zm00001d038027::6:145582987-145584988(+)
Zm00001d003262::2:38267265-38269266(+)
Zm00001d003726::2:56550688-56552689(+)
Zm00001d035254::6:17436012-17438013(-)
Zm00001d016837::5:177878892-177880893(-)
Zm00001d027485::1:6309826-6311827(-)
Zm00001d002945::2:27824774-27826775(-)
Zm00001d004372::2:106908283-106910284(-)
Zm00001d050723::4:118810402-118812403(+)
Zm00001d040416::3:42356758-42358759(+)
Zm00001d005406::2:173044165-173046166(+)
Zm00001d037272::6:118952837-118954838(+)
Zm00001d010322::8:109549172-109551173(-)
Zm00001d010806::8:128419958-128421959(+)
Zm00001d033347::1:259830688-259832689(-)
Zm00001d034424::1:292623499-292625500(+)
Zm00001d012886::5:1603586-1605587(+)
Zm00001d005513::2:176945383-176947384(+)
Zm00001d015927::5:131792818-131794819(+)
Zm00001d040823::3:68070343-68072344(-)
Zm00001d049225::4:21650001-21652002(+)
Zm00001d019538::7:41107238-41109239(+)
Zm00001d017491::5:197433904-197435905(-)
Zm00001d050944::4:132911678-132913679(+)
Zm00001d043071::3:188319147-188321148(+)
Zm00001d014973::5:70726802-70728803(-)
Zm00001d052845::4:202439490-202441491(-)
Zm00001d028987::1:53747321-53749322(+)
Zm00001d041996::3:146871796-146873797(+)
Zm00001d015097::5:75310204-75312205(-)
Zm00001d011465::8:151222310-151224311(+)
Zm00001d033651::1:269672267-269674268(+)
Zm00001d024943::10:96102676-96104677(+)
Zm00001d047443::9:130345863-130347864(-)
Zm00001d027886::1:16721213-16723214(+)
Zm00001d011965::8:165287924-165289925(-)
Zm00001d002971::2:28375801-28377802(-)
Zm00001d003850::2:62449299-62451300(-)
Zm00001d020911::7:136266089-136268090(+)
Zm00001d027324::1:2971667-2973668(-)
Zm00001d037247::6:117831929-117833930(-)
Zm00001d042507::3:170095927-170097928(+)
Zm00001d044991::9:9472320-9474321(+)
Zm00001d019584::7:44547672-44549673(+)
Zm00001d048019::9:148175855-148177856(-)
Zm00001d038187::6:150897571-150899572(-)
Zm00001d054093::4:246369613-246371614(+)
Zm00001d053094::4:213445591-213447592(+)
Zm00001d029241::1:63374711-63376712(-)
Zm00001d050708::4:117429732-117431733(-)
Zm00001d050696::4:116409624-116411625(+)
Zm00001d018893::7:8552729-8554730(-)
Zm00001d032042::1:210346635-210348636(-)
Zm00001d013829::5:21859900-21861901(-)
Zm00001d035141::6:6852484-6854485(+)
Zm00001d033136::1:251755393-251757394(-)
Zm00001d008601::8:14156748-14158749(+)
Zm00001d049006::4:12306018-12308019(+)
Zm00001d038565::6:159993310-159995311(+)
Zm00001d018574::5:223575484-223577485(+)
Zm00001d030554::1:143494258-143496259(+)
Zm00001d032908::1:242755866-242757867(-)
Zm00001d034439::1:292991396-292993397(+)
Zm00001d043386::3:198368338-198370339(+)
Zm00001d014896::5:67127800-67129801(+)
Zm00001d043391::3:198590330-198592331(+)
Zm00001d020193::7:98662625-98664626(-)
Zm00001d027505::1:6913577-6915578(+)
Zm00001d012615::8:177259146-177261147(+)
Zm00001d042094::3:150548807-150550808(+)
Zm00001d042042::3:148429658-148431659(+)
Zm00001d009946::8:91669874-91671875(-)
Zm00001d021599::7:157787822-157789823(-)
Zm00001d039452::3:4743443-4745444(-)
Zm00001d044479::3:229351549-229353550(-)
Zm00001d030892::1:166132778-166134779(-)
Zm00001d028520::1:38039114-38041115(-)
Zm00001d033307::1:258335964-258337965(-)
Zm00001d019700::7:51776270-51778271(-)
Zm00001d042662::3:175815196-175817197(+)
Zm00001d052445::4:190134922-190136923(+)
Zm00001d047302::9:126071914-126073915(-)
Zm00001d019923::7:76635721-76637722(-)
Zm00001d051893::4:173864644-173866645(-)
Zm00001d012827::5:942693-944694(-)
Zm00001d036540::6:91503995-91505996(-)
Zm00001d012844::5:1065289-1067290(-)
Zm00001d049161::4:18470012-18472013(+)
Zm00001d013635::5:15968474-15970475(+)
Zm00001d030558::1:143985312-143987313(+)
Zm00001d033055::1:248798271-248800272(-)
Zm00001d048529::9:157910947-157912948(+)
Zm00001d040463::3:44742538-44744539(+)
Zm00001d004640::2:124683033-124685034(-)
Zm00001d049487::4:32018510-32020511(+)
Zm00001d042511::3:170270781-170272782(-)
Zm00001d013800::5:20667130-20669131(+)
Zm00001d052425::4:189732858-189734859(+)
Zm00001d042515::3:170298863-170300864(+)
Zm00001d052652::4:195877875-195879876(+)
Zm00001d022475::7:178357353-178359354(+)
Zm00001d018542::5:222670006-222672007(-)
Zm00001d009211::8:43205754-43207755(+)
Zm00001d039378::3:2793425-2795426(-)
Zm00001d004326::2:103392307-103394308(+)
Zm00001d045566::9:26892888-26894889(+)
Zm00001d033821::1:274771843-274773844(+)
Zm00001d047699::9:139518991-139520992(-)
Zm00001d049612::4:37640867-37642868(-)
Zm00001d034927::1:305712785-305714786(+)
Zm00001d041839::3:140029324-140031325(-)
Zm00001d052215::4:183481447-183483448(-)
Zm00001d039334::3:2018961-2020962(+)
Zm00001d045477::9:23629714-23631715(+)
Zm00001d014911::5:67868738-67870739(+)
Zm00001d011767::8:161246645-161248646(+)
Zm00001d017006::5:182541714-182543715(-)
Zm00001d053237::4:221577964-221579965(-)
Zm00001d004624::2:122504788-122506789(-)
Zm00001d047777::9:141489725-141491726(+)
Zm00001d030330::1:122752965-122754966(+)
Zm00001d016402::5:161094040-161096041(-)
Zm00001d031835::1:203192134-203194135(-)
Zm00001d010957::8:135034103-135036104(+)
Zm00001d029102::1:58053748-58055749(+)
Zm00001d050509::4:94924357-94926358(+)
Zm00001d037962::6:143662736-143664737(-)
Zm00001d009913::8:89342526-89344527(-)
Zm00001d031660::1:197848943-197850944(-)
Zm00001d027525::1:7405722-7407723(-)
Zm00001d052008::4:176338268-176340269(+)
Zm00001d013296::5:7997612-7999613(-)
Zm00001d006387::2:206366952-206368953(-)
Zm00001d046792::9:106297538-106299539(-)
Zm00001d039425::3:3949312-3951313(-)
Zm00001d037749::6:136320770-136322771(+)
Zm00001d050284::4:78471231-78473232(-)
Zm00001d041884::3:142361952-142363953(-)
Zm00001d022523::7:179321126-179323127(+)
Zm00001d034255::1:288033277-288035278(-)
Zm00001d019615::7:46375312-46377313(-)
Zm00001d030987::1:172155344-172157345(-)
Zm00001d036121::6:73079261-73081262(+)
Zm00001d049815::4:45900260-45902261(+)
Zm00001d046801::9:106475667-106477668(+)
Zm00001d036022::6:66747191-66749192(-)
Zm00001d039817::3:15767553-15769554(-)
Zm00001d032447::1:226863466-226865467(-)
Zm00001d045673::9:32619043-32621044(+)
Zm00001d037620::6:132062714-132064715(+)
Zm00001d005092::2:157944698-157946699(+)
Zm00001d027464::1:5887907-5889908(-)
Zm00001d005563::2:178618886-178620887(-)
Zm00001d030068::1:103204159-103206160(-)
Zm00001d050022::4:60696152-60698153(-)
Zm00001d045139::9:14007463-14009464(+)
Zm00001d017750::5:205888206-205890207(-)
Zm00001d034346::1:290278167-290280168(+)
Zm00001d045571::9:27018042-27020043(-)
Zm00001d015225::5:80066748-80068749(-)
Zm00001d038753::6:163894281-163896282(+)
Zm00001d016651::5:171266420-171268421(+)
Zm00001d052339::4:187397870-187399871(-)
Zm00001d027362::1:3774581-3776582(-)
Zm00001d033647::1:269563707-269565708(-)
Zm00001d007053::2:220965199-220967200(-)
Zm00001d047882::9:144128170-144130171(+)
Zm00001d038718::6:163322934-163324935(+)
Zm00001d012331::8:172530791-172532792(+)
Zm00001d005736::2:185236392-185238393(-)
Zm00001d021186::7:145201284-145203285(+)
Zm00001d035601::6:36078825-36080826(+)
Zm00001d011773::8:161296883-161298884(-)
Zm00001d041038::3:92331512-92333513(-)
Zm00001d005695::2:183652197-183654198(+)
Zm00001d051685::4:166709313-166711314(-)
Zm00001d008502::8:10654528-10656529(-)
Zm00001d052462::4:190496433-190498434(-)
Zm00001d016601::5:169532105-169534106(+)
Zm00001d002876::2:25315719-25317720(+)
Zm00001d032426::1:226004150-226006151(-)
Zm00001d008748::8:18883032-18885033(-)
Zm00001d014385::5:43922184-43924185(+)
Zm00001d025057::10:102028060-102030061(-)
Zm00001d026603::10:148756522-148758523(+)
Zm00001d021344::7:149455169-149457170(+)
Zm00001d025232::10:110235918-110237919(-)
Zm00001d034468::1:293850712-293852713(-)
Zm00001d004918::2:148586731-148588732(+)
Zm00001d052569::4:193345861-193347862(-)
Zm00001d018090::5:214041373-214043374(+)
Zm00001d044646::3:233937934-233939935(-)
Zm00001d040221::3:32674116-32676117(+)
Zm00001d041985::3:146595270-146597271(+)
Zm00001d032448::1:226866083-226868084(-)
Zm00001d042483::3:169111753-169113754(+)
Zm00001d039598::3:8679135-8681136(-)
Zm00001d051375::4:156370914-156372915(-)
Zm00001d042443::3:167611206-167613207(+)
Zm00001d050465::4:90614157-90616158(-)
Zm00001d048948::4:10531258-10533259(+)
Zm00001d045330::9:19102083-19104084(-)
Zm00001d008839::8:22126635-22128636(+)
Zm00001d022599::7:180833861-180835862(-)
Zm00001d048434::9:156293812-156295813(+)
Zm00001d026176::10:140375324-140377325(-)
Zm00001d006159::2:200078123-200080124(+)
Zm00001d019087::7:15815008-15817009(-)
Zm00001d002560::2:15365259-15367260(+)
Zm00001d031946::1:207704639-207706640(-)
Zm00001d045476::9:23630792-23632793(-)
Zm00001d042670::3:176205108-176207109(-)
Zm00001d018336::5:218710552-218712553(+)
Zm00001d038660::6:161966577-161968578(+)
Zm00001d036973::6:108030099-108032100(+)
Zm00001d046182::9:70087268-70089269(+)
Zm00001d035261::6:18138488-18140489(+)
Zm00001d034983::6:787273-789274(-)
Zm00001d022060::7:169188123-169190124(+)
Zm00001d025663::10:125362444-125364445(+)
Zm00001d026313::10:143374058-143376059(+)
Zm00001d014344::5:42039821-42041822(+)
Zm00001d025839::10:131432341-131434342(-)
Zm00001d003118::2:32789721-32791722(-)
Zm00001d017593::5:201048342-201050343(-)
Zm00001d031454::1:190648418-190650419(+)
Zm00001d010446::8:115488912-115490913(+)
Zm00001d023885::10:26303869-26305870(+)
Zm00001d009231::8:45260907-45262908(-)
Zm00001d014085::5:31927713-31929714(-)
Zm00001d006573::2:211265084-211267085(-)
Zm00001d037519::6:128003096-128005097(-)
Zm00001d024112::10:46410170-46412171(-)
Zm00001d039505::3:6093210-6095211(+)
Zm00001d033067::1:249376450-249378451(+)
Zm00001d004412::2:110309441-110311442(+)
Zm00001d038268::6:152780589-152782590(+)
Zm00001d013077::5:4389124-4391125(-)
Zm00001d044593::3:232899272-232901273(+)
Zm00001d033872::1:276985580-276987581(+)
Zm00001d003835::2:61464015-61466016(-)
Zm00001d007553::2:234646804-234648805(+)
Zm00001d052405::4:189188570-189190571(+)
Zm00001d013824::5:21490126-21492127(-)
Zm00001d044788::9:2467976-2469977(+)
Zm00001d050745::4:120508564-120510565(+)
Zm00001d025295::10:113004721-113006722(+)
Zm00001d027943::1:18046724-18048725(-)
Zm00001d047103::9:118710168-118712169(-)
Zm00001d032504::1:228755296-228757297(+)
Zm00001d032577::1:231128979-231130980(+)
Zm00001d033535::1:266251207-266253208(-)
Zm00001d009686::8:75877048-75879049(+)
Zm00001d045212::9:16242042-16244043(+)
Zm00001d037060::6:110984366-110986367(-)
Zm00001d050508::4:94918888-94920889(+)
Zm00001d051065::4:140070802-140072803(+)
Zm00001d044876::9:6185653-6187654(-)
Zm00001d024946::10:96327326-96329327(-)
Zm00001d035288::6:19438585-19440586(-)
Zm00001d021551::7:155651299-155653300(-)
Zm00001d018830::7:6733250-6735251(-)
Zm00001d013456::5:12055262-12057263(+)
Zm00001d020603::7:124350584-124352585(-)
Zm00001d024470::10:72343715-72345716(+)
Zm00001d033878::1:277216802-277218803(-)
Zm00001d029136::1:60084548-60086549(+)
Zm00001d021183::7:145177986-145179987(+)
Zm00001d021696::7:160470260-160472261(+)
Zm00001d017721::5:205188682-205190683(+)
Zm00001d021684::7:160007500-160009501(-)
Zm00001d043822::3:210991383-210993384(-)
Zm00001d011513::8:152939098-152941099(-)
Zm00001d007884::2:241690668-241692669(-)
Zm00001d039620::3:9231113-9233114(-)
Zm00001d038786::6:164346541-164348542(+)
Zm00001d020365::7:109604171-109606172(-)
Zm00001d004910::2:148017214-148019215(-)
Zm00001d005653::2:182140917-182142918(-)
Zm00001d052106::4:179760989-179762990(+)
Zm00001d046812::9:106815404-106817405(-)
Zm00001d047814::9:142496281-142498282(+)
Zm00001d051967::4:175607806-175609807(+)
Zm00001d045692::9:33565013-33567014(-)
Zm00001d038500::6:158632682-158634683(+)
Zm00001d011753::8:160752186-160754187(+)
Zm00001d002621::2:16978862-16980863(+)
Zm00001d030741::1:157308971-157310972(+)
Zm00001d018730::7:3306399-3308400(-)
Zm00001d024729::10:85506759-85508760(+)
Zm00001d003002::2:29215887-29217888(+)
Zm00001d016921::5:180065147-180067148(-)
Zm00001d017336::5:193244250-193246251(+)
Zm00001d036922::6:106565737-106567738(-)
Zm00001d031883::1:205256432-205258433(-)
Zm00001d019671::7:49652091-49654092(-)
Zm00001d019635::7:47378642-47380643(-)
Zm00001d050341::4:82445115-82447116(+)
Zm00001d034525::1:295635818-295637819(-)
Zm00001d036547::6:91590595-91592596(-)
Zm00001d002034::2:4806657-4808658(+)
Zm00001d023882::10:26203188-26205189(+)
Zm00001d044381::3:226484550-226486551(-)
Zm00001d018562::5:223276622-223278623(-)
Zm00001d021241::7:146742685-146744686(+)
Zm00001d039386::3:3103894-3105895(-)
Zm00001d029901::1:93281051-93283052(+)
Zm00001d017354::5:193516456-193518457(+)
Zm00001d034601::1:297603263-297605264(-)
Zm00001d027813::1:14322810-14324811(-)
Zm00001d050174::4:70785210-70787211(-)
Zm00001d002046::2:4944746-4946747(-)
Zm00001d041436::3:119389024-119391025(+)
Zm00001d026067::10:137483943-137485944(+)
Zm00001d044366::3:226295919-226297920(+)
Zm00001d049884::4:50460333-50462334(+)
Zm00001d043571::3:204232732-204234733(+)
Zm00001d046172::9:68903413-68905414(+)
Zm00001d006510::2:210203101-210205102(-)
Zm00001d011352::8:147823813-147825814(-)
Zm00001d026260::10:142290948-142292949(-)
Zm00001d032139::1:214254135-214256136(+)
Zm00001d026207::10:140949020-140951021(-)
Zm00001d048010::9:147955016-147957017(+)
Zm00001d003369::2:41786589-41788590(-)
Zm00001d029919::1:94348280-94350281(-)
Zm00001d006895::2:218755568-218757569(-)
Zm00001d021714::7:161109518-161111519(-)
Zm00001d037369::6:123083906-123085907(-)
Zm00001d020180::7:97826121-97828122(-)
Zm00001d029642::1:80921437-80923438(-)
Zm00001d049848::4:47633577-47635578(-)
Zm00001d053108::4:214197422-214199423(+)
Zm00001d041215::3:105829560-105831561(-)
Zm00001d009683::8:75787744-75789745(-)
Zm00001d048981::4:11423978-11425979(-)
Zm00001d033597::1:268077246-268079247(+)
Zm00001d020021::7:86268938-86270939(-)
Zm00001d015367::5:86477570-86479571(+)
Zm00001d003289::2:38816880-38818881(+)
Zm00001d037864::6:140111632-140113633(+)
Zm00001d012764::8:180331161-180333162(+)
Zm00001d022141::7:171057264-171059265(+)
Zm00001d034893::1:304952942-304954943(+)
Zm00001d035066::6:3701399-3703400(-)
Zm00001d036889::6:105661900-105663901(-)
Zm00001d021568::7:156274635-156276636(+)
Zm00001d039039::6:169024920-169026921(+)
Zm00001d052472::4:190786737-190788738(-)
Zm00001d047873::9:143985381-143987382(-)
Zm00001d006103::2:198179075-198181076(-)
Zm00001d011155::8:140993541-140995542(+)
Zm00001d050395::4:85833306-85835307(+)
Zm00001d021528::7:155182614-155184615(-)
Zm00001d025975::10:135053066-135055067(+)
Zm00001d017066::5:184298782-184300783(+)
Zm00001d004843::2:143856637-143858638(-)
Zm00001d004102::2:82837862-82839863(+)
Zm00001d052538::4:192570332-192572333(+)
Zm00001d041124::3:99053051-99055052(+)
Zm00001d009022::8:30340291-30342292(+)
Zm00001d017800::5:207116679-207118680(+)
Zm00001d017095::5:185261125-185263126(+)
Zm00001d049580::4:36016872-36018873(-)
Zm00001d053935::4:243882268-243884269(-)
Zm00001d014145::5:34118307-34120308(-)
Zm00001d013626::5:15737382-15739383(+)
Zm00001d016956::5:181171772-181173773(+)
Zm00001d016305::5:156483288-156485289(-)
Zm00001d003288::2:38811401-38813402(+)
Zm00001d031795::1:202094197-202096198(+)
Zm00001d052243::4:184467078-184469079(-)
Zm00001d045230::9:16635879-16637880(-)
Zm00001d027466::1:5892318-5894319(+)
Zm00001d046529::9:94132720-94134721(+)
Zm00001d007154::2:223383441-223385442(-)
Zm00001d008242::8:2437782-2439783(-)
Zm00001d018936::7:9657399-9659400(+)
Zm00001d037200::6:115550237-115552238(-)
Zm00001d032210::1:217249758-217251759(-)
Zm00001d013272::5:7540376-7542377(-)
Zm00001d024630::10:81139034-81141035(+)
Zm00001d030108::1:106186473-106188474(-)
Zm00001d026144::10:139665377-139667378(+)
Zm00001d027530::1:7488866-7490867(+)
Zm00001d037492::6:127214763-127216764(-)
Zm00001d032523::1:229369180-229371181(+)
Zm00001d048354::9:154870183-154872184(+)
Zm00001d027869::1:15974851-15976852(-)
Zm00001d051615::4:164593014-164595015(+)
Zm00001d031731::1:200022268-200024269(+)
Zm00001d021637::7:158772600-158774601(-)
Zm00001d022373::7:176274549-176276550(-)
Zm00001d004484::2:114596655-114598656(+)
Zm00001d025511::10:120879045-120881046(+)
Zm00001d048165::9:151241801-151243802(-)
Zm00001d018935::7:9657543-9659544(-)
Zm00001d024164::10:51619384-51621385(-)
Zm00001d029126::1:59131129-59133130(+)
Zm00001d038049::6:146400012-146402013(+)
Zm00001d047042::9:116430819-116432820(-)
Zm00001d029290::1:64987711-64989712(-)
Zm00001d048591::4:819852-821853(+)
Zm00001d024828::10:89999858-90001859(-)
Zm00001d031872::1:204946668-204948669(+)
Zm00001d042367::3:163387836-163389837(+)
Zm00001d003160::2:34004698-34006699(+)
Zm00001d029643::1:80922113-80924114(+)
Zm00001d014549::5:52772218-52774219(+)
Zm00001d006470::2:209236416-209238417(-)
Zm00001d037781::6:137508856-137510857(-)
Zm00001d007874::2:241466577-241468578(-)
Zm00001d003572::2:48475770-48477771(+)
Zm00001d020491::7:118718938-118720939(-)
Zm00001d032428::1:226098139-226100140(+)
Zm00001d014708::5:60080325-60082326(+)
Zm00001d006142::2:199698667-199700668(-)
Zm00001d010711::8:125270620-125272621(-)
Zm00001d031958::1:208014352-208016353(-)
Zm00001d012743::8:179565525-179567526(-)
Zm00001d028780::1:46198827-46200828(+)
Zm00001d021716::7:161219158-161221159(+)
Zm00001d040798::3:66472279-66474280(+)
Zm00001d051778::4:169304161-169306162(+)
Zm00001d052103::4:179681710-179683711(-)
Zm00001d041804::3:138830075-138832076(+)
Zm00001d016119::5:145524527-145526528(-)
Zm00001d021095::7:142662227-142664228(-)
Zm00001d044723::9:323664-325665(-)
Zm00001d028122::1:23498576-23500577(-)
Zm00001d033066::1:249336196-249338197(+)
Zm00001d052306::4:186599224-186601225(-)
Zm00001d053313::4:225613874-225615875(+)
Zm00001d049894::4:51280693-51282694(-)
Zm00001d045747::9:36931049-36933050(-)
Zm00001d017945::5:210538615-210540616(+)
Zm00001d010632::8:122514375-122516376(-)
Zm00001d009060::8:33885690-33887691(-)
Zm00001d025037::10:100956973-100958974(-)
Zm00001d025566::10:122511087-122513088(-)
Zm00001d014792::5:63346825-63348826(+)
Zm00001d011496::8:152418219-152420220(+)
Zm00001d014703::5:59970917-59972918(-)
Zm00001d037856::6:139900806-139902807(-)
Zm00001d047352::9:127263084-127265085(+)
Zm00001d011156::8:141116479-141118480(+)
Zm00001d040581::3:51340851-51342852(-)
Zm00001d029579::1:77560550-77562551(-)
Zm00001d017521::5:198551580-198553581(-)
Zm00001d016849::5:178265628-178267629(-)
Zm00001d008507::8:10953589-10955590(-)
Zm00001d001918::2:2918324-2920325(+)
Zm00001d021019::7:140531652-140533653(+)
Zm00001d020974::7:138261258-138263259(-)
Zm00001d034497::1:294671002-294673003(-)
Zm00001d012242::8:170789555-170791556(+)
Zm00001d044780::9:2212787-2214788(-)
Zm00001d035741::6:44435001-44437002(-)
Zm00001d047592::9:136547358-136549359(+)
Zm00001d008934::8:25927664-25929665(+)
Zm00001d016036::5:140762336-140764337(+)
Zm00001d008468::8:9638928-9640929(-)
Zm00001d002449::2:12912590-12914591(+)
Zm00001d038529::6:159354562-159356563(-)
Zm00001d038599::6:160736171-160738172(-)
Zm00001d020101::7:92050357-92052358(+)
Zm00001d021433::7:152093886-152095887(+)
Zm00001d005453::2:174634622-174636623(+)
Zm00001d041601::3:129403430-129405431(-)
Zm00001d049239::4:22374437-22376438(-)
Zm00001d052056::4:177954468-177956469(+)
Zm00001d049984::4:56937212-56939213(+)
Zm00001d003271::2:38439170-38441171(-)
Zm00001d016408::5:161312903-161314904(-)
Zm00001d048379::9:155273208-155275209(-)
Zm00001d024353::10:66260833-66262834(-)
Zm00001d012996::5:2884865-2886866(+)
Zm00001d003372::2:41991852-41993853(-)
Zm00001d017608::5:201459277-201461278(+)
Zm00001d021150::7:144128703-144130704(+)
Zm00001d049533::4:33617939-33619940(-)
Zm00001d043523::3:202711130-202713131(+)
Zm00001d050606::4:103705099-103707100(+)
Zm00001d046530::9:94211357-94213358(-)
Zm00001d009950::8:91953676-91955677(-)
Zm00001d037476::6:126491490-126493491(-)
Zm00001d047349::9:127181186-127183187(-)
Zm00001d018850::7:7306184-7308185(-)
Zm00001d035056::6:3350841-3352842(+)
Zm00001d015843::5:125688495-125690496(+)
Zm00001d044278::3:223868323-223870324(+)
Zm00001d039596::3:8661399-8663400(-)
Zm00001d031922::1:206916475-206918476(-)
Zm00001d039373::3:2748188-2750189(-)
Zm00001d007185::2:224105196-224107197(+)
Zm00001d041083::3:96131940-96133941(+)
Zm00001d029927::1:94679840-94681841(+)
Zm00001d027855::1:15364100-15366101(+)
Zm00001d015347::5:85613751-85615752(+)
Zm00001d053759::4:240556318-240558319(-)
Zm00001d030275::1:118378900-118380901(-)
Zm00001d052932::4:205273786-205275787(-)
Zm00001d014909::5:67869664-67871665(-)
Zm00001d040398::3:41306196-41308197(+)
Zm00001d008746::8:18871829-18873830(+)
Zm00001d007718::2:238142056-238144057(+)
Zm00001d053524::4:233017449-233019450(+)
Zm00001d028114::1:23269516-23271517(-)
Zm00001d010710::8:125241084-125243085(+)
Zm00001d034058::1:282720525-282722526(-)
Zm00001d012553::8:176520661-176522662(-)
Zm00001d037004::6:108812971-108814972(-)
Zm00001d044828::9:4252669-4254670(-)
Zm00001d021087::7:142482901-142484902(+)
Zm00001d002119::2:6131807-6133808(-)
Zm00001d052621::4:195067503-195069504(-)
Zm00001d051883::4:173397194-173399195(+)
Zm00001d013852::5:22709162-22711163(+)
Zm00001d038668::6:162274262-162276263(+)
Zm00001d049610::4:37572135-37574136(+)
Zm00001d014098::5:32363252-32365253(+)
Zm00001d017476::5:197145187-197147188(-)
Zm00001d012744::8:179564359-179566360(+)
Zm00001d014788::5:63148393-63150394(+)
Zm00001d002382::2:11630445-11632446(-)
Zm00001d034725::1:300788593-300790594(+)
Zm00001d011615::8:156043613-156045614(-)
Zm00001d049645::4:38597888-38599889(+)
Zm00001d012713::8:179099455-179101456(-)
Zm00001d034137::1:284865967-284867968(-)
Zm00001d006539::2:210703232-210705233(-)
Zm00001d040760::3:64058248-64060249(-)
Zm00001d002292::2:9670572-9672573(+)
Zm00001d053829::4:241974488-241976489(+)
Zm00001d034486::1:294253905-294255906(-)
Zm00001d052295::4:186308556-186310557(+)
Zm00001d033132::1:251720756-251722757(+)
Zm00001d003112::2:32670067-32672068(-)
Zm00001d018454::5:221153474-221155475(-)
Zm00001d033876::1:277134491-277136492(-)
Zm00001d007107::2:222391987-222393988(+)
Zm00001d045844::9:43313100-43315101(-)
Zm00001d043246::3:193125051-193127052(+)
Zm00001d002381::2:11531702-11533703(+)
Zm00001d036482::6:90173689-90175690(-)
Zm00001d027588::1:8556729-8558730(-)
Zm00001d027743::1:12510090-12512091(-)
Zm00001d049360::4:27878811-27880812(-)
Zm00001d043658::3:206155883-206157884(+)
Zm00001d012482::8:175326752-175328753(+)
Zm00001d054042::4:245463713-245465714(+)
Zm00001d020779::7:132446922-132448923(-)
Zm00001d015014::5:72146921-72148922(-)
Zm00001d017264::5:191015885-191017886(+)
Zm00001d017153::5:187147637-187149638(+)
Zm00001d023629::10:12740877-12742878(-)
Zm00001d039338::3:2049450-2051451(+)
Zm00001d047283::9:125434517-125436518(+)
Zm00001d009994::8:93777051-93779052(+)
Zm00001d005747::2:185849680-185851681(-)
Zm00001d011839::8:162486790-162488791(+)
Zm00001d013600::5:15122813-15124814(+)
Zm00001d004997::2:153082487-153084488(+)
Zm00001d041334::3:112553600-112555601(+)
Zm00001d035265::6:18512155-18514156(-)
Zm00001d031291::1:185476990-185478991(-)
Zm00001d009750::8:79622374-79624375(+)
Zm00001d044095::3:219029665-219031666(+)
Zm00001d028416::1:34213756-34215757(-)
Zm00001d033572::1:267358710-267360711(+)
Zm00001d002424::2:12403005-12405006(-)
Zm00001d012815::5:786965-788966(-)
Zm00001d024363::10:66994649-66996650(+)
Zm00001d037616::6:131893608-131895609(+)
Zm00001d022131::7:170932837-170934838(+)
Zm00001d037305::6:120196446-120198447(-)
Zm00001d050307::4:80277972-80279973(-)
Zm00001d015102::5:75381162-75383163(-)
Zm00001d025757::10:128609744-128611745(-)
Zm00001d001830::2:1558109-1560110(+)
Zm00001d045959::9:49796368-49798369(+)
Zm00001d033532::1:266015890-266017891(+)
Zm00001d029010::1:54756297-54758298(-)
Zm00001d047057::9:116819386-116821387(+)
Zm00001d049726::4:41550652-41552653(-)
Zm00001d002315::2:10157050-10159051(-)
Zm00001d049179::4:19410423-19412424(-)
Zm00001d048977::4:11328345-11330346(-)
Zm00001d023314::10:2776901-2778902(-)
Zm00001d014947::5:69455257-69457258(-)
Zm00001d042043::3:148438006-148440007(+)
Zm00001d026088::10:138137810-138139811(-)
Zm00001d021683::7:159952772-159954773(-)
Zm00001d045712::9:34741826-34743827(-)
Zm00001d030010::1:98968787-98970788(-)
Zm00001d049961::4:56103911-56105912(+)
Zm00001d043991::3:215826579-215828580(+)
Zm00001d005713::2:184334969-184336970(-)
Zm00001d013903::5:24294841-24296842(+)
Zm00001d009068::8:34237821-34239822(+)
Zm00001d047864::9:143764301-143766302(-)
Zm00001d041632::3:130506707-130508708(-)
Zm00001d045327::9:19068884-19070885(-)
Zm00001d043365::3:197756810-197758811(+)
Zm00001d019703::7:52139037-52141038(+)
Zm00001d002801::2:23086114-23088115(-)
Zm00001d041920::3:143643424-143645425(+)
Zm00001d006226::2:202329035-202331036(-)
Zm00001d054037::4:245440909-245442910(-)
Zm00001d021085::7:142438205-142440206(-)
Zm00001d001913::2:2802516-2804517(-)
Zm00001d019752::7:56254206-56256207(-)
Zm00001d013644::5:16103294-16105295(+)
Zm00001d054098::4:246454035-246456036(+)
Zm00001d002481::2:13632612-13634613(-)
Zm00001d048983::4:11479731-11481732(-)
Zm00001d004517::2:116141346-116143347(-)
Zm00001d016934::5:180384454-180386455(-)
Zm00001d035099::6:5211672-5213673(-)
Zm00001d042016::3:147506658-147508659(+)
Zm00001d022301::7:174762430-174764431(-)
Zm00001d019808::7:63660713-63662714(-)
Zm00001d045111::9:13110661-13112662(-)
Zm00001d048403::9:155634083-155636084(+)
Zm00001d041671::3:132868482-132870483(-)
Zm00001d016068::5:142676027-142678028(+)
Zm00001d007288::2:226874247-226876248(+)
Zm00001d017468::5:196758978-196760979(-)
Zm00001d043378::3:198228736-198230737(-)
Zm00001d048776::4:5382233-5384234(-)
Zm00001d042709::3:177767679-177769680(-)
Zm00001d048178::9:151709328-151711329(+)
Zm00001d049699::4:40546166-40548167(+)
Zm00001d024873::10:91646235-91648236(-)
Zm00001d038494::6:158556190-158558191(-)
Zm00001d049399::4:29279142-29281143(-)
Zm00001d034872::1:304414510-304416511(+)
Zm00001d039434::3:4139008-4141009(+)
Zm00001d049008::4:12382290-12384291(+)
Zm00001d004976::2:151614945-151616946(+)
Zm00001d053977::4:244548891-244550892(+)
Zm00001d037927::6:142235460-142237461(-)
Zm00001d047856::9:143531831-143533832(+)
Zm00001d046941::9:111968501-111970502(-)
Zm00001d003229::2:36864052-36866053(-)
Zm00001d010325::8:109743729-109745730(+)
Zm00001d006300::2:204057129-204059130(+)
Zm00001d038806::6:164811547-164813548(-)
Zm00001d034701::1:300248511-300250512(-)
Zm00001d024481::10:73440959-73442960(+)
Zm00001d007108::2:222398183-222400184(+)
Zm00001d040183::3:30979709-30981710(-)
Zm00001d039774::3:14507857-14509858(-)
Zm00001d048203::9:152375610-152377611(+)
Zm00001d023762::10:19187682-19189683(+)
Zm00001d021198::7:145690828-145692829(+)
Zm00001d043392::3:198632582-198634583(-)
Zm00001d016545::5:166787217-166789218(-)
Zm00001d050551::4:99668390-99670391(-)
Zm00001d047406::9:129084155-129086156(+)
Zm00001d033063::1:249198438-249200439(+)
Zm00001d013217::5:6651638-6653639(-)
Zm00001d028210::1:26520792-26522793(-)
Zm00001d027583::1:8412856-8414857(+)
Zm00001d029312::1:65583281-65585282(+)
Zm00001d007842::2:240678640-240680641(-)
Zm00001d020983::7:139024059-139026060(-)
Zm00001d044826::9:4093037-4095038(-)
Zm00001d041108::3:97797659-97799660(-)
Zm00001d045927::9:47490325-47492326(-)
Zm00001d014920::5:68357212-68359213(+)
Zm00001d011087::8:138478000-138480001(-)
Zm00001d050899::4:129063951-129065952(+)
Zm00001d029366::1:67608640-67610641(-)
Zm00001d012349::8:172828279-172830280(-)
Zm00001d017140::5:186714562-186716563(+)
Zm00001d043864::3:212466186-212468187(+)
Zm00001d020454::7:115405551-115407552(+)
Zm00001d031697::1:198773331-198775332(+)
Zm00001d021877::7:165276944-165278945(-)
Zm00001d041989::3:146712874-146714875(+)
Zm00001d028473::1:36047033-36049034(-)
Zm00001d048774::4:5285443-5287444(-)
Zm00001d004430::2:111459186-111461187(+)
Zm00001d042649::3:175286539-175288540(-)
Zm00001d045973::9:51046116-51048117(+)
Zm00001d053560::4:234191682-234193683(-)
Zm00001d010554::8:120207028-120209029(+)
Zm00001d050023::4:60694993-60696994(+)
Zm00001d043635::3:205777029-205779030(-)
Zm00001d018964::7:10856943-10858944(-)
Zm00001d050988::4:135626103-135628104(-)
Zm00001d034758::1:301491510-301493511(+)
Zm00001d051122::4:144440993-144442994(+)
Zm00001d026086::10:138087364-138089365(+)
Zm00001d042832::3:181395612-181397613(-)
Zm00001d031392::1:188716545-188718546(-)
Zm00001d046247::9:76308601-76310602(+)
Zm00001d046936::9:111777213-111779214(+)
Zm00001d042722::3:178188505-178190506(+)
Zm00001d053783::4:240994594-240996595(-)
Zm00001d011144::8:140402392-140404393(-)
Zm00001d036785::6:100876204-100878205(-)
Zm00001d010152::8:101645143-101647144(-)
Zm00001d049220::4:21273520-21275521(+)
Zm00001d013735::5:18863629-18865630(+)
Zm00001d010785::8:127753802-127755803(-)
Zm00001d004270::2:98333398-98335399(-)
Zm00001d019122::7:17901307-17903308(-)
Zm00001d042498::3:169641480-169643481(-)
Zm00001d048026::9:148347441-148349442(-)
Zm00001d008595::8:13964222-13966223(-)
Zm00001d032031::1:209982516-209984517(+)
Zm00001d052419::4:189602907-189604908(+)
Zm00001d002384::2:11635801-11637802(-)
Zm00001d006692::2:214485905-214487906(+)
Zm00001d041590::3:128633078-128635079(-)
Zm00001d050220::4:74497352-74499353(+)
Zm00001d002100::2:5980567-5982568(-)
Zm00001d009000::8:29484464-29486465(+)
Zm00001d046231::9:73619809-73621810(+)
Zm00001d015856::5:126819161-126821162(-)
Zm00001d028550::1:38977573-38979574(-)
Zm00001d033922::1:278619718-278621719(-)
Zm00001d020643::7:126242993-126244994(-)
Zm00001d015326::5:84618948-84620949(-)
Zm00001d022228::7:173193414-173195415(-)
Zm00001d026689::10:150023160-150025161(-)
Zm00001d006127::2:199264024-199266025(+)
Zm00001d006886::2:218578424-218580425(-)
Zm00001d048824::4:6029287-6031288(-)
Zm00001d043086::3:188768195-188770196(+)
Zm00001d003406::2:43302458-43304459(-)
Zm00001d023225::10:824871-826872(+)
Zm00001d025497::10:120582967-120584968(-)
Zm00001d024512::10:75068186-75070187(+)
Zm00001d029410::1:69319404-69321405(+)
Zm00001d032104::1:213127647-213129648(+)
Zm00001d019363::7:29857567-29859568(-)
Zm00001d035898::6:58736213-58738214(-)
Zm00001d004804::2:140345223-140347224(-)
Zm00001d009765::8:80234163-80236164(+)
Zm00001d004516::2:116132759-116134760(-)
Zm00001d026283::10:142759345-142761346(+)
Zm00001d030072::1:103373878-103375879(-)
Zm00001d017449::5:196102044-196104045(+)
Zm00001d025401::10:117125276-117127277(+)
Zm00001d053667::4:238494901-238496902(+)
Zm00001d044704::3:235440996-235442997(-)
Zm00001d024676::10:83291328-83293329(-)
Zm00001d040539::3:48727138-48729139(-)
Zm00001d039411::3:3707410-3709411(+)
Zm00001d036876::6:105420642-105422643(-)
Zm00001d020340::7:107528390-107530391(+)
Zm00001d043821::3:210973866-210975867(+)
Zm00001d005587::2:179830949-179832950(-)
Zm00001d014303::5:40156576-40158577(+)
Zm00001d007474::2:232515265-232517266(+)
Zm00001d040888::3:75757093-75759094(-)
Zm00001d029378::1:68250275-68252276(-)
Zm00001d047240::9:123670249-123672250(+)
Zm00001d027545::1:7995131-7997132(+)
Zm00001d023788::10:20293121-20295122(+)
Zm00001d034068::1:283076840-283078841(-)
Zm00001d042476::3:169002872-169004873(-)
Zm00001d014690::5:59258021-59260022(-)
Zm00001d046960::9:113238910-113240911(-)
Zm00001d021123::7:143288333-143290334(-)
Zm00001d031691::1:198671395-198673396(-)
Zm00001d012953::5:2328780-2330781(+)
Zm00001d002980::2:28747074-28749075(+)
Zm00001d021708::7:160902990-160904991(-)
Zm00001d018731::7:3335216-3337217(-)
Zm00001d024816::10:89406414-89408415(+)
Zm00001d027683::1:11130212-11132213(-)
Zm00001d029658::1:81675844-81677845(+)
Zm00001d011619::8:156251048-156253049(-)
Zm00001d007678::2:237301637-237303638(-)
Zm00001d017117::5:185973580-185975581(-)
Zm00001d039163::6:171550664-171552665(-)
Zm00001d042977::3:185627854-185629855(-)
Zm00001d035034::6:2461262-2463263(+)
Zm00001d007952::2:243983259-243985260(-)
Zm00001d039712::3:12782762-12784763(-)
Zm00001d012226::8:170454487-170456488(-)
Zm00001d044810::9:3126524-3128525(-)
Zm00001d009903::8:88652782-88654783(+)
Zm00001d022429::7:177463974-177465975(+)
Zm00001d051995::4:176046586-176048587(+)
Zm00001d004968::2:151120985-151122986(+)
Zm00001d051334::4:154979080-154981081(+)
Zm00001d046539::9:94823346-94825347(-)
Zm00001d033969::1:279875586-279877587(+)
Zm00001d049059::4:14336064-14338065(-)
Zm00001d044102::3:219201058-219203059(-)
Zm00001d053014::4:209051562-209053563(+)
Zm00001d021895::7:165556900-165558901(+)
Zm00001d040502::3:47172931-47174932(-)
Zm00001d047911::9:145081239-145083240(-)
Zm00001d008890::8:24122176-24124177(+)
Zm00001d038327::6:154619996-154621997(-)
Zm00001d044049::3:217800479-217802480(-)
Zm00001d018210::5:216620253-216622254(+)
Zm00001d022211::7:172910835-172912836(-)
Zm00001d039828::3:15997969-15999970(-)
Zm00001d028548::1:38914736-38916737(+)
Zm00001d014804::5:63817706-63819707(-)
Zm00001d010236::8:105520583-105522584(+)
Zm00001d040464::3:44812310-44814311(-)
Zm00001d038206::6:151542733-151544734(+)
Zm00001d016838::5:177878616-177880617(+)
Zm00001d029103::1:58174344-58176345(-)
Zm00001d044386::3:226650209-226652210(+)
Zm00001d049661::4:39028533-39030534(+)
Zm00001d053179::4:218425178-218427179(-)
Zm00001d035319::6:21078637-21080638(+)
Zm00001d028005::1:20020993-20022994(+)
Zm00001d029573::1:77069597-77071598(-)
Zm00001d006126::2:199264878-199266879(-)
Zm00001d029566::1:76606487-76608488(+)
Zm00001d049810::4:45770918-45772919(+)
Zm00001d042578::3:172479563-172481564(+)
Zm00001d028490::1:36843054-36845055(-)
Zm00001d016889::5:179431967-179433968(+)
Zm00001d010703::8:125096469-125098470(+)
Zm00001d013022::5:3408674-3410675(+)
Zm00001d002267::2:9176253-9178254(-)
Zm00001d013830::5:21886032-21888033(-)
Zm00001d012803::5:253476-255477(+)
Zm00001d026281::10:142748448-142750449(+)
Zm00001d049541::4:33816268-33818269(+)
Zm00001d048623::4:1533693-1535694(-)
Zm00001d040627::3:54946799-54948800(+)
Zm00001d009572::8:71292072-71294073(+)
Zm00001d031522::1:192761815-192763816(-)
Zm00001d044338::3:225451778-225453779(-)
Zm00001d039852::3:16633490-16635491(+)
Zm00001d013511::5:13216041-13218042(-)
Zm00001d053200::4:219512811-219514812(-)
Zm00001d023235::10:1052526-1054527(-)
Zm00001d022321::7:175369650-175371651(+)
Zm00001d026185::10:140540561-140542562(-)
Zm00001d003930::2:69686245-69688246(+)
Zm00001d021395::7:150909544-150911545(-)
Zm00001d001984::2:3950711-3952712(+)
Zm00001d025104::10:104271190-104273191(+)
Zm00001d050393::4:85558922-85560923(+)
Zm00001d041007::3:89969631-89971632(-)
Zm00001d029053::1:56212808-56214809(+)
Zm00001d005286::2:167708054-167710055(+)
Zm00001d022316::7:175116901-175118902(-)
Zm00001d040665::3:57051181-57053182(-)
Zm00001d031078::1:176205398-176207399(-)
Zm00001d017032::5:183210659-183212660(-)
Zm00001d014673::5:58590603-58592604(+)
Zm00001d003520::2:46551078-46553079(+)
Zm00001d042896::3:183207401-183209402(-)
Zm00001d003141::2:33436260-33438261(+)
Zm00001d002095::2:5872111-5874112(+)
Zm00001d004066::2:80058964-80060965(-)
Zm00001d036283::6:81812264-81814265(-)
Zm00001d016330::5:157539702-157541703(+)
Zm00001d031355::1:187097326-187099327(+)
Zm00001d039503::3:6082514-6084515(-)
Zm00001d053899::4:243342410-243344411(+)
Zm00001d001789::2:953328-955329(+)
Zm00001d009396::8:62200739-62202740(-)
Zm00001d047526::9:133627549-133629550(+)
Zm00001d016452::5:162870177-162872178(-)
Zm00001d005792::2:188841373-188843374(+)
Zm00001d007163::2:223619820-223621821(+)
Zm00001d022496::7:178786658-178788659(-)
Zm00001d015568::5:98404162-98406163(-)
Zm00001d026137::10:139478314-139480315(+)
Zm00001d011043::8:137266958-137268959(+)
Zm00001d025503::10:120607718-120609719(-)
Zm00001d037139::6:113725928-113727929(+)
Zm00001d011334::8:147204406-147206407(-)
Zm00001d017734::5:205536779-205538780(+)
Zm00001d010235::8:105390632-105392633(+)
Zm00001d043591::3:204507907-204509908(-)
Zm00001d047764::9:141296393-141298394(-)
Zm00001d036799::6:101246717-101248718(+)
Zm00001d008953::8:26882731-26884732(-)
Zm00001d003546::2:47672640-47674641(+)
Zm00001d043383::3:198346465-198348466(+)
Zm00001d012969::5:2465925-2467926(+)
Zm00001d032502::1:228685050-228687051(-)
Zm00001d007889::2:241873095-241875096(+)
Zm00001d049822::4:46354617-46356618(-)
Zm00001d031328::1:186079795-186081796(+)
Zm00001d044844::9:4960923-4962924(+)
Zm00001d015452::5:91147556-91149557(-)
Zm00001d020344::7:108010938-108012939(-)
Zm00001d032570::1:230852076-230854077(+)
Zm00001d037966::6:143781601-143783602(-)
Zm00001d049801::4:45083165-45085166(-)
Zm00001d002830::2:24144120-24146121(+)
Zm00001d031132::1:178991272-178993273(+)
Zm00001d025067::10:102423103-102425104(+)
Zm00001d042107::3:150854636-150856637(-)
Zm00001d034523::1:295620247-295622248(-)
Zm00001d027498::1:6607878-6609879(-)
Zm00001d037485::6:126952548-126954549(-)
Zm00001d024528::10:76467471-76469472(-)
Zm00001d033992::1:280594048-280596049(-)
Zm00001d014094::5:32206321-32208322(+)
Zm00001d040625::3:54766671-54768672(+)
Zm00001d026177::10:140378030-140380031(-)
Zm00001d049914::4:52309510-52311511(-)
Zm00001d007058::2:220987450-220989451(-)
Zm00001d025082::10:102930303-102932304(-)
Zm00001d005783::2:188169306-188171307(-)
Zm00001d043500::3:201983076-201985077(+)
Zm00001d021622::7:158211703-158213704(-)
Zm00001d038020::6:145391461-145393462(-)
Zm00001d036440::6:88672107-88674108(-)
Zm00001d052698::4:197883812-197885813(-)
Zm00001d045394::9:20531717-20533718(-)
Zm00001d006179::2:200780970-200782971(+)
Zm00001d025469::10:119878389-119880390(-)
Zm00001d008752::8:18997871-18999872(+)
Zm00001d003166::2:34277726-34279727(-)
Zm00001d028992::1:53881857-53883858(+)
Zm00001d034727::1:300811033-300813034(+)
Zm00001d041244::3:107891761-107893762(+)
Zm00001d006834::2:217595299-217597300(-)
Zm00001d046187::9:70335196-70337197(+)
Zm00001d031633::1:196909193-196911194(+)
Zm00001d040705::3:59361683-59363684(-)
Zm00001d037061::6:111054066-111056067(-)
Zm00001d053709::4:239666609-239668610(-)
Zm00001d026094::10:138303189-138305190(+)
Zm00001d043809::3:210768714-210770715(-)
Zm00001d043759::3:209171803-209173804(+)
Zm00001d028569::1:39401491-39403492(+)
Zm00001d040689::3:58287338-58289339(+)
Zm00001d042447::3:168080018-168082019(+)
Zm00001d007391::2:230563136-230565137(+)
Zm00001d052715::4:198521165-198523166(-)
Zm00001d038044::6:145986184-145988185(-)
Zm00001d035962::6:62957007-62959008(-)
Zm00001d030316::1:122020302-122022303(-)
Zm00001d028100::1:22994309-22996310(+)
Zm00001d035439::6:25572724-25574725(-)
Zm00001d002190::2:7654258-7656259(-)
Zm00001d025252::10:111155437-111157438(+)
Zm00001d024734::10:85624533-85626534(-)
Zm00001d038741::6:163649924-163651925(+)
Zm00001d048383::9:155285341-155287342(+)
Zm00001d053728::4:239929854-239931855(+)
Zm00001d017986::5:211404915-211406916(+)
Zm00001d021251::7:146865921-146867922(+)
Zm00001d034617::1:297875585-297877586(+)
Zm00001d002941::2:27633817-27635818(+)
Zm00001d010993::8:136139246-136141247(-)
Zm00001d037490::6:127184123-127186124(-)
Zm00001d038341::6:154861966-154863967(-)
Zm00001d052804::4:201419139-201421140(+)
Zm00001d010808::8:128525151-128527152(+)
Zm00001d028575::1:39561910-39563911(+)
Zm00001d037212::6:116065860-116067861(-)
Zm00001d053444::4:231763920-231765921(+)
Zm00001d040396::3:41246975-41248976(+)
Zm00001d008503::8:10654215-10656216(+)
Zm00001d008990::8:29050425-29052426(-)
Zm00001d039356::3:2464720-2466721(+)
Zm00001d018449::5:221103598-221105599(+)
Zm00001d051048::4:138663115-138665116(+)
Zm00001d037025::6:109441767-109443768(-)
Zm00001d046777::9:105536509-105538510(+)
Zm00001d011300::8:146135309-146137310(+)
Zm00001d034380::1:291359322-291361323(-)
Zm00001d047124::9:119368683-119370684(+)
Zm00001d014084::5:31809896-31811897(-)
Zm00001d013894::5:24017743-24019744(+)
Zm00001d010056::8:97521055-97523056(-)
Zm00001d032678::1:233887193-233889194(+)
Zm00001d017273::5:191274008-191276009(+)
Zm00001d021169::7:144830508-144832509(-)
Zm00001d014003::5:28277872-28279873(-)
Zm00001d035015::6:1848303-1850304(-)
Zm00001d019467::7:35256408-35258409(+)
Zm00001d044551::3:231499578-231501579(-)
Zm00001d013937::5:25429929-25431930(+)
Zm00001d053519::4:232881668-232883669(+)
Zm00001d003492::2:45894799-45896800(-)
Zm00001d011684::8:158594493-158596494(-)
Zm00001d038368::6:155636766-155638767(+)
Zm00001d016146::5:146874394-146876395(-)
Zm00001d003969::2:72939894-72941895(+)
Zm00001d009105::8:36612742-36614743(+)
Zm00001d021958::7:167115516-167117517(+)
Zm00001d050658::4:112869527-112871528(-)
Zm00001d043813::3:210935766-210937767(-)
Zm00001d042333::3:161626908-161628909(+)
Zm00001d021587::7:157223791-157225792(-)
Zm00001d047105::9:118774346-118776347(+)
Zm00001d050187::4:71544145-71546146(+)
Zm00001d043552::3:203670207-203672208(-)
Zm00001d050809::4:124013544-124015545(+)
Zm00001d051157::4:146404389-146406390(+)
Zm00001d053425::4:230956728-230958729(+)
Zm00001d004977::2:151853441-151855442(-)
Zm00001d038646::6:161642566-161644567(+)
Zm00001d049858::4:48663250-48665251(+)
Zm00001d022278::7:174336970-174338971(-)
Zm00001d016520::5:165950069-165952070(-)
Zm00001d022371::7:176263394-176265395(-)
Zm00001d012399::8:173681499-173683500(-)
Zm00001d018529::5:222528225-222530226(-)
Zm00001d013242::5:6932516-6934517(+)
Zm00001d004004::2:74915271-74917272(-)
Zm00001d006211::2:201911294-201913295(+)
Zm00001d042862::3:182291069-182293070(-)
Zm00001d012808::5:570801-572802(+)
Zm00001d051103::4:142670585-142672586(-)
Zm00001d050322::4:81385207-81387208(-)
Zm00001d044898::9:6691580-6693581(-)
Zm00001d012857::5:1165091-1167092(-)
Zm00001d002727::2:20536579-20538580(-)
Zm00001d029716::1:83790191-83792192(+)
Zm00001d042028::3:147773269-147775270(+)
Zm00001d028035::1:21005258-21007259(+)
Zm00001d008587::8:13682878-13684879(-)
Zm00001d042553::3:171642425-171644426(-)
Zm00001d051553::4:162530744-162532745(+)
Zm00001d010967::8:135275390-135277391(-)
Zm00001d046243::9:76102354-76104355(+)
Zm00001d038018::6:145330144-145332145(+)
Zm00001d016207::5:150431435-150433436(+)
Zm00001d033304::1:258180510-258182511(+)
Zm00001d043503::3:202106614-202108615(+)
Zm00001d026402::10:145311102-145313103(-)
Zm00001d049506::4:32688672-32690673(+)
Zm00001d007733::2:238323047-238325048(+)
Zm00001d047464::9:130961635-130963636(-)
Zm00001d023583::10:10820955-10822956(+)
Zm00001d048795::4:5650551-5652552(-)
Zm00001d031412::1:189294327-189296328(-)
Zm00001d028571::1:39416648-39418649(+)
Zm00001d050266::4:77362532-77364533(-)
Zm00001d011500::8:152631680-152633681(+)
Zm00001d030786::1:159727148-159729149(-)
Zm00001d023539::10:9374792-9376793(-)
Zm00001d001910::2:2780316-2782317(+)
Zm00001d021802::7:163149773-163151774(+)
Zm00001d041769::3:136871359-136873360(+)
Zm00001d049761::4:43535309-43537310(+)
Zm00001d008382::8:6828398-6830399(+)
Zm00001d012237::8:170729924-170731925(-)
Zm00001d011405::8:149597049-149599050(-)
Zm00001d037613::6:131763560-131765561(+)
Zm00001d026514::10:147435935-147437936(+)
Zm00001d026097::10:138391919-138393920(+)
Zm00001d018911::7:8984440-8986441(+)
Zm00001d027973::1:18909454-18911455(-)
Zm00001d040611::3:53777212-53779213(-)
Zm00001d045213::9:16254686-16256687(-)
Zm00001d009814::8:82750164-82752165(+)
Zm00001d030008::1:98937603-98939604(+)
Zm00001d032911::1:242882647-242884648(+)
Zm00001d027688::1:11156614-11158615(+)
Zm00001d032165::1:215243796-215245797(+)
Zm00001d007892::2:241891390-241893391(-)
Zm00001d014340::5:41542362-41544363(+)
Zm00001d026266::10:142371985-142373986(+)
Zm00001d050061::4:63229985-63231986(-)
Zm00001d051671::4:166249356-166251357(+)
Zm00001d031685::1:198626744-198628745(-)
Zm00001d038623::6:161117104-161119105(+)
Zm00001d020793::7:132929127-132931128(-)
Zm00001d037972::6:143912618-143914619(-)
Zm00001d033274::1:257011946-257013947(+)
Zm00001d035063::6:3468474-3470475(+)
Zm00001d036230::6:78257944-78259945(-)
Zm00001d014121::5:33102579-33104580(+)
Zm00001d045707::9:34570834-34572835(-)
Zm00001d049326::4:26481393-26483394(-)
Zm00001d037550::6:129102996-129104997(-)
Zm00001d021332::7:149058665-149060666(+)
Zm00001d052371::4:188390774-188392775(+)
Zm00001d038830::6:165361825-165363826(+)
Zm00001d041070::3:94810488-94812489(-)
Zm00001d029577::1:77400732-77402733(-)
Zm00001d049459::4:31015760-31017761(+)
Zm00001d008863::8:23092225-23094226(+)
Zm00001d039404::3:3479128-3481129(-)
Zm00001d028827::1:47800008-47802009(-)
Zm00001d002440::2:12650091-12652092(+)
Zm00001d029811::1:88023423-88025424(+)
Zm00001d040734::3:60732662-60734663(-)
Zm00001d029489::1:72886582-72888583(-)
Zm00001d003347::2:41021206-41023207(+)
Zm00001d002617::2:16894525-16896526(-)
Zm00001d036201::6:76920959-76922960(-)
Zm00001d047209::9:122121484-122123485(-)
Zm00001d017646::5:202981856-202983857(+)
Zm00001d017422::5:195635359-195637360(+)
Zm00001d016708::5:173407782-173409783(-)
Zm00001d010876::8:131746809-131748810(-)
Zm00001d037625::6:132203201-132205202(+)
Zm00001d052951::4:206106829-206108830(+)
Zm00001d032046::1:210553035-210555036(-)
Zm00001d026051::10:137103833-137105834(+)
Zm00001d022560::7:180064197-180066198(-)
Zm00001d040305::3:36892035-36894036(+)
Zm00001d015591::5:100036857-100038858(+)
Zm00001d052233::4:184158764-184160765(+)
Zm00001d053281::4:223895794-223897795(-)
Zm00001d053124::4:214605717-214607718(+)
Zm00001d031253::1:183878813-183880814(+)
Zm00001d052149::4:181207176-181209177(+)
Zm00001d053210::4:220291181-220293182(+)
Zm00001d021192::7:145446689-145448690(+)
Zm00001d034609::1:297762362-297764363(-)
Zm00001d016938::5:180475680-180477681(-)
Zm00001d033338::1:259496229-259498230(+)
Zm00001d010171::8:102866377-102868378(-)
Zm00001d035436::6:25381088-25383089(-)
Zm00001d050937::4:132631935-132633936(-)
Zm00001d050573::4:101519122-101521123(+)
Zm00001d026351::10:144097574-144099575(+)
Zm00001d053541::4:233442571-233444572(-)
Zm00001d052859::4:202732880-202734881(+)
Zm00001d036778::6:100567169-100569170(+)
Zm00001d003786::2:59353624-59355625(+)
Zm00001d017474::5:196998599-197000600(+)
Zm00001d019325::7:27940000-27942001(-)
Zm00001d031000::1:172784322-172786323(+)
Zm00001d023590::10:10918404-10920405(+)
Zm00001d037691::6:134087330-134089331(+)
Zm00001d043687::3:207410266-207412267(+)
Zm00001d016276::5:155337986-155339987(-)
Zm00001d038503::6:158795244-158797245(-)
Zm00001d012797::5:48942-50943(+)
Zm00001d030829::1:162070511-162072512(-)
Zm00001d051301::4:152417826-152419827(+)
Zm00001d017417::5:195361930-195363931(-)
Zm00001d014553::5:52960218-52962219(-)
Zm00001d029193::1:61663167-61665168(+)
Zm00001d043856::3:212189088-212191089(+)
Zm00001d052519::4:191972079-191974080(-)
Zm00001d013840::5:22103745-22105746(+)
Zm00001d026398::10:145218112-145220113(-)
Zm00001d020185::7:98427130-98429131(+)
Zm00001d016100::5:144546615-144548616(-)
Zm00001d014426::5:46375854-46377855(-)
Zm00001d015713::5:110415354-110417355(-)
Zm00001d004633::2:124218287-124220288(-)
Zm00001d034106::1:284126209-284128210(-)
Zm00001d008261::8:3372951-3374952(-)
Zm00001d012025::8:166729437-166731438(-)
Zm00001d048621::4:1523901-1525902(-)
Zm00001d045800::9:39946702-39948703(-)
Zm00001d030126::1:107680550-107682551(+)
Zm00001d012807::5:471226-473227(+)
Zm00001d015985::5:136821693-136823694(-)
Zm00001d052308::4:186724695-186726696(-)
Zm00001d036469::6:89401642-89403643(+)
Zm00001d014379::5:43730829-43732830(+)
Zm00001d027625::1:9344597-9346598(+)
Zm00001d019221::7:22481604-22483605(-)
Zm00001d022143::7:171101968-171103969(-)
Zm00001d014721::5:60514676-60516677(+)
Zm00001d005534::2:177655279-177657280(-)
Zm00001d026243::10:141738162-141740163(-)
Zm00001d031494::1:191910479-191912480(-)
Zm00001d003598::2:49335618-49337619(-)
Zm00001d011214::8:143199886-143201887(+)
Zm00001d012320::8:172364156-172366157(+)
Zm00001d006373::2:205994735-205996736(+)
Zm00001d013969::5:26701036-26703037(-)
Zm00001d028630::1:41455919-41457920(-)
Zm00001d043242::3:192885043-192887044(-)
Zm00001d021396::7:150917433-150919434(-)
Zm00001d041283::3:110291380-110293381(+)
Zm00001d026269::10:142404757-142406758(+)
Zm00001d029251::1:63832815-63834816(+)
Zm00001d024904::10:94182316-94184317(-)
Zm00001d030368::1:126764056-126766057(+)
Zm00001d019335::7:28399380-28401381(+)
Zm00001d021375::7:150244088-150246089(-)
Zm00001d008379::8:6806872-6808873(-)
Zm00001d042770::3:179176068-179178069(+)
Zm00001d053825::4:241806057-241808058(+)
Zm00001d040660::3:56946106-56948107(+)
Zm00001d041624::3:129826775-129828776(-)
Zm00001d033808::1:274300169-274302170(+)
Zm00001d019670::7:49530042-49532043(+)
Zm00001d011791::8:161665460-161667461(+)
Zm00001d015829::5:124542774-124544775(+)
Zm00001d021436::7:152287698-152289699(-)
Zm00001d021954::7:167047523-167049524(-)
Zm00001d009716::8:77439965-77441966(-)
Zm00001d002970::2:28354539-28356540(-)
Zm00001d020506::7:119723807-119725808(+)
Zm00001d009373::8:60725762-60727763(-)
Zm00001d009054::8:33464767-33466768(+)
Zm00001d029064::1:56916304-56918305(-)
Zm00001d021104::7:142841659-142843660(+)
Zm00001d029130::1:59437861-59439862(+)
Zm00001d037610::6:131678655-131680656(-)
Zm00001d009473::8:66146366-66148367(-)
Zm00001d051846::4:172098843-172100844(-)
Zm00001d051987::4:175914057-175916058(+)
Zm00001d021739::7:161895292-161897293(+)
Zm00001d038026::6:145576495-145578496(+)
Zm00001d017860::5:209069846-209071847(-)
Zm00001d037038::6:110011339-110013340(+)
Zm00001d040651::3:56283210-56285211(-)
Zm00001d035589::6:35388078-35390079(+)
Zm00001d027697::1:11317575-11319576(-)
Zm00001d047411::9:129376561-129378562(+)
Zm00001d019822::7:65801685-65803686(+)
Zm00001d032331::1:222702590-222704591(+)
Zm00001d022457::7:178106197-178108198(+)
Zm00001d045580::9:27181910-27183911(+)
Zm00001d051981::4:175839486-175841487(+)
Zm00001d002915::2:26406836-26408837(+)
Zm00001d006404::2:206800573-206802574(-)
Zm00001d040161::3:29766317-29768318(-)
Zm00001d020381::7:110249153-110251154(-)
Zm00001d012574::8:176820774-176822775(+)
Zm00001d032203::1:217013702-217015703(-)
Zm00001d042089::3:150297075-150299076(-)
Zm00001d039274::3:918469-920470(-)
Zm00001d051414::4:157588767-157590768(-)
Zm00001d049338::4:27144495-27146496(+)
Zm00001d026030::10:136403865-136405866(-)
Zm00001d019248::7:23852659-23854660(-)
Zm00001d007045::2:220800085-220802086(+)
Zm00001d050844::4:126331469-126333470(+)
Zm00001d015088::5:75059122-75061123(+)
Zm00001d018728::7:3155187-3157188(-)
Zm00001d020853::7:134778022-134780023(+)
Zm00001d053911::4:243521552-243523553(+)
Zm00001d020160::7:96520969-96522970(-)
Zm00001d032761::1:237513892-237515893(+)
Zm00001d002809::2:23214387-23216388(-)
Zm00001d051692::4:166907623-166909624(-)
Zm00001d028020::1:20538912-20540913(-)
Zm00001d041731::3:135459580-135461581(+)
Zm00001d036050::6:69001221-69003222(-)
Zm00001d007226::2:225145036-225147037(-)
Zm00001d003052::2:30536699-30538700(-)
Zm00001d043157::3:190363656-190365657(-)
Zm00001d010912::8:133265505-133267506(+)
Zm00001d043607::3:204994029-204996030(+)
Zm00001d001898::2:2551843-2553844(+)
Zm00001d035113::6:5767104-5769105(+)
Zm00001d004080::2:80807366-80809367(+)
Zm00001d044995::9:9519095-9521096(-)
Zm00001d034994::6:1299442-1301443(-)
Zm00001d046313::9:79858232-79860233(-)
Zm00001d028332::1:31050321-31052322(+)
Zm00001d021719::7:161356723-161358724(+)
Zm00001d029243::1:63575699-63577700(-)
Zm00001d037055::6:110697114-110699115(+)
Zm00001d043471::3:201135390-201137391(+)
Zm00001d003250::2:37949907-37951908(-)
Zm00001d033003::1:246634388-246636389(+)
Zm00001d021960::7:167126621-167128622(+)
Zm00001d041173::3:102056620-102058621(-)
Zm00001d012457::8:174847523-174849524(+)
Zm00001d004659::2:126968172-126970173(+)
Zm00001d038319::6:154337541-154339542(+)
Zm00001d044433::3:227868855-227870856(+)
Zm00001d043266::3:193800966-193802967(+)
Zm00001d034109::1:284174836-284176837(+)
Zm00001d017059::5:184135415-184137416(-)
Zm00001d038211::6:151752615-151754616(-)
Zm00001d001939::2:3195313-3197314(-)
Zm00001d043305::3:195355434-195357435(+)
Zm00001d017651::5:203218204-203220205(-)
Zm00001d002992::2:28976227-28978228(-)
Zm00001d039976::3:21376506-21378507(+)
Zm00001d012540::8:176402494-176404495(-)
Zm00001d041560::3:127260772-127262773(+)
Zm00001d045606::9:28546970-28548971(+)
Zm00001d039143::6:171007418-171009419(-)
Zm00001d002388::2:11652379-11654380(+)
Zm00001d027677::1:10874410-10876411(+)
Zm00001d043025::3:186839354-186841355(+)
Zm00001d052034::4:177029380-177031381(-)
Zm00001d043431::3:199617107-199619108(-)
Zm00001d010724::8:125952383-125954384(+)
Zm00001d004702::2:132208074-132210075(+)
Zm00001d044404::3:227295934-227297935(-)
Zm00001d018315::5:218313640-218315641(-)
Zm00001d024595::10:79820511-79822512(-)
Zm00001d026057::10:137264662-137266663(+)
Zm00001d049957::4:55490967-55492968(+)
Zm00001d024933::10:95592933-95594934(-)
Zm00001d046509::9:93173189-93175190(-)
Zm00001d027630::1:9491639-9493640(-)
Zm00001d011369::8:148784918-148786919(-)
Zm00001d041983::3:146579978-146581979(+)
Zm00001d041143::3:100308724-100310725(-)
Zm00001d009152::8:39845948-39847949(+)
Zm00001d052876::4:203130695-203132696(+)
Zm00001d048893::4:7223154-7225155(+)
Zm00001d011661::8:157817393-157819394(-)
Zm00001d028212::1:26533907-26535908(-)
Zm00001d044052::3:217878768-217880769(-)
Zm00001d020175::7:97546179-97548180(-)
Zm00001d016659::5:171620572-171622573(-)
Zm00001d029743::1:84996268-84998269(-)
Zm00001d005171::2:162260179-162262180(+)
Zm00001d044999::9:9672204-9674205(+)
Zm00001d004840::2:143077580-143079581(+)
Zm00001d026483::10:146815944-146817945(-)
Zm00001d050165::4:70183368-70185369(+)
Zm00001d018401::5:220003767-220005768(-)
Zm00001d027577::1:8337776-8339777(+)
Zm00001d041506::3:124670005-124672006(+)
Zm00001d037249::6:117986794-117988795(+)
Zm00001d036195::6:76726429-76728430(-)
Zm00001d014417::5:45493231-45495232(-)
Zm00001d016052::5:141692013-141694014(+)
Zm00001d015455::5:91168860-91170861(-)
Zm00001d026301::10:143202582-143204583(+)
Zm00001d038865::6:166069966-166071967(+)
Zm00001d017519::5:198530214-198532215(-)
Zm00001d035995::6:65186917-65188918(+)
Zm00001d038380::6:155925230-155927231(+)
Zm00001d021965::7:167219995-167221996(-)
Zm00001d050173::4:70697624-70699625(-)
Zm00001d032356::1:223600976-223602977(+)
Zm00001d031145::1:179584080-179586081(+)
Zm00001d025989::10:135485992-135487993(+)
Zm00001d013470::5:12369739-12371740(+)
Zm00001d028816::1:47446387-47448388(-)
Zm00001d010569::8:120640165-120642166(+)
Zm00001d039935::3:19868982-19870983(-)
Zm00001d011180::8:142162035-142164036(+)
Zm00001d012244::8:170885064-170887065(-)
Zm00001d017597::5:201223127-201225128(-)
Zm00001d051754::4:168915157-168917158(+)
Zm00001d017427::5:195762966-195764967(+)
Zm00001d012602::8:177060268-177062269(+)
Zm00001d039614::3:9086384-9088385(+)
Zm00001d031471::1:191268479-191270480(+)
Zm00001d027962::1:18457219-18459220(-)
Zm00001d048949::4:10534837-10536838(+)
Zm00001d045379::9:20169272-20171273(+)
Zm00001d003695::2:54866684-54868685(+)
Zm00001d031003::1:172840582-172842583(+)
Zm00001d053753::4:240500295-240502296(-)
Zm00001d044506::3:230184742-230186743(-)
Zm00001d044985::9:9339268-9341269(-)
Zm00001d049964::4:56141558-56143559(+)
Zm00001d011386::8:149255613-149257614(+)
Zm00001d046558::9:95898560-95900561(-)
Zm00001d014313::5:40587581-40589582(+)
Zm00001d008433::8:8625614-8627615(+)
Zm00001d033555::1:267027367-267029368(+)
Zm00001d008610::8:14448852-14450853(+)
Zm00001d053764::4:240668589-240670590(+)
Zm00001d019757::7:56696950-56698951(+)
Zm00001d003035::2:30054142-30056143(-)
Zm00001d047531::9:134018434-134020435(-)
Zm00001d004526::2:116650952-116652953(+)
Zm00001d051908::4:174317507-174319508(+)
Zm00001d027494::1:6553950-6555951(-)
Zm00001d011929::8:164802116-164804117(-)
Zm00001d043819::3:210961866-210963867(+)
Zm00001d005114::2:159057448-159059449(+)
Zm00001d030967::1:169595325-169597326(+)
Zm00001d024625::10:80878774-80880775(-)
Zm00001d037746::6:136204147-136206148(+)
Zm00001d049948::4:54775830-54777831(-)
Zm00001d013615::5:15494520-15496521(-)
Zm00001d030533::1:142259363-142261364(+)
Zm00001d048281::9:153815930-153817931(-)
Zm00001d034422::1:292519314-292521315(+)
Zm00001d005410::2:173114494-173116495(-)
Zm00001d034467::1:293828158-293830159(+)
Zm00001d015188::5:78733670-78735671(-)
Zm00001d029645::1:80946588-80948589(-)
Zm00001d029908::1:93677352-93679353(+)
Zm00001d051406::4:157350374-157352375(+)
Zm00001d011657::8:157707019-157709020(-)
Zm00001d035700::6:41697930-41699931(-)
Zm00001d044555::3:231684873-231686874(-)
Zm00001d022490::7:178666969-178668970(-)
Zm00001d043580::3:204376795-204378796(+)
Zm00001d017585::5:200770723-200772724(+)
Zm00001d045183::9:15353255-15355256(-)
Zm00001d005424::2:173524278-173526279(-)
Zm00001d038855::6:165901123-165903124(+)
Zm00001d006049::2:196558066-196560067(-)
Zm00001d030516::1:140847454-140849455(+)
Zm00001d025128::10:105636867-105638868(+)
Zm00001d018368::5:219314283-219316284(-)
Zm00001d007518::2:233697599-233699600(+)
Zm00001d003635::2:51164334-51166335(+)
Zm00001d011420::8:150004936-150006937(-)
Zm00001d040010::3:22860349-22862350(-)
Zm00001d006446::2:208455626-208457627(+)
Zm00001d052751::4:199810550-199812551(-)
Zm00001d043389::3:198495257-198497258(-)
Zm00001d034165::1:285592893-285594894(+)
Zm00001d034777::1:302052239-302054240(-)
Zm00001d040954::3:82428611-82430612(-)
Zm00001d041772::3:137007168-137009169(-)
Zm00001d050865::4:127523430-127525431(+)
Zm00001d050301::4:79815252-79817253(+)
Zm00001d022585::7:180347907-180349908(+)
Zm00001d039070::6:169540765-169542766(-)
Zm00001d020213::7:100363847-100365848(-)
Zm00001d027941::1:18021236-18023237(-)
Zm00001d043563::3:203949367-203951368(+)
Zm00001d034082::1:283606245-283608246(-)
Zm00001d023472::10:6819857-6821858(+)
Zm00001d011168::8:141594942-141596943(-)
Zm00001d002458::2:13290926-13292927(-)
Zm00001d006329::2:204889252-204891253(-)
Zm00001d045451::9:22644984-22646985(-)
Zm00001d036310::6:83873480-83875481(-)
Zm00001d050334::4:81954793-81956794(-)
Zm00001d016625::5:170511881-170513882(+)
Zm00001d010687::8:124480098-124482099(+)
Zm00001d018331::5:218586363-218588364(-)
Zm00001d036164::6:75433847-75435848(-)
Zm00001d050482::4:91989824-91991825(-)
Zm00001d007802::2:239886536-239888537(+)
Zm00001d013127::5:5187129-5189130(-)
Zm00001d028560::1:39163292-39165293(-)
Zm00001d005507::2:176647409-176649410(+)
Zm00001d025249::10:111061722-111063723(-)
Zm00001d041548::3:126583333-126585334(-)
Zm00001d004318::2:102950767-102952768(+)
Zm00001d025371::10:115920052-115922053(+)
Zm00001d048381::9:155281416-155283417(-)
Zm00001d048583::4:218880-220881(+)
Zm00001d053640::4:238062754-238064755(+)
Zm00001d017568::5:199834978-199836979(+)
Zm00001d033104::1:250289842-250291843(+)
Zm00001d048202::9:152376804-152378805(-)
Zm00001d052835::4:202209500-202211501(-)
Zm00001d030870::1:164367796-164369797(-)
Zm00001d049384::4:28586701-28588702(+)
Zm00001d033152::1:252203257-252205258(-)
Zm00001d002235::2:8468830-8470831(+)
Zm00001d005758::2:186850473-186852474(+)
Zm00001d032651::1:233134996-233136997(-)
Zm00001d031937::1:207440790-207442791(-)
Zm00001d031813::1:202631010-202633011(+)
Zm00001d042402::3:164919386-164921387(+)
Zm00001d047063::9:117059765-117061766(-)
Zm00001d009090::8:35621100-35623101(+)
Zm00001d011503::8:152690330-152692331(+)
Zm00001d019185::7:20704384-20706385(-)
Zm00001d013184::5:6094069-6096070(-)
Zm00001d038547::6:159732805-159734806(+)
Zm00001d034150::1:285137207-285139208(+)
Zm00001d025039::10:101000184-101002185(-)
Zm00001d034886::1:304719417-304721418(-)
Zm00001d008679::8:16964351-16966352(+)
Zm00001d031943::1:207696119-207698120(-)
Zm00001d032267::1:219829297-219831298(-)
Zm00001d021488::7:153861097-153863098(-)
Zm00001d004731::2:134452243-134454244(+)
Zm00001d039718::3:12977193-12979194(-)
Zm00001d034429::1:292816269-292818270(-)
Zm00001d047279::9:125379552-125381553(+)
Zm00001d026501::10:147239128-147241129(+)
Zm00001d010233::8:105237391-105239392(-)
Zm00001d017987::5:211410994-211412995(+)
Zm00001d010842::8:129918561-129920562(+)
Zm00001d016495::5:164786570-164788571(-)
Zm00001d017387::5:194082164-194084165(+)
Zm00001d014261::5:38498564-38500565(-)
Zm00001d005657::2:182383467-182385468(-)
Zm00001d034531::1:295759988-295761989(-)
Zm00001d001980::2:3880201-3882202(-)
Zm00001d033635::1:269330267-269332268(+)
Zm00001d049188::4:19756869-19758870(+)
Zm00001d017979::5:211182825-211184826(+)
Zm00001d008517::8:11279346-11281347(-)
Zm00001d029628::1:80599354-80601355(+)
Zm00001d044526::3:230887509-230889510(-)
Zm00001d049190::4:19767978-19769979(+)
Zm00001d048291::9:153998520-154000521(-)
Zm00001d038373::6:155713503-155715504(-)
Zm00001d045949::9:49018420-49020421(+)
Zm00001d033079::1:249832692-249834693(+)
Zm00001d009658::8:74912045-74914046(+)
Zm00001d027276::1:1224562-1226563(+)
Zm00001d010969::8:135350645-135352646(+)
Zm00001d029544::1:75658669-75660670(-)
Zm00001d021388::7:150651041-150653042(+)
Zm00001d031871::1:204746910-204748911(+)
Zm00001d040753::3:63600261-63602262(-)
Zm00001d028962::1:53031625-53033626(-)
Zm00001d048384::9:155293930-155295931(-)
Zm00001d026297::10:143162804-143164805(+)
Zm00001d009520::8:68813148-68815149(-)
Zm00001d024938::10:95863723-95865724(-)
Zm00001d008846::8:22499952-22501953(-)
Zm00001d026149::10:139802668-139804669(+)
Zm00001d011667::8:158091723-158093724(-)
Zm00001d010221::8:104640043-104642044(-)
Zm00001d025794::10:129815251-129817252(-)
Zm00001d035973::6:63732964-63734965(-)
Zm00001d022113::7:170596474-170598475(-)
Zm00001d003796::2:59681944-59683945(+)
Zm00001d012003::8:166199030-166201031(+)
Zm00001d009541::8:69393725-69395726(+)
Zm00001d019804::7:63161752-63163753(+)
Zm00001d038631::6:161385207-161387208(-)
Zm00001d008993::8:29090308-29092309(+)
Zm00001d019350::7:29355755-29357756(+)
Zm00001d043946::3:214386699-214388700(+)
Zm00001d015498::5:93784056-93786057(-)
Zm00001d027967::1:18525318-18527319(-)
Zm00001d042314::3:160557186-160559187(+)
Zm00001d007953::2:243987178-243989179(-)
Zm00001d012153::8:169009839-169011840(+)
Zm00001d015293::5:82990829-82992830(+)
Zm00001d025445::10:118845382-118847383(+)
Zm00001d049313::4:25971311-25973312(+)
Zm00001d021336::7:149178643-149180644(-)
Zm00001d018297::5:218087246-218089247(+)
Zm00001d039522::3:6822290-6824291(+)
Zm00001d017070::5:184383319-184385320(+)
Zm00001d006441::2:208267866-208269867(+)
Zm00001d034871::1:304366014-304368015(+)
Zm00001d038120::6:148605690-148607691(+)
Zm00001d022175::7:171736467-171738468(-)
Zm00001d016280::5:155456601-155458602(+)
Zm00001d022445::7:177897311-177899312(+)
Zm00001d032902::1:242333085-242335086(-)
Zm00001d028501::1:37244360-37246361(-)
Zm00001d038777::6:164212306-164214307(+)
Zm00001d049276::4:24153542-24155543(-)
Zm00001d026377::10:144639653-144641654(-)
Zm00001d020006::7:85215927-85217928(-)
Zm00001d005158::2:161665100-161667101(+)
Zm00001d006311::2:204260346-204262347(-)
Zm00001d003343::2:40925000-40927001(-)
Zm00001d033401::1:261929602-261931603(-)
Zm00001d021306::7:148365332-148367333(-)
Zm00001d012611::8:177174854-177176855(-)
Zm00001d041221::3:106169761-106171762(+)
Zm00001d052810::4:201665923-201667924(+)
Zm00001d048467::9:156830402-156832403(+)
Zm00001d042538::3:171191259-171193260(+)
Zm00001d045695::9:33749397-33751398(-)
Zm00001d001999::2:4136348-4138349(+)
Zm00001d002942::2:27637385-27639386(+)
Zm00001d007354::2:229500782-229502783(-)
Zm00001d032049::1:210747559-210749560(+)
Zm00001d034272::1:288311693-288313694(+)
Zm00001d018034::5:212545534-212547535(-)
Zm00001d024671::10:83030919-83032920(+)
Zm00001d004894::2:147270303-147272304(-)
Zm00001d040286::3:35719910-35721911(+)
Zm00001d049086::4:15590432-15592433(-)
Zm00001d004585::2:119953963-119955964(-)
Zm00001d053157::4:217059246-217061247(+)
Zm00001d015246::5:81106312-81108313(-)
Zm00001d013241::5:6895378-6897379(+)
Zm00001d042340::3:162110377-162112378(-)
Zm00001d037191::6:115200580-115202581(-)
Zm00001d038317::6:154308872-154310873(-)
Zm00001d031954::1:207949469-207951470(-)
Zm00001d023713::10:16577893-16579894(-)
Zm00001d005631::2:181236024-181238025(+)
Zm00001d034670::1:299441157-299443158(-)
Zm00001d044570::3:232013519-232015520(-)
Zm00001d011263::8:144950297-144952298(+)
Zm00001d028394::1:33167713-33169714(-)
Zm00001d036098::6:72198623-72200624(-)
Zm00001d043217::3:192242576-192244577(-)
Zm00001d025939::10:134159322-134161323(+)
Zm00001d033349::1:259901209-259903210(-)
Zm00001d042254::3:157464786-157466787(-)
Zm00001d015385::5:87655529-87657530(-)
Zm00001d025495::10:120565089-120567090(+)
Zm00001d047015::9:115419182-115421183(-)
Zm00001d049219::4:21198257-21200258(+)
Zm00001d037529::6:128188762-128190763(+)
Zm00001d053584::4:235340844-235342845(+)
Zm00001d002252::2:8986638-8988639(-)
Zm00001d018112::5:214562580-214564581(+)
Zm00001d032714::1:235876487-235878488(-)
Zm00001d003713::2:56097013-56099014(-)
Zm00001d039296::3:1203640-1205641(+)
Zm00001d035666::6:40025648-40027649(+)
Zm00001d019163::7:19753823-19755824(-)
Zm00001d040344::3:39048918-39050919(-)
Zm00001d004891::2:147084631-147086632(+)
Zm00001d029571::1:76858094-76860095(-)
Zm00001d048474::9:156979712-156981713(-)
Zm00001d021692::7:160349395-160351396(+)
Zm00001d037045::6:110222318-110224319(+)
Zm00001d034270::1:288306098-288308099(-)
Zm00001d048839::4:6203299-6205300(+)
Zm00001d006435::2:207994251-207996252(+)
Zm00001d040563::3:50100099-50102100(+)
Zm00001d009407::8:63280965-63282966(-)
Zm00001d046590::9:97451070-97453071(+)
Zm00001d037007::6:108858338-108860339(-)
Zm00001d048107::9:150340699-150342700(-)
Zm00001d006065::2:197129771-197131772(+)
Zm00001d036579::6:93642345-93644346(-)
Zm00001d039654::3:10775868-10777869(-)
Zm00001d007295::2:226991798-226993799(+)
Zm00001d007638::2:236706953-236708954(+)
Zm00001d050445::4:88737460-88739461(+)
Zm00001d033040::1:248322750-248324751(-)
Zm00001d008712::8:17574140-17576141(-)
Zm00001d052240::4:184367540-184369541(+)
Zm00001d022485::7:178576975-178578976(-)
Zm00001d042755::3:179000818-179002819(-)
Zm00001d003313::2:39857560-39859561(-)
Zm00001d028601::1:40430518-40432519(-)
Zm00001d049910::4:52075702-52077703(-)
Zm00001d033375::1:260985014-260987015(+)
Zm00001d037527::6:128132342-128134343(+)
Zm00001d021282::7:147764399-147766400(-)
Zm00001d009372::8:60517804-60519805(-)
Zm00001d002192::2:7734892-7736893(-)
Zm00001d045397::9:20630173-20632174(-)
Zm00001d021533::7:155258185-155260186(+)
Zm00001d042880::3:182653341-182655342(+)
Zm00001d024600::10:79989693-79991694(+)
Zm00001d050250::4:76348032-76350033(+)
Zm00001d023260::10:1504834-1506835(+)
Zm00001d015085::5:74829894-74831895(-)
Zm00001d004473::2:114084005-114086006(+)
Zm00001d045468::9:23319198-23321199(+)
Zm00001d053301::4:225025162-225027163(+)
Zm00001d025756::10:128573102-128575103(+)
Zm00001d034187::1:285957841-285959842(+)
Zm00001d039312::3:1460488-1462489(+)
Zm00001d049787::4:44678693-44680694(+)
Zm00001d036601::6:94184221-94186222(+)
Zm00001d051980::4:175834684-175836685(-)
Zm00001d037675::6:133727454-133729455(-)
Zm00001d030230::1:114670480-114672481(+)
Zm00001d004868::2:145453391-145455392(+)
Zm00001d016347::5:158592345-158594346(+)
Zm00001d002953::2:27990944-27992945(+)
Zm00001d007714::2:238014858-238016859(-)
Zm00001d040466::3:44984045-44986046(+)
Zm00001d036557::6:92023070-92025071(-)
Zm00001d047453::9:130690053-130692054(+)
Zm00001d047962::9:146347207-146349208(+)
Zm00001d009527::8:69071285-69073286(-)
Zm00001d009181::8:41313561-41315562(-)
Zm00001d049197::4:20093781-20095782(+)
Zm00001d038655::6:161935769-161937770(-)
Zm00001d053171::4:217817166-217819167(+)
Zm00001d010752::8:126879030-126881031(+)
Zm00001d049372::4:28133426-28135427(+)
Zm00001d030005::1:98583926-98585927(+)
Zm00001d047121::9:119271319-119273320(+)
Zm00001d045192::9:15728426-15730427(-)
Zm00001d015029::5:72784005-72786006(-)
Zm00001d034512::1:295269257-295271258(-)
Zm00001d042772::3:179263893-179265894(+)
Zm00001d035258::6:17776344-17778345(-)
Zm00001d040652::3:56428092-56430093(+)
Zm00001d010261::8:106442978-106444979(-)
Zm00001d020950::7:137490138-137492139(+)
Zm00001d028471::1:35964249-35966250(-)
Zm00001d007096::2:222248512-222250513(-)
Zm00001d035501::6:29603185-29605186(+)
Zm00001d029903::1:93425755-93427756(-)
Zm00001d023429::10:5411440-5413441(-)
Zm00001d049607::4:37271553-37273554(+)
Zm00001d007111::2:222485064-222487065(-)
Zm00001d037724::6:135243216-135245217(-)
Zm00001d021621::7:158179384-158181385(+)
Zm00001d042821::3:181142309-181144310(-)
Zm00001d014900::5:67363086-67365087(-)
Zm00001d027429::1:5108153-5110154(-)
Zm00001d042591::3:172996908-172998909(+)
Zm00001d052945::4:205818692-205820693(-)
Zm00001d016351::5:158824870-158826871(+)
Zm00001d021669::7:159576428-159578429(+)
Zm00001d009640::8:74044194-74046195(+)
Zm00001d002446::2:12876740-12878741(-)
Zm00001d029035::1:55560376-55562377(-)
Zm00001d021734::7:161670059-161672060(-)
Zm00001d037785::6:137685171-137687172(+)
Zm00001d043400::3:198763361-198765362(+)
Zm00001d036875::6:105401557-105403558(+)
Zm00001d019057::7:14374334-14376335(-)
Zm00001d016853::5:178383302-178385303(-)
Zm00001d034383::1:291480372-291482373(-)
Zm00001d024587::10:79471657-79473658(-)
Zm00001d044648::3:233937394-233939395(+)
Zm00001d014487::5:49946873-49948874(+)
Zm00001d047821::9:142592735-142594736(+)
Zm00001d027571::1:8285347-8287348(+)
Zm00001d029883::1:91988472-91990473(-)
Zm00001d044513::3:230495322-230497323(-)
Zm00001d004133::2:85451483-85453484(+)
Zm00001d039330::3:2000994-2002995(-)
Zm00001d050605::4:103704405-103706406(-)
Zm00001d025824::10:130918239-130920240(-)
Zm00001d038959::6:167706121-167708122(-)
Zm00001d026296::10:143161316-143163317(-)
Zm00001d048385::9:155336458-155338459(-)
Zm00001d006147::2:199729475-199731476(-)
Zm00001d002378::2:11473614-11475615(-)
Zm00001d052493::4:191341885-191343886(+)
Zm00001d047211::9:122169540-122171541(+)
Zm00001d028532::1:38403005-38405006(-)
Zm00001d018552::5:222830662-222832663(+)
Zm00001d033886::1:277445804-277447805(+)
Zm00001d041982::3:146543992-146545993(+)
Zm00001d041957::3:145602649-145604650(+)
Zm00001d001819::2:1433256-1435257(+)
Zm00001d045448::9:22517840-22519841(-)
Zm00001d049454::4:30736049-30738050(-)
Zm00001d043022::3:186813122-186815123(-)
Zm00001d011147::8:140679105-140681106(+)
Zm00001d024975::10:97689205-97691206(-)
Zm00001d009131::8:38684626-38686627(-)
Zm00001d046621::9:99141162-99143163(-)
Zm00001d012556::8:176575952-176577953(+)
Zm00001d054001::4:244900586-244902587(-)
Zm00001d005762::2:187004328-187006329(+)
Zm00001d030276::1:118397459-118399460(-)
Zm00001d031734::1:200081757-200083758(-)
Zm00001d047739::9:140360704-140362705(-)
Zm00001d002975::2:28571314-28573315(+)
Zm00001d029992::1:98011815-98013816(-)
Zm00001d020234::7:101491328-101493329(+)
Zm00001d015893::5:129696691-129698692(-)
Zm00001d010516::8:118825034-118827035(+)
Zm00001d051592::4:163976803-163978804(+)
Zm00001d036510::6:90930738-90932739(-)
Zm00001d003274::2:38559360-38561361(-)
Zm00001d051936::4:174848558-174850559(+)
Zm00001d013265::5:7396289-7398290(+)
Zm00001d028896::1:50023421-50025422(+)
Zm00001d037603::6:131347726-131349727(-)
Zm00001d048705::4:3673902-3675903(-)
Zm00001d052221::4:183599053-183601054(-)
Zm00001d018457::5:221163548-221165549(-)
Zm00001d021952::7:166937236-166939237(-)
Zm00001d027392::1:4295735-4297736(-)
Zm00001d041395::3:116080125-116082126(-)
Zm00001d040218::3:32559678-32561679(+)
Zm00001d040124::3:28463164-28465165(+)
Zm00001d015982::5:136645460-136647461(-)
Zm00001d023279::10:2036063-2038064(-)
Zm00001d047686::9:139333332-139335333(+)
Zm00001d052902::4:204195159-204197160(-)
Zm00001d002039::2:4865161-4867162(+)
Zm00001d006714::2:215021675-215023676(+)
Zm00001d041725::3:135290104-135292105(+)
Zm00001d047226::9:122937797-122939798(+)
Zm00001d007824::2:240325991-240327992(+)
Zm00001d028424::1:34546042-34548043(-)
Zm00001d033556::1:267108264-267110265(-)
Zm00001d044124::3:219879871-219881872(+)
Zm00001d050607::4:103734742-103736743(-)
Zm00001d045705::9:34418099-34420100(-)
Zm00001d011089::8:138656228-138658229(-)
Zm00001d012212::8:170114288-170116289(+)
Zm00001d019387::7:31270664-31272665(-)
Zm00001d038294::6:153578769-153580770(-)
Zm00001d024536::10:76947984-76949985(+)
Zm00001d014994::5:71397396-71399397(-)
Zm00001d020183::7:98087656-98089657(+)
Zm00001d024995::10:98276836-98278837(+)
Zm00001d053004::4:208647803-208649804(+)
Zm00001d052794::4:201192413-201194414(-)
Zm00001d053611::4:236400147-236402148(+)
Zm00001d052525::4:192079382-192081383(+)
Zm00001d037228::6:116838044-116840045(+)
Zm00001d028039::1:21291529-21293530(-)
Zm00001d038101::6:147947337-147949338(+)
Zm00001d026008::10:135874959-135876960(+)
Zm00001d017773::5:206383690-206385691(-)
Zm00001d025904::10:133419971-133421972(+)
Zm00001d020942::7:137357873-137359874(-)
Zm00001d051068::4:140489434-140491435(-)
Zm00001d030982::1:171822795-171824796(-)
Zm00001d044559::3:231693124-231695125(+)
Zm00001d007043::2:220737887-220739888(+)
Zm00001d011426::8:150203942-150205943(+)
Zm00001d038522::6:159138645-159140646(+)
Zm00001d050032::4:61320849-61322850(-)
Zm00001d036418::6:87645845-87647846(-)
Zm00001d048884::4:7016573-7018574(+)
Zm00001d015468::5:91972177-91974178(-)
Zm00001d005920::2:192760848-192762849(+)
Zm00001d032435::1:226325123-226327124(+)
Zm00001d032184::1:216042054-216044055(+)
Zm00001d005271::2:166693662-166695663(+)
Zm00001d053724::4:239878794-239880795(+)
Zm00001d026148::10:139802333-139804334(+)
Zm00001d021673::7:159700590-159702591(+)
Zm00001d013699::5:17862104-17864105(-)
Zm00001d049529::4:33391113-33393114(-)
Zm00001d002888::2:25870460-25872461(-)
Zm00001d027799::1:13761570-13763571(-)
Zm00001d002990::2:28951827-28953828(-)
Zm00001d011830::8:162252881-162254882(-)
Zm00001d027974::1:18913471-18915472(+)
Zm00001d047373::9:128057739-128059740(-)
Zm00001d012737::8:179529750-179531751(-)
Zm00001d003931::2:69776464-69778465(+)
Zm00001d047924::9:145560662-145562663(-)
Zm00001d022570::7:180138910-180140911(-)
Zm00001d028079::1:22189289-22191290(+)
Zm00001d019890::7:73381230-73383231(+)
Zm00001d009349::8:57888839-57890840(-)
Zm00001d014564::5:53470822-53472823(-)
Zm00001d048217::9:152625641-152627642(-)
Zm00001d035887::6:58480077-58482078(-)
Zm00001d016496::5:164785745-164787746(+)
Zm00001d025246::10:110881124-110883125(+)
Zm00001d050916::4:130733271-130735272(+)
Zm00001d013253::5:7144890-7146891(+)
Zm00001d041969::3:146060655-146062656(+)
Zm00001d035720::6:42942437-42944438(+)
Zm00001d052379::4:188627662-188629663(+)
Zm00001d039547::3:7818294-7820295(-)
Zm00001d032123::1:213818512-213820513(+)
Zm00001d044578::3:232295162-232297163(-)
Zm00001d043117::3:189697539-189699540(-)
Zm00001d043873::3:212616910-212618911(+)
Zm00001d052298::4:186404078-186406079(+)
Zm00001d008411::8:8050262-8052263(-)
Zm00001d012382::8:173270589-173272590(-)
Zm00001d030868::1:164204909-164206910(-)
Zm00001d050990::4:135686636-135688637(+)
Zm00001d028457::1:35509530-35511531(-)
Zm00001d018851::7:7331986-7333987(-)
Zm00001d019502::7:37950097-37952098(+)
Zm00001d005231::2:164759660-164761661(+)
Zm00001d050253::4:76526772-76528773(-)
Zm00001d012126::8:168498481-168500482(+)
Zm00001d052642::4:195649294-195651295(+)
Zm00001d018279::5:217829469-217831470(-)
Zm00001d010915::8:133300572-133302573(+)
Zm00001d040650::3:56246324-56248325(-)
Zm00001d048646::4:2597362-2599363(-)
Zm00001d005504::2:176570077-176572078(-)
Zm00001d045339::9:19194774-19196775(+)
Zm00001d030312::1:121814363-121816364(-)
Zm00001d036835::6:103311426-103313427(+)
Zm00001d018468::5:221353173-221355174(-)
Zm00001d047835::9:142824830-142826831(+)
Zm00001d049712::4:41060004-41062005(-)
Zm00001d011347::8:147385770-147387771(+)
Zm00001d023910::10:27637521-27639522(+)
Zm00001d045721::9:35085631-35087632(+)
Zm00001d021248::7:146831565-146833566(-)
Zm00001d019920::7:75824025-75826026(+)
Zm00001d051582::4:163352155-163354156(+)
Zm00001d013025::5:3432270-3434271(-)
Zm00001d015628::5:102013703-102015704(+)
Zm00001d035487::6:28935903-28937904(+)
Zm00001d038506::6:158823948-158825949(+)
Zm00001d037388::6:124164520-124166521(+)
Zm00001d012456::8:174832320-174834321(+)
Zm00001d019256::7:24212359-24214360(-)
Zm00001d045641::9:30488666-30490667(-)
Zm00001d010336::8:110255016-110257017(-)
Zm00001d050214::4:73914672-73916673(-)
Zm00001d022544::7:179769342-179771343(+)
Zm00001d052595::4:194256227-194258228(+)
Zm00001d016410::5:161320518-161322519(+)
Zm00001d034578::1:296930369-296932370(-)
Zm00001d049834::4:47100635-47102636(+)
Zm00001d026038::10:136635437-136637438(+)
Zm00001d048154::9:151055635-151057636(+)
Zm00001d012322::8:172401900-172403901(+)
Zm00001d008870::8:23370859-23372860(+)
Zm00001d033611::1:268582628-268584629(+)
Zm00001d012906::5:1836629-1838630(-)
Zm00001d025860::10:131689768-131691769(+)
Zm00001d010422::8:114405523-114407524(+)
Zm00001d029567::1:76612395-76614396(+)
Zm00001d033171::1:252781768-252783769(+)
Zm00001d003287::2:38812107-38814108(-)
Zm00001d045142::9:14199476-14201477(-)
Zm00001d036986::6:108337560-108339561(-)
Zm00001d005911::2:192481552-192483553(-)
Zm00001d042660::3:175805576-175807577(-)
Zm00001d023371::10:4189179-4191180(+)
Zm00001d001814::2:1414385-1416386(+)
Zm00001d005082::2:157617603-157619604(+)
Zm00001d036345::6:85064681-85066682(-)
Zm00001d006402::2:206602348-206604349(+)
Zm00001d021924::7:165961894-165963895(-)
Zm00001d042585::3:172742726-172744727(+)
Zm00001d004837::2:142728013-142730014(+)
Zm00001d023810::10:22807947-22809948(-)
Zm00001d003152::2:33858934-33860935(-)
Zm00001d044412::3:227442231-227444232(+)
Zm00001d041669::3:132741886-132743887(+)
Zm00001d032238::1:218365543-218367544(-)
Zm00001d009055::8:33495556-33497557(-)
Zm00001d012425::8:174295715-174297716(+)
Zm00001d043880::3:212728929-212730930(+)
Zm00001d028527::1:38213980-38215981(+)
Zm00001d045919::9:47242370-47244371(-)
Zm00001d020461::7:116270485-116272486(-)
Zm00001d018077::5:213825661-213827662(-)
Zm00001d029316::1:65768670-65770671(+)
Zm00001d043838::3:211455492-211457493(-)
Zm00001d014013::5:28633409-28635410(+)
Zm00001d021774::7:162831231-162833232(+)
Zm00001d008332::8:5547337-5549338(-)
Zm00001d035198::6:9597892-9599893(-)
Zm00001d034665::1:299208975-299210976(+)
Zm00001d028761::1:45867494-45869495(-)
Zm00001d045454::9:22856262-22858263(+)
Zm00001d035081::6:4036470-4038471(+)
Zm00001d035713::6:42068498-42070499(-)
Zm00001d040649::3:55956721-55958722(+)
Zm00001d038805::6:164799601-164801602(+)
Zm00001d039687::3:11885723-11887724(+)
Zm00001d039075::6:169615671-169617672(-)
Zm00001d003928::2:69386938-69388939(-)
Zm00001d012156::8:169074733-169076734(-)
Zm00001d028262::1:28404645-28406646(-)
Zm00001d039046::6:169229978-169231979(-)
Zm00001d037182::6:114977999-114980000(+)
Zm00001d051420::4:157870665-157872666(+)
Zm00001d004325::2:103315621-103317622(-)
Zm00001d008405::8:7746490-7748491(+)
Zm00001d025185::10:108318067-108320068(-)
Zm00001d046571::9:96439501-96441502(-)
Zm00001d005996::2:194931716-194933717(-)
Zm00001d001798::2:1083718-1085719(-)
Zm00001d036972::6:108024273-108026274(+)
Zm00001d033670::1:270254103-270256104(+)
Zm00001d050822::4:124716937-124718938(-)
Zm00001d025144::10:106495292-106497293(-)
Zm00001d009240::8:45923715-45925716(-)
Zm00001d011266::8:145122652-145124653(-)
Zm00001d006502::2:210094606-210096607(-)
Zm00001d021287::7:147958805-147960806(+)
Zm00001d011882::8:163878209-163880210(-)
Zm00001d052026::4:176839683-176841684(-)
Zm00001d006878::2:218402429-218404430(-)
Zm00001d039822::3:15909539-15911540(+)
Zm00001d038671::6:162278867-162280868(+)
Zm00001d032157::1:214724542-214726543(-)
Zm00001d051447::4:158958021-158960022(-)
Zm00001d040082::3:26318388-26320389(+)
Zm00001d014263::5:38540508-38542509(+)
Zm00001d024281::10:61485427-61487428(+)
Zm00001d003589::2:49077346-49079347(+)
Zm00001d048969::4:11097003-11099004(+)
Zm00001d006726::2:215374208-215376209(-)
Zm00001d019394::7:31626267-31628268(-)
Zm00001d035616::6:37238553-37240554(-)
Zm00001d037042::6:110138261-110140262(-)
Zm00001d046778::9:105592987-105594988(-)
Zm00001d013962::5:26413732-26415733(-)
Zm00001d027991::1:19586115-19588116(-)
Zm00001d029512::1:73973464-73975465(-)
Zm00001d023296::10:2275275-2277276(+)
Zm00001d034218::1:287000389-287002390(-)
Zm00001d036647::6:96202823-96204824(+)
Zm00001d005671::2:182858696-182860697(-)
Zm00001d046889::9:108886458-108888459(+)
Zm00001d019426::7:33142068-33144069(-)
Zm00001d018009::5:211937422-211939423(+)
Zm00001d029214::1:62508996-62510997(+)
Zm00001d015427::5:89586290-89588291(-)
Zm00001d036537::6:91398809-91400810(+)
Zm00001d044288::3:224352138-224354139(-)
Zm00001d023646::10:13504117-13506118(-)
Zm00001d029300::1:65443061-65445062(-)
Zm00001d004607::2:121539351-121541352(-)
Zm00001d021707::7:160896689-160898690(-)
Zm00001d012950::5:2321180-2323181(-)
Zm00001d034848::1:303768171-303770172(-)
Zm00001d017473::5:196993698-196995699(+)
Zm00001d029473::1:72299903-72301904(-)
Zm00001d043195::3:191222060-191224061(+)
Zm00001d045046::9:10976938-10978939(-)
Zm00001d033522::1:265505668-265507669(-)
Zm00001d012799::5:93095-95096(-)
Zm00001d010512::8:118586580-118588581(+)
Zm00001d020627::7:125488554-125490555(-)
Zm00001d053247::4:222075505-222077506(+)
Zm00001d028919::1:51463565-51465566(+)
Zm00001d031241::1:183295071-183297072(-)
Zm00001d015857::5:126867229-126869230(-)
Zm00001d046103::9:63754122-63756123(-)
Zm00001d034752::1:301373642-301375643(-)
Zm00001d026278::10:142738667-142740668(-)
Zm00001d002510::2:14286860-14288861(+)
Zm00001d041259::3:108747907-108749908(-)
Zm00001d029569::1:76740807-76742808(-)
Zm00001d033480::1:263880841-263882842(+)
Zm00001d030725::1:155962883-155964884(-)
Zm00001d026251::10:142017630-142019631(-)
Zm00001d033362::1:260334052-260336053(-)
Zm00001d051838::4:171767588-171769589(+)
Zm00001d036988::6:108403447-108405448(+)
Zm00001d048222::9:152681724-152683725(-)
Zm00001d007502::2:233397503-233399504(-)
Zm00001d007050::2:220880727-220882728(+)
Zm00001d031502::1:192120512-192122513(+)
Zm00001d038820::6:165222334-165224335(-)
Zm00001d049091::4:15754944-15756945(-)
Zm00001d019365::7:29972391-29974392(+)
Zm00001d024970::10:97511604-97513605(+)
Zm00001d002341::2:10608610-10610611(-)
Zm00001d050611::4:104293346-104295347(-)
Zm00001d013429::5:11205769-11207770(-)
Zm00001d025782::10:129510268-129512269(+)
Zm00001d018130::5:214944175-214946176(-)
Zm00001d021517::7:154948556-154950557(+)
Zm00001d045764::9:37792604-37794605(-)
Zm00001d014117::5:33023756-33025757(+)
Zm00001d003040::2:30080726-30082727(+)
Zm00001d037663::6:133418934-133420935(+)
Zm00001d051014::4:136925571-136927572(+)
Zm00001d045497::9:24458387-24460388(+)
Zm00001d037760::6:136605200-136607201(+)
Zm00001d052231::4:184155709-184157710(-)
Zm00001d031702::1:198849440-198851441(+)
Zm00001d004331::2:103985982-103987983(+)
Zm00001d040382::3:40872963-40874964(-)
Zm00001d031270::1:184548616-184550617(+)
Zm00001d043696::3:207621572-207623573(+)
Zm00001d040127::3:28622279-28624280(+)
Zm00001d037316::6:120701758-120703759(+)
Zm00001d046016::9:55157277-55159278(+)
Zm00001d050295::4:79406111-79408112(+)
Zm00001d002223::2:8386101-8388102(+)
Zm00001d031057::1:175081054-175083055(-)
Zm00001d026287::10:142864975-142866976(+)
Zm00001d023534::10:9084199-9086200(-)
Zm00001d045991::9:52949329-52951330(+)
Zm00001d002523::2:14725390-14727391(-)
Zm00001d045527::9:25546771-25548772(-)
Zm00001d010495::8:117998510-118000511(+)
Zm00001d051320::4:153914842-153916843(+)
Zm00001d019907::7:74611506-74613507(+)
Zm00001d035519::6:30806239-30808240(+)
Zm00001d013415::5:10717962-10719963(-)
Zm00001d052310::4:186759269-186761270(+)
Zm00001d012894::5:1700825-1702826(+)
Zm00001d010443::8:115386831-115388832(-)
Zm00001d016550::5:167010336-167012337(+)
Zm00001d010456::8:116046598-116048599(+)
Zm00001d032242::1:218582303-218584304(-)
Zm00001d047192::9:121531886-121533887(-)
Zm00001d013032::5:3491025-3493026(-)
Zm00001d026438::10:145877096-145879097(-)
Zm00001d017770::5:206297995-206299996(+)
Zm00001d031705::1:199018945-199020946(-)
Zm00001d049222::4:21345682-21347683(+)
Zm00001d026285::10:142829420-142831421(+)
Zm00001d047744::9:140586111-140588112(-)
Zm00001d041448::3:120546335-120548336(-)
Zm00001d005372::2:171225560-171227561(-)
Zm00001d029611::1:79331590-79333591(+)
Zm00001d046270::9:77365902-77367903(-)
Zm00001d049950::4:55132977-55134978(-)
Zm00001d011219::8:143285624-143287625(-)
Zm00001d027306::1:2465144-2467145(+)
Zm00001d007434::2:231626989-231628990(+)
Zm00001d026237::10:141668022-141670023(+)
Zm00001d029833::1:89363212-89365213(-)
Zm00001d025821::10:130673773-130675774(+)
Zm00001d025103::10:104217660-104219661(+)
Zm00001d043726::3:208444422-208446423(+)
Zm00001d018303::5:218183477-218185478(-)
Zm00001d002356::2:10767138-10769139(-)
Zm00001d033098::1:250181261-250183262(-)
Zm00001d025428::10:118315030-118317031(+)
Zm00001d029502::1:73454048-73456049(-)
Zm00001d015810::5:122523258-122525259(+)
Zm00001d034978::6:668026-670027(+)
Zm00001d002333::2:10506138-10508139(-)
Zm00001d052637::4:195494607-195496608(-)
Zm00001d035106::6:5509443-5511444(-)
Zm00001d002318::2:10184193-10186194(-)
Zm00001d029700::1:83119980-83121981(-)
Zm00001d047897::9:144678576-144680577(-)
Zm00001d050304::4:80222982-80224983(-)
Zm00001d033543::1:266537389-266539390(-)
Zm00001d011088::8:138557751-138559752(+)
Zm00001d032225::1:217879832-217881833(+)
Zm00001d021163::7:144475743-144477744(-)
Zm00001d053074::4:212402494-212404495(-)
Zm00001d052372::4:188400337-188402338(-)
Zm00001d053101::4:213755115-213757116(+)
Zm00001d013267::5:7503533-7505534(-)
Zm00001d010030::8:96118867-96120868(-)
Zm00001d021579::7:156777924-156779925(-)
Zm00001d044086::3:218643257-218645258(-)
Zm00001d022493::7:178733175-178735176(+)
Zm00001d006881::2:218475375-218477376(-)
Zm00001d017386::5:194076957-194078958(+)
Zm00001d021913::7:165807203-165809204(+)
Zm00001d041383::3:115221349-115223350(+)
Zm00001d001861::2:2053724-2055725(-)
Zm00001d005772::2:187741523-187743524(-)
Zm00001d015212::5:79553002-79555003(+)
Zm00001d019510::7:38445554-38447555(+)
Zm00001d053919::4:243646452-243648453(+)
Zm00001d024231::10:58448386-58450387(+)
Zm00001d043354::3:197461657-197463658(+)
Zm00001d018907::7:8976743-8978744(-)
Zm00001d006366::2:205738742-205740743(+)
Zm00001d044552::3:231535243-231537244(+)
Zm00001d013410::5:10550027-10552028(+)
Zm00001d041748::3:135858402-135860403(-)
Zm00001d024060::10:40746207-40748208(+)
Zm00001d035228::6:15528472-15530473(+)
Zm00001d051688::4:166788999-166791000(-)
Zm00001d052005::4:176265317-176267318(+)
Zm00001d003269::2:38421576-38423577(-)
Zm00001d013738::5:18987725-18989726(-)
Zm00001d034813::1:302795055-302797056(-)
Zm00001d048460::9:156723775-156725776(-)
Zm00001d053356::4:227419338-227421339(+)
Zm00001d023859::10:25282387-25284388(+)
Zm00001d041809::3:138989301-138991302(+)
Zm00001d033797::1:274039648-274041649(+)
Zm00001d007965::2:244307412-244309413(-)
Zm00001d036975::6:108059912-108061913(+)
Zm00001d038620::6:161063468-161065469(-)
Zm00001d008889::8:24121013-24123014(-)
Zm00001d013845::5:22387717-22389718(+)
Zm00001d036955::6:107286259-107288260(-)
Zm00001d011497::8:152511559-152513560(-)
Zm00001d038274::6:153042033-153044034(-)
Zm00001d005455::2:174866314-174868315(-)
Zm00001d036014::6:66265349-66267350(-)
Zm00001d031738::1:200305153-200307154(-)
Zm00001d028664::1:42280401-42282402(+)
Zm00001d047058::9:116829060-116831061(-)
Zm00001d012391::8:173413689-173415690(+)
Zm00001d025111::10:104815851-104817852(+)
Zm00001d028227::1:27285784-27287785(-)
Zm00001d017562::5:199657221-199659222(-)
Zm00001d025517::10:121031588-121033589(-)
Zm00001d018887::7:8352904-8354905(+)
Zm00001d008564::8:13136731-13138732(-)
Zm00001d053657::4:238262007-238264008(+)
Zm00001d034055::1:282607952-282609953(-)
Zm00001d040213::3:32147137-32149138(+)
Zm00001d006857::2:217981297-217983298(+)
Zm00001d045336::9:19143064-19145065(+)
Zm00001d030657::1:151226115-151228116(+)
Zm00001d017444::5:196010265-196012266(+)
Zm00001d019627::7:46650025-46652026(-)
Zm00001d044451::3:228381096-228383097(+)
Zm00001d018366::5:219236925-219238926(+)
Zm00001d042885::3:182851379-182853380(+)
Zm00001d042655::3:175566060-175568061(-)
Zm00001d014865::5:66193991-66195992(+)
Zm00001d040011::3:22864172-22866173(-)
Zm00001d030646::1:150645577-150647578(+)
Zm00001d022302::7:174784056-174786057(-)
Zm00001d042279::3:158648267-158650268(-)
Zm00001d029568::1:76659386-76661387(-)
Zm00001d024128::10:48269419-48271420(-)
Zm00001d031453::1:190555290-190557291(+)
Zm00001d052153::4:181429413-181431414(-)
Zm00001d015036::5:72867852-72869853(+)
Zm00001d010992::8:136137315-136139316(-)
Zm00001d033102::1:250201773-250203774(+)
Zm00001d039667::3:11443218-11445219(-)
Zm00001d048376::9:155255127-155257128(+)
Zm00001d038127::6:148801207-148803208(+)
Zm00001d006499::2:210033631-210035632(-)
Zm00001d041962::3:145907753-145909754(-)
Zm00001d047788::9:141788542-141790543(+)
Zm00001d029769::1:86284849-86286850(+)
Zm00001d021956::7:167087940-167089941(+)
Zm00001d051895::4:173867536-173869537(-)
Zm00001d037143::6:113822583-113824584(+)
Zm00001d017656::5:203301851-203303852(-)
Zm00001d025273::10:112115363-112117364(+)
Zm00001d005325::2:169620242-169622243(-)
Zm00001d027705::1:11552486-11554487(+)
Zm00001d008264::8:3415590-3417591(+)
Zm00001d026706::10:150555300-150557301(+)
Zm00001d051924::4:174720062-174722063(-)
Zm00001d048045::9:148688551-148690552(-)
Zm00001d021880::7:165321478-165323479(+)
Zm00001d039731::3:13150189-13152190(+)
Zm00001d030026::1:100646761-100648762(-)
Zm00001d021827::7:163876265-163878266(-)
Zm00001d002352::2:10724932-10726933(+)
Zm00001d001971::2:3714615-3716616(-)
Zm00001d011760::8:160946618-160948619(-)
Zm00001d014717::5:60364628-60366629(-)
Zm00001d051977::4:175742655-175744656(-)
Zm00001d021623::7:158304733-158306734(-)
Zm00001d020310::7:105500930-105502931(+)
Zm00001d009796::8:81798993-81800994(+)
Zm00001d045311::9:18787225-18789226(+)
Zm00001d007900::2:242051973-242053974(-)
Zm00001d012854::5:1118456-1120457(+)
Zm00001d028910::1:50786049-50788050(-)
Zm00001d053173::4:218015951-218017952(+)
Zm00001d014606::5:55058033-55060034(-)
Zm00001d042787::3:179534889-179536890(+)
Zm00001d007044::2:220800466-220802467(-)
Zm00001d005630::2:181237108-181239109(-)
Zm00001d053554::4:233853805-233855806(-)
Zm00001d027476::1:6207722-6209723(-)
Zm00001d013701::5:17882097-17884098(+)
Zm00001d025284::10:112579688-112581689(+)
Zm00001d024498::10:74313406-74315407(+)
Zm00001d006422::2:207464054-207466055(+)
Zm00001d040852::3:71766696-71768697(+)
Zm00001d030424::1:131545450-131547451(+)
Zm00001d024423::10:70412397-70414398(-)
Zm00001d026426::10:145632427-145634428(+)
Zm00001d038193::6:151181429-151183430(-)
Zm00001d027234::1:117182-119183(+)
Zm00001d052335::4:187349256-187351257(-)
Zm00001d047659::9:138352321-138354322(+)
Zm00001d052198::4:183158817-183160818(-)
Zm00001d024931::10:95542968-95544969(-)
Zm00001d045389::9:20390417-20392418(+)
Zm00001d014324::5:41035364-41037365(-)
Zm00001d008758::8:19239886-19241887(-)
Zm00001d040707::3:59445168-59447169(-)
Zm00001d025100::10:104003766-104005767(+)
Zm00001d012751::8:179769265-179771266(-)
Zm00001d042125::3:152139783-152141784(-)
Zm00001d005844::2:190613357-190615358(-)
Zm00001d013536::5:13859201-13861202(-)
Zm00001d050277::4:78274486-78276487(-)
Zm00001d009009::8:29991374-29993375(+)
Zm00001d001945::2:3373732-3375733(-)
Zm00001d012100::8:168242738-168244739(+)
Zm00001d031264::1:184285831-184287832(-)
Zm00001d016388::5:160392727-160394728(-)
Zm00001d024488::10:73837883-73839884(+)
Zm00001d008933::8:25927609-25929610(-)
Zm00001d017850::5:208740950-208742951(+)
Zm00001d030164::1:109870585-109872586(-)
Zm00001d019496::7:37781574-37783575(-)
Zm00001d053888::4:243028847-243030848(+)
Zm00001d003393::2:42617862-42619863(+)
Zm00001d024160::10:51313813-51315814(+)
Zm00001d036736::6:99412970-99414971(-)
Zm00001d050978::4:134814862-134816863(+)
Zm00001d016440::5:162359127-162361128(+)
Zm00001d047437::9:130018296-130020297(+)
Zm00001d044855::9:5308026-5310027(+)
Zm00001d047235::9:123535221-123537222(-)
Zm00001d012336::8:172696235-172698236(+)
Zm00001d016914::5:179737226-179739227(+)
Zm00001d016815::5:177050371-177052372(+)
Zm00001d031484::1:191584074-191586075(-)
Zm00001d006473::2:209330475-209332476(+)
Zm00001d009139::8:38873587-38875588(-)
Zm00001d012571::8:176800643-176802644(+)
Zm00001d037608::6:131622870-131624871(+)
Zm00001d010840::8:129738030-129740031(+)
Zm00001d016711::5:173430742-173432743(-)
Zm00001d053545::4:233610599-233612600(-)
Zm00001d043506::3:202323788-202325789(-)
Zm00001d049394::4:29100035-29102036(+)
Zm00001d032440::1:226425620-226427621(+)
Zm00001d014695::5:59737620-59739621(-)
Zm00001d017214::5:189130925-189132926(+)
Zm00001d020936::7:137154151-137156152(-)
Zm00001d018384::5:219711967-219713968(+)
Zm00001d047595::9:136680181-136682182(+)
Zm00001d053123::4:214605608-214607609(-)
Zm00001d021768::7:162730127-162732128(-)
Zm00001d028907::1:50512517-50514518(+)
Zm00001d014479::5:49672527-49674528(-)
Zm00001d046933::9:111693292-111695293(+)
Zm00001d039418::3:3842457-3844458(+)
Zm00001d041112::3:98129360-98131361(+)
Zm00001d016479::5:164266061-164268062(-)
Zm00001d002815::2:23481985-23483986(+)
Zm00001d010436::8:115037869-115039870(-)
Zm00001d034628::1:298410837-298412838(+)
Zm00001d015519::5:95544645-95546646(+)
Zm00001d048734::4:4484015-4486016(-)
Zm00001d010190::8:103460156-103462157(-)
Zm00001d017801::5:207144327-207146328(-)
Zm00001d014968::5:70463005-70465006(-)
Zm00001d033187::1:253275337-253277338(-)
Zm00001d046665::9:101214681-101216682(-)
Zm00001d044054::3:217926683-217928684(+)
Zm00001d031413::1:189317042-189319043(+)
Zm00001d018428::5:220577660-220579661(+)
Zm00001d037163::6:114531418-114533419(-)
Zm00001d010448::8:115609947-115611948(-)
Zm00001d040235::3:33199241-33201242(+)
Zm00001d011188::8:142390808-142392809(+)
Zm00001d025780::10:129427633-129429634(-)
Zm00001d020684::7:128257758-128259759(-)
Zm00001d030556::1:143751820-143753821(-)
Zm00001d017682::5:204119336-204121337(+)
Zm00001d037694::6:134243934-134245935(-)
Zm00001d030999::1:172718784-172720785(+)
Zm00001d026698::10:150306086-150308087(+)
Zm00001d005694::2:183650411-183652412(+)
Zm00001d024425::10:70495210-70497211(-)
Zm00001d037992::6:144489820-144491821(-)
Zm00001d023769::10:19507012-19509013(-)
Zm00001d021726::7:161508215-161510216(+)
Zm00001d017914::5:210050634-210052635(+)
Zm00001d044277::3:223833691-223835692(-)
Zm00001d044988::9:9424327-9426328(-)
Zm00001d047727::9:140061358-140063359(-)
Zm00001d041439::3:119830938-119832939(+)
Zm00001d052386::4:188887310-188889311(+)
Zm00001d042726::3:178252338-178254339(-)
Zm00001d002595::2:16393912-16395913(-)
Zm00001d002656::2:18448819-18450820(+)
Zm00001d047462::9:130901060-130903061(-)
Zm00001d019184::7:20592090-20594091(-)
Zm00001d048950::4:10554180-10556181(-)
Zm00001d005889::2:191790560-191792561(+)
Zm00001d014614::5:55729659-55731660(-)
Zm00001d040279::3:35509148-35511149(+)
Zm00001d017308::5:192347315-192349316(+)
Zm00001d022238::7:173394812-173396813(-)
Zm00001d013078::5:4421423-4423424(-)
Zm00001d033291::1:257766229-257768230(-)
Zm00001d010754::8:126892510-126894511(-)
Zm00001d046928::9:111172827-111174828(+)
Zm00001d050186::4:71492940-71494941(+)
Zm00001d003127::2:33153502-33155503(+)
Zm00001d053155::4:216731599-216733600(+)
Zm00001d044553::3:231612573-231614574(+)
Zm00001d020521::7:120457566-120459567(+)
Zm00001d040985::3:88155451-88157452(+)
Zm00001d032209::1:217179538-217181539(+)
Zm00001d005972::2:194444379-194446380(-)
Zm00001d041988::3:146712616-146714617(-)
Zm00001d037984::6:144390351-144392352(-)
Zm00001d049479::4:31732163-31734164(-)
Zm00001d045907::9:46988625-46990626(-)
Zm00001d018419::5:220375991-220377992(+)
Zm00001d035298::6:20151843-20153844(+)
Zm00001d033605::1:268444099-268446100(-)
Zm00001d037756::6:136398133-136400134(+)
Zm00001d051843::4:171967779-171969780(-)
Zm00001d050375::4:84711147-84713148(+)
Zm00001d038288::6:153437336-153439337(+)
Zm00001d016899::5:179632891-179634892(-)
Zm00001d008223::8:1664681-1666682(-)
Zm00001d048661::4:2957604-2959605(+)
Zm00001d030194::1:112577757-112579758(+)
Zm00001d035748::6:44954771-44956772(-)
Zm00001d029629::1:80602599-80604600(+)
Zm00001d042654::3:175448229-175450230(+)
Zm00001d049986::4:57083570-57085571(-)
Zm00001d020442::7:114643528-114645529(+)
Zm00001d047838::9:142885992-142887993(+)
Zm00001d042948::3:184686061-184688062(-)
Zm00001d029420::1:69748276-69750277(+)
Zm00001d025044::10:101441581-101443582(-)
Zm00001d045624::9:29099926-29101927(-)
Zm00001d011663::8:157966021-157968022(+)
Zm00001d005724::2:184745636-184747637(-)
Zm00001d047958::9:146173388-146175389(+)
Zm00001d039020::6:168828390-168830391(-)
Zm00001d028731::1:44535041-44537042(+)
Zm00001d026277::10:142720954-142722955(-)
Zm00001d002209::2:8280296-8282297(+)
Zm00001d017334::5:193208445-193210446(+)
Zm00001d049333::4:26909238-26911239(+)
Zm00001d017186::5:188271602-188273603(+)
Zm00001d018526::5:222484456-222486457(-)
Zm00001d028214::1:26609062-26611063(+)
Zm00001d033995::1:280608544-280610545(+)
Zm00001d008513::8:11211771-11213772(-)
Zm00001d014889::5:67037268-67039269(-)
Zm00001d010128::8:100552688-100554689(+)
Zm00001d043259::3:193662585-193664586(+)
Zm00001d043166::3:190404953-190406954(+)
Zm00001d034494::1:294634923-294636924(-)
Zm00001d014268::5:38595440-38597441(-)
Zm00001d034462::1:293746254-293748255(-)
Zm00001d018333::5:218590949-218592950(+)
Zm00001d023707::10:16407213-16409214(+)
Zm00001d005529::2:177315737-177317738(-)
Zm00001d018277::5:217816756-217818757(-)
Zm00001d052885::4:203404205-203406206(+)
Zm00001d053853::4:242216202-242218203(-)
Zm00001d034361::1:290793271-290795272(-)
Zm00001d033981::1:279980894-279982895(+)
Zm00001d012043::8:167099429-167101430(-)
Zm00001d017010::5:182685463-182687464(-)
Zm00001d006088::2:197834900-197836901(-)
Zm00001d042719::3:178122366-178124367(+)
Zm00001d045190::9:15653950-15655951(-)
Zm00001d018383::5:219689383-219691384(-)
Zm00001d043806::3:210669824-210671825(+)
Zm00001d053609::4:236286458-236288459(-)
Zm00001d020384::7:110523582-110525583(+)
Zm00001d049928::4:53481681-53483682(+)
Zm00001d017453::5:196270642-196272643(-)
Zm00001d029036::1:55559272-55561273(+)
Zm00001d026134::10:139369040-139371041(-)
Zm00001d019436::7:33777042-33779043(+)
Zm00001d032257::1:219225272-219227273(+)
Zm00001d047147::9:120084037-120086038(+)
Zm00001d023781::10:19950401-19952402(+)
Zm00001d034726::1:300810854-300812855(-)
Zm00001d050510::4:95031932-95033933(+)
Zm00001d023929::10:29146733-29148734(+)
Zm00001d009033::8:30869189-30871190(-)
Zm00001d035578::6:34501614-34503615(+)
Zm00001d021196::7:145567033-145569034(-)
Zm00001d011506::8:152788371-152790372(-)
Zm00001d040435::3:43322239-43324240(+)
Zm00001d005711::2:184163220-184165221(+)
Zm00001d042018::3:147549224-147551225(-)
Zm00001d011013::8:136860743-136862744(-)
Zm00001d006788::2:216681017-216683018(-)
Zm00001d042453::3:168342521-168344522(-)
Zm00001d033400::1:261837684-261839685(-)
Zm00001d051859::4:172520974-172522975(+)
Zm00001d037759::6:136600359-136602360(-)
Zm00001d017077::5:184492718-184494719(+)
Zm00001d003515::2:46326963-46328964(+)
Zm00001d019217::7:22229547-22231548(+)
Zm00001d006710::2:214993906-214995907(-)
Zm00001d033365::1:260368865-260370866(+)
Zm00001d024772::10:87301976-87303977(-)
Zm00001d051392::4:156976246-156978247(-)
Zm00001d013037::5:3582693-3584694(-)
Zm00001d016908::5:179679647-179681648(-)
Zm00001d003045::2:30206645-30208646(+)
Zm00001d044316::3:225060925-225062926(+)
Zm00001d029776::1:86458637-86460638(+)
Zm00001d040499::3:46900549-46902550(+)
Zm00001d033656::1:269802127-269804128(-)
Zm00001d054008::4:245046155-245048156(+)
Zm00001d020951::7:137492445-137494446(+)
Zm00001d030220::1:113768144-113770145(+)
Zm00001d008791::8:20374829-20376830(-)
Zm00001d050911::4:130233484-130235485(+)
Zm00001d009156::8:39940272-39942273(+)
Zm00001d047695::9:139389236-139391237(+)
Zm00001d007667::2:237163235-237165236(+)
Zm00001d043311::3:195852922-195854923(+)
Zm00001d040816::3:67781328-67783329(-)
Zm00001d008851::8:22555739-22557740(-)
Zm00001d048860::4:6577683-6579684(-)
Zm00001d032968::1:245014353-245016354(-)
Zm00001d019987::7:82855337-82857338(-)
Zm00001d024477::10:72973571-72975572(+)
Zm00001d007347::2:229286151-229288152(+)
Zm00001d028585::1:40037975-40039976(-)
Zm00001d025991::10:135566785-135568786(+)
Zm00001d050470::4:91086624-91088625(+)
Zm00001d047683::9:139191790-139193791(+)
Zm00001d038582::6:160507406-160509407(+)
Zm00001d051056::4:139238162-139240163(-)
Zm00001d038809::6:164887810-164889811(+)
Zm00001d035318::6:21025577-21027578(+)
Zm00001d024701::10:84128618-84130619(-)
Zm00001d054013::4:245165597-245167598(-)
Zm00001d002630::2:17339238-17341239(-)
Zm00001d034433::1:292912331-292914332(-)
Zm00001d049381::4:28443972-28445973(+)
Zm00001d045752::9:37136369-37138370(+)
Zm00001d032344::1:223291110-223293111(-)
Zm00001d009351::8:57970741-57972742(+)
Zm00001d032508::1:228911686-228913687(+)
Zm00001d026599::10:148716558-148718559(-)
Zm00001d039043::6:169165839-169167840(-)
Zm00001d011732::8:160218820-160220821(+)
Zm00001d009569::8:71078869-71080870(+)
Zm00001d035028::6:2256165-2258166(+)
Zm00001d012426::8:174304605-174306606(-)
Zm00001d031578::1:195127542-195129543(-)
Zm00001d038687::6:162596841-162598842(+)
Zm00001d034714::1:300525947-300527948(-)
Zm00001d032994::1:246211311-246213312(+)
Zm00001d046654::9:100662666-100664667(-)
Zm00001d033260::1:256387097-256389098(-)
Zm00001d008795::8:20661821-20663822(-)
Zm00001d029361::1:67434465-67436466(+)
Zm00001d035835::6:54255738-54257739(+)
Zm00001d048644::4:2545174-2547175(+)
Zm00001d029872::1:91257733-91259734(-)
Zm00001d027344::1:3374365-3376366(-)
Zm00001d053991::4:244776705-244778706(+)
Zm00001d042506::3:170094185-170096186(-)
Zm00001d012064::8:167547077-167549078(-)
Zm00001d051912::4:174428924-174430925(+)
Zm00001d048109::9:150359246-150361247(-)
Zm00001d019144::7:19088902-19090903(-)
Zm00001d044542::3:231353180-231355181(-)
Zm00001d004855::2:144881479-144883480(+)
Zm00001d003332::2:40417696-40419697(-)
Zm00001d014126::5:33394959-33396960(-)
Zm00001d039301::3:1327117-1329118(-)
Zm00001d006663::2:213811478-213813479(-)
Zm00001d022108::7:170561820-170563821(-)
Zm00001d042210::3:156118020-156120021(-)
Zm00001d012924::5:2003391-2005392(+)
Zm00001d039489::3:5708477-5710478(+)
Zm00001d021686::7:160065255-160067256(-)
Zm00001d018339::5:218840594-218842595(-)
Zm00001d036936::6:106845749-106847750(-)
Zm00001d049226::4:21692068-21694069(+)
Zm00001d015844::5:125792917-125794918(-)
Zm00001d006408::2:206932691-206934692(-)
Zm00001d014364::5:42933690-42935691(-)
Zm00001d011613::8:155925025-155927026(-)
Zm00001d040202::3:31837830-31839831(-)
Zm00001d008596::8:13965812-13967813(+)
Zm00001d048333::9:154593153-154595154(-)
Zm00001d045645::9:30796622-30798623(-)
Zm00001d006480::2:209641195-209643196(+)
Zm00001d051544::4:162016023-162018024(+)
Zm00001d053852::4:242207058-242209059(+)
Zm00001d002878::2:25537220-25539221(+)
Zm00001d039940::3:20010339-20012340(-)
Zm00001d029120::1:58740946-58742947(+)
Zm00001d009454::8:65308925-65310926(-)
Zm00001d031369::1:187494844-187496845(-)
Zm00001d020943::7:137360435-137362436(+)
Zm00001d031773::1:201396142-201398143(+)
Zm00001d031811::1:202552872-202554873(+)
Zm00001d051637::4:165357926-165359927(+)
Zm00001d053282::4:223914509-223916510(-)
Zm00001d027349::1:3442097-3444098(+)
Zm00001d011606::8:155794184-155796185(-)
Zm00001d048732::4:4474892-4476893(-)
Zm00001d043835::3:211304882-211306883(-)
Zm00001d010015::8:95240386-95242387(-)
Zm00001d028605::1:40565405-40567406(-)
Zm00001d025908::10:133460525-133462526(+)
Zm00001d020935::7:137125038-137127039(+)
Zm00001d044446::3:228296325-228298326(-)
Zm00001d004917::2:148585367-148587368(-)
Zm00001d018332::5:218591770-218593771(-)
Zm00001d051288::4:151820544-151822545(+)
Zm00001d035608::6:36534430-36536431(-)
Zm00001d040671::3:57177603-57179604(-)
Zm00001d007296::2:227087891-227089892(-)
Zm00001d005036::2:155305753-155307754(-)
Zm00001d033910::1:278288283-278290284(+)
Zm00001d017416::5:195353432-195355433(+)
Zm00001d036293::6:82194415-82196416(-)
Zm00001d005019::2:154110578-154112579(+)
Zm00001d048401::9:155624221-155626222(+)
Zm00001d012660::8:178107753-178109754(+)
Zm00001d031930::1:207129013-207131014(+)
Zm00001d032739::1:236928633-236930634(+)
Zm00001d039004::6:168637458-168639459(-)
Zm00001d013195::5:6189356-6191357(-)
Zm00001d006491::2:209795513-209797514(-)
Zm00001d051541::4:161913839-161915840(-)
Zm00001d032274::1:219946189-219948190(+)
Zm00001d039638::3:9876936-9878937(-)
Zm00001d032874::1:241150751-241152752(+)
Zm00001d019953::7:79661667-79663668(-)
Zm00001d043669::3:206831854-206833855(+)
Zm00001d033822::1:274809791-274811792(-)
Zm00001d042276::3:158612401-158614402(-)
Zm00001d050962::4:133773381-133775382(+)
Zm00001d023687::10:15506832-15508833(+)
Zm00001d038142::6:149257298-149259299(-)
Zm00001d052444::4:190135996-190137997(-)
Zm00001d013283::5:7814775-7816776(-)
Zm00001d029066::1:56982210-56984211(-)
Zm00001d018479::5:221524821-221526822(-)
Zm00001d022401::7:176823623-176825624(-)
Zm00001d037916::6:141933012-141935013(-)
Zm00001d029286::1:64852764-64854765(-)
Zm00001d011821::8:162137781-162139782(-)
Zm00001d021721::7:161429834-161431835(-)
Zm00001d028144::1:24010753-24012754(+)
Zm00001d006310::2:204251068-204253069(+)
Zm00001d017168::5:187809350-187811351(-)
Zm00001d048592::4:920496-922497(-)
Zm00001d041944::3:144727380-144729381(+)
Zm00001d017338::5:193304760-193306761(+)
Zm00001d050484::4:92598105-92600106(-)
Zm00001d050103::4:65731595-65733596(+)
Zm00001d029755::1:85772105-85774106(+)
Zm00001d043573::3:204249051-204251052(+)
Zm00001d045400::9:20676678-20678679(+)
Zm00001d047362::9:127737661-127739662(-)
Zm00001d024125::10:48081220-48083221(-)
Zm00001d012102::8:168289076-168291077(-)
Zm00001d014302::5:40155589-40157590(+)
Zm00001d012479::8:175290583-175292584(-)
Zm00001d023881::10:26203815-26205816(-)
Zm00001d007417::2:231187393-231189394(-)
Zm00001d004669::2:128651632-128653633(-)
Zm00001d014499::5:50447985-50449986(-)
Zm00001d031802::1:202216524-202218525(-)
Zm00001d049881::4:50063398-50065399(+)
Zm00001d009034::8:30864504-30866505(+)
Zm00001d019541::7:41461681-41463682(+)
Zm00001d020444::7:114902099-114904100(+)
Zm00001d044614::3:233452929-233454930(-)
Zm00001d007904::2:242173496-242175497(-)
Zm00001d041522::3:125841855-125843856(+)
Zm00001d004510::2:115886064-115888065(+)
Zm00001d015944::5:133070079-133072080(+)
Zm00001d033778::1:273544704-273546705(-)
Zm00001d019442::7:34006726-34008727(-)
Zm00001d026256::10:142143726-142145727(-)
Zm00001d049087::4:15651062-15653063(-)
Zm00001d028408::1:33789681-33791682(-)
Zm00001d009472::8:66132781-66134782(-)
Zm00001d032652::1:233133800-233135801(+)
Zm00001d019619::7:46403812-46405813(-)
Zm00001d038684::6:162568245-162570246(-)
Zm00001d014780::5:62837246-62839247(+)
Zm00001d032245::1:218618887-218620888(+)
Zm00001d003785::2:59310171-59312172(+)
Zm00001d022236::7:173378435-173380436(-)
Zm00001d011578::8:154849662-154851663(+)
Zm00001d013212::5:6624046-6626047(+)
Zm00001d037736::6:135767773-135769774(+)
Zm00001d025342::10:114815794-114817795(+)
Zm00001d007309::2:227411848-227413849(-)
Zm00001d016800::5:176391055-176393056(+)
Zm00001d005616::2:180788690-180790691(+)
Zm00001d008975::8:27988595-27990596(+)
Zm00001d006217::2:202079738-202081739(+)
Zm00001d053289::4:224315300-224317301(+)
Zm00001d014583::5:54406198-54408199(-)
Zm00001d007261::2:226012533-226014534(-)
Zm00001d019956::7:79922260-79924261(-)
Zm00001d023693::10:15730962-15732963(+)
Zm00001d048078::9:149434557-149436558(+)
Zm00001d039732::3:13173024-13175025(+)
Zm00001d012549::8:176468839-176470840(-)
Zm00001d030573::1:144877711-144879712(-)
Zm00001d022195::7:172626912-172628913(+)
Zm00001d024821::10:89616136-89618137(-)
Zm00001d013398::5:10356463-10358464(-)
Zm00001d009676::8:75412252-75414253(-)
Zm00001d028271::1:28755103-28757104(-)
Zm00001d036407::6:87059399-87061400(-)
Zm00001d008520::8:11341841-11343842(-)
Zm00001d022303::7:174793132-174795133(+)
Zm00001d012651::8:177878899-177880900(-)
Zm00001d045509::9:25026313-25028314(+)
Zm00001d014698::5:59821221-59823222(+)
Zm00001d002299::2:9769402-9771403(-)
Zm00001d022048::7:168860229-168862230(-)
Zm00001d036118::6:72945551-72947552(-)
Zm00001d004012::2:75674907-75676908(-)
Zm00001d004132::2:85452582-85454583(-)
Zm00001d025593::10:123449823-123451824(-)
Zm00001d014052::5:30818782-30820783(+)
Zm00001d022117::7:170766640-170768641(+)
Zm00001d006098::2:198148044-198150045(-)
Zm00001d032384::1:224849171-224851172(+)
Zm00001d033181::1:253175987-253177988(-)
Zm00001d048487::9:157083467-157085468(-)
Zm00001d011755::8:160796123-160798124(+)
Zm00001d002549::2:15220431-15222432(-)
Zm00001d014901::5:67362165-67364166(+)
Zm00001d014443::5:47268376-47270377(+)
Zm00001d023969::10:32584384-32586385(+)
Zm00001d015125::5:76536915-76538916(+)
Zm00001d011213::8:143158458-143160459(+)
Zm00001d013847::5:22503772-22505773(-)
Zm00001d010675::8:123946426-123948427(-)
Zm00001d049605::4:37192908-37194909(-)
Zm00001d004168::2:88594671-88596672(-)
Zm00001d037420::6:124958460-124960461(-)
Zm00001d051938::4:174853464-174855465(+)
Zm00001d045320::9:18921978-18923979(-)
Zm00001d048658::4:2821330-2823331(+)
Zm00001d012809::5:638848-640849(-)
Zm00001d025547::10:121884502-121886503(+)
Zm00001d052392::4:188986973-188988974(+)
Zm00001d013838::5:22092002-22094003(+)
Zm00001d007768::2:239286986-239288987(-)
Zm00001d030623::1:149353046-149355047(+)
Zm00001d015759::5:116971351-116973352(+)
Zm00001d034668::1:299313017-299315018(-)
Zm00001d039090::6:169787029-169789030(+)
Zm00001d034666::1:299214642-299216643(-)
Zm00001d030813::1:161364467-161366468(+)
Zm00001d053436::4:231345117-231347118(-)
Zm00001d032603::1:231784423-231786424(-)
Zm00001d017072::5:184388115-184390116(+)
Zm00001d033663::1:269979217-269981218(-)
Zm00001d038594::6:160664339-160666340(-)
Zm00001d002276::2:9317297-9319298(-)
Zm00001d046587::9:97427379-97429380(+)
Zm00001d041759::3:136203721-136205722(-)
Zm00001d013169::5:5799235-5801236(+)
Zm00001d041294::3:110707928-110709929(+)
Zm00001d013956::5:26132791-26134792(-)
Zm00001d036278::6:81478063-81480064(+)
Zm00001d011807::8:161918726-161920727(-)
Zm00001d041268::3:109249719-109251720(+)
Zm00001d033892::1:277643679-277645680(-)
Zm00001d033172::1:252795747-252797748(-)
Zm00001d017546::5:199266285-199268286(+)
Zm00001d012665::8:178293353-178295354(-)
Zm00001d050054::4:62672480-62674481(-)
Zm00001d001909::2:2782136-2784137(-)
Zm00001d004551::2:117421714-117423715(-)
Zm00001d010889::8:132311860-132313861(+)
Zm00001d013262::5:7370866-7372867(+)
Zm00001d042487::3:169302829-169304830(+)
Zm00001d012604::8:177069068-177071069(+)
Zm00001d021624::7:158311485-158313486(+)
Zm00001d042027::3:147769289-147771290(+)
Zm00001d034034::1:281760143-281762144(-)
Zm00001d031707::1:199078460-199080461(-)
Zm00001d040351::3:39395920-39397921(-)
Zm00001d025998::10:135691627-135693628(-)
Zm00001d050977::4:134809833-134811834(+)
Zm00001d021900::7:165633862-165635863(-)
Zm00001d020297::7:104759109-104761110(+)
Zm00001d004835::2:142242685-142244686(-)
Zm00001d005850::2:190829880-190831881(-)
Zm00001d036360::6:85716167-85718168(-)
Zm00001d039337::3:2050682-2052683(-)
Zm00001d021775::7:162844390-162846391(+)
Zm00001d013620::5:15680841-15682842(-)
Zm00001d010902::8:132650292-132652293(-)
Zm00001d052029::4:176874880-176876881(+)
Zm00001d020011::7:85464814-85466815(-)
Zm00001d034843::1:303648354-303650355(-)
Zm00001d049455::4:30736962-30738963(+)
Zm00001d010055::8:97440212-97442213(+)
Zm00001d038980::6:168098146-168100147(+)
Zm00001d019147::7:19142073-19144074(-)
Zm00001d006335::2:204948096-204950097(-)
Zm00001d035304::6:20282933-20284934(+)
Zm00001d028429::1:34707935-34709936(+)
Zm00001d029105::1:58201080-58203081(-)
Zm00001d030256::1:117005691-117007692(-)
Zm00001d034962::1:306900491-306902492(+)
Zm00001d038297::6:153657851-153659852(-)
Zm00001d023469::10:6633595-6635596(+)
Zm00001d010421::8:114337463-114339464(-)
Zm00001d047324::9:126620055-126622056(-)
Zm00001d027649::1:10109062-10111063(-)
Zm00001d040278::3:35455673-35457674(+)
Zm00001d009762::8:80082116-80084117(+)
Zm00001d021846::7:164383727-164385728(+)
Zm00001d042285::3:158988314-158990315(-)
Zm00001d043229::3:192551082-192553083(-)
Zm00001d018895::7:8602518-8604519(-)
Zm00001d017212::5:189077870-189079871(+)
Zm00001d005102::2:158272477-158274478(+)
Zm00001d036840::6:103389123-103391124(-)
Zm00001d005282::2:167648811-167650812(-)
Zm00001d004739::2:135113889-135115890(-)
Zm00001d047408::9:129148984-129150985(+)
Zm00001d042523::3:170598468-170600469(-)
Zm00001d027419::1:4894489-4896490(-)
Zm00001d041004::3:89707557-89709558(-)
Zm00001d029065::1:56920868-56922869(-)
Zm00001d052269::4:185374597-185376598(-)
Zm00001d005004::2:153299156-153301157(-)
Zm00001d030364::1:126598706-126600707(-)
Zm00001d026391::10:144990364-144992365(+)
Zm00001d014786::5:63025743-63027744(+)
Zm00001d051644::4:165587927-165589928(+)
Zm00001d008777::8:19663388-19665389(-)
Zm00001d040125::3:28539567-28541568(-)
Zm00001d037961::6:143614047-143616048(-)
Zm00001d020282::7:104036917-104038918(+)
Zm00001d047929::9:145593270-145595271(-)
Zm00001d050768::4:121768539-121770540(-)
Zm00001d004481::2:114557137-114559138(-)
Zm00001d004166::2:88505192-88507193(+)
Zm00001d012232::8:170595831-170597832(-)
Zm00001d036669::6:97171877-97173878(-)
Zm00001d021492::7:153972660-153974661(+)
Zm00001d018954::7:10458420-10460421(-)
Zm00001d015570::5:98835039-98837040(-)
Zm00001d044731::9:651593-653594(-)
Zm00001d033447::1:262993815-262995816(-)
Zm00001d043904::3:213448316-213450317(+)
Zm00001d045513::9:25065913-25067914(+)
Zm00001d029717::1:83803178-83805179(+)
Zm00001d019018::7:12871995-12873996(+)
Zm00001d010228::8:104779910-104781911(+)
Zm00001d046947::9:112274778-112276779(-)
Zm00001d007411::2:231130198-231132199(-)
Zm00001d028720::1:44243118-44245119(+)
Zm00001d003025::2:29748974-29750975(-)
Zm00001d045220::9:16478997-16480998(+)
Zm00001d039959::3:20749840-20751841(+)
Zm00001d053936::4:243882353-243884354(+)
Zm00001d006479::2:209562316-209564317(+)
Zm00001d012397::8:173576751-173578752(+)
Zm00001d024463::10:71954866-71956867(+)
Zm00001d045341::9:19219542-19221543(+)
Zm00001d008939::8:26143469-26145470(-)
Zm00001d002122::2:6154645-6156646(-)
Zm00001d011719::8:159822827-159824828(+)
Zm00001d007241::2:225525758-225527759(+)
Zm00001d034172::1:285662614-285664615(+)
Zm00001d040291::3:36016871-36018872(-)
Zm00001d016491::5:164557125-164559126(-)
Zm00001d015968::5:134796164-134798165(-)
Zm00001d020887::7:135476545-135478546(-)
Zm00001d027626::1:9403417-9405418(+)
Zm00001d051203::4:148593111-148595112(-)
Zm00001d006198::2:201399506-201401507(-)
Zm00001d027623::1:9254892-9256893(+)
Zm00001d038797::6:164588041-164590042(-)
Zm00001d011448::8:150847772-150849773(-)
Zm00001d045487::9:24294207-24296208(+)
Zm00001d043993::3:215925135-215927136(+)
Zm00001d028082::1:22208826-22210827(+)
Zm00001d043787::3:210237858-210239859(-)
Zm00001d006595::2:211794113-211796114(-)
Zm00001d028130::1:23627123-23629124(+)
Zm00001d019699::7:51764186-51766187(-)
Zm00001d004094::2:82430630-82432631(+)
Zm00001d005708::2:184107711-184109712(+)
Zm00001d038967::6:167879928-167881929(-)
Zm00001d017076::5:184458738-184460739(-)
Zm00001d039361::3:2566841-2568842(-)
Zm00001d029725::1:84226868-84228869(-)
Zm00001d043275::3:194094296-194096297(+)
Zm00001d020910::7:136265856-136267857(-)
Zm00001d052113::4:180170983-180172984(-)
Zm00001d006355::2:205465696-205467697(+)
Zm00001d046434::9:89627166-89629167(+)
Zm00001d022097::7:170228855-170230856(-)
Zm00001d037728::6:135409730-135411731(+)
Zm00001d017584::5:200710459-200712460(-)
Zm00001d009398::8:62428718-62430719(-)
Zm00001d010195::8:103510458-103512459(-)
Zm00001d011445::8:150551478-150553479(+)
Zm00001d038021::6:145392469-145394470(+)
Zm00001d036467::6:89399294-89401295(-)
Zm00001d011901::8:164244590-164246591(+)
Zm00001d010535::8:119685198-119687199(+)
Zm00001d039374::3:2753942-2755943(-)
Zm00001d009362::8:59511837-59513838(+)
Zm00001d010529::8:119418486-119420487(+)
Zm00001d014425::5:46350364-46352365(-)
Zm00001d027945::1:18057365-18059366(-)
Zm00001d044297::3:224482875-224484876(+)
Zm00001d050921::4:131328756-131330757(+)
Zm00001d050339::4:82305578-82307579(-)
Zm00001d025286::10:112662238-112664239(-)
Zm00001d018469::5:221352662-221354663(+)
Zm00001d013992::5:27759672-27761673(-)
Zm00001d036825::6:102829364-102831365(-)
Zm00001d020769::7:131677125-131679126(+)
Zm00001d009930::8:90322183-90324184(+)
Zm00001d043191::3:191139471-191141472(-)
Zm00001d029778::1:86529923-86531924(-)
Zm00001d027232::1:90798-92799(+)
Zm00001d006511::2:210202592-210204593(+)
Zm00001d053236::4:221554938-221556939(-)
Zm00001d020319::7:106266048-106268049(+)
Zm00001d018290::5:218020909-218022910(+)
Zm00001d051490::4:160318839-160320840(+)
Zm00001d023434::10:5437942-5439943(+)
Zm00001d024698::10:83960504-83962505(+)
Zm00001d038000::6:144778371-144780372(-)
Zm00001d045366::9:19824907-19826908(+)
Zm00001d022180::7:172003403-172005404(-)
Zm00001d002967::2:28258953-28260954(+)
Zm00001d045145::9:14223801-14225802(+)
Zm00001d031430::1:189861143-189863144(+)
Zm00001d047998::9:147610952-147612953(+)
Zm00001d042133::3:152714762-152716763(-)
Zm00001d025522::10:121171639-121173640(-)
Zm00001d039533::3:7444884-7446885(+)
Zm00001d046934::9:111768237-111770238(-)
Zm00001d021859::7:164646745-164648746(+)
Zm00001d020908::7:136243176-136245177(-)
Zm00001d020316::7:105861768-105863769(-)
Zm00001d025639::10:124757677-124759678(-)
Zm00001d046764::9:104804102-104806103(-)
Zm00001d036480::6:89897215-89899216(-)
Zm00001d003400::2:43086535-43088536(-)
Zm00001d018575::5:223593547-223595548(-)
Zm00001d053222::4:220765718-220767719(+)
Zm00001d007688::2:237428738-237430739(-)
Zm00001d038400::6:156333223-156335224(+)
Zm00001d037894::6:141322994-141324995(+)
Zm00001d022603::7:180894347-180896348(-)
Zm00001d041165::3:101291805-101293806(-)
Zm00001d024708::10:84434829-84436830(-)
Zm00001d020636::7:125842095-125844096(-)
Zm00001d028596::1:40249554-40251555(-)
Zm00001d033541::1:266461160-266463161(+)
Zm00001d006889::2:218601539-218603540(-)
Zm00001d030644::1:150481894-150483895(+)
Zm00001d034749::1:301293444-301295445(-)
Zm00001d053332::4:226435638-226437639(+)
Zm00001d024594::10:79730778-79732779(-)
Zm00001d004994::2:152812570-152814571(+)
Zm00001d031837::1:203224755-203226756(-)
Zm00001d049938::4:54076398-54078399(-)
Zm00001d046566::9:96092605-96094606(+)
Zm00001d031676::1:198304449-198306450(-)
Zm00001d007978::2:244406118-244408119(+)
Zm00001d021635::7:158754647-158756648(-)
Zm00001d040364::3:40089111-40091112(+)
Zm00001d013261::5:7365801-7367802(+)
Zm00001d011779::8:161466648-161468649(-)
Zm00001d018274::5:217762718-217764719(-)
Zm00001d025679::10:126095429-126097430(-)
Zm00001d003247::2:37817923-37819924(-)
Zm00001d015597::5:100233539-100235540(+)
Zm00001d046348::9:82563582-82565583(+)
Zm00001d033629::1:269173172-269175173(-)
Zm00001d047261::9:124765636-124767637(-)
Zm00001d047183::9:121228858-121230859(-)
Zm00001d052881::4:203235280-203237281(+)
Zm00001d035570::6:34075049-34077050(-)
Zm00001d038304::6:154052215-154054216(+)
Zm00001d052266::4:185247934-185249935(+)
Zm00001d019545::7:41787995-41789996(-)
Zm00001d021357::7:149772137-149774138(-)
Zm00001d002797::2:22936556-22938557(-)
Zm00001d052977::4:206918169-206920170(+)
Zm00001d023701::10:16192036-16194037(+)
Zm00001d021189::7:145429779-145431780(-)
Zm00001d033551::1:266962689-266964690(-)
Zm00001d004431::2:111473012-111475013(-)
Zm00001d016159::5:147675256-147677257(+)
Zm00001d008245::8:2493127-2495128(-)
Zm00001d021840::7:164328887-164330888(-)
Zm00001d004007::2:75053458-75055459(+)
Zm00001d016309::5:156611482-156613483(-)
Zm00001d003896::2:65737733-65739734(+)
Zm00001d004440::2:112117437-112119438(-)
Zm00001d014770::5:62506957-62508958(+)
Zm00001d009840::8:84664814-84666815(-)
Zm00001d011750::8:160748486-160750487(-)
Zm00001d051881::4:173324213-173326214(+)
Zm00001d030213::1:113437556-113439557(-)
Zm00001d016506::5:165300623-165302624(+)
Zm00001d050115::4:66961637-66963638(+)
Zm00001d048077::9:149407405-149409406(+)
Zm00001d013859::5:23094422-23096423(-)
Zm00001d021614::7:158110737-158112738(-)
Zm00001d042658::3:175712510-175714511(+)
Zm00001d001849::2:1911930-1913931(-)
Zm00001d003072::2:31122852-31124853(+)
Zm00001d037109::6:112503476-112505477(+)
Zm00001d028484::1:36592454-36594455(-)
Zm00001d003283::2:38747259-38749260(-)
Zm00001d029155::1:60831490-60833491(-)
Zm00001d052248::4:184712453-184714454(+)
Zm00001d052937::4:205500308-205502309(+)
Zm00001d018129::5:214922732-214924733(+)
Zm00001d036758::6:99944610-99946611(-)
Zm00001d030074::1:103637464-103639465(-)
Zm00001d037977::6:143976848-143978849(-)
Zm00001d029141::1:60321449-60323450(+)
Zm00001d051339::4:155198281-155200282(-)
Zm00001d028518::1:37968968-37970969(-)
Zm00001d002736::2:20733950-20735951(-)
Zm00001d045248::9:16991866-16993867(+)
Zm00001d009488::8:67041786-67043787(+)
Zm00001d009532::8:69163141-69165142(+)
Zm00001d026571::10:148198880-148200881(-)
Zm00001d047960::9:146286596-146288597(+)
Zm00001d002564::2:15539968-15541969(-)
Zm00001d021461::7:152744048-152746049(-)
Zm00001d014880::5:66842495-66844496(+)
Zm00001d003995::2:74392938-74394939(+)
Zm00001d005636::2:181465068-181467069(-)
Zm00001d006288::2:203651094-203653095(-)
Zm00001d037905::6:141654794-141656795(-)
Zm00001d042800::3:180216591-180218592(-)
Zm00001d018926::7:9493218-9495219(-)
Zm00001d027691::1:11224716-11226717(-)
Zm00001d042552::3:171557601-171559602(+)
Zm00001d043215::3:192100692-192102693(+)
Zm00001d005882::2:191726101-191728102(-)
Zm00001d018753::7:4277167-4279168(-)
Zm00001d018327::5:218510147-218512148(-)
Zm00001d048514::9:157629306-157631307(-)
Zm00001d042697::3:177337444-177339445(+)
Zm00001d022500::7:178895444-178897445(-)
Zm00001d010609::8:121806963-121808964(-)
Zm00001d017832::5:208256774-208258775(-)
Zm00001d004644::2:124803799-124805800(+)
Zm00001d029516::1:74157152-74159153(+)
Zm00001d042512::3:170275547-170277548(-)
Zm00001d025761::10:128643088-128645089(+)
Zm00001d023843::10:24285275-24287276(+)
Zm00001d032197::1:216769528-216771529(+)
Zm00001d005256::2:165993699-165995700(+)
Zm00001d046254::9:76909415-76911416(-)
Zm00001d020941::7:137272099-137274100(+)
Zm00001d050164::4:70176711-70178712(+)
Zm00001d005164::2:161923184-161925185(+)
Zm00001d022147::7:171238354-171240355(+)
Zm00001d001987::2:3957279-3959280(+)
Zm00001d020350::7:108448512-108450513(+)
Zm00001d024158::10:51119620-51121621(+)
Zm00001d029177::1:61045455-61047456(-)
Zm00001d050130::4:68056578-68058579(-)
Zm00001d010880::8:131991584-131993585(-)
Zm00001d048137::9:150681028-150683029(-)
Zm00001d042039::3:148143622-148145623(+)
Zm00001d012686::8:178643734-178645735(-)
Zm00001d051329::4:154795469-154797470(+)
Zm00001d013406::5:10500823-10502824(-)
Zm00001d027448::1:5522840-5524841(-)
Zm00001d023544::10:9590922-9592923(+)
Zm00001d016259::5:154061849-154063850(-)
Zm00001d020015::7:85858342-85860343(+)
Zm00001d033931::1:278819797-278821798(+)
Zm00001d017108::5:185657296-185659297(+)
Zm00001d016373::5:159725859-159727860(+)
Zm00001d053658::4:238272206-238274207(+)
Zm00001d033223::1:255092857-255094858(-)
Zm00001d015464::5:91772061-91774062(+)
Zm00001d011362::8:148483737-148485738(-)
Zm00001d012624::8:177408352-177410353(-)
Zm00001d001807::2:1266116-1268117(-)
Zm00001d016907::5:179672624-179674625(-)
Zm00001d014194::5:35979207-35981208(+)
Zm00001d053397::4:229274760-229276761(+)
Zm00001d020081::7:90819615-90821616(-)
Zm00001d042621::3:174099165-174101166(+)
Zm00001d019280::7:25459078-25461079(-)
Zm00001d027231::1:49376-51377(+)
Zm00001d048802::4:5769664-5771665(-)
Zm00001d048693::4:3413746-3415747(-)
Zm00001d014159::5:34484404-34486405(+)
Zm00001d025933::10:134111716-134113717(-)
Zm00001d008531::8:11931345-11933346(+)
Zm00001d030105::1:105947804-105949805(-)
Zm00001d052192::4:182750295-182752296(+)
Zm00001d053104::4:213971265-213973266(+)
Zm00001d002362::2:10901178-10903179(-)
Zm00001d028143::1:24011077-24013078(-)
Zm00001d013919::5:24815650-24817651(+)
Zm00001d043039::3:187189412-187191413(+)
Zm00001d028181::1:25716726-25718727(-)
Zm00001d021881::7:165330391-165332392(+)
Zm00001d050620::4:105048481-105050482(+)
Zm00001d015025::5:72693688-72695689(-)
Zm00001d047992::9:147414085-147416086(-)
Zm00001d028572::1:39459668-39461669(+)
Zm00001d033777::1:273460633-273462634(+)
Zm00001d027421::1:4899333-4901334(+)
Zm00001d043350::3:197408340-197410341(+)
Zm00001d002429::2:12495531-12497532(-)
Zm00001d038909::6:166812809-166814810(-)
Zm00001d021935::7:166378311-166380312(-)
Zm00001d002084::2:5714785-5716786(-)
Zm00001d038955::6:167630686-167632687(+)
Zm00001d034338::1:290206866-290208867(-)
Zm00001d035428::6:25147233-25149234(+)
Zm00001d013900::5:24273409-24275410(+)
Zm00001d018459::5:221175041-221177042(+)
Zm00001d018031::5:212484806-212486807(-)
Zm00001d018525::5:222473387-222475388(+)
Zm00001d014680::5:58715294-58717295(+)
Zm00001d007351::2:229466519-229468520(-)
Zm00001d026598::10:148712055-148714056(-)
Zm00001d007301::2:227283459-227285460(-)
Zm00001d010500::8:118166642-118168643(-)
Zm00001d012362::8:173029013-173031014(-)
Zm00001d028687::1:43081783-43083784(+)
Zm00001d010061::8:97790988-97792989(-)
Zm00001d018891::7:8476819-8478820(+)
Zm00001d008406::8:7830090-7832091(+)
Zm00001d006267::2:203283791-203285792(-)
Zm00001d032844::1:239915775-239917776(-)
Zm00001d016445::5:162600501-162602502(-)
Zm00001d051623::4:164936168-164938169(+)
Zm00001d028413::1:34107797-34109798(+)
Zm00001d014369::5:43378342-43380343(-)
Zm00001d042610::3:173524532-173526533(-)
Zm00001d036404::6:86987891-86989892(-)
Zm00001d006079::2:197543167-197545168(+)
Zm00001d018225::5:216952792-216954793(-)
Zm00001d043293::3:194810235-194812236(-)
Zm00001d029190::1:61641791-61643792(-)
Zm00001d044708::3:235519646-235521647(+)
Zm00001d031257::1:184105067-184107068(+)
Zm00001d035300::6:20186775-20188776(+)
Zm00001d016845::5:178237760-178239761(-)
Zm00001d031815::1:202685491-202687492(+)
Zm00001d034278::1:288353242-288355243(+)
Zm00001d019344::7:28862450-28864451(-)
Zm00001d042262::3:157894929-157896930(-)
Zm00001d044478::3:229255626-229257627(-)
Zm00001d053909::4:243462607-243464608(+)
Zm00001d014972::5:70607717-70609718(-)
Zm00001d035053::6:3273762-3275763(-)
Zm00001d029303::1:65494951-65496952(+)
Zm00001d043134::3:189964910-189966911(-)
Zm00001d016968::5:181545374-181547375(-)
Zm00001d015054::5:73450981-73452982(-)
Zm00001d005015::2:153786581-153788582(-)
Zm00001d003540::2:47413309-47415310(+)
Zm00001d029314::1:65617408-65619409(+)
Zm00001d024704::10:84196999-84199000(+)
Zm00001d034592::1:297389185-297391186(-)
Zm00001d051709::4:167375793-167377794(-)
Zm00001d011624::8:156534558-156536559(-)
Zm00001d044724::9:323118-325119(+)
Zm00001d034957::1:306768665-306770666(+)
Zm00001d024531::10:76634627-76636628(-)
Zm00001d025868::10:132097608-132099609(-)
Zm00001d037985::6:144390466-144392467(+)
Zm00001d003046::2:30270247-30272248(+)
Zm00001d005090::2:157781395-157783396(+)
Zm00001d033265::1:256500404-256502405(-)
Zm00001d049576::4:35887018-35889019(+)
Zm00001d012640::8:177662756-177664757(-)
Zm00001d016230::5:151211534-151213535(+)
Zm00001d002961::2:28153093-28155094(+)
Zm00001d028241::1:27699202-27701203(+)
Zm00001d029861::1:90927127-90929128(+)
Zm00001d007035::2:220604422-220606423(+)
Zm00001d022244::7:173495677-173497678(+)
Zm00001d010257::8:106418298-106420299(-)
Zm00001d051634::4:165276147-165278148(-)
Zm00001d017930::5:210261941-210263942(-)
Zm00001d011636::8:156954637-156956638(+)
Zm00001d038829::6:165362521-165364522(-)
Zm00001d047034::9:116223400-116225401(-)
Zm00001d010271::8:106926923-106928924(-)
Zm00001d017335::5:193224198-193226199(+)
Zm00001d008648::8:15865704-15867705(+)
Zm00001d029416::1:69624360-69626361(-)
Zm00001d002139::2:6551371-6553372(-)
Zm00001d005403::2:172804561-172806562(+)
Zm00001d042500::3:169653599-169655600(-)
Zm00001d016858::5:178454139-178456140(+)
Zm00001d014134::5:33634231-33636232(-)
Zm00001d007164::2:223632078-223634079(-)
Zm00001d018698::7:2704527-2706528(+)
Zm00001d050033::4:61378316-61380317(+)
Zm00001d035481::6:28891325-28893326(+)
Zm00001d010151::8:101519226-101521227(-)
Zm00001d052905::4:204262166-204264167(-)
Zm00001d019139::7:18790257-18792258(+)
Zm00001d037971::6:143893718-143895719(-)
Zm00001d038558::6:159803408-159805409(+)
Zm00001d012108::8:168363389-168365390(+)
Zm00001d033799::1:274076896-274078897(+)
Zm00001d046282::9:78167359-78169360(+)
Zm00001d004337::2:104457818-104459819(-)
Zm00001d051421::4:158023293-158025294(-)
Zm00001d024940::10:96015488-96017489(-)
Zm00001d007851::2:240938769-240940770(-)
Zm00001d050715::4:117953480-117955481(+)
Zm00001d049516::4:32965401-32967402(-)
Zm00001d043171::3:190535117-190537118(-)
Zm00001d036917::6:106359117-106361118(+)
Zm00001d028889::1:49804120-49806121(-)
Zm00001d021861::7:164832796-164834797(+)
Zm00001d031580::1:195290256-195292257(+)
Zm00001d034027::1:281458267-281460268(+)
Zm00001d031832::1:203117050-203119051(+)
Zm00001d038181::6:150743626-150745627(+)
Zm00001d032567::1:230712785-230714786(+)
Zm00001d021218::7:146450218-146452219(-)
Zm00001d043049::3:187420003-187422004(-)
Zm00001d030043::1:101722067-101724068(-)
Zm00001d008597::8:13985966-13987967(+)
Zm00001d007293::2:226983521-226985522(-)
Zm00001d014039::5:30287481-30289482(+)
Zm00001d044859::9:5604458-5606459(+)
Zm00001d042286::3:158987161-158989162(+)
Zm00001d011041::8:137258414-137260415(+)
Zm00001d041948::3:144973988-144975989(-)
Zm00001d008938::8:26103291-26105292(+)
Zm00001d025531::10:121527673-121529674(-)
Zm00001d050694::4:116209240-116211241(-)
Zm00001d018980::7:11652436-11654437(-)
Zm00001d014744::5:61240311-61242312(+)
Zm00001d053379::4:228493406-228495407(+)
Zm00001d052796::4:201213348-201215349(+)
Zm00001d029325::1:65989512-65991513(+)
Zm00001d016518::5:165881212-165883213(+)
Zm00001d017324::5:192700994-192702995(+)
Zm00001d006737::2:215596133-215598134(+)
Zm00001d030678::1:152666350-152668351(+)
Zm00001d005806::2:189322999-189325000(+)
Zm00001d017995::5:211640101-211642102(-)
Zm00001d034076::1:283407533-283409534(-)
Zm00001d011765::8:161173216-161175217(+)
Zm00001d031490::1:191817698-191819699(+)
Zm00001d029135::1:59946544-59948545(+)
Zm00001d041997::3:146898790-146900791(+)
Zm00001d036125::6:73476513-73478514(+)
Zm00001d050970::4:134313262-134315263(+)
Zm00001d011628::8:156694079-156696080(-)
Zm00001d009111::8:37070969-37072970(+)
Zm00001d049831::4:46823106-46825107(-)
Zm00001d044524::3:230863462-230865463(+)
Zm00001d032734::1:236592508-236594509(-)
Zm00001d012167::8:169381233-169383234(+)
Zm00001d045199::9:15862470-15864471(-)
Zm00001d038242::6:152217910-152219911(-)
Zm00001d041945::3:144766709-144768710(+)
Zm00001d009539::8:69392989-69394990(-)
Zm00001d045599::9:28086195-28088196(-)
Zm00001d044630::3:233628087-233630088(-)
Zm00001d034516::1:295480463-295482464(-)
Zm00001d039747::3:13686179-13688180(+)
Zm00001d013642::5:16101754-16103755(-)
Zm00001d019461::7:34778556-34780557(+)
Zm00001d039245::3:473148-475149(+)
Zm00001d030366::1:126624457-126626458(+)
Zm00001d024597::10:79903560-79905561(-)
Zm00001d022602::7:180848399-180850400(+)
Zm00001d031632::1:196907557-196909558(-)
Zm00001d028225::1:27266466-27268467(-)
Zm00001d049807::4:45603543-45605544(+)
Zm00001d033775::1:273292808-273294809(+)
Zm00001d032944::1:244291231-244293232(-)
Zm00001d013097::5:4690189-4692190(-)
Zm00001d036981::6:108211370-108213371(-)
Zm00001d033200::1:253557924-253559925(+)
Zm00001d013489::5:12660539-12662540(-)
Zm00001d052791::4:201057283-201059284(-)
Zm00001d052765::4:200041849-200043850(-)
Zm00001d053382::4:228562208-228564209(+)
Zm00001d003860::2:63426590-63428591(-)
Zm00001d038371::6:155674184-155676185(+)
Zm00001d053195::4:219205635-219207636(-)
Zm00001d008287::8:4117251-4119252(-)
Zm00001d048928::4:8257479-8259480(+)
Zm00001d011192::8:142597732-142599733(-)
Zm00001d046004::9:53387794-53389795(-)
Zm00001d030627::1:149696242-149698243(-)
Zm00001d011202::8:142837149-142839150(+)
Zm00001d038311::6:154174461-154176462(+)
Zm00001d014332::5:41136238-41138239(-)
Zm00001d046817::9:107019989-107021990(-)
Zm00001d032057::1:211045941-211047942(-)
Zm00001d028174::1:25498259-25500260(-)
Zm00001d016340::5:158126225-158128226(+)
Zm00001d034061::1:282847482-282849483(+)
Zm00001d045294::9:18092528-18094529(-)
Zm00001d015866::5:127127482-127129483(+)
Zm00001d006346::2:205247770-205249771(+)
Zm00001d044355::3:225698789-225700790(-)
Zm00001d017820::5:207732146-207734147(+)
Zm00001d015245::5:81072561-81074562(-)
Zm00001d011001::8:136350086-136352087(-)
Zm00001d016811::5:176928871-176930872(+)
Zm00001d047104::9:118711125-118713126(+)
Zm00001d038266::6:152694205-152696206(+)
Zm00001d006680::2:214130096-214132097(-)
Zm00001d048081::9:149607133-149609134(-)
Zm00001d025713::10:127153277-127155278(+)
Zm00001d005798::2:189025129-189027130(-)
Zm00001d049781::4:44221085-44223086(+)
Zm00001d041495::3:124132514-124134515(-)
Zm00001d002058::2:5056167-5058168(-)
Zm00001d036691::6:97808605-97810606(-)
Zm00001d031232::1:182923611-182925612(+)
Zm00001d028639::1:41567983-41569984(+)
Zm00001d032371::1:224167988-224169989(-)
Zm00001d029352::1:67037106-67039107(+)
Zm00001d039258::3:700788-702789(-)
Zm00001d002597::2:16396917-16398918(+)
Zm00001d032062::1:211123742-211125743(-)
Zm00001d026152::10:139913892-139915893(-)
Zm00001d033106::1:250322155-250324156(+)
Zm00001d035704::6:41835084-41837085(+)
Zm00001d017812::5:207524151-207526152(-)
Zm00001d027940::1:18008514-18010515(+)
Zm00001d034432::1:292891596-292893597(+)
Zm00001d042809::3:180798541-180800542(+)
Zm00001d003696::2:54979564-54981565(+)
Zm00001d011158::8:141194416-141196417(-)
Zm00001d031486::1:191644453-191646454(-)
Zm00001d011990::8:166011865-166013866(+)
Zm00001d044625::3:233524557-233526558(-)
Zm00001d029736::1:84580224-84582225(+)
Zm00001d025450::10:118969121-118971122(-)
Zm00001d005387::2:171977542-171979543(-)
Zm00001d018573::5:223576581-223578582(-)
Zm00001d045611::9:28679141-28681142(-)
Zm00001d025453::10:119059326-119061327(+)
Zm00001d032529::1:229639590-229641591(-)
Zm00001d033814::1:274364575-274366576(+)
Zm00001d003975::2:73015284-73017285(+)
Zm00001d053903::4:243363763-243365764(+)
Zm00001d012974::5:2624157-2626158(-)
Zm00001d038118::6:148605953-148607954(-)
Zm00001d032480::1:228061647-228063648(+)
Zm00001d031848::1:203988653-203990654(+)
Zm00001d035348::6:22762815-22764816(+)
Zm00001d011226::8:143744168-143746169(+)
Zm00001d013308::5:8187882-8189883(+)
Zm00001d036571::6:93091754-93093755(+)
Zm00001d052651::4:195814707-195816708(+)
Zm00001d049614::4:37639661-37641662(+)
Zm00001d039496::3:5914296-5916297(-)
Zm00001d038622::6:161063560-161065561(+)
Zm00001d014749::5:61283807-61285808(+)
Zm00001d049508::4:32711382-32713383(-)
Zm00001d036138::6:74178077-74180078(+)
Zm00001d014389::5:44330548-44332549(+)
Zm00001d041186::3:103867966-103869967(-)
Zm00001d046336::9:81441908-81443909(+)
Zm00001d043069::3:188279071-188281072(+)
Zm00001d006287::2:203643783-203645784(-)
Zm00001d039526::3:7129757-7131758(-)
Zm00001d034698::1:300194997-300196998(+)
Zm00001d029012::1:54933247-54935248(-)
Zm00001d017045::5:183594833-183596834(-)
Zm00001d052700::4:198078456-198080457(-)
Zm00001d025233::10:110235710-110237711(+)
Zm00001d037530::6:128239024-128241025(+)
Zm00001d037665::6:133523163-133525164(-)
Zm00001d012335::8:172651248-172653249(+)
Zm00001d006907::2:219179127-219181128(+)
Zm00001d048874::4:6824373-6826374(+)
Zm00001d017641::5:202880491-202882492(-)
Zm00001d004125::2:84509773-84511774(-)
Zm00001d010868::8:131400810-131402811(+)
Zm00001d039729::3:13047676-13049677(+)
Zm00001d052258::4:185023499-185025500(+)
Zm00001d007175::2:223827602-223829603(+)
Zm00001d012820::5:847400-849401(+)
Zm00001d033421::1:262586524-262588525(+)
Zm00001d043981::3:215528538-215530539(+)
Zm00001d006780::2:216502885-216504886(-)
Zm00001d034995::6:1301415-1303416(-)
Zm00001d017988::5:211454210-211456211(+)
Zm00001d019536::7:40986409-40988410(-)
Zm00001d029557::1:76078220-76080221(-)
Zm00001d043112::3:189498663-189500664(-)
Zm00001d008462::8:9348633-9350634(+)
Zm00001d003702::2:55229646-55231647(+)
Zm00001d038628::6:161293440-161295441(-)
Zm00001d017997::5:211653098-211655099(-)
Zm00001d045916::9:47193106-47195107(+)
Zm00001d020248::7:102054308-102056309(+)
Zm00001d006593::2:211763934-211765935(+)
Zm00001d026293::10:143088970-143090971(-)
Zm00001d030583::1:146256718-146258719(+)
Zm00001d037540::6:128728306-128730307(-)
Zm00001d037452::6:125855391-125857392(-)
Zm00001d009915::8:89357311-89359312(+)
Zm00001d014739::5:61138924-61140925(-)
Zm00001d052225::4:183712278-183714279(+)
Zm00001d031128::1:178803092-178805093(-)
Zm00001d045544::9:25955554-25957555(-)
Zm00001d047133::9:119501253-119503254(-)
Zm00001d002658::2:18563603-18565604(-)
Zm00001d025124::10:105452742-105454743(-)
Zm00001d043126::3:189781375-189783376(+)
Zm00001d040389::3:41016174-41018175(+)
Zm00001d002544::2:15098992-15100993(-)
Zm00001d012338::8:172707163-172709164(+)
Zm00001d008314::8:4959594-4961595(+)
Zm00001d027317::1:2826110-2828111(-)
Zm00001d032330::1:222630375-222632376(-)
Zm00001d034203::1:286723261-286725262(-)
Zm00001d046979::9:113976462-113978463(-)
Zm00001d033982::1:280029492-280031493(+)
Zm00001d018696::7:2697397-2699398(+)
Zm00001d008225::8:1783518-1785519(+)
Zm00001d052197::4:183012605-183014606(+)
Zm00001d011560::8:154485788-154487789(-)
Zm00001d018820::7:6438072-6440073(-)
Zm00001d034326::1:289336050-289338051(-)
Zm00001d034232::1:287351741-287353742(+)
Zm00001d017152::5:187134031-187136032(-)
Zm00001d018694::7:2688199-2690200(+)
Zm00001d002613::2:16762361-16764362(+)
Zm00001d048013::9:148007117-148009118(-)
Zm00001d042975::3:185590290-185592291(-)
Zm00001d045731::9:35768134-35770135(+)
Zm00001d014503::5:50643265-50645266(+)
Zm00001d031127::1:178715519-178717520(+)
Zm00001d026113::10:138718038-138720039(+)
Zm00001d026420::10:145445020-145447021(-)
Zm00001d026130::10:139298011-139300012(+)
Zm00001d018030::5:212392781-212394782(-)
Zm00001d053697::4:239380846-239382847(+)
Zm00001d031101::1:177234238-177236239(+)
Zm00001d042725::3:178248864-178250865(-)
Zm00001d052540::4:192576671-192578672(+)
Zm00001d028726::1:44372378-44374379(+)
Zm00001d020424::7:113227984-113229985(-)
Zm00001d045733::9:35868676-35870677(-)
Zm00001d046915::9:110366594-110368595(-)
Zm00001d046299::9:79125823-79127824(-)
Zm00001d004956::2:150596817-150598818(-)
Zm00001d047550::9:135118809-135120810(-)
Zm00001d039167::6:171662826-171664827(-)
Zm00001d033860::1:276303680-276305681(-)
Zm00001d007849::2:240881471-240883472(-)
Zm00001d031975::1:208355939-208357940(+)
Zm00001d033972::1:279898520-279900521(+)
Zm00001d038954::6:167631581-167633582(-)
Zm00001d052385::4:188825181-188827182(+)
Zm00001d003894::2:65551343-65553344(-)
Zm00001d022104::7:170385153-170387154(+)
Zm00001d003386::2:42497471-42499472(-)
Zm00001d035783::6:48490745-48492746(-)
Zm00001d010198::8:103714123-103716124(-)
Zm00001d051463::4:159588818-159590819(+)
Zm00001d033339::1:259582574-259584575(-)
Zm00001d025528::10:121525841-121527842(-)
Zm00001d003452::2:44832330-44834331(-)
Zm00001d029640::1:80884696-80886697(+)
Zm00001d003848::2:62263259-62265260(-)
Zm00001d023237::10:1095395-1097396(+)
Zm00001d020792::7:132837044-132839045(+)
Zm00001d048766::4:5227794-5229795(-)
Zm00001d051733::4:168477100-168479101(-)
Zm00001d050488::4:92826375-92828376(-)
Zm00001d035682::6:40988540-40990541(-)
Zm00001d014946::5:69426454-69428455(-)
Zm00001d004488::2:114730912-114732913(-)
Zm00001d012485::8:175362442-175364443(-)
Zm00001d028390::1:33084730-33086731(+)
Zm00001d011989::8:166004809-166006810(+)
Zm00001d013943::5:25538208-25540209(+)
Zm00001d033165::1:252587073-252589074(-)
Zm00001d020339::7:107407964-107409965(-)
Zm00001d011857::8:163127398-163129399(-)
Zm00001d052939::4:205517344-205519345(-)
Zm00001d035659::6:39827832-39829833(+)
Zm00001d010206::8:104003989-104005990(-)
Zm00001d001825::2:1529084-1531085(+)
Zm00001d039919::3:19354788-19356789(+)
Zm00001d036299::6:82824703-82826704(-)
Zm00001d025564::10:122404244-122406245(+)
Zm00001d024674::10:83253747-83255748(-)
Zm00001d046369::9:84829047-84831048(-)
Zm00001d006594::2:211787563-211789564(-)
Zm00001d020004::7:85029696-85031697(+)
Zm00001d016211::5:150583980-150585981(-)
Zm00001d038831::6:165368991-165370992(+)
Zm00001d047677::9:139093937-139095938(-)
Zm00001d012609::8:177162004-177164005(-)
Zm00001d026187::10:140543009-140545010(+)
Zm00001d038592::6:160631454-160633455(-)
Zm00001d053713::4:239699074-239701075(-)
Zm00001d007396::2:230691535-230693536(+)
Zm00001d016961::5:181285880-181287881(+)
Zm00001d012891::5:1621204-1623205(+)
Zm00001d053404::4:230473981-230475982(-)
Zm00001d037252::6:118128456-118130457(+)
Zm00001d006001::2:195045687-195047688(+)
Zm00001d022536::7:179674468-179676469(-)
Zm00001d050917::4:130889208-130891209(-)
Zm00001d047769::9:141368439-141370440(-)
Zm00001d044823::9:3918474-3920475(+)
Zm00001d027948::1:18148436-18150437(-)
Zm00001d027544::1:7977396-7979397(+)
Zm00001d017248::5:190308343-190310344(-)
Zm00001d007962::2:244252662-244254663(+)
Zm00001d036829::6:103048090-103050091(-)
Zm00001d010514::8:118705203-118707204(+)
Zm00001d004414::2:110342134-110344135(+)
Zm00001d008256::8:3221685-3223686(-)
Zm00001d002746::2:21334127-21336128(-)
Zm00001d006529::2:210559666-210561667(+)
Zm00001d053613::4:236481516-236483517(+)
Zm00001d004462::2:113400857-113402858(-)
Zm00001d033099::1:250180057-250182058(+)
Zm00001d035312::6:20658037-20660038(+)
Zm00001d010877::8:131825753-131827754(-)
Zm00001d006494::2:209829926-209831927(-)
Zm00001d038914::6:166875477-166877478(-)
Zm00001d053695::4:239188555-239190556(+)
Zm00001d052333::4:187329313-187331314(+)
Zm00001d033457::1:263189516-263191517(+)
Zm00001d038093::6:147627136-147629137(-)
Zm00001d041582::3:128234685-128236686(+)
Zm00001d019282::7:25498640-25500641(-)
Zm00001d051835::4:171671147-171673148(+)
Zm00001d029468::1:72027269-72029270(+)
Zm00001d049505::4:32685493-32687494(-)
Zm00001d003658::2:52838558-52840559(-)
Zm00001d022436::7:177693903-177695904(-)
Zm00001d020953::7:137597601-137599602(+)
Zm00001d024430::10:70579547-70581548(+)
Zm00001d048047::9:148735280-148737281(+)
Zm00001d051952::4:175186019-175188020(-)
Zm00001d021446::7:152370878-152372879(+)
Zm00001d034250::1:287920535-287922536(-)
Zm00001d040309::3:37114250-37116251(-)
Zm00001d046502::9:92909666-92911667(-)
Zm00001d011276::8:145539931-145541932(-)
Zm00001d017541::5:199067068-199069069(-)
Zm00001d030593::1:147204542-147206543(+)
Zm00001d054044::4:245525258-245527259(-)
Zm00001d004436::2:111709816-111711817(+)
Zm00001d006333::2:204942955-204944956(-)
Zm00001d026406::10:145323803-145325804(-)
Zm00001d009810::8:82420139-82422140(-)
Zm00001d021588::7:157335107-157337108(-)
Zm00001d053082::4:212916884-212918885(-)
Zm00001d046827::9:107403826-107405827(+)
Zm00001d006116::2:199000350-199002351(+)
Zm00001d044153::3:220576273-220578274(+)
Zm00001d042747::3:178863927-178865928(-)
Zm00001d052381::4:188769864-188771865(-)
Zm00001d003312::2:39762087-39764088(-)
Zm00001d052079::4:178763054-178765055(+)
Zm00001d049099::4:15972247-15974248(+)
Zm00001d003179::2:34713274-34715275(-)
Zm00001d043124::3:189750918-189752919(-)
Zm00001d023664::10:14451012-14453013(-)
Zm00001d014060::5:31077870-31079871(+)
Zm00001d024548::10:77770696-77772697(+)
Zm00001d003511::2:46290958-46292959(+)
Zm00001d037317::6:120722611-120724612(+)
Zm00001d031187::1:181632473-181634474(+)
Zm00001d031992::1:208950281-208952282(-)
Zm00001d051583::4:163355479-163357480(+)
Zm00001d036145::6:74427820-74429821(-)
Zm00001d036429::6:88155767-88157768(+)
Zm00001d034194::1:286267321-286269322(-)
Zm00001d033961::1:279741755-279743756(+)
Zm00001d018653::7:1880248-1882249(+)
Zm00001d047204::9:121910123-121912124(-)
Zm00001d005169::2:162166715-162168716(+)
Zm00001d038251::6:152414040-152416041(+)
Zm00001d021288::7:147969254-147971255(+)
Zm00001d039155::6:171180492-171182493(-)
Zm00001d048053::9:148927268-148929269(-)
Zm00001d020325::7:106753871-106755872(+)
Zm00001d002973::2:28464880-28466881(+)
Zm00001d002454::2:13188692-13190693(-)
Zm00001d043889::3:213107540-213109541(+)
Zm00001d042473::3:168822772-168824773(+)
Zm00001d050133::4:68207702-68209703(+)
Zm00001d040365::3:40178932-40180933(+)
Zm00001d050475::4:91277469-91279470(+)
Zm00001d010579::8:120804860-120806861(+)
Zm00001d026432::10:145734224-145736225(-)
Zm00001d024408::10:69365064-69367065(+)
Zm00001d007532::2:234164117-234166118(-)
Zm00001d029938::1:95656208-95658209(-)
Zm00001d012070::8:167596982-167598983(+)
Zm00001d006034::2:195818633-195820634(+)
Zm00001d022225::7:173082983-173084984(+)
Zm00001d015006::5:72023125-72025126(-)
Zm00001d021350::7:149689343-149691344(-)
Zm00001d003140::2:33433309-33435310(+)
Zm00001d031557::1:194161978-194163979(-)
Zm00001d030239::1:115446852-115448853(+)
Zm00001d045079::9:11798844-11800845(+)
Zm00001d018365::5:219234736-219236737(-)
Zm00001d011956::8:165138833-165140834(+)
Zm00001d017893::5:209706343-209708344(-)
Zm00001d051511::4:160982826-160984827(+)
Zm00001d034919::1:305596849-305598850(+)
Zm00001d004982::2:152198351-152200352(-)
Zm00001d051188::4:147842976-147844977(-)
Zm00001d021221::7:146487760-146489761(+)
Zm00001d050920::4:131269647-131271648(+)
Zm00001d034033::1:281630221-281632222(+)
Zm00001d028925::1:51729901-51731902(-)
Zm00001d032606::1:231872564-231874565(+)
Zm00001d034340::1:290227740-290229741(+)
Zm00001d031447::1:190283062-190285063(+)
Zm00001d023695::10:15877752-15879753(+)
Zm00001d015292::5:82968587-82970588(+)
Zm00001d023680::10:15097783-15099784(-)
Zm00001d009564::8:70517475-70519476(+)
Zm00001d051211::4:148732907-148734908(-)
Zm00001d030489::1:136750445-136752446(+)
Zm00001d002051::2:5012325-5014326(+)
Zm00001d025681::10:126114096-126116097(-)
Zm00001d042344::3:162248291-162250292(-)
Zm00001d009112::8:37141382-37143383(+)
Zm00001d005215::2:163861149-163863150(+)
Zm00001d002101::2:5978585-5980586(+)
Zm00001d021131::7:143434671-143436672(-)
Zm00001d010866::8:131136003-131138004(+)
Zm00001d037704::6:134490844-134492845(+)
Zm00001d037118::6:112979172-112981173(-)
Zm00001d031090::1:176655707-176657708(+)
Zm00001d049730::4:41764572-41766573(-)
Zm00001d015141::5:76863518-76865519(+)
Zm00001d033858::1:276050694-276052695(+)
Zm00001d018358::5:219157924-219159925(-)
Zm00001d035046::6:3072439-3074440(+)
Zm00001d038734::6:163541390-163543391(+)
Zm00001d050198::4:72856274-72858275(-)
Zm00001d018859::7:7530477-7532478(+)
Zm00001d047084::9:117766689-117768690(-)
Zm00001d048060::9:149091684-149093685(+)
Zm00001d026522::10:147503206-147505207(+)
Zm00001d024854::10:90670913-90672914(-)
Zm00001d045112::9:13116490-13118491(+)
Zm00001d052154::4:181428229-181430230(+)
Zm00001d021072::7:142159316-142161317(-)
Zm00001d032451::1:226935032-226937033(-)
Zm00001d024252::10:59714213-59716214(+)
Zm00001d021162::7:144352921-144354922(-)
Zm00001d036044::6:68205347-68207348(-)
Zm00001d037448::6:125638260-125640261(+)
Zm00001d026630::10:149191205-149193206(-)
Zm00001d048946::4:10451452-10453453(-)
Zm00001d024051::10:40114942-40116943(-)
Zm00001d007158::2:223468721-223470722(-)
Zm00001d017833::5:208261862-208263863(-)
Zm00001d027843::1:14990486-14992487(-)
Zm00001d019678::7:50534751-50536752(+)
Zm00001d029875::1:91424625-91426626(-)
Zm00001d009719::8:77714245-77716246(+)
Zm00001d009800::8:82040029-82042030(-)
Zm00001d001818::2:1430576-1432577(+)
Zm00001d015379::5:87174197-87176198(+)
Zm00001d035030::6:2409108-2411109(-)
Zm00001d017144::5:186768538-186770539(+)
Zm00001d024620::10:80549630-80551631(+)
Zm00001d047347::9:127075972-127077973(-)
Zm00001d032855::1:240359559-240361560(+)
Zm00001d044606::3:233292081-233294082(+)
Zm00001d033903::1:278100622-278102623(+)
Zm00001d050196::4:72784973-72786974(+)
Zm00001d040188::3:31150881-31152882(-)
Zm00001d003757::2:57739375-57741376(+)
Zm00001d005350::2:170611704-170613705(-)
Zm00001d023262::10:1563891-1565892(+)
Zm00001d029627::1:80553516-80555517(+)
Zm00001d028041::1:21373498-21375499(-)
Zm00001d006732::2:215446997-215448998(-)
Zm00001d003886::2:65050349-65052350(+)
Zm00001d028256::1:28102419-28104420(-)
Zm00001d020561::7:122332959-122334960(-)
Zm00001d049241::4:22434877-22436878(-)
Zm00001d024614::10:80364519-80366520(+)
Zm00001d040468::3:45118536-45120537(+)
Zm00001d039625::3:9380454-9382455(-)
Zm00001d010875::8:131724139-131726140(-)
Zm00001d023263::10:1593782-1595783(-)
Zm00001d004382::2:107686987-107688988(-)
Zm00001d038065::6:146728200-146730201(+)
Zm00001d013555::5:14171838-14173839(+)
Zm00001d049649::4:38709238-38711239(-)
Zm00001d007920::2:242697012-242699013(-)
Zm00001d008349::8:6122698-6124699(+)
Zm00001d037882::6:140950980-140952981(+)
Zm00001d042146::3:153570290-153572291(-)
Zm00001d046537::9:94657730-94659731(+)
Zm00001d023332::10:3601118-3603119(-)
Zm00001d016436::5:162249616-162251617(-)
Zm00001d028698::1:43438025-43440026(+)
Zm00001d047023::9:115637979-115639980(+)
Zm00001d011599::8:155477403-155479404(-)
Zm00001d036331::6:84656182-84658183(+)
Zm00001d048400::9:155601122-155603123(+)
Zm00001d028964::1:53154353-53156354(-)
Zm00001d034842::1:303633544-303635545(+)
Zm00001d023536::10:9161109-9163110(+)
Zm00001d051554::4:162656912-162658913(-)
Zm00001d040721::3:59858980-59860981(+)
Zm00001d015952::5:133825114-133827115(-)
Zm00001d008398::8:7256817-7258818(-)
Zm00001d017459::5:196474960-196476961(-)
Zm00001d004595::2:120888339-120890340(+)
Zm00001d052174::4:181714301-181716302(+)
Zm00001d042270::3:158429971-158431972(-)
Zm00001d039622::3:9303156-9305157(+)
Zm00001d047207::9:121975454-121977455(+)
Zm00001d035432::6:25297075-25299076(-)
Zm00001d021084::7:142438205-142440206(-)
Zm00001d016684::5:172411494-172413495(+)
Zm00001d050755::4:121100425-121102426(-)
Zm00001d010962::8:135145018-135147019(+)
Zm00001d012141::8:168735537-168737538(-)
Zm00001d043056::3:187654780-187656781(-)
Zm00001d045371::9:19938084-19940085(+)
Zm00001d018791::7:5301257-5303258(-)
Zm00001d040980::3:87901103-87903104(+)
Zm00001d053685::4:239012225-239014226(-)
Zm00001d046467::9:91187175-91189176(+)
Zm00001d032610::1:232014363-232016364(+)
Zm00001d044460::3:228718461-228720462(-)
Zm00001d047146::9:120059410-120061411(+)
Zm00001d024035::10:38785596-38787597(+)
Zm00001d015356::5:86083154-86085155(+)
Zm00001d038365::6:155604551-155606552(+)
Zm00001d028016::1:20359959-20361960(-)
Zm00001d032687::1:234435047-234437048(+)
Zm00001d039887::3:17696149-17698150(+)
Zm00001d017021::5:182892879-182894880(+)
Zm00001d033752::1:272911772-272913773(+)
Zm00001d030953::1:168709003-168711004(-)
Zm00001d026336::10:143758823-143760824(-)
Zm00001d018341::5:218863056-218865057(+)
Zm00001d026257::10:142146183-142148184(+)
Zm00001d032703::1:235314563-235316564(+)
Zm00001d031323::1:185976238-185978239(+)
Zm00001d005009::2:153476032-153478033(-)
Zm00001d005543::2:178129162-178131163(-)
Zm00001d043252::3:193358426-193360427(-)
Zm00001d047893::9:144515902-144517903(-)
Zm00001d048147::9:150861901-150863902(-)
Zm00001d048364::9:155129589-155131590(+)
Zm00001d019042::7:13943663-13945664(-)
Zm00001d019505::7:38140924-38142925(+)
Zm00001d049619::4:37786104-37788105(-)
Zm00001d005545::2:178132804-178134805(+)
Zm00001d050483::4:91997433-91999434(+)
Zm00001d047641::9:137877541-137879542(+)
Zm00001d025659::10:125276107-125278108(+)
Zm00001d003194::2:35285948-35287949(-)
Zm00001d031701::1:198845986-198847987(+)
Zm00001d005540::2:178072037-178074038(-)
Zm00001d019104::7:16834808-16836809(-)
Zm00001d009177::8:41090404-41092405(-)
Zm00001d016742::5:174748963-174750964(-)
Zm00001d026459::10:146249264-146251265(-)
Zm00001d013392::5:10303041-10305042(+)
Zm00001d028946::1:52508897-52510898(-)
Zm00001d047972::9:146755447-146757448(-)
Zm00001d050572::4:101439130-101441131(-)
Zm00001d029646::1:80962407-80964408(+)
Zm00001d041864::3:141455904-141457905(+)
Zm00001d032232::1:218080461-218082462(+)
Zm00001d042833::3:181425490-181427491(+)
Zm00001d010795::8:128031176-128033177(+)
Zm00001d051562::4:162798848-162800849(+)
Zm00001d021338::7:149250546-149252547(-)
Zm00001d007455::2:232067554-232069555(-)
Zm00001d002857::2:24837093-24839094(-)
Zm00001d033983::1:280116931-280118932(+)
Zm00001d051704::4:167230062-167232063(-)
Zm00001d002203::2:8235959-8237960(+)
Zm00001d013154::5:5502322-5504323(+)
Zm00001d033236::1:255317660-255319661(+)
Zm00001d010494::8:117944350-117946351(+)
Zm00001d043768::3:209491944-209493945(+)
Zm00001d040238::3:33381360-33383361(-)
Zm00001d022272::7:174091132-174093133(-)
Zm00001d015226::5:80065442-80067443(+)
Zm00001d020134::7:94948084-94950085(+)
Zm00001d019680::7:50559066-50561067(+)
Zm00001d044647::3:233926586-233928587(+)
Zm00001d046769::9:105165171-105167172(-)
Zm00001d019120::7:17889400-17891401(-)
Zm00001d035800::6:50542268-50544269(-)
Zm00001d035552::6:32909398-32911399(-)
Zm00001d044197::3:221732037-221734038(-)
Zm00001d043102::3:189312144-189314145(-)
Zm00001d010368::8:111480166-111482167(+)
Zm00001d044203::3:221804614-221806615(+)
Zm00001d039477::3:5327493-5329494(+)
Zm00001d007092::2:222132389-222134390(-)
Zm00001d008260::8:3372951-3374952(-)
Zm00001d011827::8:162223999-162226000(-)
Zm00001d012050::8:167239512-167241513(+)
Zm00001d004478::2:114433960-114435961(+)
Zm00001d010216::8:104490383-104492384(-)
Zm00001d032790::1:238205322-238207323(+)
Zm00001d025717::10:127359054-127361055(+)
Zm00001d046898::9:109486949-109488950(+)
Zm00001d027900::1:17148010-17150011(-)
Zm00001d051154::4:146256323-146258324(+)
Zm00001d038412::6:156656684-156658685(-)
Zm00001d044983::9:9318975-9320976(-)
Zm00001d036551::6:91829536-91831537(+)
Zm00001d031186::1:181629308-181631309(+)
Zm00001d037359::6:122792111-122794112(+)
Zm00001d035460::6:27592328-27594329(-)
Zm00001d023452::10:6044669-6046670(+)
Zm00001d028529::1:38253654-38255655(+)
Zm00001d022107::7:170523777-170525778(-)
Zm00001d003924::2:68549153-68551154(+)
Zm00001d008614::8:14480330-14482331(+)
Zm00001d051033::4:137840812-137842813(+)
Zm00001d044291::3:224386299-224388300(+)
Zm00001d039946::3:20169460-20171461(-)
Zm00001d018986::7:12043114-12045115(-)
Zm00001d042888::3:183058761-183060762(+)
Zm00001d005648::2:181903814-181905815(-)
Zm00001d036262::6:80672454-80674455(-)
Zm00001d010622::8:122162567-122164568(+)
Zm00001d025501::10:120599528-120601529(-)
Zm00001d025060::10:102200867-102202868(-)
Zm00001d013609::5:15319312-15321313(-)
Zm00001d028193::1:25918978-25920979(-)
Zm00001d006461::2:208884675-208886676(+)
Zm00001d033139::1:251919650-251921651(+)
Zm00001d013015::5:3229868-3231869(+)
Zm00001d038077::6:147020514-147022515(+)
Zm00001d018178::5:215860233-215862234(+)
Zm00001d007443::2:231892670-231894671(+)
Zm00001d021046::7:141163241-141165242(-)
Zm00001d025705::10:126855304-126857305(+)
Zm00001d016896::5:179609406-179611407(+)
Zm00001d048190::9:152140453-152142454(-)
Zm00001d047410::9:129360156-129362157(+)
Zm00001d027402::1:4420558-4422559(-)
Zm00001d052171::4:181667842-181669843(+)
Zm00001d050015::4:59616185-59618186(-)
Zm00001d041576::3:127809691-127811692(-)
Zm00001d002812::2:23400309-23402310(-)
Zm00001d028272::1:28800085-28802086(-)
Zm00001d048286::9:153891961-153893962(+)
Zm00001d053431::4:231132389-231134390(-)
Zm00001d028657::1:42056084-42058085(-)
Zm00001d029682::1:82565886-82567887(-)
Zm00001d053886::4:242980888-242982889(-)
Zm00001d002680::2:19116043-19118044(+)
Zm00001d019881::7:72879049-72881050(-)
Zm00001d042713::3:178071423-178073424(-)
Zm00001d003613::2:50140632-50142633(-)
Zm00001d021028::7:140894664-140896665(+)
Zm00001d007760::2:239074227-239076228(+)
Zm00001d015693::5:108279728-108281729(+)
Zm00001d009829::8:84168645-84170646(-)
Zm00001d020647::7:126450403-126452404(+)
Zm00001d038490::6:158528167-158530168(-)
Zm00001d020843::7:134480629-134482630(-)
Zm00001d008488::8:9997859-9999860(+)
Zm00001d008383::8:6850266-6852267(+)
Zm00001d012881::5:1565374-1567375(+)
Zm00001d034452::1:293401249-293403250(+)
Zm00001d013041::5:3611856-3613857(+)
Zm00001d021970::7:167272243-167274244(+)
Zm00001d053652::4:238241148-238243149(-)
Zm00001d012666::8:178292851-178294852(+)
Zm00001d041831::3:139609251-139611252(-)
Zm00001d050833::4:125335061-125337062(+)
Zm00001d050505::4:94715047-94717048(-)
Zm00001d017708::5:204750193-204752194(+)
Zm00001d032735::1:236814588-236816589(-)
Zm00001d004966::2:150964786-150966787(-)
Zm00001d033669::1:270237512-270239513(-)
Zm00001d037196::6:115286932-115288933(+)
Zm00001d022243::7:173495194-173497195(-)
Zm00001d029978::1:97316790-97318791(-)
Zm00001d039475::3:5282635-5284636(+)
Zm00001d038228::6:152046965-152048966(-)
Zm00001d018349::5:219011020-219013021(-)
Zm00001d041269::3:109540329-109542330(-)
Zm00001d010232::8:105194281-105196282(-)
Zm00001d039492::3:5811349-5813350(-)
Zm00001d023339::10:3669172-3671173(-)
Zm00001d030527::1:141840301-141842302(-)
Zm00001d030831::1:162195579-162197580(-)
Zm00001d024830::10:90128723-90130724(-)
Zm00001d034410::1:292175734-292177735(-)
Zm00001d003618::2:50623559-50625560(-)
Zm00001d029139::1:60185527-60187528(+)
Zm00001d012258::8:171231022-171233023(-)
Zm00001d018408::5:220204595-220206596(-)
Zm00001d044452::3:228388199-228390200(+)
Zm00001d008380::8:6825823-6827824(-)
Zm00001d021822::7:163772602-163774603(-)
Zm00001d013799::5:20612116-20614117(-)
Zm00001d027593::1:8595005-8597006(+)
Zm00001d044365::3:226295886-226297887(-)
Zm00001d043116::3:189580163-189582164(+)
Zm00001d037505::6:127623031-127625032(-)
Zm00001d048493::9:157104788-157106789(+)
Zm00001d046494::9:92366158-92368159(-)
Zm00001d029734::1:84451470-84453471(+)
Zm00001d006274::2:203393919-203395920(+)
Zm00001d049560::4:35293556-35295557(-)
Zm00001d044285::3:224216225-224218226(-)
Zm00001d009047::8:33042930-33044931(+)
Zm00001d043336::3:197012636-197014637(-)
Zm00001d038617::6:160993674-160995675(+)
Zm00001d007147::2:223334991-223336992(-)
Zm00001d028185::1:25737163-25739164(+)
Zm00001d002534::2:14905701-14907702(-)
Zm00001d007060::2:221014968-221016969(-)
Zm00001d003710::2:55851936-55853937(-)
Zm00001d003427::2:43985869-43987870(-)
Zm00001d004737::2:134904160-134906161(+)
Zm00001d014728::5:60858716-60860717(-)
Zm00001d036198::6:76871511-76873512(-)
Zm00001d038017::6:145292155-145294156(+)
Zm00001d006483::2:209673388-209675389(+)
Zm00001d017361::5:193661670-193663671(+)
Zm00001d053989::4:244764933-244766934(-)
Zm00001d045292::9:18059907-18061908(-)
Zm00001d010038::8:96491501-96493502(-)
Zm00001d012277::8:171773570-171775571(+)
Zm00001d048472::9:156916851-156918852(+)
Zm00001d006552::2:210879032-210881033(-)
Zm00001d009578::8:71549981-71551982(-)
Zm00001d025743::10:128223160-128225161(-)
Zm00001d050526::4:96828309-96830310(-)
Zm00001d043824::3:210992077-210994078(+)
Zm00001d011475::8:151645194-151647195(-)
Zm00001d025992::10:135573011-135575012(+)
Zm00001d043238::3:192751449-192753450(-)
Zm00001d030962::1:169326309-169328310(+)
Zm00001d032526::1:229510751-229512752(-)
Zm00001d015150::5:77074900-77076901(+)
Zm00001d009938::8:90685623-90687624(+)
Zm00001d002540::2:14992152-14994153(+)
Zm00001d031670::1:198162877-198164878(-)
Zm00001d044920::9:7253104-7255105(-)
Zm00001d050083::4:64867788-64869789(+)
Zm00001d044996::9:9520390-9522391(+)
Zm00001d010713::8:125356432-125358433(-)
Zm00001d051415::4:157607945-157609946(-)
Zm00001d038034::6:145743471-145745472(+)
Zm00001d042864::3:182388031-182390032(-)
Zm00001d019246::7:23700472-23702473(+)
Zm00001d052093::4:179380371-179382372(-)
Zm00001d036161::6:75122939-75124940(+)
Zm00001d012307::8:172159271-172161272(+)
Zm00001d042308::3:160128634-160130635(+)
Zm00001d049540::4:33814083-33816084(-)
Zm00001d051290::4:151993164-151995165(-)
Zm00001d052213::4:183439447-183441448(-)
Zm00001d039740::3:13455980-13457981(+)
Zm00001d015082::5:74822782-74824783(-)
Zm00001d029424::1:69907937-69909938(+)
Zm00001d045357::9:19500858-19502859(+)
Zm00001d021839::7:164316319-164318320(+)
Zm00001d041099::3:97284650-97286651(+)
Zm00001d023807::10:22629494-22631495(-)
Zm00001d050283::4:78447489-78449490(-)
Zm00001d011020::8:136971773-136973774(-)
Zm00001d017823::5:207754177-207756178(+)
Zm00001d011199::8:142753922-142755923(+)
Zm00001d043619::3:205361260-205363261(+)
Zm00001d033906::1:278179840-278181841(+)
Zm00001d002954::2:28066151-28068152(+)
Zm00001d025750::10:128379295-128381296(-)
Zm00001d049899::4:51392424-51394425(+)
Zm00001d004650::2:125936080-125938081(+)
Zm00001d047857::9:143573182-143575183(+)
Zm00001d041729::3:135397299-135399300(+)
Zm00001d053066::4:211862318-211864319(-)
Zm00001d040805::3:67064675-67066676(+)
Zm00001d026516::10:147461269-147463270(+)
Zm00001d009311::8:54148582-54150583(-)
Zm00001d017429::5:195831361-195833362(+)
Zm00001d044342::3:225513918-225515919(+)
Zm00001d004354::2:105822608-105824609(+)
Zm00001d018988::7:12178726-12180727(-)
Zm00001d038651::6:161812986-161814987(-)
Zm00001d014704::5:59969692-59971693(+)
Zm00001d009731::8:78410570-78412571(-)
Zm00001d012433::8:174374957-174376958(+)
Zm00001d026568::10:148184609-148186610(+)
Zm00001d002696::2:19452575-19454576(+)
Zm00001d026413::10:145391763-145393764(-)
Zm00001d011788::8:161620681-161622682(-)
Zm00001d006808::2:217129498-217131499(-)
Zm00001d041187::3:104120101-104122102(-)
Zm00001d009270::8:49721024-49723025(-)
Zm00001d047493::9:132374785-132376786(+)
Zm00001d013055::5:3898559-3900560(+)
Zm00001d019075::7:15408359-15410360(-)
Zm00001d036196::6:76733463-76735464(-)
Zm00001d007807::2:240009927-240011928(+)
Zm00001d021586::7:157211602-157213603(-)
Zm00001d016588::5:168631640-168633641(+)
Zm00001d043842::3:211620781-211622782(-)
Zm00001d020516::7:119980886-119982887(+)
Zm00001d041544::3:126520684-126522685(+)
Zm00001d037599::6:131092141-131094142(-)
Zm00001d022481::7:178466070-178468071(+)
Zm00001d043839::3:211456517-211458518(+)
Zm00001d004452::2:113082682-113084683(-)
Zm00001d052686::4:197443595-197445596(-)
Zm00001d028704::1:43723717-43725718(-)
Zm00001d016511::5:165449163-165451164(-)
Zm00001d036350::6:85119966-85121967(-)
Zm00001d047483::9:131743822-131745823(-)
Zm00001d045174::9:15125710-15127711(+)
Zm00001d042943::3:184609389-184611390(+)
Zm00001d042191::3:155496348-155498349(+)
Zm00001d038819::6:165190323-165192324(+)
Zm00001d009987::8:93551246-93553247(-)
Zm00001d052108::4:179886087-179888088(+)
Zm00001d035846::6:55460892-55462893(+)
Zm00001d023987::10:34452377-34454378(+)
Zm00001d034750::1:301292914-301294915(+)
Zm00001d035705::6:41906739-41908740(+)
Zm00001d035434::6:25349384-25351385(+)
Zm00001d052979::4:207069447-207071448(+)
Zm00001d043186::3:190901035-190903036(+)
Zm00001d020731::7:130468582-130470583(-)
Zm00001d009813::8:82668723-82670724(-)
Zm00001d043067::3:188268041-188270042(-)
Zm00001d029950::1:96146976-96148977(-)
Zm00001d028770::1:46010025-46012026(+)
Zm00001d013377::5:10015613-10017614(+)
Zm00001d028207::1:26346435-26348436(-)
Zm00001d034667::1:299310709-299312710(-)
Zm00001d033862::1:276518005-276520006(+)
Zm00001d048258::9:153364810-153366811(+)
Zm00001d023899::10:27171147-27173148(-)
Zm00001d050615::4:104787693-104789694(-)
Zm00001d035149::6:7046993-7048994(+)
Zm00001d032162::1:215111083-215113084(+)
Zm00001d043292::3:194730315-194732316(-)
Zm00001d002086::2:5774711-5776712(-)
Zm00001d044464::3:228880979-228882980(-)
Zm00001d051383::4:156520788-156522789(-)
Zm00001d045504::9:24830211-24832212(+)
Zm00001d023669::10:14595640-14597641(-)
Zm00001d013692::5:17666859-17668860(-)
Zm00001d037521::6:128044703-128046704(-)
Zm00001d028438::1:34979097-34981098(-)
Zm00001d048633::4:1815378-1817379(-)
Zm00001d007600::2:235987100-235989101(-)
Zm00001d002929::2:26785329-26787330(+)
Zm00001d013781::5:19949288-19951289(+)
Zm00001d036213::6:77270329-77272330(-)
Zm00001d006567::2:211047161-211049162(-)
Zm00001d037947::6:143124661-143126662(+)
Zm00001d042229::3:156903604-156905605(-)
Zm00001d009912::8:89308454-89310455(-)
Zm00001d019905::7:74373768-74375769(+)
Zm00001d005468::2:175204751-175206752(-)
Zm00001d040417::3:42396797-42398798(+)
Zm00001d046591::9:97599087-97601088(+)
Zm00001d050185::4:71478973-71480974(-)
Zm00001d007757::2:239001008-239003009(-)
Zm00001d038508::6:158905809-158907810(-)
Zm00001d011357::8:148192028-148194029(+)
Zm00001d044225::3:222410660-222412661(+)
Zm00001d006293::2:203864034-203866035(-)
Zm00001d028287::1:29237609-29239610(+)
Zm00001d019048::7:14109412-14111413(-)
Zm00001d028830::1:47980858-47982859(+)
Zm00001d019083::7:15674132-15676133(+)
Zm00001d026248::10:141803745-141805746(+)
Zm00001d043179::3:190704269-190706270(-)
Zm00001d013499::5:12909943-12911944(-)
Zm00001d048087::9:149889672-149891673(-)
Zm00001d036878::6:105498039-105500040(-)
Zm00001d019766::7:58222495-58224496(+)
Zm00001d048595::4:984006-986007(-)
Zm00001d026518::10:147476474-147478475(-)
Zm00001d017946::5:210557233-210559234(+)
Zm00001d003284::2:38747433-38749434(+)
Zm00001d017548::5:199280890-199282891(+)
Zm00001d017165::5:187568282-187570283(-)
Zm00001d028160::1:24588352-24590353(+)
Zm00001d050208::4:73548990-73550991(+)
Zm00001d029699::1:83059158-83061159(-)
Zm00001d027399::1:4403939-4405940(-)
Zm00001d013745::5:19097998-19099999(+)
Zm00001d034771::1:301728370-301730371(+)
Zm00001d049786::4:44639962-44641963(+)
Zm00001d048419::9:155954309-155956310(-)
Zm00001d030159::1:109467883-109469884(+)
Zm00001d048731::4:4468774-4470775(-)
Zm00001d020881::7:135315801-135317802(+)
Zm00001d029441::1:70620804-70622805(-)
Zm00001d032496::1:228404326-228406327(+)
Zm00001d038046::6:145995507-145997508(+)
Zm00001d006364::2:205728667-205730668(+)
Zm00001d047139::9:119767844-119769845(-)
Zm00001d014192::5:35783364-35785365(+)
Zm00001d053957::4:244189641-244191642(+)
Zm00001d028339::1:31207107-31209108(+)
Zm00001d009595::8:72173096-72175097(-)
Zm00001d042394::3:164360274-164362275(+)
Zm00001d034400::1:291830566-291832567(+)
Zm00001d018718::7:3072241-3074242(+)
Zm00001d001974::2:3762360-3764361(-)
Zm00001d036770::6:100197245-100199246(-)
Zm00001d029738::1:84663317-84665318(+)
Zm00001d048783::4:5501094-5503095(-)
Zm00001d051690::4:166837837-166839838(-)
Zm00001d013652::5:16257392-16259393(-)
Zm00001d041354::3:114015165-114017166(+)
Zm00001d013771::5:19855876-19857877(+)
Zm00001d027851::1:15173713-15175714(+)
Zm00001d002537::2:14985362-14987363(-)
Zm00001d020359::7:109031492-109033493(+)
Zm00001d012745::8:179583222-179585223(-)
Zm00001d003148::2:33777556-33779557(-)
Zm00001d039101::6:170025306-170027307(-)
Zm00001d029705::1:83208376-83210377(-)
Zm00001d048692::4:3357761-3359762(-)
Zm00001d018010::5:211974396-211976397(-)
Zm00001d009979::8:93237641-93239642(+)
Zm00001d031870::1:204745797-204747798(-)
Zm00001d019756::7:56696893-56698894(+)
Zm00001d032363::1:224031158-224033159(+)
Zm00001d023281::10:2044801-2046802(-)
Zm00001d013920::5:24846044-24848045(+)
Zm00001d038224::6:151979299-151981300(-)
Zm00001d011527::8:153563670-153565671(+)
Zm00001d033477::1:263852801-263854802(-)
Zm00001d044367::3:226314840-226316841(-)
Zm00001d048360::9:154978197-154980198(+)
Zm00001d003422::2:43833078-43835079(+)
Zm00001d032916::1:243024439-243026440(-)
Zm00001d041346::3:113859253-113861254(+)
Zm00001d028443::1:35129537-35131538(+)
Zm00001d024666::10:82753796-82755797(-)
Zm00001d002782::2:22573985-22575986(-)
Zm00001d053813::4:241603722-241605723(-)
Zm00001d024344::10:65885191-65887192(+)
Zm00001d005310::2:169139930-169141931(+)
Zm00001d036341::6:84965633-84967634(-)
Zm00001d013592::5:15038337-15040338(-)
Zm00001d050793::4:123433400-123435401(-)
Zm00001d049987::4:57418326-57420327(-)
Zm00001d026690::10:150051359-150053360(-)
Zm00001d011705::8:159252201-159254202(-)
Zm00001d007773::2:239376941-239378942(-)
Zm00001d047626::9:137458182-137460183(+)
Zm00001d031784::1:201763141-201765142(-)
Zm00001d044172::3:221069602-221071603(+)
Zm00001d011473::8:151506370-151508371(+)
Zm00001d042714::3:178082158-178084159(-)
Zm00001d004717::2:133519707-133521708(-)
Zm00001d024535::10:76867835-76869836(-)
Zm00001d003294::2:39109539-39111540(-)
Zm00001d011379::8:149084662-149086663(+)
Zm00001d020799::7:133231302-133233303(+)
Zm00001d044572::3:232047106-232049107(-)
Zm00001d032485::1:228139721-228141722(+)
Zm00001d021765::7:162693866-162695867(-)
Zm00001d028279::1:29002479-29004480(-)
Zm00001d015839::5:124934813-124936814(+)
Zm00001d007947::2:243860953-243862954(-)
Zm00001d017442::5:195908643-195910644(+)
Zm00001d006628::2:212883331-212885332(+)
Zm00001d048710::4:3839429-3841430(-)
Zm00001d043287::3:194439247-194441248(+)
Zm00001d023343::10:3823248-3825249(+)
Zm00001d016037::5:140887716-140889717(+)
Zm00001d049416::4:29874341-29876342(-)
Zm00001d049636::4:38205110-38207111(+)
Zm00001d032095::1:212362821-212364822(+)
Zm00001d012518::8:176002929-176004930(+)
Zm00001d031678::1:198530048-198532049(+)
Zm00001d034052::1:282584594-282586595(+)
Zm00001d001860::2:2043458-2045459(+)
Zm00001d017178::5:188137267-188139268(+)
Zm00001d004925::2:149190536-149192537(-)
Zm00001d017210::5:188994484-188996485(+)
Zm00001d023222::10:705223-707224(+)
Zm00001d048136::9:150659074-150661075(-)
Zm00001d047412::9:129387776-129389777(+)
Zm00001d040694::3:58717247-58719248(-)
Zm00001d001947::2:3408292-3410293(-)
Zm00001d016913::5:179730050-179732051(-)
Zm00001d035542::6:31726736-31728737(+)
Zm00001d008407::8:7960596-7962597(-)
Zm00001d048507::9:157491599-157493600(+)
Zm00001d049490::4:32208973-32210974(+)
Zm00001d049727::4:41550992-41552993(+)
Zm00001d017780::5:206544822-206546823(+)
Zm00001d034673::1:299502235-299504236(+)
Zm00001d048862::4:6615285-6617286(+)
Zm00001d036827::6:102931889-102933890(+)
Zm00001d002386::2:11637647-11639648(+)
Zm00001d022189::7:172327202-172329203(-)
Zm00001d033020::1:247313813-247315814(-)
Zm00001d013330::5:8776263-8778264(+)
Zm00001d043975::3:215472134-215474135(+)
Zm00001d045597::9:28030319-28032320(+)
Zm00001d011162::8:141380826-141382827(+)
Zm00001d031327::1:186074959-186076960(-)
Zm00001d052742::4:199483780-199485781(+)
Zm00001d039016::6:168722298-168724299(+)
Zm00001d037988::6:144426061-144428062(+)
Zm00001d047774::9:141478578-141480579(-)
Zm00001d033650::1:269667658-269669659(+)
Zm00001d039326::3:1949501-1951502(+)
Zm00001d029733::1:84356314-84358315(+)
Zm00001d020176::7:97545566-97547567(+)
Zm00001d017790::5:206954629-206956630(-)
Zm00001d007870::2:241393068-241395069(-)
Zm00001d015063::5:73843615-73845616(+)
Zm00001d033391::1:261541134-261543135(-)
Zm00001d024507::10:74831192-74833193(+)
Zm00001d038163::6:150035216-150037217(-)
Zm00001d021705::7:160792722-160794723(-)
Zm00001d043941::3:214330605-214332606(-)
Zm00001d053705::4:239605240-239607241(-)
Zm00001d003415::2:43715289-43717290(+)
Zm00001d009609::8:72970807-72972808(-)
Zm00001d010906::8:132966702-132968703(+)
Zm00001d003081::2:31388312-31390313(+)
Zm00001d053389::4:228944855-228946856(+)
Zm00001d034496::1:294668917-294670918(-)
Zm00001d047405::9:129019451-129021452(+)
Zm00001d052439::4:190071651-190073652(+)
Zm00001d018904::7:8858313-8860314(-)
Zm00001d038845::6:165729861-165731862(-)
Zm00001d017689::5:204309433-204311434(+)
Zm00001d015845::5:125791800-125793801(+)
Zm00001d046765::9:104864527-104866528(-)
Zm00001d019562::7:42854795-42856796(-)
Zm00001d008331::8:5500165-5502166(-)
Zm00001d037484::6:126843916-126845917(+)
Zm00001d009766::8:80258614-80260615(-)
Zm00001d033568::1:267324479-267326480(-)
Zm00001d045257::9:17232353-17234354(+)
Zm00001d011611::8:155866258-155868259(-)
Zm00001d004555::2:117758489-117760490(-)
Zm00001d016606::5:169949247-169951248(-)
Zm00001d038358::6:155275867-155277868(+)
Zm00001d027277::1:1230044-1232045(+)
Zm00001d032933::1:243733537-243735538(+)
Zm00001d008193::8:822987-824988(+)
Zm00001d022561::7:180067783-180069784(-)
Zm00001d043131::3:189939781-189941782(+)
Zm00001d017286::5:191706353-191708354(-)
Zm00001d041912::3:143145412-143147413(-)
Zm00001d034814::1:302794791-302796792(+)
Zm00001d002035::2:4819534-4821535(+)
Zm00001d034616::1:297875606-297877607(-)
Zm00001d053112::4:214258479-214260480(-)
Zm00001d029329::1:66248137-66250138(-)
Zm00001d018925::7:9491220-9493221(-)
Zm00001d046357::9:83805539-83807540(-)
Zm00001d033985::1:280284881-280286882(-)
Zm00001d017467::5:196748696-196750697(+)
Zm00001d035820::6:53201435-53203436(-)
Zm00001d037541::6:128779460-128781461(-)
Zm00001d040315::3:37697499-37699500(-)
Zm00001d021654::7:159176467-159178468(-)
Zm00001d020692::7:128745972-128747973(+)
Zm00001d002816::2:23483538-23485539(+)
Zm00001d016915::5:179758931-179760932(-)
Zm00001d048295::9:154027100-154029101(+)
Zm00001d045792::9:39398930-39400931(+)
Zm00001d043725::3:208414693-208416694(-)
Zm00001d053077::4:212574366-212576367(+)
Zm00001d010835::8:129350134-129352135(+)
Zm00001d040958::3:83073860-83075861(-)
Zm00001d047519::9:133376011-133378012(+)
Zm00001d018870::7:7868947-7870948(-)
Zm00001d030584::1:146397153-146399154(-)
Zm00001d036401::6:86907734-86909735(-)
Zm00001d019206::7:21891868-21893869(-)
Zm00001d042441::3:167537469-167539470(-)
Zm00001d052753::4:199826302-199828303(-)
Zm00001d029274::1:64515328-64517329(-)
Zm00001d018902::7:8756839-8758840(+)
Zm00001d033466::1:263447096-263449097(+)
Zm00001d003653::2:52012730-52014731(-)
Zm00001d025472::10:119893014-119895015(+)
Zm00001d029987::1:97698473-97700474(-)
Zm00001d046875::9:108662251-108664252(-)
Zm00001d031736::1:200196311-200198312(+)
Zm00001d041887::3:142422057-142424058(+)
Zm00001d014944::5:69328921-69330922(-)
Zm00001d052288::4:186089006-186091007(-)
Zm00001d018041::5:212696435-212698436(-)
Zm00001d006341::2:205069558-205071559(-)
Zm00001d019946::7:78558029-78560030(+)
Zm00001d042944::3:184661668-184663669(+)
Zm00001d053331::4:226419086-226421087(+)
Zm00001d049982::4:56862216-56864217(+)
Zm00001d020931::7:136912146-136914147(+)
Zm00001d024679::10:83446637-83448638(-)
Zm00001d032377::1:224562586-224564587(-)
Zm00001d032492::1:228333551-228335552(-)
Zm00001d021930::7:166041922-166043923(+)
Zm00001d044185::3:221307020-221309021(+)
Zm00001d002843::2:24292345-24294346(+)
Zm00001d020014::7:85613634-85615635(+)
Zm00001d022174::7:171733321-171735322(-)
Zm00001d022132::7:170957410-170959411(-)
Zm00001d008259::8:3339126-3341127(+)
Zm00001d029040::1:55714508-55716509(-)
Zm00001d040643::3:55819214-55821215(+)
Zm00001d034143::1:285010415-285012416(-)
Zm00001d032293::1:220722643-220724644(-)
Zm00001d022085::7:169772456-169774457(-)
Zm00001d046602::9:98271910-98273911(-)
Zm00001d015009::5:72038824-72040825(+)
Zm00001d053799::4:241338481-241340482(-)
Zm00001d028641::1:41587777-41589778(+)
Zm00001d019809::7:63693917-63695918(-)
Zm00001d004960::2:150750150-150752151(+)
Zm00001d020201::7:98880410-98882411(+)
Zm00001d041549::3:126663975-126665976(+)
Zm00001d029337::1:66507354-66509355(-)
Zm00001d043538::3:203304532-203306533(-)
Zm00001d042368::3:163426005-163428006(-)
Zm00001d024857::10:90996174-90998175(-)
Zm00001d019873::7:71818319-71820320(+)
Zm00001d006860::2:218020581-218022582(-)
Zm00001d017110::5:185768359-185770360(-)
Zm00001d011418::8:149938287-149940288(+)
Zm00001d042329::3:161486264-161488265(+)
Zm00001d028485::1:36683955-36685956(-)
Zm00001d030357::1:125657489-125659490(+)
Zm00001d048133::9:150635375-150637376(-)
Zm00001d008201::8:988322-990323(+)
Zm00001d045147::9:14234635-14236636(+)
Zm00001d045565::9:26894114-26896115(-)
Zm00001d016797::5:176186381-176188382(-)
Zm00001d018278::5:217825920-217827921(-)
Zm00001d003626::2:50873746-50875747(+)
Zm00001d023952::10:31253514-31255515(+)
Zm00001d012677::8:178444814-178446815(+)
Zm00001d043517::3:202507867-202509868(-)
Zm00001d019504::7:38020233-38022234(-)
Zm00001d029077::1:57265705-57267706(-)
Zm00001d002163::2:6958395-6960396(+)
Zm00001d025174::10:107648053-107650054(+)
Zm00001d014091::5:31999284-32001285(+)
Zm00001d028252::1:28059365-28061366(-)
Zm00001d005395::2:172247734-172249735(-)
Zm00001d032441::1:226560502-226562503(+)
Zm00001d021661::7:159415793-159417794(+)
Zm00001d032385::1:224924607-224926608(-)
Zm00001d003903::2:66483517-66485518(+)
Zm00001d034890::1:304870129-304872130(-)
Zm00001d007256::2:225886669-225888670(-)
Zm00001d047062::9:117034616-117036617(+)
Zm00001d039778::3:14520898-14522899(+)
Zm00001d022514::7:179175138-179177139(-)
Zm00001d053618::4:236690888-236692889(+)
Zm00001d014272::5:38674216-38676217(+)
Zm00001d053559::4:234080649-234082650(+)
Zm00001d048336::9:154666607-154668608(-)
Zm00001d037323::6:121113195-121115196(-)
Zm00001d051796::4:169930678-169932679(-)
Zm00001d003855::2:62853801-62855802(+)
Zm00001d044157::3:220721449-220723450(-)
Zm00001d020380::7:110162517-110164518(+)
Zm00001d024204::10:55987628-55989629(-)
Zm00001d014442::5:47131648-47133649(-)
Zm00001d028902::1:50199982-50201983(+)
Zm00001d051911::4:174429345-174431346(-)
Zm00001d037232::6:116992551-116994552(+)
Zm00001d053662::4:238374489-238376490(+)
Zm00001d045825::9:41800211-41802212(-)
Zm00001d010899::8:132498699-132500700(-)
Zm00001d052115::4:180191092-180193093(-)
Zm00001d014659::5:57819095-57821096(+)
Zm00001d027995::1:19653984-19655985(+)
Zm00001d005381::2:171682500-171684501(+)
Zm00001d006132::2:199486202-199488203(-)
Zm00001d014435::5:46711963-46713964(-)
Zm00001d004435::2:111715914-111717915(-)
Zm00001d051773::4:169204227-169206228(-)
Zm00001d012206::8:170078256-170080257(-)
Zm00001d026619::10:149047845-149049846(+)
Zm00001d024096::10:44454587-44456588(-)
Zm00001d043091::3:188974887-188976888(+)
Zm00001d002348::2:10672981-10674982(-)
Zm00001d008773::8:19598626-19600627(-)
Zm00001d018057::5:213286884-213288885(+)
Zm00001d013773::5:19860932-19862933(+)
Zm00001d038791::6:164389322-164391323(-)
Zm00001d001908::2:2696640-2698641(-)
Zm00001d029782::1:86634733-86636734(+)
Zm00001d033150::1:252139258-252141259(-)
Zm00001d006415::2:207284442-207286443(-)
Zm00001d023791::10:20591382-20593383(-)
Zm00001d013034::5:3493322-3495323(+)
Zm00001d008656::8:16235958-16237959(-)
Zm00001d022036::7:168370717-168372718(+)
Zm00001d028877::1:49476889-49478890(-)
Zm00001d018411::5:220249781-220251782(-)
Zm00001d026014::10:136048922-136050923(-)
Zm00001d051287::4:151768088-151770089(-)
Zm00001d013628::5:15834059-15836060(-)
Zm00001d047603::9:136814508-136816509(+)
Zm00001d053834::4:242113840-242115841(-)
Zm00001d019592::7:45129761-45131762(-)
Zm00001d027339::1:3230895-3232896(+)
Zm00001d033526::1:265613334-265615335(-)
Zm00001d015290::5:82879219-82881220(-)
Zm00001d041385::3:115250409-115252410(+)
Zm00001d026671::10:149703136-149705137(+)
Zm00001d023587::10:10861885-10863886(-)
Zm00001d021974::7:167387521-167389522(+)
Zm00001d024193::10:54918697-54920698(+)
Zm00001d042131::3:152450129-152452130(-)
Zm00001d005297::2:168264812-168266813(-)
Zm00001d031473::1:191326327-191328328(+)
Zm00001d023724::10:17271175-17273176(+)
Zm00001d049766::4:43843845-43845846(+)
Zm00001d001970::2:3706172-3708173(+)
Zm00001d034015::1:281231711-281233712(-)
Zm00001d042598::3:173102454-173104455(-)
Zm00001d018824::7:6508963-6510964(+)
Zm00001d013351::5:9198393-9200394(+)
Zm00001d038149::6:149409777-149411778(+)
Zm00001d044465::3:228918468-228920469(-)
Zm00001d025919::10:133767291-133769292(-)
Zm00001d019243::7:23654825-23656826(+)
Zm00001d026629::10:149185419-149187420(-)
Zm00001d033646::1:269550094-269552095(+)
Zm00001d029737::1:84611821-84613822(+)
Zm00001d010416::8:113894472-113896473(-)
Zm00001d027976::1:19025158-19027159(-)
Zm00001d011433::8:150406714-150408715(-)
Zm00001d039185::6:172149910-172151911(+)
Zm00001d017908::5:209972774-209974775(+)
Zm00001d006236::2:202578627-202580628(+)
Zm00001d035838::6:54312076-54314077(-)
Zm00001d032386::1:225024875-225026876(+)
Zm00001d039582::3:8337034-8339035(-)
Zm00001d040243::3:33409417-33411418(+)
Zm00001d027760::1:13023981-13025982(-)
Zm00001d039987::3:21838570-21840571(-)
Zm00001d015175::5:78398159-78400160(+)
Zm00001d008388::8:6992358-6994359(-)
Zm00001d010034::8:96383293-96385294(+)
Zm00001d044990::9:9471646-9473647(-)
Zm00001d016122::5:145590631-145592632(+)
Zm00001d051021::4:137405172-137407173(+)
Zm00001d027314::1:2811416-2813417(-)
Zm00001d022400::7:176818035-176820036(-)
Zm00001d014306::5:40415415-40417416(-)
Zm00001d032359::1:223826840-223828841(+)
Zm00001d046001::9:53140007-53142008(-)
Zm00001d010859::8:130759263-130761264(-)
Zm00001d038925::6:167145978-167147979(-)
Zm00001d046399::9:87272491-87274492(+)
Zm00001d003376::2:42137396-42139397(+)
Zm00001d038148::6:149402236-149404237(+)
Zm00001d022352::7:176048951-176050952(+)
Zm00001d012636::8:177548797-177550798(+)
Zm00001d039342::3:2140947-2142948(-)
Zm00001d046999::9:114863390-114865391(+)
Zm00001d036651::6:96420451-96422452(+)
Zm00001d009163::8:40369556-40371557(+)
Zm00001d027487::1:6317704-6319705(+)
Zm00001d040456::3:44225537-44227538(+)
Zm00001d044517::3:230726046-230728047(-)
Zm00001d037551::6:129106264-129108265(+)
Zm00001d053625::4:237084312-237086313(-)
Zm00001d017669::5:203595560-203597561(-)
Zm00001d049395::4:29103997-29105998(+)
Zm00001d024925::10:95279052-95281053(+)
Zm00001d020382::7:110499753-110501754(+)
Zm00001d008763::8:19456519-19458520(-)
Zm00001d024654::10:82206902-82208903(-)
Zm00001d026036::10:136549418-136551419(-)
Zm00001d022205::7:172840001-172842002(-)
Zm00001d042116::3:151478765-151480766(-)
Zm00001d031041::1:174754083-174756084(-)
Zm00001d036416::6:87479567-87481568(+)
Zm00001d052498::4:191497300-191499301(-)
Zm00001d028064::1:21884188-21886189(-)
Zm00001d036765::6:100107064-100109065(-)
Zm00001d005497::2:175970407-175972408(+)
Zm00001d039328::3:1965193-1967194(-)
Zm00001d009667::8:75120594-75122595(+)
Zm00001d015134::5:76817716-76819717(+)
Zm00001d035263::6:18168891-18170892(+)
Zm00001d029543::1:75647561-75649562(-)
Zm00001d020355::7:108762528-108764529(+)
Zm00001d020416::7:112557303-112559304(-)
Zm00001d006951::2:220015927-220017928(+)
Zm00001d013369::5:9967700-9969701(-)
Zm00001d004085::2:81378547-81380548(+)
Zm00001d016972::5:181703236-181705237(+)
Zm00001d003356::2:41432467-41434468(-)
Zm00001d050109::4:66250080-66252081(-)
Zm00001d028025::1:20832187-20834188(+)
Zm00001d044812::9:3290262-3292263(+)
Zm00001d014078::5:31720534-31722535(-)
Zm00001d051538::4:161855247-161857248(-)
Zm00001d014702::5:59907638-59909639(+)
Zm00001d028274::1:28824029-28826030(+)
Zm00001d042373::3:163724651-163726652(-)
Zm00001d051599::4:164069925-164071926(+)
Zm00001d008726::8:17929193-17931194(+)
Zm00001d032810::1:238939506-238941507(-)
Zm00001d019393::7:31559595-31561596(-)
Zm00001d048833::4:6138375-6140376(-)
Zm00001d025870::10:132100673-132102674(+)
Zm00001d029636::1:80859451-80861452(-)
Zm00001d042142::3:153383173-153385174(-)
Zm00001d001972::2:3716022-3718023(+)
Zm00001d036640::6:95979927-95981928(-)
Zm00001d021182::7:145177778-145179779(-)
Zm00001d026627::10:149176535-149178536(-)
Zm00001d010573::8:120711554-120713555(-)
Zm00001d044738::9:829698-831699(-)
Zm00001d014188::5:35633486-35635487(-)
Zm00001d009314::8:54504299-54506300(-)
Zm00001d038521::6:159135159-159137160(+)
Zm00001d012752::8:179803085-179805086(-)
Zm00001d007633::2:236563496-236565497(+)
Zm00001d021407::7:151476314-151478315(-)
Zm00001d002216::2:8326698-8328699(-)
Zm00001d038397::6:156311835-156313836(+)
Zm00001d025205::10:109119098-109121099(-)
Zm00001d014147::5:34123346-34125347(-)
Zm00001d044132::3:220046847-220048848(+)
Zm00001d053867::4:242571102-242573103(-)
Zm00001d046552::9:95730723-95732724(-)
Zm00001d049017::4:12727589-12729590(-)
Zm00001d018937::7:9822829-9824830(-)
Zm00001d038345::6:154906043-154908044(-)
Zm00001d035920::6:60306607-60308608(+)
Zm00001d045572::9:27017559-27019560(+)
Zm00001d027619::1:9122187-9124188(-)
Zm00001d044615::3:233456760-233458761(+)
Zm00001d010538::8:119701468-119703469(+)
Zm00001d033169::1:252678341-252680342(+)
Zm00001d006433::2:207988481-207990482(-)
Zm00001d041474::3:122397411-122399412(+)
Zm00001d009233::8:45639421-45641422(-)
Zm00001d017802::5:207142768-207144769(+)
Zm00001d036692::6:97809883-97811884(+)
Zm00001d015084::5:74822008-74824009(+)
Zm00001d013361::5:9590724-9592725(-)
Zm00001d052852::4:202625804-202627805(+)
Zm00001d033829::1:275159537-275161538(-)
Zm00001d042192::3:155541930-155543931(-)
Zm00001d028465::1:35817053-35819054(-)
Zm00001d013475::5:12421039-12423040(+)
Zm00001d029932::1:94944666-94946667(-)
Zm00001d024661::10:82538524-82540525(+)
Zm00001d014365::5:43034419-43036420(-)
Zm00001d022119::7:170772294-170774295(+)
Zm00001d020117::7:93696155-93698156(-)
Zm00001d031540::1:193701024-193703025(-)
Zm00001d004818::2:141023500-141025501(+)
Zm00001d030310::1:121456900-121458901(+)
Zm00001d020673::7:127585206-127587207(+)
Zm00001d032391::1:225163417-225165418(+)
Zm00001d027916::1:17552668-17554669(-)
Zm00001d031911::1:206536714-206538715(-)
Zm00001d002943::2:27778691-27780692(-)
Zm00001d033698::1:271528048-271530049(-)
Zm00001d048462::9:156768298-156770299(+)
Zm00001d032661::1:233440303-233442304(-)
Zm00001d010892::8:132360848-132362849(-)
Zm00001d019980::7:81719302-81721303(+)
Zm00001d024807::10:88841904-88843905(-)
Zm00001d025771::10:129063352-129065353(-)
Zm00001d009711::8:77217190-77219191(+)
Zm00001d024706::10:84373580-84375581(-)
Zm00001d012749::8:179669802-179671803(+)
Zm00001d049470::4:31446646-31448647(-)
Zm00001d018722::7:3099598-3101599(-)
```
