## Supplementary material for "A comprehensive map of preferentially located motifs reveals distinct proximal *cis*-regulatory elements in plants": GATACA_containing_gene_set.txt

```
#Occurences of GATACA between 31 and 133 (positions relative to the transcription start site)
#2099 sequences with GATACA in this interval
#8.33% of the sequences in promoter set with GATACA (set with 25199 sequences)
Zm00001d048360::9:154978197-154980198(+)
Zm00001d014792::5:63346825-63348826(+)
Zm00001d012457::8:174847523-174849524(+)
Zm00001d016491::5:164557125-164559126(-)
Zm00001d028894::1:49990310-49992311(-)
Zm00001d033365::1:260368865-260370866(+)
Zm00001d013830::5:21886032-21888033(-)
Zm00001d030684::1:152891070-152893071(-)
Zm00001d012677::8:178444814-178446815(+)
Zm00001d048487::9:157083467-157085468(-)
Zm00001d035616::6:37238553-37240554(-)
Zm00001d034749::1:301293444-301295445(-)
Zm00001d029366::1:67608640-67610641(-)
Zm00001d012636::8:177548797-177550798(+)
Zm00001d014483::5:49801217-49803218(-)
Zm00001d038371::6:155674184-155676185(+)
Zm00001d028816::1:47446387-47448388(-)
Zm00001d016845::5:178237760-178239761(-)
Zm00001d008407::8:7960596-7962597(-)
Zm00001d044465::3:228918468-228920469(-)
Zm00001d006198::2:201399506-201401507(-)
Zm00001d032157::1:214724542-214726543(-)
Zm00001d048019::9:148175855-148177856(-)
Zm00001d050572::4:101439130-101441131(-)
Zm00001d048646::4:2597362-2599363(-)
Zm00001d039334::3:2018961-2020962(+)
Zm00001d030725::1:155962883-155964884(-)
Zm00001d050384::4:85019758-85021759(-)
Zm00001d023343::10:3823248-3825249(+)
Zm00001d012809::5:638848-640849(-)
Zm00001d042591::3:172996908-172998909(+)
Zm00001d050978::4:134814862-134816863(+)
Zm00001d048295::9:154027100-154029101(+)
Zm00001d033981::1:279980894-279982895(+)
Zm00001d015212::5:79553002-79555003(+)
Zm00001d003427::2:43985869-43987870(-)
Zm00001d016908::5:179679647-179681648(-)
Zm00001d044185::3:221307020-221309021(+)
Zm00001d048333::9:154593153-154595154(-)
Zm00001d033136::1:251755393-251757394(-)
Zm00001d043275::3:194094296-194096297(+)
Zm00001d038646::6:161642566-161644567(+)
Zm00001d005631::2:181236024-181238025(+)
Zm00001d026426::10:145632427-145634428(+)
Zm00001d023371::10:4189179-4191180(+)
Zm00001d008489::8:10005741-10007742(-)
Zm00001d046777::9:105536509-105538510(+)
Zm00001d046558::9:95898560-95900561(-)
Zm00001d048979::4:11356234-11358235(+)
Zm00001d049961::4:56103911-56105912(+)
Zm00001d046960::9:113238910-113240911(-)
Zm00001d028073::1:22006380-22008381(-)
Zm00001d013840::5:22103745-22105746(+)
Zm00001d047729::9:140071151-140073152(+)
Zm00001d005920::2:192760848-192762849(+)
Zm00001d045606::9:28546970-28548971(+)
Zm00001d034752::1:301373642-301375643(-)
Zm00001d026277::10:142720954-142722955(-)
Zm00001d051615::4:164593014-164595015(+)
Zm00001d005372::2:171225560-171227561(-)
Zm00001d051421::4:158023293-158025294(-)
Zm00001d028457::1:35509530-35511531(-)
Zm00001d050339::4:82305578-82307579(-)
Zm00001d039678::3:11700975-11702976(-)
Zm00001d048766::4:5227794-5229795(-)
Zm00001d052335::4:187349256-187351257(-)
Zm00001d028720::1:44243118-44245119(+)
Zm00001d013456::5:12055262-12057263(+)
Zm00001d018830::7:6733250-6735251(-)
Zm00001d050916::4:130733271-130735272(+)
Zm00001d023791::10:20591382-20593383(-)
Zm00001d029120::1:58740946-58742947(+)
Zm00001d038268::6:152780589-152782590(+)
Zm00001d010190::8:103460156-103462157(-)
Zm00001d003247::2:37817923-37819924(-)
Zm00001d010216::8:104490383-104492384(-)
Zm00001d002992::2:28976227-28978228(-)
Zm00001d032651::1:233134996-233136997(-)
Zm00001d006573::2:211265084-211267085(-)
Zm00001d036988::6:108403447-108405448(+)
Zm00001d014192::5:35783364-35785365(+)
Zm00001d001830::2:1558109-1560110(+)
Zm00001d021716::7:161219158-161221159(+)
Zm00001d037541::6:128779460-128781461(-)
Zm00001d045733::9:35868676-35870677(-)
Zm00001d054042::4:245463713-245465714(+)
Zm00001d012799::5:93095-95096(-)
Zm00001d029938::1:95656208-95658209(-)
Zm00001d045624::9:29099926-29101927(-)
Zm00001d051995::4:176046586-176048587(+)
Zm00001d001971::2:3714615-3716616(-)
Zm00001d010858::8:130743020-130745021(-)
Zm00001d025284::10:112579688-112581689(+)
Zm00001d034340::1:290227740-290229741(+)
Zm00001d043431::3:199617107-199619108(-)
Zm00001d022373::7:176274549-176276550(-)
Zm00001d021189::7:145429779-145431780(-)
Zm00001d042713::3:178071423-178073424(-)
Zm00001d041776::3:137249156-137251157(+)
Zm00001d002215::2:8314817-8316818(+)
Zm00001d052637::4:195494607-195496608(-)
Zm00001d021956::7:167087940-167089941(+)
Zm00001d036278::6:81478063-81480064(+)
Zm00001d022108::7:170561820-170563821(-)
Zm00001d035589::6:35388078-35390079(+)
Zm00001d024160::10:51313813-51315814(+)
Zm00001d040705::3:59361683-59363684(-)
Zm00001d029569::1:76740807-76742808(-)
Zm00001d012398::8:173579511-173581512(+)
Zm00001d041448::3:120546335-120548336(-)
Zm00001d034525::1:295635818-295637819(-)
Zm00001d025794::10:129815251-129817252(-)
Zm00001d026036::10:136549418-136551419(-)
Zm00001d015628::5:102013703-102015704(+)
Zm00001d004462::2:113400857-113402858(-)
Zm00001d051592::4:163976803-163978804(+)
Zm00001d040816::3:67781328-67783329(-)
Zm00001d034968::6:378128-380129(+)
Zm00001d018872::7:7903607-7905608(+)
Zm00001d043768::3:209491944-209493945(+)
Zm00001d037550::6:129102996-129104997(-)
Zm00001d020692::7:128745972-128747973(+)
Zm00001d051490::4:160318839-160320840(+)
Zm00001d034983::6:787273-789274(-)
Zm00001d015175::5:78398159-78400160(+)
Zm00001d003713::2:56097013-56099014(-)
Zm00001d049645::4:38597888-38599889(+)
Zm00001d040852::3:71766696-71768697(+)
Zm00001d052835::4:202209500-202211501(-)
Zm00001d019946::7:78558029-78560030(+)
Zm00001d049179::4:19410423-19412424(-)
Zm00001d050133::4:68207702-68209703(+)
Zm00001d009177::8:41090404-41092405(-)
Zm00001d053813::4:241603722-241605723(-)
Zm00001d029653::1:81453503-81455504(+)
Zm00001d014052::5:30818782-30820783(+)
Zm00001d029489::1:72886582-72888583(-)
Zm00001d038651::6:161812986-161814987(-)
Zm00001d033822::1:274809791-274811792(-)
Zm00001d002736::2:20733950-20735951(-)
Zm00001d042262::3:157894929-157896930(-)
Zm00001d041436::3:119389024-119391025(+)
Zm00001d044983::9:9318975-9320976(-)
Zm00001d029743::1:84996268-84998269(-)
Zm00001d004412::2:110309441-110311442(+)
Zm00001d003924::2:68549153-68551154(+)
Zm00001d003702::2:55229646-55231647(+)
Zm00001d024946::10:96327326-96329327(-)
Zm00001d027705::1:11552486-11554487(+)
Zm00001d049276::4:24153542-24155543(-)
Zm00001d038655::6:161935769-161937770(-)
Zm00001d020365::7:109604171-109606172(-)
Zm00001d034531::1:295759988-295761989(-)
Zm00001d004968::2:151120985-151122986(+)
Zm00001d033672::1:270399164-270401165(-)
Zm00001d040734::3:60732662-60734663(-)
Zm00001d003785::2:59310171-59312172(+)
Zm00001d052419::4:189602907-189604908(+)
Zm00001d045451::9:22644984-22646985(-)
Zm00001d012349::8:172828279-172830280(-)
Zm00001d037744::6:136170645-136172646(-)
Zm00001d018031::5:212484806-212486807(-)
Zm00001d032209::1:217179538-217181539(+)
Zm00001d018303::5:218183477-218185478(-)
Zm00001d042373::3:163724651-163726652(-)
Zm00001d036469::6:89401642-89403643(+)
Zm00001d051375::4:156370914-156372915(-)
Zm00001d039727::3:13016490-13018491(+)
Zm00001d044788::9:2467976-2469977(+)
Zm00001d050266::4:77362532-77364533(-)
Zm00001d033339::1:259582574-259584575(-)
Zm00001d035995::6:65186917-65188918(+)
Zm00001d002100::2:5980567-5982568(-)
Zm00001d015063::5:73843615-73845616(+)
Zm00001d040760::3:64058248-64060249(-)
Zm00001d009311::8:54148582-54150583(-)
Zm00001d010912::8:133265505-133267506(+)
Zm00001d042772::3:179263893-179265894(+)
Zm00001d014920::5:68357212-68359213(+)
Zm00001d005563::2:178618886-178620887(-)
Zm00001d050509::4:94924357-94926358(+)
Zm00001d036360::6:85716167-85718168(-)
Zm00001d042210::3:156118020-156120021(-)
Zm00001d011263::8:144950297-144952298(+)
Zm00001d003289::2:38816880-38818881(+)
Zm00001d009946::8:91669874-91671875(-)
Zm00001d023590::10:10918404-10920405(+)
Zm00001d039740::3:13455980-13457981(+)
Zm00001d022027::7:168261769-168263770(+)
Zm00001d046882::9:108785442-108787443(-)
Zm00001d051415::4:157607945-157609946(-)
Zm00001d002449::2:12912590-12914591(+)
Zm00001d053709::4:239666609-239668610(-)
Zm00001d033532::1:266015890-266017891(+)
Zm00001d051188::4:147842976-147844977(-)
Zm00001d005529::2:177315737-177317738(-)
Zm00001d034814::1:302794791-302796792(+)
Zm00001d031975::1:208355939-208357940(+)
Zm00001d049986::4:57083570-57085571(-)
Zm00001d032184::1:216042054-216044055(+)
Zm00001d011420::8:150004936-150006937(-)
Zm00001d007889::2:241873095-241875096(+)
Zm00001d016052::5:141692013-141694014(+)
Zm00001d048060::9:149091684-149093685(+)
Zm00001d017780::5:206544822-206546823(+)
Zm00001d050304::4:80222982-80224983(-)
Zm00001d010030::8:96118867-96120868(-)
Zm00001d037947::6:143124661-143126662(+)
Zm00001d023695::10:15877752-15879753(+)
Zm00001d017908::5:209972774-209974775(+)
Zm00001d036262::6:80672454-80674455(-)
Zm00001d047739::9:140360704-140362705(-)
Zm00001d031946::1:207704639-207706640(-)
Zm00001d042043::3:148438006-148440007(+)
Zm00001d027429::1:5108153-5110154(-)
Zm00001d051883::4:173397194-173399195(+)
Zm00001d048592::4:920496-922497(-)
Zm00001d012108::8:168363389-168365390(+)
Zm00001d049982::4:56862216-56864217(+)
Zm00001d042443::3:167611206-167613207(+)
Zm00001d007163::2:223619820-223621821(+)
Zm00001d038017::6:145292155-145294156(+)
Zm00001d030072::1:103373878-103375879(-)
Zm00001d009716::8:77439965-77441966(-)
Zm00001d032232::1:218080461-218082462(+)
Zm00001d010452::8:115781555-115783556(+)
Zm00001d019808::7:63660713-63662714(-)
Zm00001d038275::6:153061781-153063782(-)
Zm00001d012745::8:179583222-179585223(-)
Zm00001d037603::6:131347726-131349727(-)
Zm00001d034872::1:304414510-304416511(+)
Zm00001d052493::4:191341885-191343886(+)
Zm00001d043734::3:208689085-208691086(-)
Zm00001d021635::7:158754647-158756648(-)
Zm00001d026177::10:140378030-140380031(-)
Zm00001d005713::2:184334969-184336970(-)
Zm00001d039718::3:12977193-12979194(-)
Zm00001d024830::10:90128723-90130724(-)
Zm00001d021822::7:163772602-163774603(-)
Zm00001d026402::10:145311102-145313103(-)
Zm00001d029337::1:66507354-66509355(-)
Zm00001d052392::4:188986973-188988974(+)
Zm00001d038046::6:145995507-145997508(+)
Zm00001d053662::4:238374489-238376490(+)
Zm00001d010446::8:115488912-115490913(+)
Zm00001d018562::5:223276622-223278623(-)
Zm00001d033079::1:249832692-249834693(+)
Zm00001d051553::4:162530744-162532745(+)
Zm00001d030953::1:168709003-168711004(-)
Zm00001d006109::2:198435415-198437416(+)
Zm00001d043588::3:204480496-204482497(+)
Zm00001d052444::4:190135996-190137997(-)
Zm00001d031057::1:175081054-175083055(-)
Zm00001d016469::5:163445492-163447493(+)
Zm00001d029274::1:64515328-64517329(-)
Zm00001d018718::7:3072241-3074242(+)
Zm00001d036546::6:91585028-91587029(-)
Zm00001d025860::10:131689768-131691769(+)
Zm00001d010889::8:132311860-132313861(+)
Zm00001d005271::2:166693662-166695663(+)
Zm00001d033635::1:269330267-269332268(+)
Zm00001d018954::7:10458420-10460421(-)
Zm00001d007296::2:227087891-227089892(-)
Zm00001d046434::9:89627166-89629167(+)
Zm00001d025472::10:119893014-119895015(+)
Zm00001d003969::2:72939894-72941895(+)
Zm00001d005850::2:190829880-190831881(-)
Zm00001d051301::4:152417826-152419827(+)
Zm00001d030583::1:146256718-146258719(+)
Zm00001d048795::4:5650551-5652552(-)
Zm00001d028569::1:39401491-39403492(+)
Zm00001d023693::10:15730962-15732963(+)
Zm00001d031922::1:206916475-206918476(-)
Zm00001d038317::6:154308872-154310873(-)
Zm00001d010198::8:103714123-103716124(-)
Zm00001d033669::1:270237512-270239513(-)
Zm00001d014896::5:67127800-67129801(+)
Zm00001d038027::6:145582987-145584988(+)
Zm00001d050185::4:71478973-71480974(-)
Zm00001d030131::1:108192221-108194222(+)
Zm00001d039274::3:918469-920470(-)
Zm00001d043383::3:198346465-198348466(+)
Zm00001d038198::6:151365511-151367512(+)
Zm00001d024854::10:90670913-90672914(-)
Zm00001d045327::9:19068884-19070885(-)
Zm00001d029861::1:90927127-90929128(+)
Zm00001d030312::1:121814363-121816364(-)
Zm00001d042719::3:178122366-178124367(+)
Zm00001d015597::5:100233539-100235540(+)
Zm00001d017468::5:196758978-196760979(-)
Zm00001d042286::3:158987161-158989162(+)
Zm00001d043091::3:188974887-188976888(+)
Zm00001d006288::2:203651094-203653095(-)
Zm00001d029135::1:59946544-59948545(+)
Zm00001d013041::5:3611856-3613857(+)
Zm00001d042864::3:182388031-182390032(-)
Zm00001d038494::6:158556190-158558191(-)
Zm00001d007760::2:239074227-239076228(+)
Zm00001d034068::1:283076840-283078841(-)
Zm00001d002971::2:28375801-28377802(-)
Zm00001d051304::4:152548585-152550586(-)
Zm00001d050694::4:116209240-116211241(-)
Zm00001d017168::5:187809350-187811351(-)
Zm00001d035481::6:28891325-28893326(+)
Zm00001d053066::4:211862318-211864319(-)
Zm00001d021330::7:149053880-149055881(-)
Zm00001d021433::7:152093886-152095887(+)
Zm00001d028144::1:24010753-24012754(+)
Zm00001d005616::2:180788690-180790691(+)
Zm00001d019363::7:29857567-29859568(-)
Zm00001d010554::8:120207028-120209029(+)
Zm00001d046827::9:107403826-107405827(+)
Zm00001d002600::2:16446626-16448627(+)
Zm00001d048009::9:147934400-147936401(+)
Zm00001d051912::4:174428924-174430925(+)
Zm00001d002440::2:12650091-12652092(+)
Zm00001d014718::5:60364503-60366504(-)
Zm00001d032424::1:225987181-225989182(-)
Zm00001d054044::4:245525258-245527259(-)
Zm00001d030967::1:169595325-169597326(+)
Zm00001d010422::8:114405523-114407524(+)
Zm00001d012891::5:1621204-1623205(+)
Zm00001d042125::3:152139783-152141784(-)
Zm00001d008382::8:6828398-6830399(+)
Zm00001d024630::10:81139034-81141035(+)
Zm00001d040004::3:22561253-22563254(+)
Zm00001d031473::1:191326327-191328328(+)
Zm00001d011613::8:155925025-155927026(-)
Zm00001d031484::1:191584074-191586075(-)
Zm00001d018333::5:218590949-218592950(+)
Zm00001d037323::6:121113195-121115196(-)
Zm00001d020799::7:133231302-133233303(+)
Zm00001d052213::4:183439447-183441448(-)
Zm00001d048693::4:3413746-3415747(-)
Zm00001d035056::6:3350841-3352842(+)
Zm00001d046247::9:76308601-76310602(+)
Zm00001d035720::6:42942437-42944438(+)
Zm00001d020931::7:136912146-136914147(+)
Zm00001d040382::3:40872963-40874964(-)
Zm00001d043354::3:197461657-197463658(+)
Zm00001d053625::4:237084312-237086313(-)
Zm00001d013736::5:18921197-18923198(-)
Zm00001d025757::10:128609744-128611745(-)
Zm00001d044648::3:233937394-233939395(+)
Zm00001d002621::2:16978862-16980863(+)
Zm00001d038059::6:146580506-146582507(+)
Zm00001d009938::8:90685623-90687624(+)
Zm00001d048147::9:150861901-150863902(-)
Zm00001d015519::5:95544645-95546646(+)
Zm00001d026152::10:139913892-139915893(-)
Zm00001d020204::7:98993654-98995655(+)
Zm00001d027973::1:18909454-18911455(-)
Zm00001d011276::8:145539931-145541932(-)
Zm00001d037728::6:135409730-135411731(+)
Zm00001d040466::3:44984045-44986046(+)
Zm00001d038297::6:153657851-153659852(-)
Zm00001d006834::2:217595299-217597300(-)
Zm00001d008259::8:3339126-3341127(+)
Zm00001d010069::8:98187829-98189830(-)
Zm00001d042027::3:147769289-147771290(+)
Zm00001d042553::3:171642425-171644426(-)
Zm00001d026603::10:148756522-148758523(+)
Zm00001d031413::1:189317042-189319043(+)
Zm00001d039245::3:473148-475149(+)
Zm00001d015927::5:131792818-131794819(+)
Zm00001d008502::8:10654528-10656529(-)
Zm00001d009994::8:93777051-93779052(+)
Zm00001d006126::2:199264878-199266879(-)
Zm00001d032855::1:240359559-240361560(+)
Zm00001d018316::5:218359132-218361133(-)
Zm00001d031954::1:207949469-207951470(-)
Zm00001d053425::4:230956728-230958729(+)
Zm00001d038500::6:158632682-158634683(+)
Zm00001d003931::2:69776464-69778465(+)
Zm00001d008406::8:7830090-7832091(+)
Zm00001d041804::3:138830075-138832076(+)
Zm00001d038944::6:167400927-167402928(-)
Zm00001d023987::10:34452377-34454378(+)
Zm00001d025232::10:110235918-110237919(-)
Zm00001d047838::9:142885992-142887993(+)
Zm00001d042473::3:168822772-168824773(+)
Zm00001d005504::2:176570077-176572078(-)
Zm00001d011226::8:143744168-143746169(+)
Zm00001d029605::1:78861789-78863790(+)
Zm00001d046665::9:101214681-101216682(-)
Zm00001d033477::1:263852801-263854802(-)
Zm00001d018077::5:213825661-213827662(-)
Zm00001d022174::7:171733321-171735322(-)
Zm00001d002362::2:10901178-10903179(-)
Zm00001d046369::9:84829047-84831048(-)
Zm00001d012050::8:167239512-167241513(+)
Zm00001d025044::10:101441581-101443582(-)
Zm00001d044102::3:219201058-219203059(-)
Zm00001d030366::1:126624457-126626458(+)
Zm00001d023472::10:6819857-6821858(+)
Zm00001d037025::6:109441767-109443768(-)
Zm00001d030275::1:118378900-118380901(-)
Zm00001d032944::1:244291231-244293232(-)
Zm00001d012969::5:2465925-2467926(+)
Zm00001d005238::2:165157341-165159342(-)
Zm00001d003313::2:39857560-39859561(-)
Zm00001d048462::9:156768298-156770299(+)
Zm00001d045477::9:23629714-23631715(+)
Zm00001d052225::4:183712278-183714279(+)
Zm00001d047960::9:146286596-146288597(+)
Zm00001d051688::4:166788999-166791000(-)
Zm00001d054013::4:245165597-245167598(-)
Zm00001d052876::4:203130695-203132696(+)
Zm00001d038380::6:155925230-155927231(+)
Zm00001d010538::8:119701468-119703469(+)
Zm00001d020942::7:137357873-137359874(-)
Zm00001d028394::1:33167713-33169714(-)
Zm00001d042254::3:157464786-157466787(-)
Zm00001d042943::3:184609389-184611390(+)
Zm00001d053753::4:240500295-240502296(-)
Zm00001d005019::2:154110578-154112579(+)
Zm00001d042833::3:181425490-181427491(+)
Zm00001d049394::4:29100035-29102036(+)
Zm00001d002564::2:15539968-15541969(-)
Zm00001d027619::1:9122187-9124188(-)
Zm00001d008851::8:22555739-22557740(-)
Zm00001d019752::7:56254206-56256207(-)
Zm00001d004526::2:116650952-116652953(+)
Zm00001d010421::8:114337463-114339464(-)
Zm00001d036673::6:97231126-97233127(+)
Zm00001d014786::5:63025743-63027744(+)
Zm00001d008176::8:326097-328098(+)
Zm00001d053658::4:238272206-238274207(+)
Zm00001d023701::10:16192036-16194037(+)
Zm00001d038018::6:145330144-145332145(+)
Zm00001d020185::7:98427130-98429131(+)
Zm00001d049220::4:21273520-21275521(+)
Zm00001d029978::1:97316790-97318791(-)
Zm00001d035198::6:9597892-9599893(-)
Zm00001d008389::8:7027045-7029046(-)
Zm00001d047187::9:121319211-121321212(+)
Zm00001d026297::10:143162804-143164805(+)
Zm00001d002209::2:8280296-8282297(+)
Zm00001d050510::4:95031932-95033933(+)
Zm00001d011168::8:141594942-141596943(-)
Zm00001d022636::7:181975214-181977215(-)
Zm00001d048710::4:3839429-3841430(-)
Zm00001d045199::9:15862470-15864471(-)
Zm00001d006520::2:210401737-210403738(-)
Zm00001d041108::3:97797659-97799660(-)
Zm00001d049560::4:35293556-35295557(-)
Zm00001d004382::2:107686987-107688988(-)
Zm00001d037724::6:135243216-135245217(-)
Zm00001d004315::2:102690970-102692971(+)
Zm00001d053014::4:209051562-209053563(+)
Zm00001d045959::9:49796368-49798369(+)
Zm00001d034714::1:300525947-300527948(-)
Zm00001d052192::4:182750295-182752296(+)
Zm00001d032492::1:228333551-228335552(-)
Zm00001d053104::4:213971265-213973266(+)
Zm00001d001818::2:1430576-1432577(+)
Zm00001d045513::9:25065913-25067914(+)
Zm00001d044285::3:224216225-224218226(-)
Zm00001d011629::8:156773570-156775571(-)
Zm00001d001909::2:2782136-2784137(-)
Zm00001d017802::5:207142768-207144769(+)
Zm00001d031848::1:203988653-203990654(+)
Zm00001d022302::7:174784056-174786057(-)
Zm00001d036981::6:108211370-108213371(-)
Zm00001d018986::7:12043114-12045115(-)
Zm00001d017036::5:183332993-183334994(-)
Zm00001d002223::2:8386101-8388102(+)
Zm00001d050196::4:72784973-72786974(+)
Zm00001d023262::10:1563891-1565892(+)
Zm00001d008236::8:2206090-2208091(-)
Zm00001d023713::10:16577893-16579894(-)
Zm00001d002119::2:6131807-6133808(-)
Zm00001d019615::7:46375312-46377313(-)
Zm00001d042270::3:158429971-158431972(-)
Zm00001d049712::4:41060004-41062005(-)
Zm00001d010151::8:101519226-101521227(-)
Zm00001d021150::7:144128703-144130704(+)
Zm00001d034326::1:289336050-289338051(-)
Zm00001d025249::10:111061722-111063723(-)
Zm00001d020843::7:134480629-134482630(-)
Zm00001d031670::1:198162877-198164878(-)
Zm00001d010322::8:109549172-109551173(-)
Zm00001d007688::2:237428738-237430739(-)
Zm00001d029699::1:83059158-83061159(-)
Zm00001d017286::5:191706353-191708354(-)
Zm00001d013600::5:15122813-15124814(+)
Zm00001d008890::8:24122176-24124177(+)
Zm00001d031502::1:192120512-192122513(+)
Zm00001d036547::6:91590595-91592596(-)
Zm00001d043179::3:190704269-190706270(-)
Zm00001d038373::6:155713503-155715504(-)
Zm00001d005973::2:194457884-194459885(-)
Zm00001d042212::3:156126389-156128390(+)
Zm00001d048137::9:150681028-150683029(-)
Zm00001d024035::10:38785596-38787597(+)
Zm00001d016708::5:173407782-173409783(-)
Zm00001d045731::9:35768134-35770135(+)
Zm00001d041099::3:97284650-97286651(+)
Zm00001d005325::2:169620242-169622243(-)
Zm00001d053074::4:212402494-212404495(-)
Zm00001d006300::2:204057129-204059130(+)
Zm00001d011199::8:142753922-142755923(+)
Zm00001d014659::5:57819095-57821096(+)
Zm00001d028484::1:36592454-36594455(-)
Zm00001d019684::7:50707441-50709442(-)
Zm00001d031578::1:195127542-195129543(-)
Zm00001d043389::3:198495257-198497258(-)
Zm00001d028443::1:35129537-35131538(+)
Zm00001d036121::6:73079261-73081262(+)
Zm00001d013253::5:7144890-7146891(+)
Zm00001d053237::4:221577964-221579965(-)
Zm00001d048583::4:218880-220881(+)
Zm00001d001898::2:2551843-2553844(+)
Zm00001d047962::9:146347207-146349208(+)
Zm00001d027623::1:9254892-9256893(+)
Zm00001d014487::5:49946873-49948874(+)
Zm00001d050187::4:71544145-71546146(+)
Zm00001d048692::4:3357761-3359762(-)
Zm00001d024193::10:54918697-54920698(+)
Zm00001d013267::5:7503533-7505534(-)
Zm00001d031949::1:207799384-207801385(-)
Zm00001d011513::8:152939098-152941099(-)
Zm00001d033777::1:273460633-273462634(+)
Zm00001d053236::4:221554938-221556939(-)
Zm00001d004085::2:81378547-81380548(+)
Zm00001d041083::3:96131940-96133941(+)
Zm00001d028661::1:42127154-42129155(+)
Zm00001d015097::5:75310204-75312205(-)
Zm00001d011956::8:165138833-165140834(+)
Zm00001d008520::8:11341841-11343842(-)
Zm00001d008444::8:8756003-8758004(+)
Zm00001d047626::9:137458182-137460183(+)
Zm00001d034015::1:281231711-281233712(-)
Zm00001d018468::5:221353173-221355174(-)
Zm00001d008398::8:7256817-7258818(-)
Zm00001d008223::8:1664681-1666682(-)
Zm00001d031870::1:204745797-204747798(-)
Zm00001d029410::1:69319404-69321405(+)
Zm00001d032810::1:238939506-238941507(-)
Zm00001d033611::1:268582628-268584629(+)
Zm00001d033931::1:278819797-278821798(+)
Zm00001d003284::2:38747433-38749434(+)
Zm00001d019907::7:74611506-74613507(+)
Zm00001d024125::10:48081220-48083221(-)
Zm00001d043229::3:192551082-192553083(-)
Zm00001d029577::1:77400732-77402733(-)
Zm00001d035434::6:25349384-25351385(+)
Zm00001d017850::5:208740950-208742951(+)
Zm00001d016800::5:176391055-176393056(+)
Zm00001d002481::2:13632612-13634613(-)
Zm00001d052595::4:194256227-194258228(+)
Zm00001d034609::1:297762362-297764363(-)
Zm00001d006502::2:210094606-210096607(-)
Zm00001d017750::5:205888206-205890207(-)
Zm00001d028596::1:40249554-40251555(-)
Zm00001d043215::3:192100692-192102693(+)
Zm00001d029895::1:92851440-92853441(-)
Zm00001d045565::9:26894114-26896115(-)
Zm00001d047183::9:121228858-121230859(-)
Zm00001d001945::2:3373732-3375733(-)
Zm00001d009813::8:82668723-82670724(-)
Zm00001d035666::6:40025648-40027649(+)
Zm00001d014614::5:55729659-55731660(-)
Zm00001d020684::7:128257758-128259759(-)
Zm00001d003127::2:33153502-33155503(+)
Zm00001d043117::3:189697539-189699540(-)
Zm00001d011624::8:156534558-156536559(-)
Zm00001d009912::8:89308454-89310455(-)
Zm00001d033814::1:274364575-274366576(+)
Zm00001d027230::1:49336-51337(-)
Zm00001d040689::3:58287338-58289339(+)
Zm00001d034452::1:293401249-293403250(+)
Zm00001d038266::6:152694205-152696206(+)
Zm00001d020353::7:108628307-108630308(+)
Zm00001d045721::9:35085631-35087632(+)
Zm00001d031958::1:208014352-208016353(-)
Zm00001d006088::2:197834900-197836901(-)
Zm00001d026671::10:149703136-149705137(+)
Zm00001d033873::1:277021533-277023534(+)
Zm00001d054037::4:245440909-245442910(-)
Zm00001d008468::8:9638928-9640929(-)
Zm00001d042314::3:160557186-160559187(+)
Zm00001d008773::8:19598626-19600627(-)
Zm00001d006931::2:219608784-219610785(+)
Zm00001d050250::4:76348032-76350033(+)
Zm00001d028207::1:26346435-26348436(-)
Zm00001d017110::5:185768359-185770360(-)
Zm00001d013296::5:7997612-7999613(-)
Zm00001d006680::2:214130096-214132097(-)
Zm00001d027683::1:11130212-11132213(-)
Zm00001d006446::2:208455626-208457627(+)
Zm00001d052215::4:183481447-183483448(-)
Zm00001d014689::5:59200175-59202176(-)
Zm00001d038954::6:167631581-167633582(-)
Zm00001d011791::8:161665460-161667461(+)
Zm00001d004976::2:151614945-151616946(+)
Zm00001d045611::9:28679141-28681142(-)
Zm00001d020014::7:85613634-85615635(+)
Zm00001d049360::4:27878811-27880812(-)
Zm00001d050032::4:61320849-61322850(-)
Zm00001d021072::7:142159316-142161317(-)
Zm00001d028877::1:49476889-49478890(-)
Zm00001d028279::1:29002479-29004480(-)
Zm00001d013025::5:3432270-3434271(-)
Zm00001d052029::4:176874880-176876881(+)
Zm00001d026207::10:140949020-140951021(-)
Zm00001d030008::1:98937603-98939604(+)
Zm00001d012100::8:168242738-168244739(+)
Zm00001d015006::5:72023125-72025126(-)
Zm00001d027421::1:4899333-4901334(+)
Zm00001d005410::2:173114494-173116495(-)
Zm00001d016436::5:162249616-162251617(-)
Zm00001d014039::5:30287481-30289482(+)
Zm00001d020764::7:131556448-131558449(+)
Zm00001d006494::2:209829926-209831927(-)
Zm00001d025839::10:131432341-131434342(-)
Zm00001d028766::1:45939537-45941538(-)
Zm00001d013903::5:24294841-24296842(+)
Zm00001d012126::8:168498481-168500482(+)
Zm00001d018552::5:222830662-222832663(+)
Zm00001d012485::8:175362442-175364443(-)
Zm00001d005889::2:191790560-191792561(+)
Zm00001d035887::6:58480077-58482078(-)
Zm00001d045454::9:22856262-22858263(+)
Zm00001d029776::1:86458637-86460638(+)
Zm00001d009564::8:70517475-70519476(+)
Zm00001d037985::6:144390466-144392467(+)
Zm00001d038819::6:165190323-165192324(+)
Zm00001d049950::4:55132977-55134978(-)
Zm00001d003081::2:31388312-31390313(+)
Zm00001d033526::1:265613334-265615335(-)
Zm00001d024498::10:74313406-74315407(+)
Zm00001d017449::5:196102044-196104045(+)
Zm00001d032994::1:246211311-246213312(+)
Zm00001d046348::9:82563582-82565583(+)
Zm00001d012479::8:175290583-175292584(-)
Zm00001d040218::3:32559678-32561679(+)
Zm00001d044297::3:224482875-224484876(+)
Zm00001d022561::7:180067783-180069784(-)
Zm00001d033171::1:252781768-252783769(+)
Zm00001d043365::3:197756810-197758811(+)
Zm00001d026187::10:140543009-140545010(+)
Zm00001d022244::7:173495677-173497678(+)
Zm00001d015844::5:125792917-125794918(-)
Zm00001d052700::4:198078456-198080457(-)
Zm00001d046898::9:109486949-109488950(+)
Zm00001d014302::5:40155589-40157590(+)
Zm00001d029932::1:94944666-94946667(-)
Zm00001d034698::1:300194997-300196998(+)
Zm00001d047443::9:130345863-130347864(-)
Zm00001d022194::7:172578846-172580847(-)
Zm00001d029769::1:86284849-86286850(+)
Zm00001d053989::4:244764933-244766934(-)
Zm00001d032165::1:215243796-215245797(+)
Zm00001d038529::6:159354562-159356563(-)
Zm00001d012640::8:177662756-177664757(-)
Zm00001d045599::9:28086195-28088196(-)
Zm00001d019122::7:17901307-17903308(-)
Zm00001d030126::1:107680550-107682551(+)
Zm00001d050174::4:70785210-70787211(-)
Zm00001d040278::3:35455673-35457674(+)
Zm00001d037305::6:120196446-120198447(-)
Zm00001d011527::8:153563670-153565671(+)
Zm00001d042089::3:150297075-150299076(-)
Zm00001d039039::6:169024920-169026921(+)
Zm00001d033307::1:258335964-258337965(-)
Zm00001d046587::9:97427379-97429380(+)
Zm00001d045927::9:47490325-47492326(-)
Zm00001d037665::6:133523163-133525164(-)
Zm00001d014780::5:62837246-62839247(+)
Zm00001d002510::2:14286860-14288861(+)
Zm00001d013937::5:25429929-25431930(+)
Zm00001d040417::3:42396797-42398798(+)
Zm00001d038490::6:158528167-158530168(-)
Zm00001d029628::1:80599354-80601355(+)
Zm00001d012686::8:178643734-178645735(-)
Zm00001d039492::3:5811349-5813350(-)
Zm00001d049313::4:25971311-25973312(+)
Zm00001d029325::1:65989512-65991513(+)
Zm00001d010899::8:132498699-132500700(-)
Zm00001d025564::10:122404244-122406245(+)
Zm00001d049372::4:28133426-28135427(+)
Zm00001d050505::4:94715047-94717048(-)
Zm00001d053564::4:234421423-234423424(+)
Zm00001d034034::1:281760143-281762144(-)
Zm00001d009683::8:75787744-75789745(-)
Zm00001d046694::9:102719455-102721456(-)
Zm00001d017474::5:196998599-197000600(+)
Zm00001d021046::7:141163241-141165242(-)
Zm00001d037749::6:136320770-136322771(+)
Zm00001d006499::2:210033631-210035632(-)
Zm00001d048732::4:4474892-4476893(-)
Zm00001d043759::3:209171803-209173804(+)
Zm00001d017335::5:193224198-193226199(+)
Zm00001d027399::1:4403939-4405940(-)
Zm00001d038620::6:161063468-161065469(-)
Zm00001d010622::8:122162567-122164568(+)
Zm00001d040038::3:24227407-24229408(+)
Zm00001d025057::10:102028060-102030061(-)
Zm00001d003283::2:38747259-38749260(-)
Zm00001d037675::6:133727454-133729455(-)
Zm00001d024486::10:73707401-73709402(+)
Zm00001d029658::1:81675844-81677845(+)
Zm00001d019505::7:38140924-38142925(+)
Zm00001d047210::9:122121221-122123222(+)
Zm00001d044553::3:231612573-231614574(+)
Zm00001d043873::3:212616910-212618911(+)
Zm00001d010609::8:121806963-121808964(-)
Zm00001d009022::8:30340291-30342292(+)
Zm00001d016516::5:165760651-165762652(+)
Zm00001d042285::3:158988314-158990315(-)
Zm00001d033778::1:273544704-273546705(-)
Zm00001d013265::5:7396289-7398290(+)
Zm00001d012643::8:177710783-177712784(+)
Zm00001d026406::10:145323803-145325804(-)
Zm00001d003618::2:50623559-50625560(-)
Zm00001d038026::6:145576495-145578496(+)
Zm00001d007892::2:241891390-241893391(-)
Zm00001d013652::5:16257392-16259393(-)
Zm00001d009055::8:33495556-33497557(-)
Zm00001d039418::3:3842457-3844458(+)
Zm00001d002782::2:22573985-22575986(-)
Zm00001d028005::1:20020993-20022994(+)
Zm00001d029053::1:56212808-56214809(+)
Zm00001d001974::2:3762360-3764361(-)
Zm00001d032426::1:226004150-226006151(-)
Zm00001d048203::9:152375610-152377611(+)
Zm00001d011848::8:162679664-162681665(-)
Zm00001d018327::5:218510147-218512148(-)
Zm00001d035304::6:20282933-20284934(+)
Zm00001d007667::2:237163235-237165236(+)
Zm00001d052385::4:188825181-188827182(+)
Zm00001d038558::6:159803408-159805409(+)
Zm00001d013154::5:5502322-5504323(+)
Zm00001d031430::1:189861143-189863144(+)
Zm00001d034400::1:291830566-291832567(+)
Zm00001d018290::5:218020909-218022910(+)
Zm00001d034497::1:294671002-294673003(-)
Zm00001d017685::5:204190065-204192066(+)
Zm00001d012994::5:2882073-2884074(-)
Zm00001d032933::1:243733537-243735538(+)
Zm00001d051773::4:169204227-169206228(-)
Zm00001d017076::5:184458738-184460739(-)
Zm00001d039732::3:13173024-13175025(+)
Zm00001d050483::4:91997433-91999434(+)
Zm00001d019442::7:34006726-34008727(-)
Zm00001d031832::1:203117050-203119051(+)
Zm00001d025522::10:121171639-121173640(-)
Zm00001d038599::6:160736171-160738172(-)
Zm00001d051893::4:173864644-173866645(-)
Zm00001d046764::9:104804102-104806103(-)
Zm00001d034270::1:288306098-288308099(-)
Zm00001d039547::3:7818294-7820295(-)
Zm00001d038142::6:149257298-149259299(-)
Zm00001d032942::1:244209891-244211892(-)
Zm00001d004595::2:120888339-120890340(+)
Zm00001d036840::6:103389123-103391124(-)
Zm00001d031540::1:193701024-193703025(-)
Zm00001d043195::3:191222060-191224061(+)
Zm00001d052753::4:199826302-199828303(-)
Zm00001d032391::1:225163417-225165418(+)
Zm00001d017820::5:207732146-207734147(+)
Zm00001d004843::2:143856637-143858638(-)
Zm00001d005158::2:161665100-161667101(+)
Zm00001d017422::5:195635359-195637360(+)
Zm00001d005653::2:182140917-182142918(-)
Zm00001d039434::3:4139008-4141009(+)
Zm00001d022457::7:178106197-178108198(+)
Zm00001d036418::6:87645845-87647846(-)
Zm00001d010906::8:132966702-132968703(+)
Zm00001d040652::3:56428092-56430093(+)
Zm00001d019104::7:16834808-16836809(-)
Zm00001d040463::3:44742538-44744539(+)
Zm00001d041038::3:92331512-92333513(-)
Zm00001d041988::3:146712616-146714617(-)
Zm00001d029035::1:55560376-55562377(-)
Zm00001d052056::4:177954468-177956469(+)
Zm00001d043242::3:192885043-192887044(-)
Zm00001d007849::2:240881471-240883472(-)
Zm00001d021930::7:166041922-166043923(+)
Zm00001d022132::7:170957410-170959411(-)
Zm00001d003294::2:39109539-39111540(-)
Zm00001d044417::3:227494209-227496210(+)
Zm00001d036973::6:108030099-108032100(+)
Zm00001d006177::2:200733378-200735379(+)
Zm00001d038791::6:164389322-164391323(-)
Zm00001d045212::9:16242042-16244043(+)
Zm00001d049222::4:21345682-21347683(+)
Zm00001d029950::1:96146976-96148977(-)
Zm00001d007053::2:220965199-220967200(-)
Zm00001d010919::8:133389467-133391468(+)
Zm00001d045111::9:13110661-13112662(-)
Zm00001d013330::5:8776263-8778264(+)
Zm00001d042626::3:174362275-174364276(+)
Zm00001d014994::5:71397396-71399397(-)
Zm00001d029177::1:61045455-61047456(-)
Zm00001d043838::3:211455492-211457493(-)
Zm00001d015014::5:72146921-72148922(-)
Zm00001d009527::8:69071285-69073286(-)
Zm00001d034496::1:294668917-294670918(-)
Zm00001d053004::4:208647803-208649804(+)
Zm00001d036495::6:90595757-90597758(-)
Zm00001d048731::4:4468774-4470775(-)
Zm00001d019804::7:63161752-63163753(+)
Zm00001d002809::2:23214387-23216388(-)
Zm00001d044622::3:233501619-233503620(-)
Zm00001d021198::7:145690828-145692829(+)
Zm00001d006511::2:210202592-210204593(+)
Zm00001d012611::8:177174854-177176855(-)
Zm00001d048190::9:152140453-152142454(-)
Zm00001d044572::3:232047106-232049107(-)
Zm00001d002943::2:27778691-27780692(-)
Zm00001d012844::5:1065289-1067290(-)
Zm00001d018041::5:212696435-212698436(-)
Zm00001d031127::1:178715519-178717520(+)
Zm00001d036835::6:103311426-103313427(+)
Zm00001d038093::6:147627136-147629137(-)
Zm00001d042670::3:176205108-176207109(-)
Zm00001d024430::10:70579547-70581548(+)
Zm00001d007768::2:239286986-239288987(-)
Zm00001d032293::1:220722643-220724644(-)
Zm00001d014901::5:67362165-67364166(+)
Zm00001d005783::2:188169306-188171307(-)
Zm00001d006387::2:206366952-206368953(-)
Zm00001d019280::7:25459078-25461079(-)
Zm00001d029733::1:84356314-84358315(+)
Zm00001d037505::6:127623031-127625032(-)
Zm00001d038845::6:165729861-165731862(-)
Zm00001d048634::4:1847570-1849571(-)
Zm00001d014187::5:35510226-35512227(-)
Zm00001d051392::4:156976246-156978247(-)
Zm00001d021517::7:154948556-154950557(+)
Zm00001d049091::4:15754944-15756945(-)
Zm00001d050198::4:72856274-72858275(-)
Zm00001d035717::6:42707740-42709741(-)
Zm00001d037010::6:108956526-108958527(+)
Zm00001d012549::8:176468839-176470840(-)
Zm00001d008411::8:8050262-8052263(-)
Zm00001d038557::6:159804584-159806585(-)
Zm00001d034727::1:300811033-300813034(+)
Zm00001d005395::2:172247734-172249735(-)
Zm00001d042363::3:163304978-163306979(-)
Zm00001d021336::7:149178643-149180644(-)
Zm00001d024808::10:88846373-88848374(-)
Zm00001d032529::1:229639590-229641591(-)
Zm00001d010221::8:104640043-104642044(-)
Zm00001d042476::3:169002872-169004873(-)
Zm00001d046254::9:76909415-76911416(-)
Zm00001d015952::5:133825114-133827115(-)
Zm00001d026014::10:136048922-136050923(-)
Zm00001d021085::7:142438205-142440206(-)
Zm00001d025531::10:121527673-121529674(-)
Zm00001d020183::7:98087656-98089657(+)
Zm00001d034194::1:286267321-286269322(-)
Zm00001d022085::7:169772456-169774457(-)
Zm00001d042523::3:170598468-170600469(-)
Zm00001d014426::5:46375854-46377855(-)
Zm00001d016715::5:173615251-173617252(-)
Zm00001d015713::5:110415354-110417355(-)
Zm00001d033982::1:280029492-280031493(+)
Zm00001d006364::2:205728667-205730668(+)
Zm00001d002857::2:24837093-24839094(-)
Zm00001d046529::9:94132720-94134721(+)
Zm00001d047015::9:115419182-115421183(-)
Zm00001d047103::9:118710168-118712169(-)
Zm00001d010866::8:131136003-131138004(+)
Zm00001d037663::6:133418934-133420935(+)
Zm00001d027402::1:4420558-4422559(-)
Zm00001d032874::1:241150751-241152752(+)
Zm00001d054093::4:246369613-246371614(+)
Zm00001d013077::5:4389124-4391125(-)
Zm00001d052174::4:181714301-181716302(+)
Zm00001d052852::4:202625804-202627805(+)
Zm00001d021970::7:167272243-167274244(+)
Zm00001d043880::3:212728929-212730930(+)
Zm00001d017416::5:195353432-195355433(+)
Zm00001d007474::2:232515265-232517266(+)
Zm00001d033265::1:256500404-256502405(-)
Zm00001d016495::5:164786570-164788571(-)
Zm00001d006236::2:202578627-202580628(+)
Zm00001d004787::2:139195963-139197964(+)
Zm00001d045534::9:25757397-25759398(-)
Zm00001d035428::6:25147233-25149234(+)
Zm00001d047924::9:145560662-145562663(-)
Zm00001d022097::7:170228855-170230856(-)
Zm00001d030074::1:103637464-103639465(-)
Zm00001d018445::5:220939967-220941968(+)
Zm00001d039477::3:5327493-5329494(+)
Zm00001d033090::1:250038191-250040192(+)
Zm00001d044908::9:6926229-6928230(+)
Zm00001d003782::2:59186009-59188010(-)
Zm00001d006415::2:207284442-207286443(-)
Zm00001d011192::8:142597732-142599733(-)
Zm00001d004452::2:113082682-113084683(-)
Zm00001d026287::10:142864975-142866976(+)
Zm00001d049087::4:15651062-15653063(-)
Zm00001d042862::3:182291069-182293070(-)
Zm00001d006116::2:199000350-199002351(+)
Zm00001d022236::7:173378435-173380436(-)
Zm00001d014145::5:34118307-34120308(-)
Zm00001d008261::8:3372951-3374952(-)
Zm00001d046226::9:73242761-73244762(+)
Zm00001d028726::1:44372378-44374379(+)
Zm00001d004004::2:74915271-74917272(-)
Zm00001d042506::3:170094185-170096186(-)
Zm00001d043787::3:210237858-210239859(-)
Zm00001d009034::8:30864504-30866505(+)
Zm00001d027974::1:18913471-18915472(+)
Zm00001d006355::2:205465696-205467697(+)
Zm00001d028020::1:20538912-20540913(-)
Zm00001d003046::2:30270247-30272248(+)
Zm00001d037004::6:108812971-108814972(-)
Zm00001d003726::2:56550688-56552689(+)
Zm00001d016625::5:170511881-170513882(+)
Zm00001d048776::4:5382233-5384234(-)
Zm00001d036758::6:99944610-99946611(-)
Zm00001d011929::8:164802116-164804117(-)
Zm00001d042697::3:177337444-177339445(+)
Zm00001d039185::6:172149910-172151911(+)
Zm00001d005695::2:183652197-183654198(+)
Zm00001d048949::4:10534837-10536838(+)
Zm00001d050186::4:71492940-71494941(+)
Zm00001d004607::2:121539351-121541352(-)
Zm00001d041887::3:142422057-142424058(+)
Zm00001d020230::7:101299476-101301477(-)
Zm00001d049692::4:40461077-40463078(+)
Zm00001d033066::1:249336196-249338197(+)
Zm00001d021125::7:143311790-143313791(-)
Zm00001d022371::7:176263394-176265395(-)
Zm00001d020150::7:95876400-95878401(+)
Zm00001d033862::1:276518005-276520006(+)
Zm00001d050911::4:130233484-130235485(+)
Zm00001d027324::1:2971667-2973668(-)
Zm00001d038193::6:151181429-151183430(-)
Zm00001d021900::7:165633862-165635863(-)
Zm00001d046941::9:111968501-111970502(-)
Zm00001d008610::8:14448852-14450853(+)
Zm00001d020887::7:135476545-135478546(-)
Zm00001d032440::1:226425620-226427621(+)
Zm00001d036601::6:94184221-94186222(+)
Zm00001d037228::6:116838044-116840045(+)
Zm00001d006079::2:197543167-197545168(+)
Zm00001d021084::7:142438205-142440206(-)
Zm00001d032162::1:215111083-215113084(+)
Zm00001d013920::5:24846044-24848045(+)
Zm00001d016529::5:166526704-166528705(+)
Zm00001d041544::3:126520684-126522685(+)
Zm00001d028390::1:33084730-33086731(+)
Zm00001d011144::8:140402392-140404393(-)
Zm00001d013519::5:13445572-13447573(-)
Zm00001d024734::10:85624533-85626534(-)
Zm00001d051056::4:139238162-139240163(-)
Zm00001d052310::4:186759269-186761270(+)
Zm00001d034890::1:304870129-304872130(-)
Zm00001d004516::2:116132759-116134760(-)
Zm00001d024158::10:51119620-51121621(+)
Zm00001d040665::3:57051181-57053182(-)
Zm00001d028992::1:53881857-53883858(+)
Zm00001d036050::6:69001221-69003222(-)
Zm00001d047349::9:127181186-127183187(-)
Zm00001d048661::4:2957604-2959605(+)
Zm00001d040213::3:32147137-32149138(+)
Zm00001d005350::2:170611704-170613705(-)
Zm00001d021705::7:160792722-160794723(-)
Zm00001d023434::10:5437942-5439943(+)
Zm00001d052231::4:184155709-184157710(-)
Zm00001d032616::1:232177031-232179032(+)
Zm00001d013859::5:23094422-23096423(-)
Zm00001d023279::10:2036063-2038064(-)
Zm00001d004994::2:152812570-152814571(+)
Zm00001d035783::6:48490745-48492746(-)
Zm00001d031872::1:204946668-204948669(+)
Zm00001d012433::8:174374957-174376958(+)
Zm00001d013847::5:22503772-22505773(-)
Zm00001d037055::6:110697114-110699115(+)
Zm00001d029378::1:68250275-68252276(-)
Zm00001d025503::10:120607718-120609719(-)
Zm00001d014306::5:40415415-40417416(-)
Zm00001d033132::1:251720756-251722757(+)
Zm00001d003750::2:57474446-57476447(+)
Zm00001d013765::5:19658755-19660756(+)
Zm00001d001798::2:1083718-1085719(-)
Zm00001d025342::10:114815794-114817795(+)
Zm00001d041759::3:136203721-136205722(-)
Zm00001d030424::1:131545450-131547451(+)
Zm00001d013644::5:16103294-16105295(+)
Zm00001d009913::8:89342526-89344527(-)
Zm00001d032057::1:211045941-211047942(-)
Zm00001d048839::4:6203299-6205300(+)
Zm00001d014194::5:35979207-35981208(+)
Zm00001d033903::1:278100622-278102623(+)
Zm00001d014749::5:61283807-61285808(+)
Zm00001d002446::2:12876740-12878741(-)
Zm00001d017734::5:205536779-205538780(+)
Zm00001d025450::10:118969121-118971122(-)
Zm00001d033829::1:275159537-275161538(-)
Zm00001d019809::7:63693917-63695918(-)
Zm00001d044381::3:226484550-226486551(-)
Zm00001d011426::8:150203942-150205943(+)
Zm00001d047302::9:126071914-126073915(-)
Zm00001d027922::1:17721275-17723276(+)
Zm00001d013351::5:9198393-9200394(+)
Zm00001d048804::4:5798679-5800680(-)
Zm00001d049928::4:53481681-53483682(+)
Zm00001d021880::7:165321478-165323479(+)
Zm00001d017666::5:203484024-203486025(+)
Zm00001d004581::2:119533641-119535642(-)
Zm00001d023827::10:23687802-23689803(+)
Zm00001d004334::2:104153646-104155647(-)
Zm00001d008488::8:9997859-9999860(+)
Zm00001d027976::1:19025158-19027159(-)
Zm00001d012284::8:171866955-171868956(-)
Zm00001d008260::8:3372951-3374952(-)
Zm00001d033543::1:266537389-266539390(-)
Zm00001d051420::4:157870665-157872666(+)
Zm00001d039020::6:168828390-168830391(-)
Zm00001d021624::7:158311485-158313486(+)
Zm00001d038830::6:165361825-165363826(+)
Zm00001d011830::8:162252881-162254882(-)
Zm00001d001861::2:2053724-2055725(-)
Zm00001d011219::8:143285624-143287625(-)
Zm00001d029566::1:76606487-76608488(+)
Zm00001d005671::2:182858696-182860697(-)
Zm00001d012399::8:173681499-173683500(-)
Zm00001d015464::5:91772061-91774062(+)
Zm00001d040980::3:87901103-87903104(+)
Zm00001d020380::7:110162517-110164518(+)
Zm00001d020442::7:114643528-114645529(+)
Zm00001d010152::8:101645143-101647144(-)
Zm00001d009112::8:37141382-37143383(+)
Zm00001d040805::3:67064675-67066676(+)
Zm00001d010835::8:129350134-129352135(+)
Zm00001d028241::1:27699202-27701203(+)
Zm00001d030031::1:100840492-100842493(-)
Zm00001d043842::3:211620781-211622782(-)
Zm00001d016100::5:144546615-144548616(-)
Zm00001d039946::3:20169460-20171461(-)
Zm00001d043591::3:204507907-204509908(-)
Zm00001d039411::3:3707410-3709411(+)
Zm00001d013361::5:9590724-9592725(-)
Zm00001d003857::2:63031868-63033869(+)
Zm00001d011041::8:137258414-137260415(+)
Zm00001d034994::6:1299442-1301443(-)
Zm00001d040188::3:31150881-31152882(-)
Zm00001d028485::1:36683955-36685956(-)
Zm00001d045220::9:16478997-16480998(+)
Zm00001d024925::10:95279052-95281053(+)
Zm00001d051634::4:165276147-165278148(-)
Zm00001d041669::3:132741886-132743887(+)
Zm00001d040888::3:75757093-75759094(-)
Zm00001d032567::1:230712785-230714786(+)
Zm00001d049948::4:54775830-54777831(-)
Zm00001d026516::10:147461269-147463270(+)
Zm00001d052642::4:195649294-195651295(+)
Zm00001d051980::4:175834684-175836685(-)
Zm00001d052240::4:184367540-184369541(+)
Zm00001d029901::1:93281051-93283052(+)
Zm00001d029736::1:84580224-84582225(+)
Zm00001d042863::3:182290030-182292031(+)
Zm00001d006034::2:195818633-195820634(+)
Zm00001d023426::10:5283401-5285402(+)
Zm00001d046357::9:83805539-83807540(-)
Zm00001d008934::8:25927664-25929665(+)
Zm00001d039533::3:7444884-7446885(+)
Zm00001d048165::9:151241801-151243802(-)
Zm00001d039425::3:3949312-3951313(-)
Zm00001d043813::3:210935766-210937767(-)
Zm00001d036669::6:97171877-97173878(-)
Zm00001d048884::4:7016573-7018574(+)
Zm00001d048336::9:154666607-154668608(-)
Zm00001d021774::7:162831231-162833232(+)
Zm00001d003928::2:69386938-69388939(-)
Zm00001d042977::3:185627854-185629855(-)
Zm00001d005545::2:178132804-178134805(+)
Zm00001d014900::5:67363086-67365087(-)
Zm00001d048081::9:149607133-149609134(-)
Zm00001d045792::9:39398930-39400931(+)
Zm00001d013406::5:10500823-10502824(-)
Zm00001d024821::10:89616136-89618137(-)
Zm00001d031328::1:186079795-186081796(+)
Zm00001d006885::2:218536310-218538311(+)
Zm00001d042402::3:164919386-164921387(+)
Zm00001d011779::8:161466648-161468649(-)
Zm00001d031494::1:191910479-191912480(-)
Zm00001d047992::9:147414085-147416086(-)
Zm00001d021861::7:164832796-164834797(+)
Zm00001d018454::5:221153474-221155475(-)
Zm00001d043232::3:192593030-192595031(+)
Zm00001d011882::8:163878209-163880210(-)
Zm00001d033878::1:277216802-277218803(-)
Zm00001d049221::4:21298496-21300497(+)
Zm00001d050607::4:103734742-103736743(-)
Zm00001d044367::3:226314840-226316841(-)
Zm00001d036770::6:100197245-100199246(-)
Zm00001d053936::4:243882353-243884354(+)
Zm00001d051637::4:165357926-165359927(+)
Zm00001d048946::4:10451452-10453453(-)
Zm00001d032225::1:217879832-217881833(+)
Zm00001d050793::4:123433400-123435401(-)
Zm00001d031257::1:184105067-184107068(+)
Zm00001d034927::1:305712785-305714786(+)
Zm00001d016907::5:179672624-179674625(-)
Zm00001d051122::4:144440993-144442994(+)
Zm00001d042880::3:182653341-182655342(+)
Zm00001d045139::9:14007463-14009464(+)
Zm00001d013745::5:19097998-19099999(+)
Zm00001d014503::5:50643265-50645266(+)
Zm00001d038506::6:158823948-158825949(+)
Zm00001d047483::9:131743822-131745823(-)
Zm00001d034848::1:303768171-303770172(-)
Zm00001d024772::10:87301976-87303977(-)
Zm00001d017354::5:193516456-193518457(+)
Zm00001d012425::8:174295715-174297716(+)
Zm00001d026097::10:138391919-138393920(+)
Zm00001d014549::5:52772218-52774219(+)
Zm00001d041334::3:112553600-112555601(+)
Zm00001d047958::9:146173388-146175389(+)
Zm00001d034667::1:299310709-299312710(-)
Zm00001d028160::1:24588352-24590353(+)
Zm00001d049416::4:29874341-29876342(-)
Zm00001d045509::9:25026313-25028314(+)
Zm00001d031837::1:203224755-203226756(-)
Zm00001d002192::2:7734892-7736893(-)
Zm00001d036125::6:73476513-73478514(+)
Zm00001d028761::1:45867494-45869495(-)
Zm00001d004659::2:126968172-126970173(+)
Zm00001d043607::3:204994029-204996030(+)
Zm00001d029725::1:84226868-84228869(-)
Zm00001d048824::4:6029287-6031288(-)
Zm00001d047455::9:130783376-130785377(-)
Zm00001d014721::5:60514676-60516677(+)
Zm00001d006159::2:200078123-200080124(+)
Zm00001d052034::4:177029380-177031381(-)
Zm00001d032371::1:224167988-224169989(-)
Zm00001d016896::5:179609406-179611407(+)
Zm00001d034512::1:295269257-295271258(-)
Zm00001d032042::1:210346635-210348636(-)
Zm00001d050463::4:90400927-90402928(+)
Zm00001d053829::4:241974488-241976489(+)
Zm00001d046225::9:73155946-73157947(+)
Zm00001d022544::7:179769342-179771343(+)
Zm00001d043809::3:210768714-210770715(-)
Zm00001d047744::9:140586111-140588112(-)
Zm00001d049619::4:37786104-37788105(-)
Zm00001d002428::2:12421385-12423386(-)
Zm00001d039386::3:3103894-3105895(-)
Zm00001d032652::1:233133800-233135801(+)
Zm00001d024676::10:83291328-83293329(-)
Zm00001d038703::6:162997683-162999684(+)
Zm00001d018859::7:7530477-7532478(+)
Zm00001d020886::7:135470578-135472579(-)
Zm00001d051544::4:162016023-162018024(+)
Zm00001d028664::1:42280401-42282402(+)
Zm00001d050375::4:84711147-84713148(+)
Zm00001d049957::4:55490967-55492968(+)
Zm00001d008771::8:19579679-19581680(-)
Zm00001d038671::6:162278867-162280868(+)
Zm00001d042725::3:178248864-178250865(-)
Zm00001d031911::1:206536714-206538715(-)
Zm00001d049726::4:41550652-41552653(-)
Zm00001d037196::6:115286932-115288933(+)
Zm00001d039625::3:9380454-9382455(-)
Zm00001d021218::7:146450218-146452219(-)
Zm00001d051692::4:166907623-166909624(-)
Zm00001d002970::2:28354539-28356540(-)
Zm00001d017459::5:196474960-196476961(-)
Zm00001d044555::3:231684873-231686874(-)
Zm00001d053705::4:239605240-239607241(-)
Zm00001d040309::3:37114250-37116251(-)
Zm00001d047677::9:139093937-139095938(-)
Zm00001d030999::1:172718784-172720785(+)
Zm00001d026336::10:143758823-143760824(-)
Zm00001d053289::4:224315300-224317301(+)
Zm00001d008597::8:13985966-13987967(+)
Zm00001d018225::5:216952792-216954793(-)
Zm00001d051414::4:157588767-157590768(-)
Zm00001d044780::9:2212787-2214788(-)
Zm00001d002174::2:7248540-7250541(-)
Zm00001d008596::8:13965812-13967813(+)
Zm00001d030786::1:159727148-159729149(-)
Zm00001d006226::2:202329035-202331036(-)
Zm00001d018653::7:1880248-1882249(+)
Zm00001d045527::9:25546771-25548772(-)
Zm00001d023769::10:19507012-19509013(-)
Zm00001d027583::1:8412856-8414857(+)
Zm00001d014564::5:53470822-53472823(-)
Zm00001d021621::7:158179384-158181385(+)
Zm00001d021935::7:166378311-166380312(-)
Zm00001d042368::3:163426005-163428006(-)
Zm00001d043159::3:190370843-190372844(-)
Zm00001d003415::2:43715289-43717290(+)
Zm00001d015293::5:82990829-82992830(+)
Zm00001d023969::10:32584384-32586385(+)
Zm00001d017077::5:184492718-184494719(+)
Zm00001d039452::3:4743443-4745444(-)
Zm00001d034886::1:304719417-304721418(-)
Zm00001d046313::9:79858232-79860233(-)
Zm00001d026113::10:138718038-138720039(+)
Zm00001d026293::10:143088970-143090971(-)
Zm00001d039475::3:5282635-5284636(+)
Zm00001d049006::4:12306018-12308019(+)
Zm00001d025948::10:134517863-134519864(+)
Zm00001d014369::5:43378342-43380343(-)
Zm00001d021332::7:149058665-149060666(+)
Zm00001d010615::8:121857918-121859919(+)
Zm00001d035319::6:21078637-21080638(+)
Zm00001d038077::6:147020514-147022515(+)
Zm00001d005657::2:182383467-182385468(-)
Zm00001d028541::1:38682256-38684257(+)
Zm00001d013415::5:10717962-10719963(-)
Zm00001d053077::4:212574366-212576367(+)
Zm00001d021952::7:166937236-166939237(-)
Zm00001d028987::1:53747321-53749322(+)
Zm00001d028925::1:51729901-51731902(-)
Zm00001d041624::3:129826775-129828776(-)
Zm00001d033056::1:248797398-248799399(+)
Zm00001d010494::8:117944350-117946351(+)
Zm00001d028534::1:38448281-38450282(+)
Zm00001d026285::10:142829420-142831421(+)
Zm00001d036972::6:108024273-108026274(+)
Zm00001d042662::3:175815196-175817197(+)
Zm00001d024938::10:95863723-95865724(-)
Zm00001d021673::7:159700590-159702591(+)
Zm00001d002034::2:4806657-4808658(+)
Zm00001d018178::5:215860233-215862234(+)
Zm00001d029636::1:80859451-80861452(-)
Zm00001d020853::7:134778022-134780023(+)
Zm00001d039976::3:21376506-21378507(+)
Zm00001d018891::7:8476819-8478820(+)
Zm00001d003274::2:38559360-38561361(-)
Zm00001d029209::1:62466230-62468231(-)
Zm00001d008601::8:14156748-14158749(+)
Zm00001d016837::5:177878892-177880893(-)
Zm00001d051154::4:146256323-146258324(+)
Zm00001d014134::5:33634231-33636232(-)
Zm00001d037359::6:122792111-122794112(+)
Zm00001d024975::10:97689205-97691206(-)
Zm00001d037388::6:124164520-124166521(+)
Zm00001d007638::2:236706953-236708954(+)
Zm00001d046933::9:111693292-111695293(+)
Zm00001d011767::8:161246645-161248646(+)
Zm00001d031835::1:203192134-203194135(-)
Zm00001d047592::9:136547358-136549359(+)
Zm00001d007904::2:242173496-242175497(-)
Zm00001d046566::9:96092605-96094606(+)
Zm00001d022397::7:176798702-176800703(+)
Zm00001d004960::2:150750150-150752151(+)
Zm00001d023646::10:13504117-13506118(-)
Zm00001d006341::2:205069558-205071559(-)
Zm00001d040651::3:56283210-56285211(-)
Zm00001d050809::4:124013544-124015545(+)
Zm00001d034758::1:301491510-301493511(+)
Zm00001d014013::5:28633409-28635410(+)
Zm00001d052295::4:186308556-186310557(+)
Zm00001d038628::6:161293440-161295441(-)
Zm00001d046936::9:111777213-111779214(+)
Zm00001d009814::8:82750164-82752165(+)
Zm00001d028082::1:22208826-22210827(+)
Zm00001d018469::5:221352662-221354663(+)
Zm00001d016373::5:159725859-159727860(+)
Zm00001d038228::6:152046965-152048966(-)
Zm00001d002386::2:11637647-11639648(+)
Zm00001d049607::4:37271553-37273554(+)
Zm00001d005758::2:186850473-186852474(+)
Zm00001d040125::3:28539567-28541568(-)
Zm00001d013701::5:17882097-17884098(+)
Zm00001d043112::3:189498663-189500664(-)
Zm00001d021248::7:146831565-146833566(-)
Zm00001d015452::5:91147556-91149557(-)
Zm00001d007044::2:220800466-220802467(-)
Zm00001d042610::3:173524532-173526533(-)
Zm00001d051211::4:148732907-148734908(-)
Zm00001d051881::4:173324213-173326214(+)
Zm00001d048401::9:155624221-155626222(+)
Zm00001d033797::1:274039648-274041649(+)
Zm00001d021840::7:164328887-164330888(-)
Zm00001d001807::2:1266116-1268117(-)
Zm00001d024535::10:76867835-76869836(-)
Zm00001d001987::2:3957279-3959280(+)
Zm00001d053195::4:219205635-219207636(-)
Zm00001d053609::4:236286458-236288459(-)
Zm00001d005215::2:163861149-163863150(+)
Zm00001d017006::5:182541714-182543715(-)
Zm00001d024425::10:70495210-70497211(-)
Zm00001d047453::9:130690053-130692054(+)
Zm00001d044008::3:216398641-216400642(-)
Zm00001d024674::10:83253747-83255748(-)
Zm00001d001825::2:1529084-1531085(+)
Zm00001d031678::1:198530048-198532049(+)
Zm00001d021696::7:160470260-160472261(+)
Zm00001d029316::1:65768670-65770671(+)
Zm00001d008748::8:18883032-18885033(-)
Zm00001d022490::7:178666969-178668970(-)
Zm00001d040126::3:28538408-28540409(+)
Zm00001d024512::10:75068186-75070187(+)
Zm00001d008388::8:6992358-6994359(-)
Zm00001d010974::8:135528519-135530520(+)
Zm00001d002617::2:16894525-16896526(-)
Zm00001d028529::1:38253654-38255655(+)
Zm00001d025401::10:117125276-117127277(+)
Zm00001d026088::10:138137810-138139811(-)
Zm00001d038547::6:159732805-159734806(+)
Zm00001d014479::5:49672527-49674528(-)
Zm00001d034309::1:288957627-288959628(-)
Zm00001d023260::10:1504834-1506835(+)
Zm00001d012651::8:177878899-177880900(-)
Zm00001d053282::4:223914509-223916510(-)
Zm00001d012540::8:176402494-176404495(-)
Zm00001d017860::5:209069846-209071847(-)
Zm00001d008712::8:17574140-17576141(-)
Zm00001d038809::6:164887810-164889811(+)
Zm00001d026296::10:143161316-143163317(-)
Zm00001d016402::5:161094040-161096041(-)
Zm00001d013964::5:26494224-26496225(+)
Zm00001d046621::9:99141162-99143163(-)
Zm00001d017987::5:211410994-211412995(+)
Zm00001d038412::6:156656684-156658685(-)
Zm00001d017186::5:188271602-188273603(+)
Zm00001d037608::6:131622870-131624871(+)
Zm00001d029865::1:90964200-90966201(+)
Zm00001d032203::1:217013702-217015703(-)
Zm00001d038508::6:158905809-158907810(-)
Zm00001d036889::6:105661900-105663901(-)
Zm00001d004414::2:110342134-110344135(+)
Zm00001d002190::2:7654258-7656259(-)
Zm00001d021913::7:165807203-165809204(+)
Zm00001d032902::1:242333085-242335086(-)
Zm00001d009765::8:80234163-80236164(+)
Zm00001d032238::1:218365543-218367544(-)
Zm00001d021163::7:144475743-144477744(-)
Zm00001d035265::6:18512155-18514156(-)
Zm00001d007965::2:244307412-244309413(-)
Zm00001d025717::10:127359054-127361055(+)
Zm00001d030644::1:150481894-150483895(+)
Zm00001d003152::2:33858934-33860935(-)
Zm00001d049766::4:43843845-43845846(+)
Zm00001d007714::2:238014858-238016859(-)
Zm00001d012553::8:176520661-176522662(-)
Zm00001d041495::3:124132514-124134515(-)
Zm00001d045311::9:18787225-18789226(+)
Zm00001d031943::1:207696119-207698120(-)
Zm00001d047057::9:116819386-116821387(+)
Zm00001d017607::5:201459639-201461640(-)
Zm00001d038930::6:167215153-167217154(-)
Zm00001d018791::7:5301257-5303258(-)
Zm00001d034592::1:297389185-297391186(-)
Zm00001d011644::8:157384346-157386347(+)
Zm00001d018730::7:3306399-3308400(-)
Zm00001d018722::7:3099598-3101599(-)
Zm00001d020180::7:97826121-97828122(-)
Zm00001d050850::4:126962364-126964365(-)
Zm00001d038753::6:163894281-163896282(+)
Zm00001d012574::8:176820774-176822775(+)
Zm00001d039919::3:19354788-19356789(+)
Zm00001d036480::6:89897215-89899216(-)
Zm00001d036404::6:86987891-86989892(-)
Zm00001d018935::7:9657543-9659544(-)
Zm00001d010754::8:126892510-126894511(-)
Zm00001d030276::1:118397459-118399460(-)
Zm00001d035015::6:1848303-1850304(-)
Zm00001d015857::5:126867229-126869230(-)
Zm00001d004166::2:88505192-88507193(+)
Zm00001d008462::8:9348633-9350634(+)
Zm00001d043246::3:193125051-193127052(+)
Zm00001d009609::8:72970807-72972808(-)
Zm00001d004739::2:135113889-135115890(-)
Zm00001d003271::2:38439170-38441171(-)
Zm00001d049848::4:47633577-47635578(-)
Zm00001d010516::8:118825034-118827035(+)
Zm00001d003040::2:30080726-30082727(+)
Zm00001d044650::3:234078598-234080599(-)
Zm00001d045641::9:30488666-30490667(-)
Zm00001d051690::4:166837837-166839838(-)
Zm00001d007874::2:241466577-241468578(-)
Zm00001d021461::7:152744048-152746049(-)
Zm00001d022228::7:173193414-173195415(-)
Zm00001d002540::2:14992152-14994153(+)
Zm00001d030256::1:117005691-117007692(-)
Zm00001d038187::6:150897571-150899572(-)
Zm00001d001960::2:3560450-3562451(-)
Zm00001d002454::2:13188692-13190693(-)
Zm00001d019426::7:33142068-33144069(-)
Zm00001d033099::1:250180057-250182058(+)
Zm00001d021388::7:150651041-150653042(+)
Zm00001d007600::2:235987100-235989101(-)
Zm00001d052197::4:183012605-183014606(+)
Zm00001d034055::1:282607952-282609953(-)
Zm00001d050301::4:79815252-79817253(+)
Zm00001d002058::2:5056167-5058168(-)
Zm00001d027448::1:5522840-5524841(-)
Zm00001d043653::3:206091665-206093666(+)
Zm00001d008595::8:13964222-13966223(-)
Zm00001d047133::9:119501253-119503254(-)
Zm00001d006510::2:210203101-210205102(-)
Zm00001d036098::6:72198623-72200624(-)
Zm00001d053560::4:234191682-234193683(-)
Zm00001d031259::1:184112124-184114125(+)
Zm00001d030868::1:164204909-164206910(-)
Zm00001d044524::3:230863462-230865463(+)
Zm00001d021551::7:155651299-155653300(-)
Zm00001d008513::8:11211771-11213772(-)
Zm00001d042538::3:171191259-171193260(+)
Zm00001d026147::10:139789775-139791776(-)
Zm00001d003141::2:33436260-33438261(+)
Zm00001d004835::2:142242685-142244686(-)
Zm00001d025104::10:104271190-104273191(+)
Zm00001d050341::4:82445115-82447116(+)
Zm00001d030121::1:107184853-107186854(-)
Zm00001d012602::8:177060268-177062269(+)
Zm00001d033572::1:267358710-267360711(+)
Zm00001d032465::1:227583073-227585074(-)
Zm00001d007962::2:244252662-244254663(+)
Zm00001d012764::8:180331161-180333162(+)
Zm00001d039778::3:14520898-14522899(+)
Zm00001d020359::7:109031492-109033493(+)
Zm00001d050708::4:117429732-117431733(-)
Zm00001d052154::4:181428229-181430230(+)
Zm00001d033055::1:248798271-248800272(-)
Zm00001d017914::5:210050634-210052635(+)
Zm00001d015184::5:78675541-78677542(+)
Zm00001d042116::3:151478765-151480766(-)
Zm00001d007293::2:226983521-226985522(-)
Zm00001d006311::2:204260346-204262347(-)
Zm00001d005171::2:162260179-162262180(+)
Zm00001d005164::2:161923184-161925185(+)
Zm00001d033922::1:278619718-278621719(-)
Zm00001d032981::1:245734572-245736573(+)
Zm00001d048623::4:1533693-1535694(-)
Zm00001d022570::7:180138910-180140911(-)
Zm00001d044844::9:4960923-4962924(+)
Zm00001d026251::10:142017630-142019631(-)
Zm00001d022523::7:179321126-179323127(+)
Zm00001d043658::3:206155883-206157884(+)
Zm00001d001984::2:3950711-3952712(+)
Zm00001d017986::5:211404915-211406916(+)
Zm00001d034673::1:299502235-299504236(+)
Zm00001d010632::8:122514375-122516376(-)
Zm00001d049831::4:46823106-46825107(-)
Zm00001d015570::5:98835039-98837040(-)
Zm00001d007092::2:222132389-222134390(-)
Zm00001d015385::5:87655529-87657530(-)
Zm00001d016915::5:179758931-179760932(-)
Zm00001d003695::2:54866684-54868685(+)
Zm00001d038327::6:154619996-154621997(-)
Zm00001d045705::9:34418099-34420100(-)
Zm00001d033291::1:257766229-257768230(-)
Zm00001d049241::4:22434877-22436878(-)
Zm00001d052149::4:181207176-181209177(+)
Zm00001d028359::1:32048053-32050054(-)
Zm00001d028889::1:49804120-49806121(-)
Zm00001d022401::7:176823623-176825624(-)
Zm00001d043378::3:198228736-198230737(-)
Zm00001d024204::10:55987628-55989629(-)
Zm00001d025547::10:121884502-121886503(+)
Zm00001d034033::1:281630221-281632222(+)
Zm00001d035053::6:3273762-3275763(-)
Zm00001d050573::4:101519122-101521123(+)
Zm00001d009047::8:33042930-33044931(+)
Zm00001d041969::3:146060655-146062656(+)
Zm00001d017361::5:193661670-193663671(+)
Zm00001d050283::4:78447489-78449490(-)
Zm00001d031041::1:174754083-174756084(-)
Zm00001d003052::2:30536699-30538700(-)
Zm00001d013620::5:15680841-15682842(-)
Zm00001d052979::4:207069447-207071448(+)
Zm00001d002537::2:14985362-14987363(-)
Zm00001d005708::2:184107711-184109712(+)
Zm00001d038806::6:164811547-164813548(-)
Zm00001d019627::7:46650025-46652026(-)
Zm00001d037042::6:110138261-110140262(-)
Zm00001d005381::2:171682500-171684501(+)
Zm00001d032385::1:224924607-224926608(-)
Zm00001d020296::7:104760160-104762161(-)
Zm00001d010995::8:136180690-136182691(-)
Zm00001d017845::5:208604535-208606536(-)
Zm00001d017444::5:196010265-196012266(+)
Zm00001d051458::4:159346870-159348871(+)
Zm00001d036557::6:92023070-92025071(-)
Zm00001d030533::1:142259363-142261364(+)
Zm00001d016211::5:150583980-150585981(-)
Zm00001d029241::1:63374711-63376712(-)
Zm00001d043500::3:201983076-201985077(+)
Zm00001d025398::10:117003997-117005998(-)
Zm00001d052115::4:180191092-180193093(-)
Zm00001d034919::1:305596849-305598850(+)
Zm00001d009060::8:33885690-33887691(-)
Zm00001d052198::4:183158817-183160818(-)
Zm00001d053082::4:212916884-212918885(-)
Zm00001d041186::3:103867966-103869967(-)
Zm00001d044647::3:233926586-233928587(+)
Zm00001d042028::3:147773269-147775270(+)
Zm00001d052765::4:200041849-200043850(-)
Zm00001d022560::7:180064197-180066198(-)
Zm00001d028013::1:20302978-20304979(+)
Zm00001d008975::8:27988595-27990596(+)
Zm00001d038101::6:147947337-147949338(+)
Zm00001d034118::1:284445142-284447143(-)
Zm00001d027571::1:8285347-8287348(+)
Zm00001d044094::3:218985005-218987006(+)
Zm00001d035318::6:21025577-21027578(+)
Zm00001d029705::1:83208376-83210377(-)
Zm00001d028256::1:28102419-28104420(-)
Zm00001d021131::7:143434671-143436672(-)
Zm00001d028527::1:38213980-38215981(+)
Zm00001d015082::5:74822782-74824783(-)
Zm00001d044999::9:9672204-9674205(+)
Zm00001d003710::2:55851936-55853937(-)
Zm00001d040539::3:48727138-48729139(-)
Zm00001d037613::6:131763560-131765561(+)
Zm00001d014078::5:31720534-31722535(-)
Zm00001d011732::8:160218820-160220821(+)
Zm00001d037272::6:118952837-118954838(+)
Zm00001d012820::5:847400-849401(+)
Zm00001d009903::8:88652782-88654783(+)
Zm00001d026459::10:146249264-146251265(-)
Zm00001d048705::4:3673902-3675903(-)
Zm00001d031323::1:185976238-185978239(+)
Zm00001d037984::6:144390351-144392352(-)
Zm00001d032363::1:224031158-224033159(+)
Zm00001d051554::4:162656912-162658913(-)
Zm00001d051846::4:172098843-172100844(-)
Zm00001d014385::5:43922184-43924185(+)
Zm00001d041671::3:132868482-132870483(-)
Zm00001d052298::4:186404078-186406079(+)
Zm00001d049599::4:36840146-36842147(+)
Zm00001d028416::1:34213756-34215757(-)
Zm00001d014673::5:58590603-58592604(+)
Zm00001d016309::5:156611482-156613483(-)
Zm00001d013022::5:3408674-3410675(+)
Zm00001d012815::5:786965-788966(-)
Zm00001d003045::2:30206645-30208646(+)
Zm00001d050844::4:126331469-126333470(+)
Zm00001d020444::7:114902099-114904100(+)
Zm00001d018851::7:7331986-7333987(-)
Zm00001d039582::3:8337034-8339035(-)
Zm00001d036878::6:105498039-105500040(-)
Zm00001d044095::3:219029665-219031666(+)
Zm00001d009372::8:60517804-60519805(-)
Zm00001d044826::9:4093037-4095038(-)
Zm00001d017800::5:207116679-207118680(+)
Zm00001d022272::7:174091132-174093133(-)
Zm00001d023239::10:1248042-1250043(-)
Zm00001d042441::3:167537469-167539470(-)
Zm00001d048354::9:154870183-154872184(+)
Zm00001d015246::5:81106312-81108313(-)
Zm00001d015029::5:72784005-72786006(-)
Zm00001d042512::3:170275547-170277548(-)
Zm00001d041809::3:138989301-138991302(+)
Zm00001d017656::5:203301851-203303852(-)
Zm00001d010957::8:135034103-135036104(+)
Zm00001d019185::7:20704384-20706385(-)
Zm00001d007301::2:227283459-227285460(-)
Zm00001d012609::8:177162004-177164005(-)
Zm00001d006714::2:215021675-215023676(+)
Zm00001d044723::9:323664-325665(-)
Zm00001d037163::6:114531418-114533419(-)
Zm00001d028225::1:27266466-27268467(-)
Zm00001d028471::1:35964249-35966250(-)
Zm00001d021375::7:150244088-150246089(-)
Zm00001d027306::1:2465144-2467145(+)
Zm00001d031490::1:191817698-191819699(+)
Zm00001d005772::2:187741523-187743524(-)
Zm00001d031128::1:178803092-178805093(-)
Zm00001d015568::5:98404162-98406163(-)
Zm00001d049987::4:57418326-57420327(-)
Zm00001d051778::4:169304161-169306162(+)
Zm00001d019699::7:51764186-51766187(-)
Zm00001d046875::9:108662251-108664252(-)
Zm00001d038034::6:145743471-145745472(+)
Zm00001d031327::1:186074959-186076960(-)
Zm00001d039361::3:2566841-2568842(-)
Zm00001d011602::8:155611914-155613915(-)
Zm00001d031883::1:205256432-205258433(-)
Zm00001d039935::3:19868982-19870983(-)
Zm00001d019089::7:15823310-15825311(-)
Zm00001d025252::10:111155437-111157438(+)
Zm00001d047683::9:139191790-139193791(+)
Zm00001d032267::1:219829297-219831298(-)
Zm00001d003653::2:52012730-52014731(-)
Zm00001d034771::1:301728370-301730371(+)
Zm00001d002534::2:14905701-14907702(-)
Zm00001d003492::2:45894799-45896800(-)
Zm00001d036778::6:100567169-100569170(+)
Zm00001d004982::2:152198351-152200352(-)
Zm00001d038065::6:146728200-146730201(+)
Zm00001d027677::1:10874410-10876411(+)
Zm00001d023826::10:23663057-23665058(+)
Zm00001d001970::2:3706172-3708173(+)
Zm00001d027362::1:3774581-3776582(-)
Zm00001d009541::8:69393725-69395726(+)
Zm00001d028100::1:22994309-22996310(+)
Zm00001d036310::6:83873480-83875481(-)
Zm00001d031701::1:198845986-198847987(+)
Zm00001d008763::8:19456519-19458520(-)
Zm00001d015591::5:100036857-100038858(+)
Zm00001d023807::10:22629494-22631495(-)
Zm00001d042552::3:171557601-171559602(+)
Zm00001d024995::10:98276836-98278837(+)
Zm00001d026243::10:141738162-141740163(-)
Zm00001d053695::4:239188555-239190556(+)
Zm00001d047911::9:145081239-145083240(-)
Zm00001d045046::9:10976938-10978939(-)
Zm00001d044630::3:233628087-233630088(-)
Zm00001d006329::2:204889252-204891253(-)
Zm00001d006274::2:203393919-203395920(+)
Zm00001d052796::4:201213348-201215349(+)
Zm00001d012003::8:166199030-166201031(+)
Zm00001d033152::1:252203257-252205258(-)
Zm00001d046602::9:98271910-98273911(-)
Zm00001d051156::4:146402140-146404141(-)
Zm00001d010840::8:129738030-129740031(+)
Zm00001d008648::8:15865704-15867705(+)
Zm00001d010902::8:132650292-132652293(-)
Zm00001d017072::5:184388115-184390116(+)
Zm00001d043635::3:205777029-205779030(-)
Zm00001d049786::4:44639962-44641963(+)
Zm00001d017442::5:195908643-195910644(+)
Zm00001d003269::2:38421576-38423577(-)
Zm00001d046231::9:73619809-73621810(+)
Zm00001d020603::7:124350584-124352585(-)
Zm00001d047034::9:116223400-116225401(-)
Zm00001d011506::8:152788371-152790372(-)
Zm00001d040127::3:28622279-28624280(+)
Zm00001d016659::5:171620572-171622573(-)
Zm00001d006441::2:208267866-208269867(+)
Zm00001d042384::3:164051072-164053073(+)
Zm00001d017429::5:195831361-195833362(+)
Zm00001d009373::8:60725762-60727763(-)
Zm00001d052333::4:187329313-187331314(+)
Zm00001d006127::2:199264024-199266025(+)
Zm00001d004102::2:82837862-82839863(+)
Zm00001d040398::3:41306196-41308197(+)
Zm00001d019881::7:72879049-72881050(-)
Zm00001d046765::9:104864527-104866528(-)
Zm00001d048383::9:155285341-155287342(+)
Zm00001d045400::9:20676678-20678679(+)
Zm00001d016588::5:168631640-168633641(+)
Zm00001d046197::9:71398742-71400743(+)
Zm00001d031697::1:198773331-198775332(+)
Zm00001d038049::6:146400012-146402013(+)
Zm00001d009270::8:49721024-49723025(-)
Zm00001d044132::3:220046847-220048848(+)
Zm00001d011606::8:155794184-155796185(-)
Zm00001d040378::3:40795570-40797571(+)
Zm00001d027546::1:8016152-8018153(+)
Zm00001d025566::10:122511087-122513088(-)
Zm00001d026248::10:141803745-141805746(+)
Zm00001d021958::7:167115516-167117517(+)
Zm00001d051838::4:171767588-171769589(+)
Zm00001d034578::1:296930369-296932370(-)
Zm00001d047062::9:117034616-117036617(+)
Zm00001d027948::1:18148436-18150437(-)
Zm00001d050977::4:134809833-134811834(+)
Zm00001d050277::4:78274486-78276487(-)
Zm00001d022481::7:178466070-178468071(+)
Zm00001d012102::8:168289076-168291077(-)
Zm00001d030002::1:98511917-98513918(-)
Zm00001d031090::1:176655707-176657708(+)
Zm00001d032441::1:226560502-226562503(+)
Zm00001d040291::3:36016871-36018872(-)
Zm00001d004555::2:117758489-117760490(-)
Zm00001d034962::1:306900491-306902492(+)
Zm00001d014728::5:60858716-60860717(-)
Zm00001d022475::7:178357353-178359354(+)
Zm00001d026148::10:139802333-139804334(+)
Zm00001d007920::2:242697012-242699013(-)
Zm00001d034494::1:294634923-294636924(-)
Zm00001d044898::9:6691580-6693581(-)
Zm00001d005996::2:194931716-194933717(-)
Zm00001d053301::4:225025162-225027163(+)
Zm00001d048983::4:11479731-11481732(-)
Zm00001d048381::9:155281416-155283417(-)
Zm00001d046769::9:105165171-105167172(-)
Zm00001d017334::5:193208445-193210446(+)
Zm00001d032095::1:212362821-212364822(+)
Zm00001d046336::9:81441908-81443909(+)
Zm00001d023788::10:20293121-20295122(+)
Zm00001d020589::7:123818618-123820619(-)
Zm00001d017032::5:183210659-183212660(-)
Zm00001d038206::6:151542733-151544734(+)
Zm00001d010195::8:103510458-103512459(-)
Zm00001d048734::4:4484015-4486016(-)
Zm00001d023892::10:26546692-26548693(-)
Zm00001d036305::6:83683419-83685420(-)
Zm00001d040351::3:39395920-39397921(-)
Zm00001d011628::8:156694079-156696080(-)
Zm00001d048658::4:2821330-2823331(+)
Zm00001d045394::9:20531717-20533718(-)
Zm00001d030199::1:112979774-112981775(-)
Zm00001d040162::3:29766320-29768321(-)
Zm00001d012665::8:178293353-178295354(-)
Zm00001d034027::1:281458267-281460268(+)
Zm00001d009000::8:29484464-29486465(+)
Zm00001d013800::5:20667130-20669131(+)
Zm00001d038582::6:160507406-160509407(+)
Zm00001d021739::7:161895292-161897293(+)
Zm00001d021011::7:140406950-140408951(-)
Zm00001d040671::3:57177603-57179604(-)
Zm00001d032242::1:218582303-218584304(-)
Zm00001d028830::1:47980858-47982859(+)
Zm00001d021714::7:161109518-161111519(-)
Zm00001d032049::1:210747559-210749560(+)
Zm00001d013377::5:10015613-10017614(+)
Zm00001d002876::2:25315719-25317720(+)
Zm00001d025246::10:110881124-110883125(+)
Zm00001d023810::10:22807947-22809948(-)
Zm00001d040286::3:35719910-35721911(+)
Zm00001d009658::8:74912045-74914046(+)
Zm00001d048419::9:155954309-155956310(-)
Zm00001d034410::1:292175734-292177735(-)
Zm00001d028041::1:21373498-21375499(-)
Zm00001d003598::2:49335618-49337619(-)
Zm00001d020673::7:127585206-127587207(+)
Zm00001d021568::7:156274635-156276636(+)
Zm00001d047235::9:123535221-123537222(-)
Zm00001d046928::9:111172827-111174828(+)
Zm00001d031522::1:192761815-192763816(-)
Zm00001d036010::6:65523895-65525896(-)
Zm00001d046399::9:87272491-87274492(+)
Zm00001d045572::9:27017559-27019560(+)
Zm00001d053404::4:230473981-230475982(-)
Zm00001d033651::1:269672267-269674268(+)
Zm00001d044625::3:233524557-233526558(-)
Zm00001d038955::6:167630686-167632687(+)
Zm00001d031355::1:187097326-187099327(+)
Zm00001d029441::1:70620804-70622805(-)
Zm00001d044552::3:231535243-231537244(+)
Zm00001d039328::3:1965193-1967194(-)
Zm00001d017521::5:198551580-198553581(-)
Zm00001d045504::9:24830211-24832212(+)
Zm00001d044828::9:4252669-4254670(-)
Zm00001d038503::6:158795244-158797245(-)
Zm00001d022104::7:170385153-170387154(+)
Zm00001d044451::3:228381096-228383097(+)
Zm00001d053611::4:236400147-236402148(+)
Zm00001d019120::7:17889400-17891401(-)
Zm00001d048874::4:6824373-6826374(+)
Zm00001d038623::6:161117104-161119105(+)
Zm00001d042483::3:169111753-169113754(+)
Zm00001d021162::7:144352921-144354922(-)
Zm00001d022195::7:172626912-172628913(+)
Zm00001d005540::2:178072037-178074038(-)
Zm00001d043311::3:195852922-195854923(+)
Zm00001d024531::10:76634627-76636628(-)
Zm00001d011500::8:152631680-152633681(+)
Zm00001d008938::8:26103291-26105292(+)
Zm00001d008889::8:24121013-24123014(-)
Zm00001d002801::2:23086114-23088115(-)
Zm00001d037109::6:112503476-112505477(+)
Zm00001d013596::5:15093270-15095271(+)
Zm00001d039090::6:169787029-169789030(+)
Zm00001d013829::5:21859900-21861901(-)
Zm00001d017689::5:204309433-204311434(+)
Zm00001d024164::10:51619384-51621385(-)
Zm00001d007553::2:234646804-234648805(+)
Zm00001d034371::1:291105111-291107112(-)
Zm00001d005323::2:169610081-169612082(+)
Zm00001d053444::4:231763920-231765921(+)
Zm00001d033003::1:246634388-246636389(+)
Zm00001d005666::2:182757929-182759930(-)
Zm00001d039719::3:12976778-12978779(+)
Zm00001d043669::3:206831854-206833855(+)
Zm00001d017021::5:182892879-182894880(+)
Zm00001d007347::2:229286151-229288152(+)
Zm00001d021087::7:142482901-142484902(+)
Zm00001d011773::8:161296883-161298884(-)
Zm00001d029738::1:84663317-84665318(+)
Zm00001d046001::9:53140007-53142008(-)
Zm00001d002203::2:8235959-8237960(+)
Zm00001d052538::4:192570332-192572333(+)
Zm00001d032257::1:219225272-219227273(+)
Zm00001d008422::8:8317409-8319410(-)
Zm00001d007502::2:233397503-233399504(-)
Zm00001d016445::5:162600501-162602502(-)
Zm00001d033100::1:250193584-250195585(+)
Zm00001d037599::6:131092141-131094142(-)
Zm00001d032502::1:228685050-228687051(-)
Zm00001d033067::1:249376450-249378451(+)
Zm00001d016204::5:150389773-150391774(+)
Zm00001d012518::8:176002929-176004930(+)
Zm00001d040161::3:29766317-29768318(-)
Zm00001d053728::4:239929854-239931855(+)
Zm00001d012335::8:172651248-172653249(+)
Zm00001d048053::9:148927268-148929269(-)
Zm00001d039614::3:9086384-9088385(+)
Zm00001d014944::5:69328921-69330922(-)
Zm00001d017387::5:194082164-194084165(+)
Zm00001d008314::8:4959594-4961595(+)
Zm00001d016122::5:145590631-145592632(+)
Zm00001d033558::1:267130650-267132651(+)
Zm00001d053618::4:236690888-236692889(+)
Zm00001d030623::1:149353046-149355047(+)
Zm00001d043292::3:194730315-194732316(-)
Zm00001d045597::9:28030319-28032320(+)
Zm00001d018332::5:218591770-218593771(-)
Zm00001d017946::5:210557233-210559234(+)
Zm00001d045566::9:26892888-26894889(+)
Zm00001d005282::2:167648811-167650812(-)
Zm00001d041996::3:146871796-146873797(+)
Zm00001d035748::6:44954771-44956772(-)
Zm00001d019184::7:20592090-20594091(-)
Zm00001d026000::10:135749795-135751796(-)
Zm00001d052621::4:195067503-195069504(-)
Zm00001d024507::10:74831192-74833193(+)
Zm00001d012857::5:1165091-1167092(-)
Zm00001d013212::5:6624046-6626047(+)
Zm00001d050214::4:73914672-73916673(-)
Zm00001d032210::1:217249758-217251759(-)
Zm00001d032504::1:228755296-228757297(+)
Zm00001d013900::5:24273409-24275410(+)
Zm00001d017351::5:193494748-193496749(+)
Zm00001d023843::10:24285275-24287276(+)
Zm00001d011369::8:148784918-148786919(-)
Zm00001d023583::10:10820955-10822956(+)
Zm00001d004331::2:103985982-103987983(+)
Zm00001d043946::3:214386699-214388700(+)
Zm00001d017045::5:183594833-183596834(-)
Zm00001d046778::9:105592987-105594988(-)
Zm00001d045844::9:43313100-43315101(-)
Zm00001d042146::3:153570290-153572291(-)
Zm00001d036799::6:101246717-101248718(+)
Zm00001d021196::7:145567033-145569034(-)
Zm00001d015025::5:72693688-72695689(-)
Zm00001d041731::3:135459580-135461581(+)
Zm00001d014698::5:59821221-59823222(+)
Zm00001d044464::3:228880979-228882980(-)
Zm00001d038181::6:150743626-150745627(+)
Zm00001d048010::9:147955016-147957017(+)
Zm00001d015693::5:108279728-108281729(+)
Zm00001d040707::3:59445168-59447169(-)
Zm00001d018278::5:217825920-217827921(-)
Zm00001d048950::4:10554180-10556181(-)
Zm00001d036986::6:108337560-108339561(-)
Zm00001d013738::5:18987725-18989726(-)
Zm00001d029502::1:73454048-73456049(-)
Zm00001d037317::6:120722611-120724612(+)
Zm00001d009362::8:59511837-59513838(+)
Zm00001d014925::5:68751057-68753058(-)
Zm00001d005792::2:188841373-188843374(+)
Zm00001d044156::3:220676499-220678500(+)
Zm00001d047412::9:129387776-129389777(+)
Zm00001d027943::1:18046724-18048725(-)
Zm00001d012996::5:2884865-2886866(+)
Zm00001d008863::8:23092225-23094226(+)
Zm00001d052243::4:184467078-184469079(-)
Zm00001d018936::7:9657399-9659400(+)
Zm00001d015367::5:86477570-86479571(+)
Zm00001d029853::1:90317679-90319680(-)
Zm00001d021846::7:164383727-164385728(+)
Zm00001d023707::10:16407213-16409214(+)
Zm00001d024816::10:89406414-89408415(+)
Zm00001d006628::2:212883331-212885332(+)
Zm00001d039046::6:169229978-169231979(-)
Zm00001d045366::9:19824907-19826908(+)
Zm00001d045320::9:18921978-18923979(-)
Zm00001d053977::4:244548891-244550892(+)
Zm00001d040660::3:56946106-56948107(+)
Zm00001d049610::4:37572135-37574136(+)
Zm00001d044995::9:9519095-9521096(-)
Zm00001d010842::8:129918561-129920562(+)
Zm00001d044446::3:228296325-228298326(-)
Zm00001d026377::10:144639653-144641654(-)
Zm00001d037988::6:144426061-144428062(+)
Zm00001d013120::5:5121609-5123610(-)
Zm00001d048474::9:156979712-156981713(-)
Zm00001d007045::2:220800085-220802086(+)
Zm00001d017995::5:211640101-211642102(-)
Zm00001d051065::4:140070802-140072803(+)
Zm00001d028473::1:36047033-36049034(-)
Zm00001d029036::1:55559272-55561273(+)
Zm00001d019496::7:37781574-37783575(-)
Zm00001d047240::9:123670249-123672250(+)
Zm00001d002843::2:24292345-24294346(+)
Zm00001d004481::2:114557137-114559138(-)
Zm00001d017773::5:206383690-206385691(-)
Zm00001d048136::9:150659074-150661075(-)
Zm00001d021192::7:145446689-145448690(+)
Zm00001d052372::4:188400337-188402338(-)
Zm00001d040202::3:31837830-31839831(-)
Zm00001d046539::9:94823346-94825347(-)
Zm00001d035254::6:17436012-17438013(-)
Zm00001d022119::7:170772294-170774295(+)
Zm00001d053519::4:232881668-232883669(+)
Zm00001d033181::1:253175987-253177988(-)
Zm00001d008193::8:822987-824988(+)
Zm00001d022189::7:172327202-172329203(-)
Zm00001d014703::5:59970917-59972918(-)
Zm00001d034433::1:292912331-292914332(-)
Zm00001d041474::3:122397411-122399412(+)
Zm00001d043171::3:190535117-190537118(-)
Zm00001d015843::5:125688495-125690496(+)
Zm00001d010436::8:115037869-115039870(-)
Zm00001d047788::9:141788542-141790543(+)
Zm00001d021251::7:146865921-146867922(+)
Zm00001d028618::1:40995077-40997078(+)
Zm00001d011334::8:147204406-147206407(-)
Zm00001d016302::5:156276169-156278170(+)
Zm00001d001849::2:1911930-1913931(-)
Zm00001d034380::1:291359322-291361323(-)
Zm00001d054065::4:245793076-245795077(+)
Zm00001d031471::1:191268479-191270480(+)
Zm00001d010752::8:126879030-126881031(+)
Zm00001d007417::2:231187393-231189394(-)
Zm00001d001860::2:2043458-2045459(+)
Zm00001d014425::5:46350364-46352365(-)
Zm00001d031232::1:182923611-182925612(+)
Zm00001d048400::9:155601122-155603123(+)
Zm00001d035962::6:62957007-62959008(-)
Zm00001d051623::4:164936168-164938169(+)
Zm00001d041632::3:130506707-130508708(-)
Zm00001d044278::3:223868323-223870324(+)
Zm00001d002384::2:11635801-11637802(-)
Zm00001d014865::5:66193991-66195992(+)
Zm00001d018009::5:211937422-211939423(+)
Zm00001d049605::4:37192908-37194909(-)
Zm00001d053094::4:213445591-213447592(+)
Zm00001d008614::8:14480330-14482331(+)
Zm00001d053191::4:219109278-219111279(-)
Zm00001d021407::7:151476314-151478315(-)
Zm00001d013592::5:15038337-15040338(-)
Zm00001d052445::4:190134922-190136923(+)
Zm00001d008433::8:8625614-8627615(+)
Zm00001d052905::4:204262166-204264167(-)
Zm00001d011088::8:138557751-138559752(+)
Zm00001d029066::1:56982210-56984211(-)
Zm00001d002292::2:9670572-9672573(+)
Zm00001d019217::7:22229547-22231548(+)
Zm00001d039959::3:20749840-20751841(+)
Zm00001d049239::4:22374437-22376438(-)
Zm00001d014263::5:38540508-38542509(+)
Zm00001d045665::9:32294553-32296554(-)
Zm00001d011755::8:160796123-160798124(+)
Zm00001d029155::1:60831490-60833491(-)
Zm00001d049661::4:39028533-39030534(+)
Zm00001d038831::6:165368991-165370992(+)
Zm00001d033522::1:265505668-265507669(-)
Zm00001d017140::5:186714562-186716563(+)
Zm00001d022460::7:178141999-178144000(-)
Zm00001d015009::5:72038824-72040825(+)
Zm00001d053685::4:239012225-239014226(-)
Zm00001d018315::5:218313640-218315641(-)
Zm00001d050606::4:103705099-103707100(+)
Zm00001d020424::7:113227984-113229985(-)
Zm00001d042655::3:175566060-175568061(-)
Zm00001d030010::1:98968787-98970788(-)
Zm00001d015226::5:80065442-80067443(+)
Zm00001d031773::1:201396142-201398143(+)
Zm00001d053991::4:244776705-244778706(+)
Zm00001d017562::5:199657221-199659222(-)
Zm00001d046530::9:94211357-94213358(-)
Zm00001d039349::3:2357679-2359680(-)
Zm00001d031580::1:195290256-195292257(+)
Zm00001d021344::7:149455169-149457170(+)
Zm00001d035838::6:54312076-54314077(-)
Zm00001d042453::3:168342521-168344522(-)
Zm00001d049399::4:29279142-29281143(-)
Zm00001d037316::6:120701758-120703759(+)
Zm00001d024970::10:97511604-97513605(+)
Zm00001d009840::8:84664814-84666815(-)
Zm00001d007978::2:244406118-244408119(+)
Zm00001d038021::6:145392469-145394470(+)
Zm00001d014658::5:57817641-57819642(-)
Zm00001d047821::9:142592735-142594736(+)
Zm00001d053640::4:238062754-238064755(+)
Zm00001d010015::8:95240386-95242387(-)
Zm00001d041269::3:109540329-109542330(-)
Zm00001d003261::2:38268378-38270379(-)
Zm00001d027826::1:14604678-14606679(+)
Zm00001d022303::7:174793132-174795133(+)
Zm00001d026619::10:149047845-149049846(+)
Zm00001d035700::6:41697930-41699931(-)
Zm00001d051320::4:153914842-153916843(+)
Zm00001d048109::9:150359246-150361247(-)
Zm00001d010962::8:135145018-135147019(+)
Zm00001d016511::5:165449163-165451164(-)
Zm00001d007411::2:231130198-231132199(-)
Zm00001d042498::3:169641480-169643481(-)
Zm00001d045183::9:15353255-15355256(-)
Zm00001d005587::2:179830949-179832950(-)
Zm00001d002373::2:11336320-11338321(-)
Zm00001d002458::2:13290926-13292927(-)
Zm00001d053206::4:219894364-219896365(-)
Zm00001d049454::4:30736049-30738050(-)
Zm00001d035741::6:44435001-44437002(-)
Zm00001d018339::5:218840594-218842595(-)
Zm00001d017930::5:210261941-210263942(-)
Zm00001d013410::5:10550027-10552028(+)
Zm00001d050322::4:81385207-81387208(-)
Zm00001d006496::2:209842272-209844273(-)
Zm00001d008503::8:10654215-10656216(+)
Zm00001d037530::6:128239024-128241025(+)
Zm00001d051754::4:168915157-168917158(+)
Zm00001d048981::4:11423978-11425979(-)
Zm00001d037992::6:144489820-144491821(-)
Zm00001d047124::9:119368683-119370684(+)
Zm00001d041839::3:140029324-140031325(-)
Zm00001d032883::1:241394617-241396618(+)
Zm00001d048591::4:819852-821853(+)
Zm00001d015164::5:78144531-78146532(+)
Zm00001d053724::4:239878794-239880795(+)
Zm00001d015281::5:82608823-82610824(-)
Zm00001d026514::10:147435935-147437936(+)
Zm00001d009454::8:65308925-65310926(-)
Zm00001d028518::1:37968968-37970969(-)
Zm00001d027630::1:9491639-9493640(-)
Zm00001d032653::1:233142831-233144832(-)
Zm00001d022143::7:171101968-171103969(-)
Zm00001d028771::1:46016081-46018082(+)
Zm00001d023469::10:6633595-6635596(+)
Zm00001d020312::7:105595241-105597242(+)
Zm00001d030892::1:166132778-166134779(-)
Zm00001d008531::8:11931345-11933346(+)
Zm00001d023952::10:31253514-31255515(+)
Zm00001d008846::8:22499952-22501953(-)
Zm00001d050103::4:65731595-65733596(+)
Zm00001d026627::10:149176535-149178536(-)
Zm00001d017178::5:188137267-188139268(+)
Zm00001d031937::1:207440790-207442791(-)
Zm00001d043166::3:190404953-190406954(+)
Zm00001d043451::3:200443734-200445735(+)
Zm00001d023724::10:17271175-17273176(+)
Zm00001d031003::1:172840582-172842583(+)
Zm00001d010282::8:107272000-107274001(+)
Zm00001d047104::9:118711125-118713126(+)
Zm00001d032570::1:230852076-230854077(+)
Zm00001d028332::1:31050321-31052322(+)
Zm00001d014717::5:60364628-60366629(-)
Zm00001d031241::1:183295071-183297072(-)
Zm00001d034462::1:293746254-293748255(-)
Zm00001d042726::3:178252338-178254339(-)
Zm00001d023473::10:6836458-6838459(+)
Zm00001d019163::7:19753823-19755824(-)
Zm00001d008939::8:26143469-26145470(-)
Zm00001d017427::5:195762966-195764967(+)
Zm00001d039301::3:1327117-1329118(-)
Zm00001d047204::9:121910123-121912124(-)
Zm00001d014680::5:58715294-58717295(+)
Zm00001d021186::7:145201284-145203285(+)
Zm00001d015845::5:125791800-125793801(+)
Zm00001d037785::6:137685171-137687172(+)
Zm00001d043391::3:198590330-198592331(+)
Zm00001d002356::2:10767138-10769139(-)
Zm00001d038358::6:155275867-155277868(+)
Zm00001d052859::4:202732880-202734881(+)
Zm00001d052472::4:190786737-190788738(-)
Zm00001d003148::2:33777556-33779557(-)
Zm00001d025868::10:132097608-132099609(-)
Zm00001d018411::5:220249781-220251782(-)
Zm00001d042649::3:175286539-175288540(-)
Zm00001d035300::6:20186775-20188776(+)
Zm00001d032523::1:229369180-229371181(+)
Zm00001d010675::8:123946426-123948427(-)
Zm00001d017597::5:201223127-201225128(-)
Zm00001d043725::3:208414693-208416694(-)
Zm00001d016961::5:181285880-181287881(+)
Zm00001d054008::4:245046155-245048156(+)
Zm00001d047641::9:137877541-137879542(+)
Zm00001d044365::3:226295886-226297887(-)
Zm00001d016280::5:155456601-155458602(+)
Zm00001d052386::4:188887310-188889311(+)
Zm00001d038304::6:154052215-154054216(+)
Zm00001d017979::5:211182825-211184826(+)
Zm00001d041725::3:135290104-135292105(+)
Zm00001d026599::10:148716558-148718559(-)
Zm00001d037736::6:135767773-135769774(+)
Zm00001d030962::1:169326309-169328310(+)
Zm00001d045991::9:52949329-52951330(+)
Zm00001d025295::10:113004721-113006722(+)
Zm00001d021881::7:165330391-165332392(+)
Zm00001d033597::1:268077246-268079247(+)
Zm00001d008242::8:2437782-2439783(-)
Zm00001d044052::3:217878768-217880769(-)
Zm00001d032761::1:237513892-237515893(+)
Zm00001d002039::2:4865161-4867162(+)
Zm00001d019221::7:22481604-22483605(-)
Zm00001d039155::6:171180492-171182493(-)
Zm00001d002680::2:19116043-19118044(+)
Zm00001d032661::1:233440303-233442304(-)
Zm00001d015968::5:134796164-134798165(-)
Zm00001d036829::6:103048090-103050091(-)
Zm00001d006737::2:215596133-215598134(+)
Zm00001d040581::3:51340851-51342852(-)
Zm00001d053389::4:228944855-228946856(+)
Zm00001d003757::2:57739375-57741376(+)
Zm00001d002358::2:10779710-10781711(+)
Zm00001d052498::4:191497300-191499301(-)
Zm00001d006539::2:210703232-210705233(-)
Zm00001d048977::4:11328345-11330346(-)
Zm00001d027940::1:18008514-18010515(+)
Zm00001d021028::7:140894664-140896665(+)
Zm00001d024363::10:66994649-66996650(+)
Zm00001d006267::2:203283791-203285792(-)
Zm00001d032123::1:213818512-213820513(+)
Zm00001d002326::2:10328817-10330818(+)
Zm00001d031707::1:199078460-199080461(-)
Zm00001d002252::2:8986638-8988639(-)
Zm00001d040365::3:40178932-40180933(+)
Zm00001d028050::1:21686074-21688075(-)
Zm00001d017453::5:196270642-196272643(-)
```
