## Supplementary material for "A comprehensive map of preferentially located motifs reveals distinct proximal *cis*-regulatory elements in plants": GATACAA_containing_gene_set.txt

```
#Occurences of GATACAA between 27 and 74 (positions relative to the transcription start site)
#376 sequences with GATACAA in this interval
#1.49% of the sequences in promoter set with GATACAA (set with 25199 sequences)
Zm00001d044278::3:223868323-223870324(+)
Zm00001d032391::1:225163417-225165418(+)
Zm00001d034983::6:787273-789274(-)
Zm00001d016495::5:164786570-164788571(-)
Zm00001d028013::1:20302978-20304979(+)
Zm00001d030366::1:126624457-126626458(+)
Zm00001d051414::4:157588767-157590768(-)
Zm00001d032371::1:224167988-224169989(-)
Zm00001d029577::1:77400732-77402733(-)
Zm00001d047960::9:146286596-146288597(+)
Zm00001d040213::3:32147137-32149138(+)
Zm00001d025564::10:122404244-122406245(+)
Zm00001d052979::4:207069447-207071448(+)
Zm00001d018722::7:3099598-3101599(-)
Zm00001d031471::1:191268479-191270480(+)
Zm00001d048591::4:819852-821853(+)
Zm00001d010835::8:129350134-129352135(+)
Zm00001d030074::1:103637464-103639465(-)
Zm00001d007044::2:220800466-220802467(-)
Zm00001d002992::2:28976227-28978228(-)
Zm00001d041632::3:130506707-130508708(-)
Zm00001d021840::7:164328887-164330888(-)
Zm00001d010195::8:103510458-103512459(-)
Zm00001d042862::3:182291069-182293070(-)
Zm00001d038268::6:152780589-152782590(+)
Zm00001d022195::7:172626912-172628913(+)
Zm00001d027583::1:8412856-8414857(+)
Zm00001d014658::5:57817641-57819642(-)
Zm00001d022085::7:169772456-169774457(-)
Zm00001d023371::10:4189179-4191180(+)
Zm00001d029658::1:81675844-81677845(+)
Zm00001d042285::3:158988314-158990315(-)
Zm00001d046665::9:101214681-101216682(-)
Zm00001d008863::8:23092225-23094226(+)
Zm00001d007978::2:244406118-244408119(+)
Zm00001d043179::3:190704269-190706270(-)
Zm00001d017417::5:195361930-195363931(-)
Zm00001d054042::4:245463713-245465714(+)
Zm00001d041474::3:122397411-122399412(+)
Zm00001d050198::4:72856274-72858275(-)
Zm00001d029901::1:93281051-93283052(+)
Zm00001d049831::4:46823106-46825107(-)
Zm00001d050809::4:124013544-124015545(+)
Zm00001d028390::1:33084730-33086731(+)
Zm00001d039274::3:918469-920470(-)
Zm00001d043091::3:188974887-188976888(+)
Zm00001d029743::1:84996268-84998269(-)
Zm00001d018225::5:216952792-216954793(-)
Zm00001d003653::2:52012730-52014731(-)
Zm00001d005850::2:190829880-190831881(-)
Zm00001d046590::9:97451070-97453071(+)
Zm00001d037992::6:144489820-144491821(-)
Zm00001d046694::9:102719455-102721456(-)
Zm00001d015628::5:102013703-102015704(+)
Zm00001d031003::1:172840582-172842583(+)
Zm00001d008648::8:15865704-15867705(+)
Zm00001d016204::5:150389773-150391774(+)
Zm00001d048710::4:3839429-3841430(-)
Zm00001d006433::2:207988481-207990482(-)
Zm00001d010962::8:135145018-135147019(+)
Zm00001d041839::3:140029324-140031325(-)
Zm00001d038275::6:153061781-153063782(-)
Zm00001d036305::6:83683419-83685420(-)
Zm00001d001960::2:3560450-3562451(-)
Zm00001d008236::8:2206090-2208091(-)
Zm00001d017354::5:193516456-193518457(+)
Zm00001d053404::4:230473981-230475982(-)
Zm00001d046777::9:105536509-105538510(+)
Zm00001d007411::2:231130198-231132199(-)
Zm00001d005657::2:182383467-182385468(-)
Zm00001d028889::1:49804120-49806121(-)
Zm00001d026402::10:145311102-145313103(-)
Zm00001d032123::1:213818512-213820513(+)
Zm00001d028485::1:36683955-36685956(-)
Zm00001d033543::1:266537389-266539390(-)
Zm00001d028894::1:49990310-49992311(-)
Zm00001d006127::2:199264024-199266025(+)
Zm00001d048983::4:11479731-11481732(-)
Zm00001d012844::5:1065289-1067290(-)
Zm00001d050196::4:72784973-72786974(+)
Zm00001d045624::9:29099926-29101927(-)
Zm00001d038018::6:145330144-145332145(+)
Zm00001d003726::2:56550688-56552689(+)
Zm00001d029337::1:66507354-66509355(-)
Zm00001d001974::2:3762360-3764361(-)
Zm00001d012996::5:2884865-2886866(+)
Zm00001d014718::5:60364503-60366504(-)
Zm00001d003702::2:55229646-55231647(+)
Zm00001d034919::1:305596849-305598850(+)
Zm00001d049982::4:56862216-56864217(+)
Zm00001d053625::4:237084312-237086313(-)
Zm00001d017689::5:204309433-204311434(+)
Zm00001d041099::3:97284650-97286651(+)
Zm00001d006177::2:200733378-200735379(+)
Zm00001d030684::1:152891070-152893071(-)
Zm00001d004481::2:114557137-114559138(-)
Zm00001d023724::10:17271175-17273176(+)
Zm00001d005215::2:163861149-163863150(+)
Zm00001d052231::4:184155709-184157710(-)
Zm00001d049987::4:57418326-57420327(-)
Zm00001d030230::1:114670480-114672481(+)
Zm00001d001987::2:3957279-3959280(+)
Zm00001d039386::3:3103894-3105895(-)
Zm00001d014925::5:68751057-68753058(-)
Zm00001d025522::10:121171639-121173640(-)
Zm00001d003618::2:50623559-50625560(-)
Zm00001d028661::1:42127154-42129155(+)
Zm00001d037550::6:129102996-129104997(-)
Zm00001d053519::4:232881668-232883669(+)
Zm00001d011168::8:141594942-141596943(-)
Zm00001d015713::5:110415354-110417355(-)
Zm00001d014749::5:61283807-61285808(+)
Zm00001d004007::2:75053458-75055459(+)
Zm00001d053705::4:239605240-239607241(-)
Zm00001d031522::1:192761815-192763816(-)
Zm00001d034994::6:1299442-1301443(-)
Zm00001d042373::3:163724651-163726652(-)
Zm00001d009903::8:88652782-88654783(+)
Zm00001d044999::9:9672204-9674205(+)
Zm00001d032242::1:218582303-218584304(-)
Zm00001d044095::3:219029665-219031666(+)
Zm00001d007347::2:229286151-229288152(+)
Zm00001d006034::2:195818633-195820634(+)
Zm00001d012398::8:173579511-173581512(+)
Zm00001d007920::2:242697012-242699013(-)
Zm00001d010151::8:101519226-101521227(-)
Zm00001d022481::7:178466070-178468071(+)
Zm00001d021861::7:164832796-164834797(+)
Zm00001d003710::2:55851936-55853937(-)
Zm00001d040365::3:40178932-40180933(+)
Zm00001d049222::4:21345682-21347683(+)
Zm00001d052538::4:192570332-192572333(+)
Zm00001d020843::7:134480629-134482630(-)
Zm00001d051304::4:152548585-152550586(-)
Zm00001d051634::4:165276147-165278148(-)
Zm00001d032529::1:229639590-229641591(-)
Zm00001d019206::7:21891868-21893869(-)
Zm00001d033522::1:265505668-265507669(-)
Zm00001d045844::9:43313100-43315101(-)
Zm00001d031041::1:174754083-174756084(-)
Zm00001d022371::7:176263394-176265395(-)
Zm00001d044572::3:232047106-232049107(-)
Zm00001d047062::9:117034616-117036617(+)
Zm00001d048623::4:1533693-1535694(-)
Zm00001d010995::8:136180690-136182691(-)
Zm00001d011192::8:142597732-142599733(-)
Zm00001d033778::1:273544704-273546705(-)
Zm00001d006341::2:205069558-205071559(-)
Zm00001d022523::7:179321126-179323127(+)
Zm00001d014792::5:63346825-63348826(+)
Zm00001d044185::3:221307020-221309021(+)
Zm00001d049881::4:50063398-50065399(+)
Zm00001d017780::5:206544822-206546823(+)
Zm00001d048776::4:5382233-5384234(-)
Zm00001d021350::7:149689343-149691344(-)
Zm00001d047788::9:141788542-141790543(+)
Zm00001d033873::1:277021533-277023534(+)
Zm00001d037744::6:136170645-136172646(-)
Zm00001d028484::1:36592454-36594455(-)
Zm00001d049986::4:57083570-57085571(-)
Zm00001d021956::7:167087940-167089941(+)
Zm00001d042506::3:170094185-170096186(-)
Zm00001d042649::3:175286539-175288540(-)
Zm00001d003081::2:31388312-31390313(+)
Zm00001d012479::8:175290583-175292584(-)
Zm00001d011956::8:165138833-165140834(+)
Zm00001d031473::1:191326327-191328328(+)
Zm00001d019104::7:16834808-16836809(-)
Zm00001d051754::4:168915157-168917158(+)
Zm00001d050301::4:79815252-79817253(+)
Zm00001d003782::2:59186009-59188010(-)
Zm00001d047210::9:122121221-122123222(+)
Zm00001d048295::9:154027100-154029101(+)
Zm00001d014901::5:67362165-67364166(+)
Zm00001d003127::2:33153502-33155503(+)
Zm00001d048705::4:3673902-3675903(-)
Zm00001d052198::4:183158817-183160818(-)
Zm00001d008771::8:19579679-19581680(-)
Zm00001d026619::10:149047845-149049846(+)
Zm00001d013592::5:15038337-15040338(-)
Zm00001d037724::6:135243216-135245217(-)
Zm00001d050250::4:76348032-76350033(+)
Zm00001d051154::4:146256323-146258324(+)
Zm00001d029628::1:80599354-80601355(+)
Zm00001d002943::2:27778691-27780692(-)
Zm00001d001898::2:2551843-2553844(+)
Zm00001d017995::5:211640101-211642102(-)
Zm00001d003713::2:56097013-56099014(-)
Zm00001d049645::4:38597888-38599889(+)
Zm00001d035149::6:7046993-7048994(+)
Zm00001d042384::3:164051072-164053073(+)
Zm00001d027429::1:5108153-5110154(-)
Zm00001d021716::7:161219158-161221159(+)
Zm00001d024970::10:97511604-97513605(+)
Zm00001d027974::1:18913471-18915472(+)
Zm00001d048646::4:2597362-2599363(-)
Zm00001d033931::1:278819797-278821798(+)
Zm00001d031413::1:189317042-189319043(+)
Zm00001d044381::3:226484550-226486551(-)
Zm00001d008176::8:326097-328098(+)
Zm00001d045606::9:28546970-28548971(+)
Zm00001d007849::2:240881471-240883472(-)
Zm00001d006311::2:204260346-204262347(-)
Zm00001d024925::10:95279052-95281053(+)
Zm00001d043166::3:190404953-190406954(+)
Zm00001d052621::4:195067503-195069504(-)
Zm00001d033777::1:273460633-273462634(+)
Zm00001d012553::8:176520661-176522662(-)
Zm00001d002736::2:20733950-20735951(-)
Zm00001d013644::5:16103294-16105295(+)
Zm00001d043195::3:191222060-191224061(+)
Zm00001d007760::2:239074227-239076228(+)
Zm00001d021970::7:167272243-167274244(+)
Zm00001d049394::4:29100035-29102036(+)
Zm00001d043383::3:198346465-198348466(+)
Zm00001d038955::6:167630686-167632687(+)
Zm00001d026248::10:141803745-141805746(+)
Zm00001d009060::8:33885690-33887691(-)
Zm00001d006274::2:203393919-203395920(+)
Zm00001d049241::4:22434877-22436878(-)
Zm00001d034371::1:291105111-291107112(-)
Zm00001d048981::4:11423978-11425979(-)
Zm00001d016961::5:181285880-181287881(+)
Zm00001d014698::5:59821221-59823222(+)
Zm00001d051980::4:175834684-175836685(-)
Zm00001d048592::4:920496-922497(-)
Zm00001d053724::4:239878794-239880795(+)
Zm00001d027571::1:8285347-8287348(+)
Zm00001d009658::8:74912045-74914046(+)
Zm00001d005973::2:194457884-194459885(-)
Zm00001d043354::3:197461657-197463658(+)
Zm00001d002617::2:16894525-16896526(-)
Zm00001d038093::6:147627136-147629137(-)
Zm00001d052498::4:191497300-191499301(-)
Zm00001d034380::1:291359322-291361323(-)
Zm00001d013120::5:5121609-5123610(-)
Zm00001d004787::2:139195963-139197964(+)
Zm00001d042662::3:175815196-175817197(+)
Zm00001d013519::5:13445572-13447573(-)
Zm00001d046357::9:83805539-83807540(-)
Zm00001d003271::2:38439170-38441171(-)
Zm00001d017685::5:204190065-204192066(+)
Zm00001d047677::9:139093937-139095938(-)
Zm00001d004982::2:152198351-152200352(-)
Zm00001d025057::10:102028060-102030061(-)
Zm00001d042314::3:160557186-160559187(+)
Zm00001d053853::4:242216202-242218203(-)
Zm00001d030312::1:121814363-121816364(-)
Zm00001d017802::5:207142768-207144769(+)
Zm00001d035053::6:3273762-3275763(-)
Zm00001d008406::8:7830090-7832091(+)
Zm00001d033526::1:265613334-265615335(-)
Zm00001d038831::6:165368991-165370992(+)
Zm00001d029120::1:58740946-58742947(+)
Zm00001d052595::4:194256227-194258228(+)
Zm00001d020886::7:135470578-135472579(-)
Zm00001d040202::3:31837830-31839831(-)
Zm00001d040466::3:44984045-44986046(+)
Zm00001d050103::4:65731595-65733596(+)
Zm00001d010974::8:135528519-135530520(+)
Zm00001d022397::7:176798702-176800703(+)
Zm00001d036973::6:108030099-108032100(+)
Zm00001d044983::9:9318975-9320976(-)
Zm00001d009000::8:29484464-29486465(+)
Zm00001d016302::5:156276169-156278170(+)
Zm00001d005713::2:184334969-184336970(-)
Zm00001d035254::6:17436012-17438013(-)
Zm00001d002621::2:16978862-16980863(+)
Zm00001d028761::1:45867494-45869495(-)
Zm00001d013847::5:22503772-22505773(-)
Zm00001d006441::2:208267866-208269867(+)
Zm00001d047057::9:116819386-116821387(+)
Zm00001d004102::2:82837862-82839863(+)
Zm00001d042655::3:175566060-175568061(-)
Zm00001d043431::3:199617107-199619108(-)
Zm00001d005545::2:178132804-178134805(+)
Zm00001d031355::1:187097326-187099327(+)
Zm00001d016122::5:145590631-145592632(+)
Zm00001d014385::5:43922184-43924185(+)
Zm00001d044908::9:6926229-6928230(+)
Zm00001d023583::10:10820955-10822956(+)
Zm00001d053662::4:238374489-238376490(+)
Zm00001d009814::8:82750164-82752165(+)
Zm00001d012809::5:638848-640849(-)
Zm00001d022189::7:172327202-172329203(-)
Zm00001d005323::2:169610081-169612082(+)
Zm00001d003046::2:30270247-30272248(+)
Zm00001d051846::4:172098843-172100844(-)
Zm00001d017750::5:205888206-205890207(-)
Zm00001d050573::4:101519122-101521123(+)
Zm00001d037985::6:144390466-144392467(+)
Zm00001d005666::2:182757929-182759930(-)
Zm00001d039328::3:1965193-1967194(-)
Zm00001d010015::8:95240386-95242387(-)
Zm00001d046778::9:105592987-105594988(-)
Zm00001d030131::1:108192221-108194222(+)
Zm00001d037388::6:124164520-124166521(+)
Zm00001d005889::2:191790560-191792561(+)
Zm00001d018851::7:7331986-7333987(-)
Zm00001d021935::7:166378311-166380312(-)
Zm00001d037025::6:109441767-109443768(-)
Zm00001d039976::3:21376506-21378507(+)
Zm00001d048839::4:6203299-6205300(+)
Zm00001d044301::3:224589059-224591060(-)
Zm00001d001909::2:2782136-2784137(-)
Zm00001d038206::6:151542733-151544734(+)
Zm00001d018986::7:12043114-12045115(-)
Zm00001d040888::3:75757093-75759094(-)
Zm00001d018891::7:8476819-8478820(+)
Zm00001d029502::1:73454048-73456049(-)
Zm00001d005164::2:161923184-161925185(+)
Zm00001d037988::6:144426061-144428062(+)
Zm00001d023892::10:26546692-26548693(-)
Zm00001d008601::8:14156748-14158749(+)
Zm00001d013077::5:4389124-4391125(-)
Zm00001d016625::5:170511881-170513882(+)
Zm00001d043813::3:210935766-210937767(-)
Zm00001d017429::5:195831361-195833362(+)
Zm00001d049928::4:53481681-53483682(+)
Zm00001d044285::3:224216225-224218226(-)
Zm00001d031327::1:186074959-186076960(-)
Zm00001d041725::3:135290104-135292105(+)
Zm00001d033822::1:274809791-274811792(-)
Zm00001d032162::1:215111083-215113084(+)
Zm00001d033669::1:270237512-270239513(-)
Zm00001d006079::2:197543167-197545168(+)
Zm00001d028100::1:22994309-22996310(+)
Zm00001d035717::6:42707740-42709741(-)
Zm00001d051773::4:169204227-169206228(-)
Zm00001d046348::9:82563582-82565583(+)
Zm00001d045366::9:19824907-19826908(+)
Zm00001d045565::9:26894114-26896115(-)
Zm00001d027399::1:4403939-4405940(-)
Zm00001d032209::1:217179538-217181539(+)
Zm00001d031848::1:203988653-203990654(+)
Zm00001d017850::5:208740950-208742951(+)
Zm00001d049541::4:33816268-33818269(+)
Zm00001d017021::5:182892879-182894880(+)
Zm00001d043588::3:204480496-204482497(+)
Zm00001d033099::1:250180057-250182058(+)
Zm00001d022174::7:171733321-171735322(-)
Zm00001d054093::4:246369613-246371614(+)
Zm00001d003598::2:49335618-49337619(-)
Zm00001d009946::8:91669874-91671875(-)
Zm00001d004516::2:116132759-116134760(-)
Zm00001d017845::5:208604535-208606536(-)
Zm00001d026113::10:138718038-138720039(+)
Zm00001d038651::6:161812986-161814987(-)
Zm00001d002857::2:24837093-24839094(-)
Zm00001d021196::7:145567033-145569034(-)
Zm00001d010436::8:115037869-115039870(-)
Zm00001d010422::8:114405523-114407524(+)
Zm00001d026336::10:143758823-143760824(-)
Zm00001d049619::4:37786104-37788105(-)
Zm00001d049914::4:52309510-52311511(-)
Zm00001d015519::5:95544645-95546646(+)
Zm00001d012745::8:179583222-179585223(-)
Zm00001d038077::6:147020514-147022515(+)
Zm00001d031323::1:185976238-185978239(+)
Zm00001d043669::3:206831854-206833855(+)
Zm00001d011503::8:152690330-152692331(+)
Zm00001d033672::1:270399164-270401165(-)
Zm00001d025295::10:113004721-113006722(+)
Zm00001d008851::8:22555739-22557740(-)
Zm00001d046769::9:105165171-105167172(-)
Zm00001d001861::2:2053724-2055725(-)
Zm00001d032203::1:217013702-217015703(-)
Zm00001d032049::1:210747559-210749560(+)
Zm00001d049454::4:30736049-30738050(-)
Zm00001d004414::2:110342134-110344135(+)
Zm00001d042089::3:150297075-150299076(-)
Zm00001d026277::10:142720954-142722955(-)
Zm00001d032874::1:241150751-241152752(+)
Zm00001d010368::8:111480166-111482167(+)
Zm00001d018454::5:221153474-221155475(-)
Zm00001d041809::3:138989301-138991302(+)
```
