## Supplementary material for "A comprehensive map of preferentially located motifs reveals distinct proximal *cis*-regulatory elements in plants": GATACAAA_containing_gene_set.txt

```
#Occurences of GATACAAA between 30 and 59 (positions relative to the transcription start site)
#89 sequences with GATACAAA in this interval
#0.35% of the sequences in promoter set with GATACAAA (set with 25199 sequences)
Zm00001d030074::1:103637464-103639465(-)
Zm00001d031041::1:174754083-174756084(-)
Zm00001d005657::2:182383467-182385468(-)
Zm00001d027583::1:8412856-8414857(+)
Zm00001d049619::4:37786104-37788105(-)
Zm00001d046778::9:105592987-105594988(-)
Zm00001d012553::8:176520661-176522662(-)
Zm00001d040365::3:40178932-40180933(+)
Zm00001d009814::8:82750164-82752165(+)
Zm00001d017780::5:206544822-206546823(+)
Zm00001d053662::4:238374489-238376490(+)
Zm00001d037992::6:144489820-144491821(-)
Zm00001d014749::5:61283807-61285808(+)
Zm00001d049831::4:46823106-46825107(-)
Zm00001d003046::2:30270247-30272248(+)
Zm00001d041474::3:122397411-122399412(+)
Zm00001d019104::7:16834808-16836809(-)
Zm00001d002992::2:28976227-28978228(-)
Zm00001d044095::3:219029665-219031666(+)
Zm00001d041839::3:140029324-140031325(-)
Zm00001d001987::2:3957279-3959280(+)
Zm00001d032529::1:229639590-229641591(-)
Zm00001d014792::5:63346825-63348826(+)
Zm00001d006433::2:207988481-207990482(-)
Zm00001d044301::3:224589059-224591060(-)
Zm00001d041099::3:97284650-97286651(+)
Zm00001d032123::1:213818512-213820513(+)
Zm00001d005215::2:163861149-163863150(+)
Zm00001d021935::7:166378311-166380312(-)
Zm00001d046777::9:105536509-105538510(+)
Zm00001d037724::6:135243216-135245217(-)
Zm00001d048981::4:11423978-11425979(-)
Zm00001d048623::4:1533693-1535694(-)
Zm00001d045565::9:26894114-26896115(-)
Zm00001d017750::5:205888206-205890207(-)
Zm00001d046665::9:101214681-101216682(-)
Zm00001d017995::5:211640101-211642102(-)
Zm00001d026336::10:143758823-143760824(-)
Zm00001d031848::1:203988653-203990654(+)
Zm00001d033522::1:265505668-265507669(-)
Zm00001d049987::4:57418326-57420327(-)
Zm00001d044278::3:223868323-223870324(+)
Zm00001d011168::8:141594942-141596943(-)
Zm00001d029120::1:58740946-58742947(+)
Zm00001d006274::2:203393919-203395920(+)
Zm00001d050301::4:79815252-79817253(+)
Zm00001d031522::1:192761815-192763816(-)
Zm00001d034983::6:787273-789274(-)
Zm00001d021716::7:161219158-161221159(+)
Zm00001d016204::5:150389773-150391774(+)
Zm00001d020886::7:135470578-135472579(-)
Zm00001d008406::8:7830090-7832091(+)
Zm00001d043179::3:190704269-190706270(-)
Zm00001d042655::3:175566060-175568061(-)
Zm00001d032242::1:218582303-218584304(-)
Zm00001d023892::10:26546692-26548693(-)
Zm00001d006034::2:195818633-195820634(+)
Zm00001d006127::2:199264024-199266025(+)
Zm00001d048592::4:920496-922497(-)
Zm00001d007411::2:231130198-231132199(-)
Zm00001d028013::1:20302978-20304979(+)
Zm00001d027974::1:18913471-18915472(+)
Zm00001d004414::2:110342134-110344135(+)
Zm00001d034994::6:1299442-1301443(-)
Zm00001d033099::1:250180057-250182058(+)
Zm00001d038093::6:147627136-147629137(-)
Zm00001d033543::1:266537389-266539390(-)
Zm00001d031327::1:186074959-186076960(-)
Zm00001d016122::5:145590631-145592632(+)
Zm00001d009000::8:29484464-29486465(+)
Zm00001d030366::1:126624457-126626458(+)
Zm00001d049986::4:57083570-57085571(-)
Zm00001d005666::2:182757929-182759930(-)
Zm00001d050573::4:101519122-101521123(+)
Zm00001d005545::2:178132804-178134805(+)
Zm00001d026248::10:141803745-141805746(+)
Zm00001d044999::9:9672204-9674205(+)
Zm00001d052595::4:194256227-194258228(+)
Zm00001d039386::3:3103894-3105895(-)
Zm00001d037025::6:109441767-109443768(-)
Zm00001d051414::4:157588767-157590768(-)
Zm00001d018454::5:221153474-221155475(-)
Zm00001d038018::6:145330144-145332145(+)
Zm00001d008863::8:23092225-23094226(+)
Zm00001d007978::2:244406118-244408119(+)
Zm00001d038206::6:151542733-151544734(+)
Zm00001d015519::5:95544645-95546646(+)
Zm00001d013592::5:15038337-15040338(-)
Zm00001d025522::10:121171639-121173640(-)
```
