## Supplementary material for "A comprehensive map of preferentially located motifs reveals distinct proximal *cis*-regulatory elements in plants": GATACAGT_containing_gene_set.txt

```
#Occurences of GATACAGT between 4 and 78 (positions relative to the transcription start site)
#73 sequences with GATACAGT in this interval
#0.29% of the sequences in promoter set with GATACAGT (set with 25199 sequences)
Zm00001d022570::7:180138910-180140911(-)
Zm00001d034035::1:281759069-281761070(+)
Zm00001d015175::5:78398159-78400160(+)
Zm00001d026088::10:138137810-138139811(-)
Zm00001d048354::9:154870183-154872184(+)
Zm00001d042441::3:167537469-167539470(-)
Zm00001d038914::6:166875477-166877478(-)
Zm00001d047958::9:146173388-146175389(+)
Zm00001d025450::10:118969121-118971122(-)
Zm00001d001825::2:1529084-1531085(+)
Zm00001d012677::8:178444814-178446815(+)
Zm00001d033922::1:278619718-278621719(-)
Zm00001d002440::2:12650091-12652092(+)
Zm00001d027619::1:9122187-9124188(-)
Zm00001d048766::4:5227794-5229795(-)
Zm00001d046602::9:98271910-98273911(-)
Zm00001d033339::1:259582574-259584575(-)
Zm00001d031430::1:189861143-189863144(+)
Zm00001d028332::1:31050321-31052322(+)
Zm00001d028962::1:53031625-53033626(-)
Zm00001d023810::10:22807947-22809948(-)
Zm00001d042027::3:147769289-147771290(+)
Zm00001d011100::8:139025779-139027780(-)
Zm00001d051838::4:171767588-171769589(+)
Zm00001d040038::3:24227407-24229408(+)
Zm00001d005271::2:166693662-166695663(+)
Zm00001d012003::8:166199030-166201031(+)
Zm00001d034890::1:304870129-304872130(-)
Zm00001d043365::3:197756810-197758811(+)
Zm00001d043787::3:210237858-210239859(-)
Zm00001d037109::6:112503476-112505477(+)
Zm00001d038087::6:147385224-147387225(-)
Zm00001d036125::6:73476513-73478514(+)
Zm00001d038491::6:158533454-158535455(-)
Zm00001d013212::5:6624046-6626047(+)
Zm00001d045231::9:16734579-16736580(-)
Zm00001d042483::3:169111753-169113754(+)
Zm00001d029895::1:92851440-92853441(-)
Zm00001d021407::7:151476314-151478315(-)
Zm00001d005587::2:179830949-179832950(-)
Zm00001d038753::6:163894281-163896282(+)
Zm00001d029569::1:76740807-76742808(-)
Zm00001d038266::6:152694205-152696206(+)
Zm00001d020679::7:127859342-127861343(-)
Zm00001d052295::4:186308556-186310557(+)
Zm00001d002446::2:12876740-12878741(-)
Zm00001d030892::1:166132778-166134779(-)
Zm00001d037305::6:120196446-120198447(-)
Zm00001d045111::9:13110661-13112662(-)
Zm00001d038809::6:164887810-164889811(+)
Zm00001d012457::8:174847523-174849524(+)
Zm00001d024808::10:88846373-88848374(-)
Zm00001d047412::9:129387776-129389777(+)
Zm00001d012102::8:168289076-168291077(-)
Zm00001d042512::3:170275547-170277548(-)
Zm00001d021611::7:158048338-158050339(+)
Zm00001d034667::1:299310709-299312710(-)
Zm00001d034068::1:283076840-283078841(-)
Zm00001d030623::1:149353046-149355047(+)
Zm00001d014052::5:30818782-30820783(+)
Zm00001d034034::1:281760143-281762144(-)
Zm00001d051912::4:174428924-174430925(+)
Zm00001d041544::3:126520684-126522685(+)
Zm00001d017032::5:183210659-183212660(-)
Zm00001d018954::7:10458420-10460421(-)
Zm00001d017110::5:185768359-185770360(-)
Zm00001d013154::5:5502322-5504323(+)
Zm00001d002362::2:10901178-10903179(-)
Zm00001d007962::2:244252662-244254663(+)
Zm00001d034872::1:304414510-304416511(+)
Zm00001d024682::10:83543600-83545601(-)
Zm00001d049416::4:29874341-29876342(-)
Zm00001d044094::3:218985005-218987006(+)
```
