## Supplementary material for "A comprehensive map of preferentially located motifs reveals distinct proximal *cis*-regulatory elements in plants": GATACAT_containing_gene_set.txt

```
#Occurences of GATACAT between 29 and 162 (positions relative to the transcription start site)
#890 sequences with GATACAT in this interval
#3.53% of the sequences in promoter set with GATACAT (set with 25199 sequences)
Zm00001d032616::1:232177031-232179032(+)
Zm00001d039959::3:20749840-20751841(+)
Zm00001d048487::9:157083467-157085468(-)
Zm00001d051893::4:173864644-173866645(-)
Zm00001d054042::4:245463713-245465714(+)
Zm00001d013265::5:7396289-7398290(+)
Zm00001d012549::8:176468839-176470840(-)
Zm00001d041334::3:112553600-112555601(+)
Zm00001d001939::2:3195313-3197314(-)
Zm00001d034927::1:305712785-305714786(+)
Zm00001d045597::9:28030319-28032320(+)
Zm00001d033814::1:274364575-274366576(+)
Zm00001d035887::6:58480077-58482078(-)
Zm00001d018327::5:218510147-218512148(-)
Zm00001d028207::1:26346435-26348436(-)
Zm00001d033055::1:248798271-248800272(-)
Zm00001d048693::4:3413746-3415747(-)
Zm00001d027705::1:11552486-11554487(+)
Zm00001d010752::8:126879030-126881031(+)
Zm00001d007600::2:235987100-235989101(-)
Zm00001d009541::8:69393725-69395726(+)
Zm00001d047526::9:133627549-133629550(+)
Zm00001d035319::6:21078637-21080638(+)
Zm00001d036601::6:94184221-94186222(+)
Zm00001d050185::4:71478973-71480974(-)
Zm00001d001798::2:1083718-1085719(-)
Zm00001d050032::4:61320849-61322850(-)
Zm00001d005019::2:154110578-154112579(+)
Zm00001d045571::9:27018042-27020043(-)
Zm00001d048203::9:152375610-152377611(+)
Zm00001d008939::8:26143469-26145470(-)
Zm00001d017459::5:196474960-196476961(-)
Zm00001d006329::2:204889252-204891253(-)
Zm00001d026297::10:143162804-143164805(+)
Zm00001d047814::9:142496281-142498282(+)
Zm00001d046539::9:94823346-94825347(-)
Zm00001d048804::4:5798679-5800680(-)
Zm00001d036973::6:108030099-108032100(+)
Zm00001d043451::3:200443734-200445735(+)
Zm00001d008411::8:8050262-8052263(-)
Zm00001d028925::1:51729901-51731902(-)
Zm00001d009716::8:77439965-77441966(-)
Zm00001d023929::10:29146733-29148734(+)
Zm00001d028064::1:21884188-21886189(-)
Zm00001d028241::1:27699202-27701203(+)
Zm00001d046933::9:111693292-111695293(+)
Zm00001d045139::9:14007463-14009464(+)
Zm00001d017656::5:203301851-203303852(-)
Zm00001d011628::8:156694079-156696080(-)
Zm00001d008261::8:3372951-3374952(-)
Zm00001d051287::4:151768088-151770089(-)
Zm00001d021588::7:157335107-157337108(-)
Zm00001d052153::4:181429413-181431414(-)
Zm00001d023707::10:16407213-16409214(+)
Zm00001d043768::3:209491944-209493945(+)
Zm00001d026251::10:142017630-142019631(-)
Zm00001d050187::4:71544145-71546146(+)
Zm00001d018445::5:220939967-220941968(+)
Zm00001d044054::3:217926683-217928684(+)
Zm00001d028601::1:40430518-40432519(-)
Zm00001d013652::5:16257392-16259393(-)
Zm00001d010703::8:125096469-125098470(+)
Zm00001d007904::2:242173496-242175497(-)
Zm00001d003294::2:39109539-39111540(-)
Zm00001d004435::2:111715914-111717915(-)
Zm00001d020636::7:125842095-125844096(-)
Zm00001d021614::7:158110737-158112738(-)
Zm00001d024363::10:66994649-66996650(+)
Zm00001d045504::9:24830211-24832212(+)
Zm00001d042473::3:168822772-168824773(+)
Zm00001d009572::8:71292072-71294073(+)
Zm00001d042270::3:158429971-158431972(-)
Zm00001d007135::2:223110520-223112521(-)
Zm00001d048623::4:1533693-1535694(-)
Zm00001d032440::1:226425620-226427621(+)
Zm00001d042212::3:156126389-156128390(+)
Zm00001d018552::5:222830662-222832663(+)
Zm00001d002782::2:22573985-22575986(-)
Zm00001d033532::1:266015890-266017891(+)
Zm00001d049239::4:22374437-22376438(-)
Zm00001d017562::5:199657221-199659222(-)
Zm00001d024630::10:81139034-81141035(+)
Zm00001d024854::10:90670913-90672914(-)
Zm00001d013361::5:9590724-9592725(-)
Zm00001d003713::2:56097013-56099014(-)
Zm00001d038187::6:150897571-150899572(-)
Zm00001d038358::6:155275867-155277868(+)
Zm00001d008763::8:19456519-19458520(-)
Zm00001d037388::6:124164520-124166521(+)
Zm00001d044650::3:234078598-234080599(-)
Zm00001d051637::4:165357926-165359927(+)
Zm00001d027940::1:18008514-18010515(+)
Zm00001d044052::3:217878768-217880769(-)
Zm00001d048165::9:151241801-151243802(-)
Zm00001d047962::9:146347207-146349208(+)
Zm00001d029053::1:56212808-56214809(+)
Zm00001d013830::5:21886032-21888033(-)
Zm00001d048147::9:150861901-150863902(-)
Zm00001d009362::8:59511837-59513838(+)
Zm00001d006116::2:199000350-199002351(+)
Zm00001d053695::4:239188555-239190556(+)
Zm00001d010446::8:115488912-115490913(+)
Zm00001d030678::1:152666350-152668351(+)
Zm00001d012752::8:179803085-179805086(-)
Zm00001d046764::9:104804102-104806103(-)
Zm00001d044826::9:4093037-4095038(-)
Zm00001d037228::6:116838044-116840045(+)
Zm00001d030276::1:118397459-118399460(-)
Zm00001d004607::2:121539351-121541352(-)
Zm00001d006355::2:205465696-205467697(+)
Zm00001d001807::2:1266116-1268117(-)
Zm00001d040286::3:35719910-35721911(+)
Zm00001d008349::8:6122698-6124699(+)
Zm00001d015845::5:125791800-125793801(+)
Zm00001d024164::10:51619384-51621385(-)
Zm00001d021344::7:149455169-149457170(+)
Zm00001d006446::2:208455626-208457627(+)
Zm00001d027230::1:49336-51337(-)
Zm00001d042552::3:171557601-171559602(+)
Zm00001d028560::1:39163292-39165293(-)
Zm00001d021028::7:140894664-140896665(+)
Zm00001d038703::6:162997683-162999684(+)
Zm00001d017945::5:210538615-210540616(+)
Zm00001d002326::2:10328817-10330818(+)
Zm00001d025398::10:117003997-117005998(-)
Zm00001d022457::7:178106197-178108198(+)
Zm00001d022108::7:170561820-170563821(-)
Zm00001d024035::10:38785596-38787597(+)
Zm00001d011144::8:140402392-140404393(-)
Zm00001d010724::8:125952383-125954384(+)
Zm00001d004436::2:111709816-111711817(+)
Zm00001d022570::7:180138910-180140911(-)
Zm00001d038193::6:151181429-151183430(-)
Zm00001d003287::2:38812107-38814108(-)
Zm00001d044153::3:220576273-220578274(+)
Zm00001d053986::4:244601929-244603930(+)
Zm00001d009731::8:78410570-78412571(-)
Zm00001d011087::8:138478000-138480001(-)
Zm00001d017800::5:207116679-207118680(+)
Zm00001d027995::1:19653984-19655985(+)
Zm00001d041988::3:146712616-146714617(-)
Zm00001d021085::7:142438205-142440206(-)
Zm00001d013937::5:25429929-25431930(+)
Zm00001d018718::7:3072241-3074242(+)
Zm00001d010754::8:126892510-126894511(-)
Zm00001d004022::2:76079876-76081877(+)
Zm00001d049726::4:41550652-41552653(-)
Zm00001d038805::6:164799601-164801602(+)
Zm00001d038791::6:164389322-164391323(-)
Zm00001d034033::1:281630221-281632222(+)
Zm00001d032238::1:218365543-218367544(-)
Zm00001d030031::1:100840492-100842493(-)
Zm00001d024821::10:89616136-89618137(-)
Zm00001d008610::8:14448852-14450853(+)
Zm00001d029769::1:86284849-86286850(+)
Zm00001d002039::2:4865161-4867162(+)
Zm00001d039547::3:7818294-7820295(-)
Zm00001d050505::4:94715047-94717048(-)
Zm00001d015427::5:89586290-89588291(-)
Zm00001d011219::8:143285624-143287625(-)
Zm00001d025757::10:128609744-128611745(-)
Zm00001d021046::7:141163241-141165242(-)
Zm00001d021621::7:158179384-158181385(+)
Zm00001d048333::9:154593153-154595154(-)
Zm00001d047924::9:145560662-145562663(-)
Zm00001d052419::4:189602907-189604908(+)
Zm00001d028720::1:44243118-44245119(+)
Zm00001d011500::8:152631680-152633681(+)
Zm00001d014614::5:55729659-55731660(-)
Zm00001d050283::4:78447489-78449490(-)
Zm00001d014780::5:62837246-62839247(+)
Zm00001d013037::5:3582693-3584694(-)
Zm00001d013964::5:26494224-26496225(+)
Zm00001d018469::5:221352662-221354663(+)
Zm00001d034714::1:300525947-300527948(-)
Zm00001d031502::1:192120512-192122513(+)
Zm00001d013738::5:18987725-18989726(-)
Zm00001d033136::1:251755393-251757394(-)
Zm00001d027324::1:2971667-2973668(-)
Zm00001d011465::8:151222310-151224311(+)
Zm00001d024661::10:82538524-82540525(+)
Zm00001d033132::1:251720756-251722757(+)
Zm00001d017286::5:191706353-191708354(-)
Zm00001d048583::4:218880-220881(+)
Zm00001d020444::7:114902099-114904100(+)
Zm00001d030126::1:107680550-107682551(+)
Zm00001d029738::1:84663317-84665318(+)
Zm00001d024531::10:76634627-76636628(-)
Zm00001d043946::3:214386699-214388700(+)
Zm00001d053155::4:216731599-216733600(+)
Zm00001d007889::2:241873095-241875096(+)
Zm00001d024204::10:55987628-55989629(-)
Zm00001d022228::7:173193414-173195415(-)
Zm00001d050220::4:74497352-74499353(+)
Zm00001d019615::7:46375312-46377313(-)
Zm00001d043807::3:210693677-210695678(+)
Zm00001d015844::5:125792917-125794918(-)
Zm00001d044417::3:227494209-227496210(+)
Zm00001d002318::2:10184193-10186194(-)
Zm00001d040705::3:59361683-59363684(-)
Zm00001d050322::4:81385207-81387208(-)
Zm00001d002727::2:20536579-20538580(-)
Zm00001d038819::6:165190323-165192324(+)
Zm00001d005792::2:188841373-188843374(+)
Zm00001d052445::4:190134922-190136923(+)
Zm00001d041969::3:146060655-146062656(+)
Zm00001d037007::6:108858338-108860339(-)
Zm00001d029782::1:86634733-86636734(+)
Zm00001d012518::8:176002929-176004930(+)
Zm00001d028050::1:21686074-21688075(-)
Zm00001d022027::7:168261769-168263770(+)
Zm00001d045448::9:22517840-22519841(-)
Zm00001d037744::6:136170645-136172646(-)
Zm00001d046827::9:107403826-107405827(+)
Zm00001d028210::1:26520792-26522793(-)
Zm00001d020684::7:128257758-128259759(-)
Zm00001d005653::2:182140917-182142918(-)
Zm00001d034752::1:301373642-301375643(-)
Zm00001d046172::9:68903413-68905414(+)
Zm00001d035428::6:25147233-25149234(+)
Zm00001d052642::4:195649294-195651295(+)
Zm00001d008863::8:23092225-23094226(+)
Zm00001d026599::10:148716558-148718559(-)
Zm00001d050708::4:117429732-117431733(-)
Zm00001d037665::6:133523163-133525164(-)
Zm00001d046254::9:76909415-76911416(-)
Zm00001d049605::4:37192908-37194909(-)
Zm00001d051688::4:166788999-166791000(-)
Zm00001d042443::3:167611206-167613207(+)
Zm00001d048824::4:6029287-6031288(-)
Zm00001d050510::4:95031932-95033933(+)
Zm00001d019184::7:20592090-20594091(-)
Zm00001d033981::1:279980894-279982895(+)
Zm00001d041669::3:132741886-132743887(+)
Zm00001d008596::8:13965812-13967813(+)
Zm00001d004166::2:88505192-88507193(+)
Zm00001d020380::7:110162517-110164518(+)
Zm00001d045183::9:15353255-15355256(-)
Zm00001d029209::1:62466230-62468231(-)
Zm00001d032652::1:233133800-233135801(+)
Zm00001d016211::5:150583980-150585981(-)
Zm00001d030868::1:164204909-164206910(-)
Zm00001d036889::6:105661900-105663901(-)
Zm00001d050572::4:101439130-101441131(-)
Zm00001d022401::7:176823623-176825624(-)
Zm00001d001970::2:3706172-3708173(+)
Zm00001d029410::1:69319404-69321405(+)
Zm00001d049220::4:21273520-21275521(+)
Zm00001d034962::1:306900491-306902492(+)
Zm00001d015452::5:91147556-91149557(-)
Zm00001d029489::1:72886582-72888583(-)
Zm00001d040652::3:56428092-56430093(+)
Zm00001d052171::4:181667842-181669843(+)
Zm00001d049190::4:19767978-19769979(+)
Zm00001d044553::3:231612573-231614574(+)
Zm00001d045959::9:49796368-49798369(+)
Zm00001d044576::3:232185503-232187504(+)
Zm00001d053813::4:241603722-241605723(-)
Zm00001d009810::8:82420139-82422140(-)
Zm00001d007474::2:232515265-232517266(+)
Zm00001d013475::5:12421039-12423040(+)
Zm00001d029190::1:61641791-61643792(-)
Zm00001d011830::8:162252881-162254882(-)
Zm00001d020353::7:108628307-108630308(+)
Zm00001d005708::2:184107711-184109712(+)
Zm00001d006808::2:217129498-217131499(-)
Zm00001d008462::8:9348633-9350634(+)
Zm00001d015063::5:73843615-73845616(+)
Zm00001d009112::8:37141382-37143383(+)
Zm00001d016491::5:164557125-164559126(-)
Zm00001d019221::7:22481604-22483605(-)
Zm00001d052240::4:184367540-184369541(+)
Zm00001d017979::5:211182825-211184826(+)
Zm00001d044008::3:216398641-216400642(-)
Zm00001d053618::4:236690888-236692889(+)
Zm00001d037323::6:121113195-121115196(-)
Zm00001d034609::1:297762362-297764363(-)
Zm00001d012713::8:179099455-179101456(-)
Zm00001d034893::1:304952942-304954943(+)
Zm00001d036098::6:72198623-72200624(-)
Zm00001d038954::6:167631581-167633582(-)
Zm00001d048384::9:155293930-155295931(-)
Zm00001d017351::5:193494748-193496749(+)
Zm00001d024125::10:48081220-48083221(-)
Zm00001d021336::7:149178643-149180644(-)
Zm00001d032492::1:228333551-228335552(-)
Zm00001d037272::6:118952837-118954838(+)
Zm00001d052154::4:181428229-181430230(+)
Zm00001d002564::2:15539968-15541969(-)
Zm00001d039301::3:1327117-1329118(-)
Zm00001d053697::4:239380846-239382847(+)
Zm00001d020589::7:123818618-123820619(-)
Zm00001d010609::8:121806963-121808964(-)
Zm00001d019504::7:38020233-38022234(-)
Zm00001d045379::9:20169272-20171273(+)
Zm00001d028473::1:36047033-36049034(-)
Zm00001d038500::6:158632682-158634683(+)
Zm00001d049957::4:55490967-55492968(+)
Zm00001d045566::9:26892888-26894889(+)
Zm00001d020183::7:98087656-98089657(+)
Zm00001d020365::7:109604171-109606172(-)
Zm00001d007417::2:231187393-231189394(-)
Zm00001d021822::7:163772602-163774603(-)
Zm00001d034814::1:302794791-302796792(+)
Zm00001d008193::8:822987-824988(+)
Zm00001d033903::1:278100622-278102623(+)
Zm00001d013022::5:3408674-3410675(+)
Zm00001d014425::5:46350364-46352365(-)
Zm00001d045825::9:41800211-41802212(-)
Zm00001d048109::9:150359246-150361247(-)
Zm00001d008531::8:11931345-11933346(+)
Zm00001d004659::2:126968172-126970173(+)
Zm00001d043275::3:194094296-194096297(+)
Zm00001d052034::4:177029380-177031381(-)
Zm00001d048381::9:155281416-155283417(-)
Zm00001d034525::1:295635818-295637819(-)
Zm00001d052298::4:186404078-186406079(+)
Zm00001d031707::1:199078460-199080461(-)
Zm00001d033597::1:268077246-268079247(+)
Zm00001d024548::10:77770696-77772697(+)
Zm00001d043981::3:215528538-215530539(+)
Zm00001d046936::9:111777213-111779214(+)
Zm00001d005772::2:187741523-187743524(-)
Zm00001d032465::1:227583073-227585074(-)
Zm00001d001830::2:1558109-1560110(+)
Zm00001d030953::1:168709003-168711004(-)
Zm00001d017427::5:195762966-195764967(+)
Zm00001d046197::9:71398742-71400743(+)
Zm00001d021952::7:166937236-166939237(-)
Zm00001d037599::6:131092141-131094142(-)
Zm00001d008488::8:9997859-9999860(+)
Zm00001d010538::8:119701468-119703469(+)
Zm00001d011767::8:161246645-161248646(+)
Zm00001d038228::6:152046965-152048966(-)
Zm00001d034771::1:301728370-301730371(+)
Zm00001d018010::5:211974396-211976397(-)
Zm00001d008791::8:20374829-20376830(-)
Zm00001d039477::3:5327493-5329494(+)
Zm00001d044460::3:228718461-228720462(-)
Zm00001d004595::2:120888339-120890340(+)
Zm00001d026459::10:146249264-146251265(-)
Zm00001d044995::9:9519095-9521096(-)
Zm00001d024946::10:96327326-96329327(-)
Zm00001d036778::6:100567169-100569170(+)
Zm00001d053685::4:239012225-239014226(-)
Zm00001d001819::2:1433256-1435257(+)
Zm00001d038317::6:154308872-154310873(-)
Zm00001d045454::9:22856262-22858263(+)
Zm00001d052686::4:197443595-197445596(-)
Zm00001d010216::8:104490383-104492384(-)
Zm00001d012349::8:172828279-172830280(-)
Zm00001d029653::1:81453503-81455504(+)
Zm00001d025252::10:111155437-111157438(+)
Zm00001d043311::3:195852922-195854923(+)
Zm00001d010516::8:118825034-118827035(+)
Zm00001d045212::9:16242042-16244043(+)
Zm00001d039526::3:7129757-7131758(-)
Zm00001d047744::9:140586111-140588112(-)
Zm00001d018872::7:7903607-7905608(+)
Zm00001d040707::3:59445168-59447169(-)
Zm00001d021186::7:145201284-145203285(+)
Zm00001d045572::9:27017559-27019560(+)
Zm00001d039245::3:473148-475149(+)
Zm00001d006931::2:219608784-219610785(+)
Zm00001d031922::1:206916475-206918476(-)
Zm00001d022104::7:170385153-170387154(+)
Zm00001d052243::4:184467078-184469079(-)
Zm00001d013838::5:22092002-22094003(+)
Zm00001d010452::8:115781555-115783556(+)
Zm00001d025249::10:111061722-111063723(-)
Zm00001d048644::4:2545174-2547175(+)
Zm00001d038371::6:155674184-155676185(+)
Zm00001d032902::1:242333085-242335086(-)
Zm00001d034340::1:290227740-290229741(+)
Zm00001d051692::4:166907623-166909624(-)
Zm00001d014263::5:38540508-38542509(+)
Zm00001d053157::4:217059246-217061247(+)
Zm00001d032502::1:228685050-228687051(-)
Zm00001d016330::5:157539702-157541703(+)
Zm00001d038557::6:159804584-159806585(-)
Zm00001d035265::6:18512155-18514156(-)
Zm00001d002876::2:25315719-25317720(+)
Zm00001d035995::6:65186917-65188918(+)
Zm00001d023701::10:16192036-16194037(+)
Zm00001d050186::4:71492940-71494941(+)
Zm00001d032385::1:224924607-224926608(-)
Zm00001d051421::4:158023293-158025294(-)
Zm00001d012425::8:174295715-174297716(+)
Zm00001d015246::5:81106312-81108313(-)
Zm00001d037359::6:122792111-122794112(+)
Zm00001d021395::7:150909544-150911545(-)
Zm00001d039582::3:8337034-8339035(-)
Zm00001d012609::8:177162004-177164005(-)
Zm00001d047821::9:142592735-142594736(+)
Zm00001d030892::1:166132778-166134779(-)
Zm00001d040760::3:64058248-64060249(-)
Zm00001d040660::3:56946106-56948107(+)
Zm00001d034968::6:378128-380129(+)
Zm00001d031870::1:204745797-204747798(-)
Zm00001d009047::8:33042930-33044931(+)
Zm00001d032883::1:241394617-241396618(+)
Zm00001d035141::6:6852484-6854485(+)
Zm00001d046552::9:95730723-95732724(-)
Zm00001d025503::10:120607718-120609719(-)
Zm00001d051301::4:152417826-152419827(+)
Zm00001d031580::1:195290256-195292257(+)
Zm00001d053372::4:228103943-228105944(-)
Zm00001d008242::8:2437782-2439783(-)
Zm00001d043873::3:212616910-212618911(+)
Zm00001d020185::7:98427130-98429131(+)
Zm00001d016907::5:179672624-179674625(-)
Zm00001d006300::2:204057129-204059130(+)
Zm00001d024772::10:87301976-87303977(-)
Zm00001d047062::9:117034616-117036617(+)
Zm00001d021218::7:146450218-146452219(-)
Zm00001d040816::3:67781328-67783329(-)
Zm00001d040378::3:40795570-40797571(+)
Zm00001d027843::1:14990486-14992487(-)
Zm00001d027448::1:5522840-5524841(-)
Zm00001d014739::5:61138924-61140925(-)
Zm00001d022244::7:173495677-173497678(+)
Zm00001d052444::4:190135996-190137997(-)
Zm00001d050465::4:90614157-90616158(-)
Zm00001d050606::4:103705099-103707100(+)
Zm00001d039614::3:9086384-9088385(+)
Zm00001d015097::5:75310204-75312205(-)
Zm00001d038297::6:153657851-153659852(-)
Zm00001d044810::9:3126524-3128525(-)
Zm00001d039039::6:169024920-169026921(+)
Zm00001d021517::7:154948556-154950557(+)
Zm00001d014369::5:43378342-43380343(-)
Zm00001d053195::4:219205635-219207636(-)
Zm00001d002970::2:28354539-28356540(-)
Zm00001d037448::6:125638260-125640261(+)
Zm00001d048732::4:4474892-4476893(-)
Zm00001d040671::3:57177603-57179604(-)
Zm00001d012665::8:178293353-178295354(-)
Zm00001d048202::9:152376804-152378805(-)
Zm00001d039935::3:19868982-19870983(-)
Zm00001d017987::5:211410994-211412995(+)
Zm00001d014194::5:35979207-35981208(+)
Zm00001d043975::3:215472134-215474135(+)
Zm00001d004894::2:147270303-147272304(-)
Zm00001d014078::5:31720534-31722535(-)
Zm00001d040463::3:44742538-44744539(+)
Zm00001d043842::3:211620781-211622782(-)
Zm00001d015570::5:98835039-98837040(-)
Zm00001d030627::1:149696242-149698243(-)
Zm00001d006346::2:205247770-205249771(+)
Zm00001d051420::4:157870665-157872666(+)
Zm00001d031101::1:177234238-177236239(+)
Zm00001d043725::3:208414693-208416694(-)
Zm00001d032451::1:226935032-226937033(-)
Zm00001d015927::5:131792818-131794819(+)
Zm00001d025717::10:127359054-127361055(+)
Zm00001d013377::5:10015613-10017614(+)
Zm00001d029908::1:93677352-93679353(+)
Zm00001d017210::5:188994484-188996485(+)
Zm00001d002034::2:4806657-4808658(+)
Zm00001d028816::1:47446387-47448388(-)
Zm00001d049006::4:12306018-12308019(+)
Zm00001d041731::3:135459580-135461581(+)
Zm00001d051304::4:152548585-152550586(-)
Zm00001d040382::3:40872963-40874964(-)
Zm00001d048060::9:149091684-149093685(+)
Zm00001d014944::5:69328921-69330922(-)
Zm00001d032157::1:214724542-214726543(-)
Zm00001d053206::4:219894364-219896365(-)
Zm00001d033260::1:256387097-256389098(-)
Zm00001d038412::6:156656684-156658685(-)
Zm00001d030786::1:159727148-159729149(-)
Zm00001d039155::6:171180492-171182493(-)
Zm00001d022490::7:178666969-178668970(-)
Zm00001d038275::6:153061781-153063782(-)
Zm00001d029938::1:95656208-95658209(-)
Zm00001d011334::8:147204406-147206407(-)
Zm00001d033829::1:275159537-275161538(-)
Zm00001d006226::2:202329035-202331036(-)
Zm00001d030593::1:147204542-147206543(+)
Zm00001d014659::5:57819095-57821096(+)
Zm00001d021568::7:156274635-156276636(+)
Zm00001d035720::6:42942437-42944438(+)
Zm00001d046898::9:109486949-109488950(+)
Zm00001d046587::9:97427379-97429380(+)
Zm00001d029699::1:83059158-83061159(-)
Zm00001d008712::8:17574140-17576141(-)
Zm00001d038142::6:149257298-149259299(-)
Zm00001d014426::5:46375854-46377855(-)
Zm00001d014117::5:33023756-33025757(+)
Zm00001d026287::10:142864975-142866976(+)
Zm00001d009311::8:54148582-54150583(-)
Zm00001d050266::4:77362532-77364533(-)
Zm00001d033572::1:267358710-267360711(+)
Zm00001d006510::2:210203101-210205102(-)
Zm00001d037728::6:135409730-135411731(+)
Zm00001d043229::3:192551082-192553083(-)
Zm00001d052404::4:189189502-189191503(-)
Zm00001d016800::5:176391055-176393056(+)
Zm00001d026014::10:136048922-136050923(-)
Zm00001d029316::1:65768670-65770671(+)
Zm00001d021306::7:148365332-148367333(-)
Zm00001d030368::1:126764056-126766057(+)
Zm00001d028416::1:34213756-34215757(-)
Zm00001d045565::9:26894114-26896115(-)
Zm00001d031430::1:189861143-189863144(+)
Zm00001d010866::8:131136003-131138004(+)
Zm00001d034361::1:290793271-290795272(-)
Zm00001d024498::10:74313406-74315407(+)
Zm00001d049649::4:38709238-38711239(-)
Zm00001d049399::4:29279142-29281143(-)
Zm00001d048874::4:6824373-6826374(+)
Zm00001d007163::2:223619820-223621821(+)
Zm00001d010912::8:133265505-133267506(+)
Zm00001d052751::4:199810550-199812551(-)
Zm00001d050277::4:78274486-78276487(-)
Zm00001d054065::4:245793076-245795077(+)
Zm00001d039131::6:170738880-170740881(-)
Zm00001d020014::7:85613634-85615635(+)
Zm00001d028630::1:41455919-41457920(-)
Zm00001d043378::3:198228736-198230737(-)
Zm00001d020442::7:114643528-114645529(+)
Zm00001d048462::9:156768298-156770299(+)
Zm00001d043759::3:209171803-209173804(+)
Zm00001d041083::3:96131940-96133941(+)
Zm00001d029420::1:69748276-69750277(+)
Zm00001d040291::3:36016871-36018872(-)
Zm00001d046399::9:87272491-87274492(+)
Zm00001d010152::8:101645143-101647144(-)
Zm00001d033067::1:249376450-249378451(+)
Zm00001d035666::6:40025648-40027649(+)
Zm00001d027630::1:9491639-9493640(-)
Zm00001d017773::5:206383690-206385691(-)
Zm00001d049087::4:15651062-15653063(-)
Zm00001d015856::5:126819161-126821162(-)
Zm00001d040183::3:30979709-30981710(-)
Zm00001d012485::8:175362442-175364443(-)
Zm00001d005282::2:167648811-167650812(-)
Zm00001d050844::4:126331469-126333470(+)
Zm00001d017734::5:205536779-205538780(+)
Zm00001d039946::3:20169460-20171461(-)
Zm00001d031494::1:191910479-191912480(-)
Zm00001d004717::2:133519707-133521708(-)
Zm00001d053658::4:238272206-238274207(+)
Zm00001d021163::7:144475743-144477744(-)
Zm00001d039687::3:11885723-11887724(+)
Zm00001d037492::6:127214763-127216764(-)
Zm00001d007108::2:222398183-222400184(+)
Zm00001d046434::9:89627166-89629167(+)
Zm00001d039926::3:19728987-19730988(-)
Zm00001d003052::2:30536699-30538700(-)
Zm00001d020316::7:105861768-105863769(-)
Zm00001d022272::7:174091132-174093133(-)
Zm00001d004968::2:151120985-151122986(+)
Zm00001d024507::10:74831192-74833193(+)
Zm00001d009912::8:89308454-89310455(-)
Zm00001d050463::4:90400927-90402928(+)
Zm00001d047034::9:116223400-116225401(-)
Zm00001d036557::6:92023070-92025071(-)
Zm00001d041448::3:120546335-120548336(-)
Zm00001d035180::6:8229140-8231141(-)
Zm00001d034758::1:301491510-301493511(+)
Zm00001d029241::1:63374711-63376712(-)
Zm00001d038655::6:161935769-161937770(-)
Zm00001d026377::10:144639653-144641654(-)
Zm00001d047483::9:131743822-131745823(-)
Zm00001d031678::1:198530048-198532049(+)
Zm00001d044316::3:225060925-225062926(+)
Zm00001d049607::4:37271553-37273554(+)
Zm00001d013025::5:3432270-3434271(-)
Zm00001d034531::1:295759988-295761989(-)
Zm00001d023843::10:24285275-24287276(+)
Zm00001d032424::1:225987181-225989182(-)
Zm00001d045339::9:19194774-19196775(+)
Zm00001d021958::7:167115516-167117517(+)
Zm00001d017076::5:184458738-184460739(-)
Zm00001d027649::1:10109062-10111063(-)
Zm00001d005395::2:172247734-172249735(-)
Zm00001d037608::6:131622870-131624871(+)
Zm00001d021131::7:143434671-143436672(-)
Zm00001d043880::3:212728929-212730930(+)
Zm00001d052108::4:179886087-179888088(+)
Zm00001d007874::2:241466577-241468578(-)
Zm00001d035198::6:9597892-9599893(-)
Zm00001d023222::10:705223-707224(+)
Zm00001d028256::1:28102419-28104420(-)
Zm00001d013055::5:3898559-3900560(+)
Zm00001d009683::8:75787744-75789745(-)
Zm00001d031773::1:201396142-201398143(+)
Zm00001d049221::4:21298496-21300497(+)
Zm00001d043117::3:189697539-189699540(-)
Zm00001d038021::6:145392469-145394470(+)
Zm00001d047739::9:140360704-140362705(-)
Zm00001d043112::3:189498663-189500664(-)
Zm00001d025233::10:110235710-110237711(+)
Zm00001d050334::4:81954793-81956794(-)
Zm00001d016715::5:173615251-173617252(-)
Zm00001d009373::8:60725762-60727763(-)
Zm00001d021072::7:142159316-142161317(-)
Zm00001d031872::1:204946668-204948669(+)
Zm00001d005783::2:188169306-188171307(-)
Zm00001d004555::2:117758489-117760490(-)
Zm00001d042772::3:179263893-179265894(+)
Zm00001d009994::8:93777051-93779052(+)
Zm00001d053728::4:239929854-239931855(+)
Zm00001d007553::2:234646804-234648805(+)
Zm00001d008259::8:3339126-3341127(+)
Zm00001d037541::6:128779460-128781461(-)
Zm00001d037613::6:131763560-131765561(+)
Zm00001d013920::5:24846044-24848045(+)
Zm00001d043086::3:188768195-188770196(+)
Zm00001d010840::8:129738030-129740031(+)
Zm00001d052103::4:179681710-179683711(-)
Zm00001d042453::3:168342521-168344522(-)
Zm00001d015568::5:98404162-98406163(-)
Zm00001d011420::8:150004936-150006937(-)
Zm00001d011773::8:161296883-161298884(-)
Zm00001d030275::1:118378900-118380901(-)
Zm00001d010842::8:129918561-129920562(+)
Zm00001d033100::1:250193584-250195585(+)
Zm00001d025839::10:131432341-131434342(-)
Zm00001d041269::3:109540329-109542330(-)
Zm00001d032810::1:238939506-238941507(-)
Zm00001d033775::1:273292808-273294809(+)
Zm00001d024975::10:97689205-97691206(-)
Zm00001d034433::1:292912331-292914332(-)
Zm00001d020853::7:134778022-134780023(+)
Zm00001d050911::4:130233484-130235485(+)
Zm00001d043431::3:199617107-199619108(-)
Zm00001d038027::6:145582987-145584988(+)
Zm00001d004510::2:115886064-115888065(+)
Zm00001d028160::1:24588352-24590353(+)
Zm00001d004994::2:152812570-152814571(+)
Zm00001d028903::1:50229898-50231899(+)
Zm00001d018368::5:219314283-219316284(-)
Zm00001d045991::9:52949329-52951330(+)
Zm00001d026097::10:138391919-138393920(+)
Zm00001d010573::8:120711554-120713555(-)
Zm00001d048950::4:10554180-10556181(-)
Zm00001d048949::4:10534837-10536838(+)
Zm00001d017178::5:188137267-188139268(+)
Zm00001d048731::4:4468774-4470775(-)
Zm00001d023473::10:6836458-6838459(+)
Zm00001d051156::4:146402140-146404141(-)
Zm00001d043809::3:210768714-210770715(-)
Zm00001d004739::2:135113889-135115890(-)
Zm00001d011041::8:137258414-137260415(+)
Zm00001d004452::2:113082682-113084683(-)
Zm00001d053977::4:244548891-244550892(+)
Zm00001d004382::2:107686987-107688988(-)
Zm00001d028569::1:39401491-39403492(+)
Zm00001d042699::3:177341148-177343149(+)
Zm00001d008503::8:10654215-10656216(+)
Zm00001d010880::8:131991584-131993585(-)
Zm00001d053564::4:234421423-234423424(+)
Zm00001d046529::9:94132720-94134721(+)
Zm00001d017988::5:211454210-211456211(+)
Zm00001d012686::8:178643734-178645735(-)
Zm00001d044647::3:233926586-233928587(+)
Zm00001d005540::2:178072037-178074038(-)
Zm00001d015184::5:78675541-78677542(+)
Zm00001d002843::2:24292345-24294346(+)
Zm00001d002046::2:4944746-4946747(-)
Zm00001d005171::2:162260179-162262180(+)
Zm00001d014553::5:52960218-52962219(-)
Zm00001d036121::6:73079261-73081262(+)
Zm00001d008758::8:19239886-19241887(-)
Zm00001d045400::9:20676678-20678679(+)
Zm00001d002809::2:23214387-23216388(-)
Zm00001d044823::9:3918474-3920475(+)
Zm00001d038558::6:159803408-159805409(+)
Zm00001d052753::4:199826302-199828303(-)
Zm00001d038046::6:145995507-145997508(+)
Zm00001d009270::8:49721024-49723025(-)
Zm00001d044365::3:226295886-226297887(-)
Zm00001d003152::2:33858934-33860935(-)
Zm00001d016100::5:144546615-144548616(-)
Zm00001d048401::9:155624221-155626222(+)
Zm00001d022561::7:180067783-180069784(-)
Zm00001d044285::3:224216225-224218226(-)
Zm00001d031490::1:191817698-191819699(+)
Zm00001d014479::5:49672527-49674528(-)
Zm00001d034015::1:281231711-281233712(-)
Zm00001d046882::9:108785442-108787443(-)
Zm00001d018303::5:218183477-218185478(-)
Zm00001d047911::9:145081239-145083240(-)
Zm00001d012399::8:173681499-173683500(-)
Zm00001d052977::4:206918169-206920170(+)
Zm00001d028766::1:45939537-45941538(-)
Zm00001d031835::1:203192134-203194135(-)
Zm00001d028896::1:50023421-50025422(+)
Zm00001d017449::5:196102044-196104045(+)
Zm00001d039740::3:13455980-13457981(+)
Zm00001d002192::2:7734892-7736893(-)
Zm00001d021388::7:150651041-150653042(+)
Zm00001d039185::6:172149910-172151911(+)
Zm00001d022132::7:170957410-170959411(-)
Zm00001d017168::5:187809350-187811351(-)
Zm00001d034497::1:294671002-294673003(-)
Zm00001d007892::2:241891390-241893391(-)
Zm00001d003750::2:57474446-57476447(+)
Zm00001d051392::4:156976246-156978247(-)
Zm00001d045513::9:25065913-25067914(+)
Zm00001d020942::7:137357873-137359874(-)
Zm00001d013620::5:15680841-15682842(-)
Zm00001d040805::3:67064675-67066676(+)
Zm00001d016516::5:165760651-165762652(+)
Zm00001d013596::5:15093270-15095271(+)
Zm00001d010030::8:96118867-96120868(-)
Zm00001d045451::9:22644984-22646985(-)
Zm00001d026514::10:147435935-147437936(+)
Zm00001d010906::8:132966702-132968703(+)
Zm00001d029853::1:90317679-90319680(-)
Zm00001d013745::5:19097998-19099999(+)
Zm00001d017568::5:199834978-199836979(+)
Zm00001d021930::7:166041922-166043923(+)
Zm00001d047063::9:117059765-117061766(-)
Zm00001d042654::3:175448229-175450230(+)
Zm00001d045731::9:35768134-35770135(+)
Zm00001d048979::4:11356234-11358235(+)
Zm00001d004004::2:74915271-74917272(-)
Zm00001d018315::5:218313640-218315641(-)
Zm00001d032651::1:233134996-233136997(-)
Zm00001d038026::6:145576495-145578496(+)
Zm00001d019505::7:38140924-38142925(+)
Zm00001d020673::7:127585206-127587207(+)
Zm00001d052079::4:178763054-178765055(+)
Zm00001d011602::8:155611914-155613915(-)
Zm00001d019804::7:63161752-63163753(+)
Zm00001d047455::9:130783376-130785377(-)
Zm00001d007045::2:220800085-220802086(+)
Zm00001d052192::4:182750295-182752296(+)
Zm00001d005381::2:171682500-171684501(+)
Zm00001d005882::2:191726101-191728102(-)
Zm00001d006539::2:210703232-210705233(-)
Zm00001d002943::2:27778691-27780692(-)
Zm00001d038829::6:165362521-165364522(-)
Zm00001d028726::1:44372378-44374379(+)
Zm00001d009022::8:30340291-30342292(+)
Zm00001d049950::4:55132977-55134978(-)
Zm00001d007293::2:226983521-226985522(-)
Zm00001d012322::8:172401900-172403901(+)
Zm00001d030199::1:112979774-112981775(-)
Zm00001d048884::4:7016573-7018574(+)
Zm00001d020204::7:98993654-98995655(+)
Zm00001d023769::10:19507012-19509013(-)
Zm00001d022436::7:177693903-177695904(-)
Zm00001d013456::5:12055262-12057263(+)
Zm00001d003289::2:38816880-38818881(+)
Zm00001d014582::5:54366783-54368784(+)
Zm00001d023969::10:32584384-32586385(+)
Zm00001d003635::2:51164334-51166335(+)
Zm00001d034118::1:284445142-284447143(-)
Zm00001d031975::1:208355939-208357940(+)
Zm00001d014865::5:66193991-66195992(+)
Zm00001d031701::1:198845986-198847987(+)
Zm00001d007185::2:224105196-224107197(+)
Zm00001d042553::3:171642425-171644426(-)
Zm00001d043171::3:190535117-190537118(-)
Zm00001d002537::2:14985362-14987363(-)
Zm00001d018730::7:3306399-3308400(-)
Zm00001d019627::7:46650025-46652026(-)
Zm00001d038944::6:167400927-167402928(-)
Zm00001d028457::1:35509530-35511531(-)
Zm00001d034616::1:297875606-297877607(-)
Zm00001d015843::5:125688495-125690496(+)
Zm00001d035434::6:25349384-25351385(+)
Zm00001d038623::6:161117104-161119105(+)
Zm00001d028541::1:38682256-38684257(+)
Zm00001d030999::1:172718784-172720785(+)
Zm00001d021880::7:165321478-165323479(+)
Zm00001d042538::3:171191259-171193260(+)
Zm00001d046875::9:108662251-108664252(-)
Zm00001d023791::10:20591382-20593383(-)
Zm00001d038914::6:166875477-166877478(-)
Zm00001d043635::3:205777029-205779030(-)
Zm00001d014145::5:34118307-34120308(-)
Zm00001d009840::8:84664814-84666815(-)
Zm00001d037603::6:131347726-131349727(-)
Zm00001d009676::8:75412252-75414253(-)
Zm00001d033568::1:267324479-267326480(-)
Zm00001d005996::2:194931716-194933717(-)
Zm00001d019089::7:15823310-15825311(-)
Zm00001d009690::8:76123799-76125800(-)
Zm00001d041038::3:92331512-92333513(-)
Zm00001d012602::8:177060268-177062269(+)
Zm00001d003261::2:38268378-38270379(-)
Zm00001d048977::4:11328345-11330346(-)
Zm00001d009913::8:89342526-89344527(-)
Zm00001d028518::1:37968968-37970969(-)
Zm00001d038034::6:145743471-145745472(+)
Zm00001d026147::10:139789775-139791776(-)
Zm00001d037163::6:114531418-114533419(-)
Zm00001d024873::10:91646235-91648236(-)
Zm00001d003141::2:33436260-33438261(+)
Zm00001d040188::3:31150881-31152882(-)
Zm00001d040852::3:71766696-71768697(+)
Zm00001d004334::2:104153646-104155647(-)
Zm00001d036988::6:108403447-108405448(+)
Zm00001d025171::10:107514682-107516683(+)
Zm00001d021673::7:159700590-159702591(+)
Zm00001d045733::9:35868676-35870677(-)
Zm00001d032661::1:233440303-233442304(-)
Zm00001d046225::9:73155946-73157947(+)
Zm00001d002600::2:16446626-16448627(+)
Zm00001d034496::1:294668917-294670918(-)
Zm00001d035570::6:34075049-34077050(-)
Zm00001d049179::4:19410423-19412424(-)
Zm00001d032441::1:226560502-226562503(+)
Zm00001d042259::3:157664493-157666494(+)
Zm00001d017036::5:183332993-183334994(-)
Zm00001d003589::2:49077346-49079347(+)
Zm00001d032933::1:243733537-243735538(+)
Zm00001d010658::8:123181159-123183160(+)
Zm00001d050133::4:68207702-68209703(+)
Zm00001d028279::1:29002479-29004480(-)
Zm00001d009930::8:90322183-90324184(+)
Zm00001d010282::8:107272000-107274001(+)
Zm00001d039987::3:21838570-21840571(-)
Zm00001d009527::8:69071285-69073286(-)
Zm00001d008520::8:11341841-11343842(-)
Zm00001d026516::10:147461269-147463270(+)
Zm00001d001971::2:3714615-3716616(-)
Zm00001d011807::8:161918726-161920727(-)
Zm00001d012611::8:177174854-177176855(-)
Zm00001d047103::9:118710168-118712169(-)
Zm00001d035748::6:44954771-44956772(-)
Zm00001d030962::1:169326309-169328310(+)
Zm00001d040417::3:42396797-42398798(+)
Zm00001d048661::4:2957604-2959605(+)
Zm00001d048946::4:10451452-10453453(-)
Zm00001d041576::3:127809691-127811692(-)
Zm00001d025868::10:132097608-132099609(-)
Zm00001d017324::5:192700994-192702995(+)
Zm00001d028877::1:49476889-49478890(-)
Zm00001d035616::6:37238553-37240554(-)
Zm00001d044367::3:226314840-226316841(-)
Zm00001d022475::7:178357353-178359354(+)
Zm00001d047124::9:119368683-119370684(+)
Zm00001d006680::2:214130096-214132097(-)
Zm00001d052637::4:195494607-195496608(-)
Zm00001d032210::1:217249758-217251759(-)
Zm00001d031412::1:189294327-189296328(-)
Zm00001d022585::7:180347907-180349908(+)
Zm00001d013800::5:20667130-20669131(+)
Zm00001d010221::8:104640043-104642044(-)
Zm00001d051592::4:163976803-163978804(+)
Zm00001d010785::8:127753802-127755803(-)
Zm00001d016436::5:162249616-162251617(-)
Zm00001d007688::2:237428738-237430739(-)
Zm00001d051554::4:162656912-162658913(-)
Zm00001d021624::7:158311485-158313486(+)
Zm00001d021084::7:142438205-142440206(-)
Zm00001d003332::2:40417696-40419697(-)
Zm00001d010675::8:123946426-123948427(-)
Zm00001d027948::1:18148436-18150437(-)
Zm00001d015591::5:100036857-100038858(+)
Zm00001d018791::7:5301257-5303258(-)
Zm00001d006088::2:197834900-197836901(-)
Zm00001d001945::2:3373732-3375733(-)
Zm00001d004412::2:110309441-110311442(+)
Zm00001d051396::4:157088653-157090654(-)
Zm00001d028771::1:46016081-46018082(+)
Zm00001d008314::8:4959594-4961595(+)
Zm00001d031832::1:203117050-203119051(+)
Zm00001d052335::4:187349256-187351257(-)
Zm00001d047235::9:123535221-123537222(-)
Zm00001d035962::6:62957007-62959008(-)
Zm00001d029950::1:96146976-96148977(-)
Zm00001d051375::4:156370914-156372915(-)
Zm00001d039919::3:19354788-19356789(+)
Zm00001d013296::5:7997612-7999613(-)
Zm00001d046226::9:73242761-73244762(+)
Zm00001d047641::9:137877541-137879542(+)
Zm00001d029155::1:60831490-60833491(-)
Zm00001d040309::3:37114250-37116251(-)
Zm00001d028082::1:22208826-22210827(+)
Zm00001d031697::1:198773331-198775332(+)
Zm00001d008507::8:10953589-10955590(-)
Zm00001d003045::2:30206645-30208646(+)
Zm00001d008260::8:3372951-3374952(-)
Zm00001d015082::5:74822782-74824783(-)
Zm00001d017387::5:194082164-194084165(+)
Zm00001d033307::1:258335964-258337965(-)
Zm00001d045705::9:34418099-34420100(-)
Zm00001d017468::5:196758978-196760979(-)
Zm00001d033611::1:268582628-268584629(+)
Zm00001d033056::1:248797398-248799399(+)
Zm00001d024160::10:51313813-51315814(+)
Zm00001d005372::2:171225560-171227561(-)
Zm00001d010421::8:114337463-114339464(-)
```
