## Supplementary material for "A comprehensive map of preferentially located motifs reveals distinct proximal *cis*-regulatory elements in plants": GATACATA_containing_gene_set.txt

```
#Occurences of GATACATA between 48 and 75 (positions relative to the transcription start site)
#89 sequences with GATACATA in this interval
#0.35% of the sequences in promoter set with GATACATA (set with 25199 sequences)
Zm00001d005792::2:188841373-188843374(+)
Zm00001d051392::4:156976246-156978247(-)
Zm00001d002970::2:28354539-28356540(-)
Zm00001d008193::8:822987-824988(+)
Zm00001d048874::4:6824373-6826374(+)
Zm00001d027230::1:49336-51337(-)
Zm00001d050283::4:78447489-78449490(-)
Zm00001d037359::6:122792111-122794112(+)
Zm00001d013738::5:18987725-18989726(-)
Zm00001d036973::6:108030099-108032100(+)
Zm00001d023769::10:19507012-19509013(-)
Zm00001d045400::9:20676678-20678679(+)
Zm00001d044826::9:4093037-4095038(-)
Zm00001d047641::9:137877541-137879542(+)
Zm00001d017773::5:206383690-206385691(-)
Zm00001d040660::3:56946106-56948107(+)
Zm00001d035616::6:37238553-37240554(-)
Zm00001d031832::1:203117050-203119051(+)
Zm00001d042473::3:168822772-168824773(+)
Zm00001d014263::5:38540508-38542509(+)
Zm00001d018791::7:5301257-5303258(-)
Zm00001d029653::1:81453503-81455504(+)
Zm00001d051375::4:156370914-156372915(-)
Zm00001d020185::7:98427130-98429131(+)
Zm00001d020853::7:134778022-134780023(+)
Zm00001d034496::1:294668917-294670918(-)
Zm00001d022457::7:178106197-178108198(+)
Zm00001d025503::10:120607718-120609719(-)
Zm00001d030276::1:118397459-118399460(-)
Zm00001d041448::3:120546335-120548336(-)
Zm00001d043117::3:189697539-189699540(-)
Zm00001d029241::1:63374711-63376712(-)
Zm00001d028279::1:29002479-29004480(-)
Zm00001d040852::3:71766696-71768697(+)
Zm00001d035720::6:42942437-42944438(+)
Zm00001d008712::8:17574140-17576141(-)
Zm00001d017168::5:187809350-187811351(-)
Zm00001d024363::10:66994649-66996650(+)
Zm00001d033307::1:258335964-258337965(-)
Zm00001d003141::2:33436260-33438261(+)
Zm00001d009373::8:60725762-60727763(-)
Zm00001d011041::8:137258414-137260415(+)
Zm00001d048693::4:3413746-3415747(-)
Zm00001d020353::7:108628307-108630308(+)
Zm00001d031835::1:203192134-203194135(-)
Zm00001d038819::6:165190323-165192324(+)
Zm00001d043725::3:208414693-208416694(-)
Zm00001d024946::10:96327326-96329327(-)
Zm00001d037613::6:131763560-131765561(+)
Zm00001d053977::4:244548891-244550892(+)
Zm00001d048381::9:155281416-155283417(-)
Zm00001d046539::9:94823346-94825347(-)
Zm00001d045991::9:52949329-52951330(+)
Zm00001d035265::6:18512155-18514156(-)
Zm00001d022244::7:173495677-173497678(+)
Zm00001d003289::2:38816880-38818881(+)
Zm00001d033100::1:250193584-250195585(+)
Zm00001d020183::7:98087656-98089657(+)
Zm00001d002326::2:10328817-10330818(+)
Zm00001d034433::1:292912331-292914332(-)
Zm00001d022570::7:180138910-180140911(-)
Zm00001d011773::8:161296883-161298884(-)
Zm00001d047483::9:131743822-131745823(-)
Zm00001d048623::4:1533693-1535694(-)
Zm00001d030275::1:118378900-118380901(-)
Zm00001d019505::7:38140924-38142925(+)
Zm00001d047744::9:140586111-140588112(-)
Zm00001d050911::4:130233484-130235485(+)
Zm00001d032210::1:217249758-217251759(-)
Zm00001d003052::2:30536699-30538700(-)
Zm00001d051637::4:165357926-165359927(+)
Zm00001d031872::1:204946668-204948669(+)
Zm00001d047062::9:117034616-117036617(+)
Zm00001d009311::8:54148582-54150583(-)
Zm00001d014865::5:66193991-66195992(+)
Zm00001d022104::7:170385153-170387154(+)
Zm00001d042538::3:171191259-171193260(+)
Zm00001d043171::3:190535117-190537118(-)
Zm00001d028457::1:35509530-35511531(-)
Zm00001d047034::9:116223400-116225401(-)
Zm00001d046254::9:76909415-76911416(-)
Zm00001d042553::3:171642425-171644426(-)
Zm00001d048977::4:11328345-11330346(-)
Zm00001d048732::4:4474892-4476893(-)
Zm00001d050322::4:81385207-81387208(-)
Zm00001d021822::7:163772602-163774603(-)
Zm00001d036557::6:92023070-92025071(-)
Zm00001d013296::5:7997612-7999613(-)
Zm00001d017800::5:207116679-207118680(+)
```
