## Supplementary material for "A comprehensive map of preferentially located motifs reveals distinct proximal *cis*-regulatory elements in plants": GATACTA_containing_gene_set.txt

```
#Occurences of GATACTA between 72 and 74 (positions relative to the transcription start site)
#33 sequences with GATACTA in this interval
#0.13% of the sequences in promoter set with GATACTA (set with 25199 sequences)
Zm00001d044993::9:9497746-9499747(-)
Zm00001d026094::10:138303189-138305190(+)
Zm00001d033808::1:274300169-274302170(+)
Zm00001d033362::1:260334052-260336053(-)
Zm00001d025501::10:120599528-120601529(-)
Zm00001d028079::1:22189289-22191290(+)
Zm00001d034272::1:288311693-288313694(+)
Zm00001d052439::4:190071651-190073652(+)
Zm00001d006951::2:220015927-220017928(+)
Zm00001d027697::1:11317575-11319576(-)
Zm00001d011827::8:162223999-162226000(-)
Zm00001d015455::5:91168860-91170861(-)
Zm00001d025497::10:120582967-120584968(-)
Zm00001d015356::5:86083154-86085155(+)
Zm00001d028214::1:26609062-26611063(+)
Zm00001d019619::7:46403812-46405813(-)
Zm00001d039503::3:6082514-6084515(-)
Zm00001d035705::6:41906739-41908740(+)
Zm00001d017546::5:199266285-199268286(+)
Zm00001d044559::3:231693124-231695125(+)
Zm00001d043819::3:210961866-210963867(+)
Zm00001d033102::1:250201773-250203774(+)
Zm00001d015672::5:105096523-105098524(+)
Zm00001d012283::8:171846734-171848735(+)
Zm00001d026256::10:142143726-142145727(-)
Zm00001d047929::9:145593270-145595271(-)
Zm00001d014889::5:67037268-67039269(-)
Zm00001d054098::4:246454035-246456036(+)
Zm00001d012950::5:2321180-2323181(-)
Zm00001d016711::5:173430742-173432743(-)
Zm00001d029640::1:80884696-80886697(+)
Zm00001d042515::3:170298863-170300864(+)
Zm00001d026067::10:137483943-137485944(+)
```
