## Supplementary material for "A comprehensive map of preferentially located motifs reveals distinct proximal *cis*-regulatory elements in plants": GATACTAC_containing_gene_set.txt

```
#Occurences of GATACTAC between 61 and 75 (positions relative to the transcription start site)
#34 sequences with GATACTAC in this interval
#0.13% of the sequences in promoter set with GATACTAC (set with 25199 sequences)
Zm00001d042515::3:170298863-170300864(+)
Zm00001d029416::1:69624360-69626361(-)
Zm00001d016711::5:173430742-173432743(-)
Zm00001d014889::5:67037268-67039269(-)
Zm00001d035899::6:58735044-58737045(+)
Zm00001d033102::1:250201773-250203774(+)
Zm00001d033808::1:274300169-274302170(+)
Zm00001d025501::10:120599528-120601529(-)
Zm00001d033362::1:260334052-260336053(-)
Zm00001d034272::1:288311693-288313694(+)
Zm00001d012283::8:171846734-171848735(+)
Zm00001d035705::6:41906739-41908740(+)
Zm00001d044993::9:9497746-9499747(-)
Zm00001d028079::1:22189289-22191290(+)
Zm00001d026067::10:137483943-137485944(+)
Zm00001d027697::1:11317575-11319576(-)
Zm00001d026094::10:138303189-138305190(+)
Zm00001d044559::3:231693124-231695125(+)
Zm00001d012950::5:2321180-2323181(-)
Zm00001d015455::5:91168860-91170861(-)
Zm00001d039503::3:6082514-6084515(-)
Zm00001d025497::10:120582967-120584968(-)
Zm00001d041548::3:126583333-126585334(-)
Zm00001d029833::1:89363212-89365213(-)
Zm00001d043574::3:204280686-204282687(-)
Zm00001d015672::5:105096523-105098524(+)
Zm00001d011956::8:165138833-165140834(+)
Zm00001d019619::7:46403812-46405813(-)
Zm00001d043819::3:210961866-210963867(+)
Zm00001d029139::1:60185527-60187528(+)
Zm00001d047929::9:145593270-145595271(-)
Zm00001d029640::1:80884696-80886697(+)
Zm00001d026256::10:142143726-142145727(-)
Zm00001d054098::4:246454035-246456036(+)
```
