## Supplementary material for "A comprehensive map of preferentially located motifs reveals distinct proximal *cis*-regulatory elements in plants": GATAGAAT_containing_gene_set.txt

```
#Occurences of GATAGAAT between -355 and -226 (positions relative to the transcription start site)
#155 sequences with GATAGAAT in this interval
#0.62% of the sequences in promoter set with GATAGAAT (set with 25199 sequences)
Zm00001d051981::4:175839486-175841487(+)
Zm00001d045598::9:28062829-28064830(-)
Zm00001d016640::5:170973763-170975764(+)
Zm00001d006346::2:205247770-205249771(+)
Zm00001d011165::8:141489406-141491407(+)
Zm00001d053956::4:244185247-244187248(+)
Zm00001d039900::3:18643923-18645924(-)
Zm00001d015927::5:131792818-131794819(+)
Zm00001d028280::1:29052095-29054096(-)
Zm00001d005501::2:176339237-176341238(-)
Zm00001d048329::9:154552477-154554478(+)
Zm00001d019776::7:59516350-59518351(-)
Zm00001d018770::7:4773820-4775821(-)
Zm00001d029680::1:82526758-82528759(-)
Zm00001d049846::4:47555503-47557504(+)
Zm00001d011662::8:157820676-157822677(-)
Zm00001d034110::1:284213092-284215093(+)
Zm00001d036866::6:104860638-104862639(+)
Zm00001d043981::3:215528538-215530539(+)
Zm00001d042799::3:180212247-180214248(-)
Zm00001d046656::9:100699851-100701852(-)
Zm00001d044399::3:227153282-227155283(-)
Zm00001d047147::9:120084037-120086038(+)
Zm00001d027788::1:13482752-13484753(-)
Zm00001d011687::8:158766323-158768324(+)
Zm00001d025845::10:131473981-131475982(-)
Zm00001d049945::4:54601928-54603929(+)
Zm00001d001946::2:3401618-3403619(-)
Zm00001d010910::8:133213395-133215396(-)
Zm00001d032828::1:239453789-239455790(+)
Zm00001d004392::2:108516933-108518934(+)
Zm00001d020810::7:133608924-133610925(-)
Zm00001d023529::10:8779721-8781722(+)
Zm00001d021004::7:140076344-140078345(+)
Zm00001d022049::7:168877250-168879251(-)
Zm00001d048727::4:4318862-4320863(-)
Zm00001d024632::10:81337400-81339401(-)
Zm00001d037418::6:124946339-124948340(+)
Zm00001d047641::9:137877541-137879542(+)
Zm00001d046214::9:72366558-72368559(+)
Zm00001d042720::3:178127429-178129430(+)
Zm00001d007053::2:220965199-220967200(-)
Zm00001d049023::4:12946568-12948569(-)
Zm00001d005991::2:194902387-194904388(-)
Zm00001d031028::1:174132593-174134594(-)
Zm00001d042093::3:150549842-150551843(-)
Zm00001d012708::8:179046012-179048013(-)
Zm00001d006451::2:208542900-208544901(+)
Zm00001d018399::5:219987881-219989882(-)
Zm00001d053688::4:239053554-239055555(-)
Zm00001d021163::7:144475743-144477744(-)
Zm00001d032550::1:230206128-230208129(+)
Zm00001d034066::1:283058572-283060573(-)
Zm00001d040735::3:60821873-60823874(-)
Zm00001d032016::1:209554212-209556213(-)
Zm00001d041948::3:144973988-144975989(-)
Zm00001d042793::3:179900137-179902138(-)
Zm00001d050877::4:128070958-128072959(-)
Zm00001d013439::5:11391785-11393786(-)
Zm00001d009878::8:86791265-86793266(+)
Zm00001d052827::4:202043523-202045524(-)
Zm00001d011433::8:150406714-150408715(-)
Zm00001d036655::6:96572228-96574229(-)
Zm00001d021726::7:161508215-161510216(+)
Zm00001d002829::2:24061981-24063982(-)
Zm00001d002804::2:23172805-23174806(+)
Zm00001d013327::5:8702011-8704012(-)
Zm00001d042519::3:170387567-170389568(-)
Zm00001d041354::3:114015165-114017166(+)
Zm00001d040414::3:42233644-42235645(-)
Zm00001d001866::2:2106670-2108671(-)
Zm00001d016599::5:169221286-169223287(-)
Zm00001d046602::9:98271910-98273911(-)
Zm00001d043771::3:209624677-209626678(+)
Zm00001d017209::5:188992108-188994109(-)
Zm00001d016982::5:181882578-181884579(+)
Zm00001d017946::5:210557233-210559234(+)
Zm00001d013937::5:25429929-25431930(+)
Zm00001d029466::1:72004401-72006402(-)
Zm00001d039188::6:172186648-172188649(+)
Zm00001d013007::5:3147660-3149661(+)
Zm00001d033527::1:265743183-265745184(-)
Zm00001d049168::4:18894965-18896966(-)
Zm00001d017492::5:197500970-197502971(+)
Zm00001d010988::8:136012600-136014601(-)
Zm00001d006493::2:209825156-209827157(-)
Zm00001d052733::4:199292640-199294641(+)
Zm00001d005057::2:156443012-156445013(-)
Zm00001d022602::7:180848399-180850400(+)
Zm00001d022367::7:176188103-176190104(-)
Zm00001d019327::7:27982723-27984724(+)
Zm00001d015026::5:72693854-72695855(+)
Zm00001d049082::4:15452606-15454607(-)
Zm00001d003679::2:53859569-53861570(+)
Zm00001d019699::7:51764186-51766187(-)
Zm00001d043764::3:209273140-209275141(+)
Zm00001d033651::1:269672267-269674268(+)
Zm00001d034318::1:289122904-289124905(+)
Zm00001d045404::9:20779758-20781759(+)
Zm00001d014732::5:61078518-61080519(-)
Zm00001d020623::7:125322228-125324229(-)
Zm00001d002938::2:27442131-27444132(+)
Zm00001d047158::9:120341023-120343024(-)
Zm00001d012564::8:176753545-176755546(+)
Zm00001d021952::7:166937236-166939237(-)
Zm00001d014948::5:69544091-69546092(-)
Zm00001d019164::7:19769943-19771944(+)
Zm00001d039875::3:17370459-17372460(-)
Zm00001d023929::10:29146733-29148734(+)
Zm00001d007600::2:235987100-235989101(-)
Zm00001d047146::9:120059410-120061411(+)
Zm00001d009930::8:90322183-90324184(+)
Zm00001d049498::4:32474369-32476370(-)
Zm00001d008342::8:5859698-5861699(-)
Zm00001d048086::9:149841313-149843314(+)
Zm00001d002593::2:16319578-16321579(-)
Zm00001d036293::6:82194415-82196416(-)
Zm00001d048861::4:6608646-6610647(-)
Zm00001d011233::8:144127336-144129337(-)
Zm00001d050618::4:105017240-105019241(-)
Zm00001d044513::3:230495322-230497323(-)
Zm00001d043842::3:211620781-211622782(-)
Zm00001d030103::1:105861446-105863447(+)
Zm00001d002716::2:20245752-20247753(+)
Zm00001d011278::8:145552473-145554474(+)
Zm00001d017237::5:190013861-190015862(-)
Zm00001d005200::2:163305489-163307490(-)
Zm00001d026194::10:140684739-140686740(+)
Zm00001d043156::3:190358292-190360293(-)
Zm00001d028541::1:38682256-38684257(+)
Zm00001d036667::6:97137074-97139075(+)
Zm00001d045294::9:18092528-18094529(-)
Zm00001d042864::3:182388031-182390032(-)
Zm00001d017768::5:206247801-206249802(+)
Zm00001d018038::5:212635527-212637528(-)
Zm00001d021090::7:142554447-142556448(-)
Zm00001d021930::7:166041922-166043923(+)
Zm00001d007754::2:238897950-238899951(+)
Zm00001d014569::5:53757990-53759991(-)
Zm00001d017881::5:209501394-209503395(+)
Zm00001d019944::7:78421684-78423685(-)
Zm00001d007725::2:238217943-238219944(+)
Zm00001d020148::7:95799909-95801910(-)
Zm00001d039416::3:3820018-3822019(+)
Zm00001d041307::3:111424068-111426069(-)
Zm00001d002200::2:8147905-8149906(-)
Zm00001d015579::5:99077194-99079195(-)
Zm00001d050017::4:59933825-59935826(-)
Zm00001d036660::6:96927898-96929899(+)
Zm00001d037493::6:127216358-127218359(+)
Zm00001d042283::3:158786854-158788855(-)
Zm00001d026703::10:150492922-150494923(-)
Zm00001d047708::9:139686338-139688339(-)
Zm00001d038550::6:159757460-159759461(+)
Zm00001d009506::8:67917150-67919151(-)
```
