## Supplementary material for "A comprehensive map of preferentially located motifs reveals distinct proximal *cis*-regulatory elements in plants": GATAGAC_containing_gene_set.txt

```
#Occurences of GATAGAC between -728 and -677 (positions relative to the transcription start site)
#114 sequences with GATAGAC in this interval
#0.45% of the sequences in promoter set with GATAGAC (set with 25199 sequences)
Zm00001d046249::9:76620181-76622182(+)
Zm00001d052232::4:184154644-184156645(+)
Zm00001d021505::7:154278196-154280197(-)
Zm00001d051848::4:172181911-172183912(-)
Zm00001d044566::3:231876997-231878998(-)
Zm00001d043126::3:189781375-189783376(+)
Zm00001d043070::3:188314196-188316197(+)
Zm00001d037932::6:142520697-142522698(-)
Zm00001d018123::5:214728494-214730495(+)
Zm00001d031327::1:186074959-186076960(-)
Zm00001d037327::6:121371210-121373211(-)
Zm00001d038225::6:151986695-151988696(-)
Zm00001d032973::1:245150285-245152286(-)
Zm00001d048086::9:149841313-149843314(+)
Zm00001d011966::8:165296442-165298443(-)
Zm00001d013702::5:17947862-17949863(-)
Zm00001d041272::3:109592252-109594253(+)
Zm00001d007071::2:221448421-221450422(+)
Zm00001d026523::10:147515104-147517105(-)
Zm00001d034023::1:281351077-281353078(+)
Zm00001d025136::10:106033762-106035763(+)
Zm00001d021365::7:150026879-150028880(-)
Zm00001d013755::5:19464885-19466886(+)
Zm00001d011365::8:148699283-148701284(-)
Zm00001d033602::1:268315313-268317314(-)
Zm00001d009858::8:85444793-85446794(+)
Zm00001d026634::10:149199864-149201865(+)
Zm00001d003429::2:44098840-44100841(+)
Zm00001d011868::8:163313964-163315965(-)
Zm00001d007700::2:237648590-237650591(-)
Zm00001d049269::4:23831532-23833533(-)
Zm00001d020485::7:118507402-118509403(+)
Zm00001d007363::2:229729770-229731771(-)
Zm00001d047758::9:141025056-141027057(+)
Zm00001d045837::9:42687092-42689093(+)
Zm00001d005558::2:178427664-178429665(+)
Zm00001d009803::8:82154640-82156641(+)
Zm00001d007705::2:237876135-237878136(+)
Zm00001d005573::2:178918066-178920067(+)
Zm00001d005169::2:162166715-162168716(+)
Zm00001d017047::5:183745879-183747880(+)
Zm00001d038855::6:165901123-165903124(+)
Zm00001d010512::8:118586580-118588581(+)
Zm00001d046817::9:107019989-107021990(-)
Zm00001d033683::1:271131443-271133444(-)
Zm00001d038244::6:152238333-152240334(-)
Zm00001d028635::1:41473344-41475345(+)
Zm00001d031413::1:189317042-189319043(+)
Zm00001d015656::5:103457428-103459429(+)
Zm00001d018915::7:9193317-9195318(-)
Zm00001d027464::1:5887907-5889908(-)
Zm00001d006271::2:203390713-203392714(-)
Zm00001d051568::4:162979166-162981167(-)
Zm00001d009596::8:72388183-72390184(+)
Zm00001d017915::5:210058824-210060825(-)
Zm00001d007801::2:239871415-239873416(+)
Zm00001d050944::4:132911678-132913679(+)
Zm00001d040082::3:26318388-26320389(+)
Zm00001d004772::2:138159544-138161545(+)
Zm00001d051308::4:152674407-152676408(+)
Zm00001d046890::9:109048145-109050146(+)
Zm00001d041833::3:139775537-139777538(-)
Zm00001d036855::6:104126121-104128122(+)
Zm00001d021568::7:156274635-156276636(+)
Zm00001d024605::10:80140137-80142138(-)
Zm00001d002999::2:29177612-29179613(-)
Zm00001d004337::2:104457818-104459819(-)
Zm00001d012659::8:178075608-178077609(+)
Zm00001d022616::7:181179860-181181861(-)
Zm00001d041352::3:113914958-113916959(+)
Zm00001d038007::6:145009086-145011087(-)
Zm00001d044044::3:217676618-217678619(-)
Zm00001d045076::9:11779428-11781429(+)
Zm00001d025419::10:118109380-118111381(-)
Zm00001d026329::10:143623229-143625230(-)
Zm00001d010672::8:123812839-123814840(+)
Zm00001d049640::4:38551028-38553029(-)
Zm00001d053566::4:234539370-234541371(+)
Zm00001d053688::4:239053554-239055555(-)
Zm00001d007407::2:231035134-231037135(+)
Zm00001d030909::1:166745855-166747856(+)
Zm00001d019345::7:28903362-28905363(+)
Zm00001d016997::5:182320448-182322449(-)
Zm00001d035909::6:59673949-59675950(+)
Zm00001d010993::8:136139246-136141247(-)
Zm00001d026333::10:143646427-143648428(+)
Zm00001d004673::2:129471012-129473013(-)
Zm00001d043458::3:200567022-200569023(-)
Zm00001d003788::2:59382863-59384864(-)
Zm00001d047051::9:116627560-116629561(+)
Zm00001d049548::4:34371616-34373617(-)
Zm00001d043950::3:214611674-214613675(-)
Zm00001d032332::1:222798077-222800078(-)
Zm00001d053986::4:244601929-244603930(+)
Zm00001d024168::10:52226033-52228034(-)
Zm00001d004436::2:111709816-111711817(+)
Zm00001d053547::4:233621026-233623027(-)
Zm00001d045079::9:11798844-11800845(+)
Zm00001d043879::3:212723407-212725408(-)
Zm00001d052453::4:190346607-190348608(-)
Zm00001d030212::1:113401652-113403653(-)
Zm00001d051349::4:155453364-155455365(-)
Zm00001d005193::2:163081643-163083644(-)
Zm00001d007889::2:241873095-241875096(+)
Zm00001d046735::9:103877229-103879230(+)
Zm00001d029807::1:87792638-87794639(-)
Zm00001d018838::7:6929878-6931879(+)
Zm00001d002998::2:29039300-29041301(+)
Zm00001d007014::2:220187332-220189333(-)
Zm00001d028825::1:47753504-47755505(-)
Zm00001d011272::8:145384460-145386461(-)
Zm00001d016512::5:165504417-165506418(+)
Zm00001d036955::6:107286259-107288260(-)
Zm00001d048492::9:157091517-157093518(+)
```
