## Supplementary material for "A comprehensive map of preferentially located motifs reveals distinct proximal *cis*-regulatory elements in plants": GATAGAT_containing_gene_set.txt

```
#Occurences of GATAGAT between 150 and 151 (positions relative to the transcription start site)
#32 sequences with GATAGAT in this interval
#0.13% of the sequences in promoter set with GATAGAT (set with 25199 sequences)
Zm00001d026237::10:141668022-141670023(+)
Zm00001d035266::6:18675455-18677456(-)
Zm00001d015455::5:91168860-91170861(-)
Zm00001d054098::4:246454035-246456036(+)
Zm00001d016711::5:173430742-173432743(-)
Zm00001d034272::1:288311693-288313694(+)
Zm00001d043819::3:210961866-210963867(+)
Zm00001d047929::9:145593270-145595271(-)
Zm00001d030678::1:152666350-152668351(+)
Zm00001d019619::7:46403812-46405813(-)
Zm00001d044993::9:9497746-9499747(-)
Zm00001d029640::1:80884696-80886697(+)
Zm00001d039503::3:6082514-6084515(-)
Zm00001d031064::1:175369669-175371670(+)
Zm00001d020371::7:109920513-109922514(+)
Zm00001d016968::5:181545374-181547375(-)
Zm00001d028079::1:22189289-22191290(+)
Zm00001d008674::8:16878885-16880886(-)
Zm00001d033102::1:250201773-250203774(+)
Zm00001d033808::1:274300169-274302170(+)
Zm00001d050973::4:134672665-134674666(-)
Zm00001d035705::6:41906739-41908740(+)
Zm00001d027697::1:11317575-11319576(-)
Zm00001d042515::3:170298863-170300864(+)
Zm00001d025501::10:120599528-120601529(-)
Zm00001d025497::10:120582967-120584968(-)
Zm00001d044559::3:231693124-231695125(+)
Zm00001d015672::5:105096523-105098524(+)
Zm00001d028520::1:38039114-38041115(-)
Zm00001d021768::7:162730127-162732128(-)
Zm00001d012950::5:2321180-2323181(-)
Zm00001d027805::1:13968172-13970173(-)
```
