## Supplementary material for "A comprehensive map of preferentially located motifs reveals distinct proximal *cis*-regulatory elements in plants": GATAGCTC_containing_gene_set.txt

```
#Occurences of GATAGCTC between -674 and -666 (positions relative to the transcription start site)
#11 sequences with GATAGCTC in this interval
#0.04% of the sequences in promoter set with GATAGCTC (set with 25199 sequences)
Zm00001d030801::1:160335022-160337023(+)
Zm00001d006517::2:210351613-210353614(-)
Zm00001d050475::4:91277469-91279470(+)
Zm00001d022599::7:180833861-180835862(-)
Zm00001d042182::3:155274195-155276196(-)
Zm00001d025205::10:109119098-109121099(-)
Zm00001d039388::3:3145106-3147107(+)
Zm00001d002835::2:24246831-24248832(+)
Zm00001d040147::3:29190049-29192050(+)
Zm00001d045147::9:14234635-14236636(+)
Zm00001d011420::8:150004936-150006937(-)
```
