## Supplementary material for "A comprehensive map of preferentially located motifs reveals distinct proximal *cis*-regulatory elements in plants": GATAGGG_containing_gene_set.txt

```
#Occurences of GATAGGG between -144 and -140 (positions relative to the transcription start site)
#33 sequences with GATAGGG in this interval
#0.13% of the sequences in promoter set with GATAGGG (set with 25199 sequences)
Zm00001d017164::5:187392891-187394892(-)
Zm00001d034272::1:288311693-288313694(+)
Zm00001d033808::1:274300169-274302170(+)
Zm00001d002350::2:10689380-10691381(-)
Zm00001d028527::1:38213980-38215981(+)
Zm00001d015672::5:105096523-105098524(+)
Zm00001d012840::5:988609-990610(+)
Zm00001d019619::7:46403812-46405813(-)
Zm00001d016968::5:181545374-181547375(-)
Zm00001d033491::1:264152627-264154628(+)
Zm00001d023539::10:9374792-9376793(-)
Zm00001d028079::1:22189289-22191290(+)
Zm00001d009240::8:45923715-45925716(-)
Zm00001d015455::5:91168860-91170861(-)
Zm00001d001974::2:3762360-3764361(-)
Zm00001d039133::6:170772887-170774888(-)
Zm00001d054098::4:246454035-246456036(+)
Zm00001d013937::5:25429929-25431930(+)
Zm00001d006479::2:209562316-209564317(+)
Zm00001d042011::3:147224818-147226819(+)
Zm00001d013510::5:13060668-13062669(+)
Zm00001d019443::7:34022318-34024319(-)
Zm00001d042515::3:170298863-170300864(+)
Zm00001d028520::1:38039114-38041115(-)
Zm00001d044993::9:9497746-9499747(-)
Zm00001d035705::6:41906739-41908740(+)
Zm00001d035773::6:47338938-47340939(-)
Zm00001d012950::5:2321180-2323181(-)
Zm00001d043819::3:210961866-210963867(+)
Zm00001d026344::10:143881889-143883890(+)
Zm00001d021710::7:160980807-160982808(-)
Zm00001d044559::3:231693124-231695125(+)
Zm00001d029640::1:80884696-80886697(+)
```
