## Supplementary material for "A comprehensive map of preferentially located motifs reveals distinct proximal *cis*-regulatory elements in plants": GATAGGGC_containing_gene_set.txt

```
#Occurences of GATAGGGC between -165 and -143 (positions relative to the transcription start site)
#21 sequences with GATAGGGC in this interval
#0.08% of the sequences in promoter set with GATAGGGC (set with 25199 sequences)
Zm00001d013537::5:13911312-13913313(-)
Zm00001d023476::10:6859896-6861897(+)
Zm00001d015733::5:114322644-114324645(+)
Zm00001d006626::2:212799473-212801474(+)
Zm00001d038044::6:145986184-145988185(-)
Zm00001d005519::2:177084844-177086845(+)
Zm00001d032676::1:233775864-233777865(+)
Zm00001d037641::6:132668290-132670291(-)
Zm00001d051785::4:169725327-169727328(-)
Zm00001d045292::9:18059907-18061908(-)
Zm00001d028527::1:38213980-38215981(+)
Zm00001d035089::6:4679170-4681171(+)
Zm00001d007963::2:244275459-244277460(-)
Zm00001d036511::6:90947955-90949956(-)
Zm00001d018542::5:222670006-222672007(-)
Zm00001d013773::5:19860932-19862933(+)
Zm00001d052092::4:179373549-179375550(-)
Zm00001d005135::2:160465341-160467342(-)
Zm00001d010349::8:110700756-110702757(-)
Zm00001d023234::10:982190-984191(+)
Zm00001d023539::10:9374792-9376793(-)
```
