## Supplementary material for "A comprehensive map of preferentially located motifs reveals distinct proximal *cis*-regulatory elements in plants": GATAGGTG_containing_gene_set.txt

```
#Occurences of GATAGGTG between 395 and 463 (positions relative to the transcription start site)
#92 sequences with GATAGGTG in this interval
#0.37% of the sequences in promoter set with GATAGGTG (set with 25199 sequences)
Zm00001d008765::8:19527779-19529780(-)
Zm00001d005419::2:173365155-173367156(+)
Zm00001d001808::2:1266678-1268679(+)
Zm00001d023497::10:7359420-7361421(+)
Zm00001d039890::3:18009049-18011050(+)
Zm00001d038773::6:164181215-164183216(+)
Zm00001d027784::1:13439225-13441226(-)
Zm00001d052980::4:207107982-207109983(-)
Zm00001d028122::1:23498576-23500577(-)
Zm00001d034222::1:287044875-287046876(+)
Zm00001d031411::1:189278448-189280449(-)
Zm00001d010145::8:101317025-101319026(-)
Zm00001d048833::4:6138375-6140376(-)
Zm00001d038843::6:165656326-165658327(-)
Zm00001d020806::7:133442380-133444381(+)
Zm00001d010855::8:130581575-130583576(-)
Zm00001d034544::1:295924076-295926077(+)
Zm00001d028443::1:35129537-35131538(+)
Zm00001d016980::5:181879364-181881365(-)
Zm00001d050907::4:129656512-129658513(-)
Zm00001d044121::3:219838726-219840727(-)
Zm00001d037853::6:139799084-139801085(-)
Zm00001d012856::5:1127922-1129923(+)
Zm00001d049343::4:27222149-27224150(-)
Zm00001d047616::9:137080086-137082087(-)
Zm00001d043688::3:207416662-207418663(+)
Zm00001d010572::8:120673092-120675093(-)
Zm00001d044865::9:5840797-5842798(-)
Zm00001d033203::1:253922414-253924415(+)
Zm00001d007332::2:228915197-228917198(-)
Zm00001d046638::9:100060804-100062805(-)
Zm00001d007372::2:230054225-230056226(-)
Zm00001d015421::5:89378843-89380844(-)
Zm00001d048715::4:4118392-4120393(-)
Zm00001d015244::5:80937056-80939057(-)
Zm00001d026637::10:149250584-149252585(+)
Zm00001d052613::4:194777927-194779928(-)
Zm00001d035596::6:35979792-35981793(+)
Zm00001d004707::2:132431553-132433554(+)
Zm00001d006704::2:214790605-214792606(-)
Zm00001d048164::9:151235480-151237481(+)
Zm00001d051510::4:160973658-160975659(+)
Zm00001d047809::9:142343263-142345264(+)
Zm00001d045576::9:27085897-27087898(+)
Zm00001d025760::10:128640246-128642247(+)
Zm00001d047352::9:127263084-127265085(+)
Zm00001d022016::7:168051629-168053630(+)
Zm00001d022150::7:171310140-171312141(+)
Zm00001d036682::6:97480147-97482148(+)
Zm00001d030703::1:154504419-154506420(-)
Zm00001d050217::4:74115994-74117995(-)
Zm00001d024910::10:94434703-94436704(+)
Zm00001d047850::9:143393514-143395515(-)
Zm00001d048184::9:151926157-151928158(+)
Zm00001d046511::9:93194900-93196901(-)
Zm00001d032454::1:227218560-227220561(+)
Zm00001d010395::8:112625631-112627632(+)
Zm00001d009890::8:87555056-87557057(-)
Zm00001d007890::2:241884772-241886773(-)
Zm00001d015500::5:94104611-94106612(-)
Zm00001d049418::4:29893075-29895076(+)
Zm00001d024209::10:56569096-56571097(-)
Zm00001d026670::10:149699286-149701287(+)
Zm00001d042632::3:174666318-174668319(+)
Zm00001d044180::3:221248492-221250493(+)
Zm00001d024278::10:61395774-61397775(+)
Zm00001d036862::6:104410750-104412751(+)
Zm00001d052830::4:202078494-202080495(-)
Zm00001d047810::9:142360087-142362088(-)
Zm00001d052674::4:196904789-196906790(-)
Zm00001d034152::1:285203059-285205060(+)
Zm00001d030881::1:165230235-165232236(+)
Zm00001d026482::10:146766667-146768668(+)
Zm00001d047811::9:142368703-142370704(+)
Zm00001d001906::2:2642802-2644803(+)
Zm00001d009242::8:46228710-46230711(+)
Zm00001d015622::5:101913080-101915081(+)
Zm00001d025575::10:122820213-122822214(+)
Zm00001d050934::4:132597931-132599932(+)
Zm00001d037643::6:132727072-132729073(-)
Zm00001d041861::3:141395614-141397615(-)
Zm00001d019105::7:16886470-16888471(+)
Zm00001d047605::9:136921777-136923778(-)
Zm00001d005024::2:154433882-154435883(+)
Zm00001d010923::8:133673022-133675023(-)
Zm00001d032534::1:229829772-229831773(+)
Zm00001d018952::7:10372255-10374256(-)
Zm00001d019905::7:74373768-74375769(+)
Zm00001d006869::2:218299017-218301018(+)
Zm00001d047908::9:144960966-144962967(-)
Zm00001d005424::2:173524278-173526279(-)
Zm00001d030764::1:158953383-158955384(-)
```
