## Supplementary material for "A comprehensive map of preferentially located motifs reveals distinct proximal *cis*-regulatory elements in plants": GATATA_containing_gene_set.txt

```
#Occurences of GATATA between 2 and 34 (positions relative to the transcription start site)
#837 sequences with GATATA in this interval
#3.32% of the sequences in promoter set with GATATA (set with 25199 sequences)
Zm00001d019668::7:49139122-49141123(+)
Zm00001d018287::5:217938073-217940074(+)
Zm00001d033850::1:275846926-275848927(-)
Zm00001d016549::5:167011281-167013282(-)
Zm00001d049190::4:19767978-19769979(+)
Zm00001d002051::2:5012325-5014326(+)
Zm00001d035350::6:22775071-22777072(-)
Zm00001d006897::2:218921124-218923125(+)
Zm00001d034443::1:293102001-293104002(-)
Zm00001d015956::5:134171763-134173764(-)
Zm00001d004046::2:78654503-78656504(-)
Zm00001d050403::4:86241128-86243129(-)
Zm00001d008559::8:12969752-12971753(-)
Zm00001d025005::10:99215885-99217886(+)
Zm00001d049254::4:22960066-22962067(-)
Zm00001d043348::3:197338250-197340251(-)
Zm00001d024344::10:65885191-65887192(+)
Zm00001d012030::8:166783565-166785566(-)
Zm00001d032059::1:211064272-211066273(+)
Zm00001d005393::2:172151801-172153802(+)
Zm00001d034188::1:286079893-286081894(-)
Zm00001d013351::5:9198393-9200394(+)
Zm00001d013836::5:21954029-21956030(+)
Zm00001d049232::4:21989484-21991485(-)
Zm00001d011506::8:152788371-152790372(-)
Zm00001d053363::4:227737162-227739163(+)
Zm00001d023579::10:10651708-10653709(-)
Zm00001d002879::2:25542832-25544833(+)
Zm00001d004370::2:106726379-106728380(-)
Zm00001d023732::10:17760819-17762820(-)
Zm00001d046172::9:68903413-68905414(+)
Zm00001d028367::1:32296739-32298740(-)
Zm00001d019797::7:62261041-62263042(-)
Zm00001d011160::8:141332817-141334818(-)
Zm00001d020312::7:105595241-105597242(+)
Zm00001d041531::3:126092143-126094144(-)
Zm00001d024619::10:80409182-80411183(-)
Zm00001d007903::2:242106173-242108174(-)
Zm00001d019307::7:26970432-26972433(+)
Zm00001d015484::5:92902119-92904120(-)
Zm00001d013240::5:6866632-6868633(+)
Zm00001d023300::10:2364919-2366920(-)
Zm00001d016532::5:166583710-166585711(-)
Zm00001d034732::1:300945408-300947409(+)
Zm00001d051865::4:172724402-172726403(-)
Zm00001d049141::4:17582810-17584811(-)
Zm00001d033100::1:250193584-250195585(+)
Zm00001d006872::2:218315514-218317515(-)
Zm00001d041265::3:109136558-109138559(+)
Zm00001d010439::8:115169280-115171281(-)
Zm00001d047349::9:127181186-127183187(-)
Zm00001d033769::1:273098356-273100357(+)
Zm00001d023843::10:24285275-24287276(+)
Zm00001d009465::8:65748617-65750618(-)
Zm00001d038050::6:146408072-146410073(+)
Zm00001d042542::3:171439098-171441099(+)
Zm00001d006737::2:215596133-215598134(+)
Zm00001d031969::1:208242589-208244590(-)
Zm00001d035444::6:25702443-25704444(-)
Zm00001d022174::7:171733321-171735322(-)
Zm00001d031053::1:174881015-174883016(+)
Zm00001d050885::4:128465116-128467117(-)
Zm00001d050406::4:86373430-86375431(+)
Zm00001d039265::3:825867-827868(-)
Zm00001d032441::1:226560502-226562503(+)
Zm00001d015175::5:78398159-78400160(+)
Zm00001d051732::4:168457489-168459490(+)
Zm00001d052811::4:201674650-201676651(-)
Zm00001d007757::2:239001008-239003009(-)
Zm00001d029396::1:68892310-68894311(-)
Zm00001d047156::9:120314698-120316699(-)
Zm00001d051789::4:169874020-169876021(-)
Zm00001d007195::2:224442010-224444011(+)
Zm00001d007692::2:237531946-237533947(-)
Zm00001d047245::9:123902126-123904127(-)
Zm00001d016411::5:161325642-161327643(+)
Zm00001d035312::6:20658037-20660038(+)
Zm00001d026383::10:144826699-144828700(-)
Zm00001d033259::1:256313562-256315563(+)
Zm00001d042591::3:172996908-172998909(+)
Zm00001d010763::8:127323244-127325245(+)
Zm00001d034454::1:293444340-293446341(-)
Zm00001d036425::6:87901769-87903770(-)
Zm00001d039762::3:14140676-14142677(-)
Zm00001d032042::1:210346635-210348636(-)
Zm00001d002726::2:20526006-20528007(-)
Zm00001d051866::4:172759023-172761024(+)
Zm00001d039231::6:173935546-173937547(-)
Zm00001d024844::10:90480606-90482607(+)
Zm00001d004231::2:94069855-94071856(+)
Zm00001d048775::4:5330195-5332196(-)
Zm00001d018207::5:216596324-216598325(+)
Zm00001d012812::5:700981-702982(-)
Zm00001d037395::6:124283717-124285718(-)
Zm00001d030678::1:152666350-152668351(+)
Zm00001d005083::2:157650805-157652806(+)
Zm00001d011598::8:155463277-155465278(+)
Zm00001d010514::8:118705203-118707204(+)
Zm00001d050438::4:88134946-88136947(+)
Zm00001d027827::1:14615519-14617520(-)
Zm00001d028534::1:38448281-38450282(+)
Zm00001d004509::2:115861338-115863339(-)
Zm00001d005161::2:161886722-161888723(-)
Zm00001d034782::1:302190773-302192774(-)
Zm00001d040798::3:66472279-66474280(+)
Zm00001d020896::7:135818319-135820320(+)
Zm00001d014721::5:60514676-60516677(+)
Zm00001d033308::1:258346181-258348182(-)
Zm00001d014845::5:65245097-65247098(-)
Zm00001d020552::7:122016866-122018867(-)
Zm00001d050826::4:124868566-124870567(-)
Zm00001d042027::3:147769289-147771290(+)
Zm00001d026207::10:140949020-140951021(-)
Zm00001d005813::2:189504459-189506460(+)
Zm00001d021832::7:164109567-164111568(+)
Zm00001d044387::3:226733862-226735863(-)
Zm00001d051328::4:154579734-154581735(+)
Zm00001d031821::1:202910939-202912940(+)
Zm00001d031327::1:186074959-186076960(-)
Zm00001d015649::5:103228722-103230723(-)
Zm00001d040416::3:42356758-42358759(+)
Zm00001d043465::3:200809580-200811581(-)
Zm00001d030982::1:171822795-171824796(-)
Zm00001d047143::9:120015250-120017251(+)
Zm00001d005192::2:163042577-163044578(+)
Zm00001d013120::5:5121609-5123610(-)
Zm00001d003693::2:54632042-54634043(+)
Zm00001d040536::3:48597413-48599414(+)
Zm00001d010246::8:105884125-105886126(+)
Zm00001d010797::8:128114355-128116356(+)
Zm00001d050508::4:94918888-94920889(+)
Zm00001d011716::8:159799523-159801524(+)
Zm00001d008268::8:3548832-3550833(-)
Zm00001d014263::5:38540508-38542509(+)
Zm00001d021005::7:140102480-140104481(+)
Zm00001d011813::8:161929425-161931426(+)
Zm00001d033228::1:255218055-255220056(+)
Zm00001d044124::3:219879871-219881872(+)
Zm00001d036986::6:108337560-108339561(-)
Zm00001d008592::8:13777407-13779408(-)
Zm00001d008887::8:24105076-24107077(+)
Zm00001d013753::5:19358708-19360709(-)
Zm00001d043337::3:197015122-197017123(-)
Zm00001d019660::7:48430450-48432451(+)
Zm00001d040899::3:77277331-77279332(+)
Zm00001d009127::8:38449958-38451959(-)
Zm00001d049916::4:52463291-52465292(+)
Zm00001d023909::10:27558398-27560399(+)
Zm00001d051261::4:151011819-151013820(+)
Zm00001d003717::2:56262007-56264008(+)
Zm00001d006283::2:203489370-203491371(+)
Zm00001d023929::10:29146733-29148734(+)
Zm00001d008863::8:23092225-23094226(+)
Zm00001d038852::6:165888040-165890041(+)
Zm00001d012060::8:167476061-167478062(-)
Zm00001d005426::2:173610517-173612518(+)
Zm00001d043428::3:199531853-199533854(-)
Zm00001d045680::9:32980294-32982295(+)
Zm00001d004094::2:82430630-82432631(+)
Zm00001d003319::2:40119359-40121360(-)
Zm00001d039899::3:18634891-18636892(+)
Zm00001d036331::6:84656182-84658183(+)
Zm00001d046505::9:92932351-92934352(-)
Zm00001d032316::1:221940640-221942641(+)
Zm00001d003812::2:60532657-60534658(-)
Zm00001d008311::8:4839230-4841231(+)
Zm00001d054001::4:244900586-244902587(-)
Zm00001d045176::9:15128926-15130927(+)
Zm00001d017595::5:201213515-201215516(-)
Zm00001d032303::1:221296370-221298371(-)
Zm00001d028804::1:46897166-46899167(+)
Zm00001d005100::2:158140865-158142866(+)
Zm00001d032472::1:227852297-227854298(+)
Zm00001d038506::6:158823948-158825949(+)
Zm00001d024262::10:59949052-59951053(+)
Zm00001d042642::3:175090924-175092925(+)
Zm00001d013999::5:28089420-28091421(-)
Zm00001d048151::9:150986159-150988160(-)
Zm00001d037921::6:142015499-142017500(-)
Zm00001d026030::10:136403865-136405866(-)
Zm00001d034166::1:285646783-285648784(-)
Zm00001d019093::7:15932484-15934485(+)
Zm00001d002600::2:16446626-16448627(+)
Zm00001d053767::4:240717926-240719927(-)
Zm00001d016732::5:174497195-174499196(-)
Zm00001d038106::6:148078447-148080448(+)
Zm00001d048026::9:148347441-148349442(-)
Zm00001d045162::9:14780805-14782806(-)
Zm00001d032670::1:233742513-233744514(-)
Zm00001d039119::6:170392860-170394861(+)
Zm00001d023544::10:9590922-9592923(+)
Zm00001d017914::5:210050634-210052635(+)
Zm00001d006680::2:214130096-214132097(-)
Zm00001d038865::6:166069966-166071967(+)
Zm00001d017714::5:205061139-205063140(-)
Zm00001d032535::1:229846154-229848155(+)
Zm00001d025620::10:124228210-124230211(+)
Zm00001d034935::1:306104224-306106225(-)
Zm00001d033301::1:258065002-258067003(+)
Zm00001d016956::5:181171772-181173773(+)
Zm00001d019265::7:24769601-24771602(+)
Zm00001d004407::2:110124678-110126679(-)
Zm00001d032691::1:234673862-234675863(-)
Zm00001d015566::5:98147129-98149130(-)
Zm00001d035895::6:58704293-58706294(-)
Zm00001d014185::5:35487841-35489842(-)
Zm00001d016332::5:157722042-157724043(+)
Zm00001d050660::4:112896694-112898695(-)
Zm00001d053675::4:238808729-238810730(-)
Zm00001d043401::3:198877271-198879272(-)
Zm00001d036420::6:87681861-87683862(+)
Zm00001d038317::6:154308872-154310873(-)
Zm00001d003067::2:31071940-31073941(-)
Zm00001d013417::5:10828502-10830503(-)
Zm00001d014660::5:57838019-57840020(-)
Zm00001d012960::5:2379845-2381846(-)
Zm00001d001797::2:1073877-1075878(-)
Zm00001d017647::5:202989363-202991364(+)
Zm00001d040191::3:31617778-31619779(+)
Zm00001d019339::7:28577809-28579810(+)
Zm00001d051063::4:140064881-140066882(-)
Zm00001d041509::3:124924886-124926887(+)
Zm00001d010881::8:132067670-132069671(+)
Zm00001d051233::4:149420063-149422064(-)
Zm00001d005889::2:191790560-191792561(+)
Zm00001d048710::4:3839429-3841430(-)
Zm00001d048772::4:5271232-5273233(-)
Zm00001d027624::1:9344288-9346289(-)
Zm00001d023576::10:10617204-10619205(+)
Zm00001d028352::1:31687614-31689615(-)
Zm00001d019144::7:19088902-19090903(-)
Zm00001d001885::2:2465973-2467974(-)
Zm00001d039098::6:169967273-169969274(-)
Zm00001d022364::7:176148477-176150478(+)
Zm00001d044332::3:225377500-225379501(+)
Zm00001d041331::3:112435674-112437675(-)
Zm00001d049678::4:39729873-39731874(+)
Zm00001d031208::1:182120048-182122049(-)
Zm00001d036868::6:105065200-105067201(-)
Zm00001d030562::1:144196810-144198811(-)
Zm00001d001900::2:2566099-2568100(-)
Zm00001d044628::3:233535124-233537125(-)
Zm00001d032428::1:226098139-226100140(+)
Zm00001d011776::8:161305649-161307650(+)
Zm00001d049459::4:31015760-31017761(+)
Zm00001d044564::3:231732891-231734892(+)
Zm00001d035741::6:44435001-44437002(-)
Zm00001d045760::9:37434899-37436900(+)
Zm00001d047923::9:145516600-145518601(+)
Zm00001d016935::5:180424687-180426688(-)
Zm00001d021344::7:149455169-149457170(+)
Zm00001d021525::7:155150029-155152030(+)
Zm00001d025941::10:134171387-134173388(+)
Zm00001d022143::7:171101968-171103969(-)
Zm00001d029769::1:86284849-86286850(+)
Zm00001d031392::1:188716545-188718546(-)
Zm00001d036407::6:87059399-87061400(-)
Zm00001d027895::1:16976685-16978686(-)
Zm00001d004645::2:124823705-124825706(+)
Zm00001d033404::1:262063312-262065313(-)
Zm00001d003291::2:38958108-38960109(-)
Zm00001d009017::8:30235862-30237863(+)
Zm00001d002617::2:16894525-16896526(-)
Zm00001d033091::1:250100935-250102936(-)
Zm00001d045632::9:29540300-29542301(-)
Zm00001d031493::1:191849144-191851145(-)
Zm00001d041395::3:116080125-116082126(-)
Zm00001d038637::6:161440863-161442864(+)
Zm00001d018238::5:217195033-217197034(-)
Zm00001d009115::8:37494226-37496227(+)
Zm00001d003796::2:59681944-59683945(+)
Zm00001d030558::1:143985312-143987313(+)
Zm00001d044267::3:223381590-223383591(+)
Zm00001d045927::9:47490325-47492326(-)
Zm00001d004190::2:90079088-90081089(+)
Zm00001d016659::5:171620572-171622573(-)
Zm00001d029490::1:72888141-72890142(+)
Zm00001d031575::1:195068334-195070335(-)
Zm00001d052442::4:190117680-190119681(+)
Zm00001d048256::9:153314470-153316471(+)
Zm00001d043517::3:202507867-202509868(-)
Zm00001d022065::7:169201365-169203366(+)
Zm00001d018916::7:9213795-9215796(+)
Zm00001d019844::7:68695817-68697818(+)
Zm00001d005195::2:163100814-163102815(-)
Zm00001d040612::3:53874161-53876162(-)
Zm00001d040277::3:35452271-35454272(+)
Zm00001d015444::5:90486213-90488214(+)
Zm00001d027982::1:19319425-19321426(-)
Zm00001d053366::4:227755654-227757655(-)
Zm00001d015275::5:82445409-82447410(-)
Zm00001d044395::3:227054071-227056072(+)
Zm00001d004806::2:140440496-140442497(+)
Zm00001d043490::3:201673441-201675442(+)
Zm00001d036990::6:108474743-108476744(-)
Zm00001d044931::9:7605714-7607715(-)
Zm00001d038057::6:146562050-146564051(+)
Zm00001d019463::7:35181628-35183629(-)
Zm00001d012173::8:169524547-169526548(-)
Zm00001d010532::8:119569790-119571791(+)
Zm00001d021341::7:149325682-149327683(+)
Zm00001d009348::8:57760516-57762517(-)
Zm00001d014038::5:30228516-30230517(+)
Zm00001d038490::6:158528167-158530168(-)
Zm00001d001944::2:3246930-3248931(-)
Zm00001d047066::9:117134671-117136672(-)
Zm00001d013568::5:14449539-14451540(+)
Zm00001d048556::9:158648144-158650145(-)
Zm00001d010546::8:120068222-120070223(+)
Zm00001d046763::9:104797875-104799876(+)
Zm00001d019659::7:48428159-48430160(+)
Zm00001d018420::5:220378338-220380339(+)
Zm00001d041734::3:135544678-135546679(+)
Zm00001d042820::3:181135221-181137222(-)
Zm00001d045970::9:50871767-50873768(+)
Zm00001d008428::8:8436404-8438405(+)
Zm00001d010278::8:107110312-107112313(-)
Zm00001d007299::2:227229497-227231498(+)
Zm00001d052433::4:189867845-189869846(+)
Zm00001d006645::2:213343160-213345161(-)
Zm00001d052683::4:197239105-197241106(-)
Zm00001d008406::8:7830090-7832091(+)
Zm00001d021480::7:153347177-153349178(+)
Zm00001d005308::2:169026342-169028343(-)
Zm00001d025680::10:126109891-126111892(-)
Zm00001d028960::1:52937129-52939130(+)
Zm00001d016361::5:159220622-159222623(-)
Zm00001d053316::4:225849092-225851093(+)
Zm00001d021470::7:153073848-153075849(+)
Zm00001d038299::6:153763810-153765811(-)
Zm00001d048623::4:1533693-1535694(-)
Zm00001d038929::6:167163220-167165221(+)
Zm00001d023298::10:2342760-2344761(+)
Zm00001d018613::7:869706-871707(+)
Zm00001d007373::2:230075332-230077333(+)
Zm00001d040368::3:40483558-40485559(+)
Zm00001d017444::5:196010265-196012266(+)
Zm00001d004396::2:108734741-108736742(+)
Zm00001d046330::9:80619612-80621613(-)
Zm00001d014991::5:71282428-71284429(-)
Zm00001d035818::6:52788907-52790908(-)
Zm00001d043047::3:187341005-187343006(+)
Zm00001d032321::1:222199911-222201912(+)
Zm00001d052785::4:200789446-200791447(+)
Zm00001d036688::6:97590292-97592293(+)
Zm00001d019345::7:28903362-28905363(+)
Zm00001d044457::3:228662557-228664558(+)
Zm00001d034444::1:293193140-293195141(-)
Zm00001d013169::5:5799235-5801236(+)
Zm00001d045583::9:27334426-27336427(-)
Zm00001d023340::10:3668382-3670383(+)
Zm00001d002007::2:4305293-4307294(-)
Zm00001d024560::10:78245103-78247104(+)
Zm00001d050145::4:69075108-69077109(-)
Zm00001d013850::5:22704457-22706458(+)
Zm00001d018144::5:215391163-215393164(+)
Zm00001d018642::7:1463553-1465554(+)
Zm00001d021947::7:166770345-166772346(+)
Zm00001d047358::9:127485734-127487735(-)
Zm00001d036765::6:100107064-100109065(-)
Zm00001d027266::1:1029625-1031626(-)
Zm00001d012760::8:180055415-180057416(-)
Zm00001d006167::2:200297737-200299738(+)
Zm00001d044488::3:229577969-229579970(-)
Zm00001d040082::3:26318388-26320389(+)
Zm00001d001984::2:3950711-3952712(+)
Zm00001d026302::10:143208075-143210076(+)
Zm00001d046754::9:104405207-104407208(+)
Zm00001d046774::9:105253240-105255241(+)
Zm00001d007081::2:221853108-221855109(-)
Zm00001d033824::1:274819677-274821678(+)
Zm00001d008889::8:24121013-24123014(-)
Zm00001d034446::1:293289215-293291216(-)
Zm00001d025955::10:134650741-134652742(+)
Zm00001d035447::6:25990736-25992737(-)
Zm00001d053722::4:239848212-239850213(+)
Zm00001d018595::7:182583-184584(-)
Zm00001d026452::10:146102216-146104217(-)
Zm00001d022600::7:180839086-180841087(-)
Zm00001d010199::8:103713863-103715864(+)
Zm00001d034456::1:293562224-293564225(-)
Zm00001d044458::3:228691265-228693266(+)
Zm00001d006066::2:197194055-197196056(+)
Zm00001d024933::10:95592933-95594934(-)
Zm00001d014562::5:53276265-53278266(-)
Zm00001d009245::8:46793890-46795891(-)
Zm00001d037607::6:131562271-131564272(-)
Zm00001d019946::7:78558029-78560030(+)
Zm00001d051479::4:160039029-160041030(-)
Zm00001d016333::5:157774194-157776195(-)
Zm00001d041713::3:134680708-134682709(-)
Zm00001d016742::5:174748963-174750964(-)
Zm00001d004172::2:89174702-89176703(-)
Zm00001d018297::5:218087246-218089247(+)
Zm00001d011895::8:164152639-164154640(-)
Zm00001d018014::5:212107029-212109030(+)
Zm00001d041159::3:100702519-100704520(-)
Zm00001d022318::7:175221461-175223462(+)
Zm00001d052832::4:202129642-202131643(+)
Zm00001d003188::2:35039654-35041655(-)
Zm00001d045956::9:49744237-49746238(-)
Zm00001d021522::7:155090763-155092764(+)
Zm00001d015445::5:90497601-90499602(-)
Zm00001d016022::5:140071761-140073762(+)
Zm00001d027667::1:10613078-10615079(+)
Zm00001d042899::3:183390003-183392004(-)
Zm00001d010010::8:95007392-95009393(-)
Zm00001d034005::1:281000272-281002273(-)
Zm00001d016378::5:160087127-160089128(-)
Zm00001d032808::1:238900909-238902910(+)
Zm00001d005632::2:181288143-181290144(+)
Zm00001d045876::9:45288564-45290565(-)
Zm00001d022371::7:176263394-176265395(-)
Zm00001d054039::4:245456605-245458606(+)
Zm00001d018657::7:2054714-2056715(+)
Zm00001d015026::5:72693854-72695855(+)
Zm00001d049295::4:24980332-24982333(+)
Zm00001d002675::2:19013436-19015437(-)
Zm00001d049977::4:56584726-56586727(-)
Zm00001d027265::1:1023139-1025140(-)
Zm00001d053234::4:221209508-221211509(+)
Zm00001d003920::2:68053663-68055664(+)
Zm00001d043801::3:210468126-210470127(+)
Zm00001d020808::7:133515657-133517658(+)
Zm00001d009927::8:89844329-89846330(-)
Zm00001d032470::1:227689250-227691251(+)
Zm00001d031126::1:178551560-178553561(+)
Zm00001d051154::4:146256323-146258324(+)
Zm00001d021867::7:164947483-164949484(+)
Zm00001d015521::5:95619903-95621904(+)
Zm00001d039399::3:3408999-3411000(+)
Zm00001d016026::5:140198158-140200159(+)
Zm00001d039434::3:4139008-4141009(+)
Zm00001d017985::5:211399589-211401590(+)
Zm00001d005532::2:177524428-177526429(-)
Zm00001d025557::10:122325015-122327016(-)
Zm00001d045971::9:50929131-50931132(+)
Zm00001d024666::10:82753796-82755797(-)
Zm00001d024291::10:62307964-62309965(-)
Zm00001d022456::7:178095202-178097203(+)
Zm00001d031178::1:181313754-181315755(-)
Zm00001d011121::8:139546013-139548014(-)
Zm00001d011622::8:156362841-156364842(+)
Zm00001d052760::4:199961807-199963808(+)
Zm00001d037322::6:121066895-121068896(+)
Zm00001d032074::1:211496518-211498519(+)
Zm00001d047194::9:121578298-121580299(+)
Zm00001d044814::9:3498520-3500521(-)
Zm00001d015682::5:106606185-106608186(+)
Zm00001d003354::2:41370151-41372152(-)
Zm00001d020202::7:98959006-98961007(-)
Zm00001d032889::1:241518552-241520553(+)
Zm00001d038148::6:149402236-149404237(+)
Zm00001d045072::9:11553536-11555537(+)
Zm00001d008713::8:17576925-17578926(-)
Zm00001d049210::4:20796325-20798326(-)
Zm00001d037464::6:126136129-126138130(-)
Zm00001d007755::2:238912006-238914007(-)
Zm00001d025865::10:132006937-132008938(-)
Zm00001d008210::8:1297515-1299516(-)
Zm00001d044732::9:666265-668266(+)
Zm00001d007781::2:239482992-239484993(-)
Zm00001d042651::3:175306143-175308144(+)
Zm00001d040133::3:28853781-28855782(-)
Zm00001d027809::1:14206162-14208163(+)
Zm00001d039517::3:6374231-6376232(+)
Zm00001d025551::10:122025529-122027530(-)
Zm00001d050851::4:126958484-126960485(+)
Zm00001d015942::5:132984115-132986116(-)
Zm00001d046540::9:94831259-94833260(-)
Zm00001d003728::2:56630715-56632716(+)
Zm00001d034618::1:297931247-297933248(+)
Zm00001d049902::4:51438734-51440735(-)
Zm00001d048694::4:3414744-3416745(+)
Zm00001d045836::9:42605397-42607398(-)
Zm00001d003470::2:45286174-45288175(-)
Zm00001d011358::8:148345745-148347746(+)
Zm00001d041598::3:129187888-129189889(+)
Zm00001d002737::2:20924172-20926173(-)
Zm00001d053913::4:243611686-243613687(-)
Zm00001d012836::5:970508-972509(-)
Zm00001d020666::7:127321566-127323567(-)
Zm00001d040707::3:59445168-59447169(-)
Zm00001d049987::4:57418326-57420327(-)
Zm00001d013282::5:7807848-7809849(+)
Zm00001d031656::1:197632200-197634201(+)
Zm00001d005743::2:185602178-185604179(+)
Zm00001d050509::4:94924357-94926358(+)
Zm00001d037627::6:132318776-132320777(-)
Zm00001d003866::2:63972411-63974412(+)
Zm00001d019063::7:14921479-14923480(-)
Zm00001d008278::8:3776396-3778397(-)
Zm00001d008992::8:29057560-29059561(+)
Zm00001d044049::3:217800479-217802480(-)
Zm00001d028635::1:41473344-41475345(+)
Zm00001d044312::3:224976456-224978457(-)
Zm00001d019994::7:83697626-83699627(-)
Zm00001d008389::8:7027045-7029046(-)
Zm00001d007183::2:224013267-224015268(-)
Zm00001d034551::1:296035498-296037499(+)
Zm00001d053108::4:214197422-214199423(+)
Zm00001d052651::4:195814707-195816708(+)
Zm00001d040560::3:49801301-49803302(+)
Zm00001d013308::5:8187882-8189883(+)
Zm00001d005823::2:189799470-189801471(-)
Zm00001d017913::5:210043605-210045606(+)
Zm00001d005346::2:170379030-170381031(+)
Zm00001d030007::1:98893382-98895383(-)
Zm00001d025894::10:133242510-133244511(-)
Zm00001d052110::4:179898571-179900572(+)
Zm00001d022172::7:171721649-171723650(+)
Zm00001d015714::5:110433609-110435610(-)
Zm00001d023738::10:18081946-18083947(+)
Zm00001d015326::5:84618948-84620949(-)
Zm00001d025853::10:131516669-131518670(+)
Zm00001d003136::2:33390569-33392570(-)
Zm00001d053698::4:239537251-239539252(-)
Zm00001d034608::1:297742653-297744654(+)
Zm00001d038076::6:146983713-146985714(+)
Zm00001d025098::10:103787073-103789074(-)
Zm00001d044733::9:706204-708205(-)
Zm00001d020763::7:131557544-131559545(-)
Zm00001d023371::10:4189179-4191180(+)
Zm00001d014418::5:45734696-45736697(-)
Zm00001d014614::5:55729659-55731660(-)
Zm00001d021844::7:164360890-164362891(-)
Zm00001d017134::5:186524159-186526160(+)
Zm00001d038861::6:166021391-166023392(-)
Zm00001d002751::2:21493003-21495004(-)
Zm00001d037522::6:128048750-128050751(+)
Zm00001d029336::1:66392559-66394560(-)
Zm00001d028782::1:46319192-46321193(-)
Zm00001d032981::1:245734572-245736573(+)
Zm00001d038221::6:151944449-151946450(-)
Zm00001d029378::1:68250275-68252276(-)
Zm00001d028104::1:23018009-23020010(+)
Zm00001d030554::1:143494258-143496259(+)
Zm00001d037142::6:113764092-113766093(+)
Zm00001d039452::3:4743443-4745444(-)
Zm00001d004913::2:148159029-148161030(+)
Zm00001d020225::7:100931699-100933700(-)
Zm00001d003393::2:42617862-42619863(+)
Zm00001d015817::5:123619007-123621008(+)
Zm00001d042512::3:170275547-170277548(-)
Zm00001d035797::6:50382670-50384671(+)
Zm00001d016172::5:148415009-148417010(-)
Zm00001d005092::2:157944698-157946699(+)
Zm00001d032333::1:222796969-222798970(+)
Zm00001d049469::4:31439514-31441515(-)
Zm00001d011673::8:158273499-158275500(-)
Zm00001d044367::3:226314840-226316841(-)
Zm00001d051321::4:154088080-154090081(-)
Zm00001d030967::1:169595325-169597326(+)
Zm00001d018318::5:218386954-218388955(-)
Zm00001d003800::2:59825167-59827168(+)
Zm00001d006702::2:214684048-214686049(+)
Zm00001d053237::4:221577964-221579965(-)
Zm00001d034941::1:306290487-306292488(-)
Zm00001d053857::4:242291768-242293769(+)
Zm00001d026599::10:148716558-148718559(-)
Zm00001d029285::1:64846483-64848484(-)
Zm00001d020673::7:127585206-127587207(+)
Zm00001d031115::1:177819949-177821950(+)
Zm00001d014640::5:56942250-56944251(-)
Zm00001d037808::6:138451959-138453960(+)
Zm00001d014249::5:38006012-38008013(-)
Zm00001d010888::8:132246645-132248646(-)
Zm00001d036832::6:103270139-103272140(+)
Zm00001d049938::4:54076398-54078399(-)
Zm00001d012699::8:178826210-178828211(-)
Zm00001d031811::1:202552872-202554873(+)
Zm00001d025503::10:120607718-120609719(-)
Zm00001d028903::1:50229898-50231899(+)
Zm00001d025484::10:120220670-120222671(+)
Zm00001d018155::5:215687698-215689699(-)
Zm00001d024082::10:42493743-42495744(-)
Zm00001d026190::10:140560472-140562473(+)
Zm00001d038336::6:154805256-154807257(-)
Zm00001d032652::1:233133800-233135801(+)
Zm00001d033629::1:269173172-269175173(-)
Zm00001d002348::2:10672981-10674982(-)
Zm00001d048501::9:157428789-157430790(-)
Zm00001d036793::6:101129351-101131352(-)
Zm00001d027234::1:117182-119183(+)
Zm00001d053351::4:227180798-227182799(-)
Zm00001d015857::5:126867229-126869230(-)
Zm00001d028007::1:20104475-20106476(+)
Zm00001d004405::2:110105887-110107888(+)
Zm00001d015348::5:85739252-85741253(-)
Zm00001d037608::6:131622870-131624871(+)
Zm00001d026118::10:138831209-138833210(+)
Zm00001d012952::5:2328031-2330032(-)
Zm00001d045758::9:37428272-37430273(+)
Zm00001d031915::1:206653215-206655216(-)
Zm00001d048492::9:157091517-157093518(+)
Zm00001d031416::1:189442578-189444579(-)
Zm00001d008360::8:6296941-6298942(+)
Zm00001d038509::6:158904801-158906802(+)
Zm00001d013546::5:14013698-14015699(-)
Zm00001d048505::9:157489056-157491057(-)
Zm00001d016675::5:172208152-172210153(+)
Zm00001d009572::8:71292072-71294073(+)
Zm00001d046017::9:55196778-55198779(+)
Zm00001d052693::4:197538985-197540986(+)
Zm00001d006456::2:208768603-208770604(+)
Zm00001d019948::7:79097491-79099492(-)
Zm00001d026070::10:137649911-137651912(+)
Zm00001d041873::3:141733592-141735593(+)
Zm00001d031832::1:203117050-203119051(+)
Zm00001d001804::2:1250127-1252128(+)
Zm00001d023774::10:19672436-19674437(-)
Zm00001d029151::1:60747485-60749486(-)
Zm00001d023593::10:11234820-11236821(+)
Zm00001d038550::6:159757460-159759461(+)
Zm00001d041576::3:127809691-127811692(-)
Zm00001d011117::8:139410249-139412250(-)
Zm00001d047182::9:121103578-121105579(-)
Zm00001d021700::7:160735997-160737998(-)
Zm00001d029512::1:73973464-73975465(-)
Zm00001d048593::4:923237-925238(-)
Zm00001d003713::2:56097013-56099014(-)
Zm00001d048272::9:153604268-153606269(+)
Zm00001d036956::6:107323730-107325731(-)
Zm00001d026073::10:137726494-137728495(+)
Zm00001d041751::3:135914406-135916407(-)
Zm00001d043080::3:188608870-188610871(+)
Zm00001d037660::6:133295965-133297966(-)
Zm00001d015977::5:135996931-135998932(+)
Zm00001d036877::6:105438112-105440113(+)
Zm00001d019809::7:63693917-63695918(-)
Zm00001d032521::1:229325259-229327260(-)
Zm00001d036889::6:105661900-105663901(-)
Zm00001d037045::6:110222318-110224319(+)
Zm00001d007636::2:236686306-236688307(+)
Zm00001d016664::5:171907774-171909775(-)
Zm00001d048642::4:2506868-2508869(+)
Zm00001d017986::5:211404915-211406916(+)
Zm00001d017754::5:205922777-205924778(+)
Zm00001d047423::9:129606130-129608131(+)
Zm00001d030232::1:114927283-114929284(+)
Zm00001d020041::7:88136758-88138759(-)
Zm00001d044839::9:4688269-4690270(+)
Zm00001d004768::2:137855739-137857740(-)
Zm00001d013471::5:12400483-12402484(-)
Zm00001d045311::9:18787225-18789226(+)
Zm00001d035063::6:3468474-3470475(+)
Zm00001d018699::7:2725846-2727847(+)
Zm00001d005247::2:165584236-165586237(+)
Zm00001d002449::2:12912590-12914591(+)
Zm00001d013642::5:16101754-16103755(-)
Zm00001d010325::8:109743729-109745730(+)
Zm00001d047461::9:130895762-130897763(-)
Zm00001d041588::3:128520263-128522264(-)
Zm00001d035321::6:21259683-21261684(-)
Zm00001d021551::7:155651299-155653300(-)
Zm00001d050051::4:62593260-62595261(-)
Zm00001d051406::4:157350374-157352375(+)
Zm00001d022537::7:179681253-179683254(-)
Zm00001d051571::4:163131713-163133714(-)
Zm00001d021203::7:145877931-145879932(+)
Zm00001d035779::6:48225177-48227178(+)
Zm00001d044188::3:221439887-221441888(-)
Zm00001d023566::10:10422814-10424815(-)
Zm00001d003531::2:46843574-46845575(-)
Zm00001d018609::7:833954-835955(+)
Zm00001d020418::7:112712759-112714760(+)
Zm00001d018565::5:223305382-223307383(-)
Zm00001d023587::10:10861885-10863886(-)
Zm00001d048529::9:157910947-157912948(+)
Zm00001d001838::2:1681170-1683171(-)
Zm00001d017000::5:182398565-182400566(+)
Zm00001d007071::2:221448421-221450422(+)
Zm00001d001855::2:1961296-1963297(+)
Zm00001d031127::1:178715519-178717520(+)
Zm00001d005170::2:162190210-162192211(+)
Zm00001d029579::1:77560550-77562551(-)
Zm00001d018157::5:215692090-215694091(+)
Zm00001d004734::2:134684951-134686952(+)
Zm00001d013477::5:12482362-12484363(-)
Zm00001d030345::1:123928692-123930693(+)
Zm00001d013211::5:6613233-6615234(+)
Zm00001d044552::3:231535243-231537244(+)
Zm00001d037521::6:128044703-128046704(-)
Zm00001d031463::1:191080374-191082375(+)
Zm00001d030867::1:164146904-164148905(+)
Zm00001d049095::4:15937064-15939065(-)
Zm00001d007313::2:227544545-227546546(-)
Zm00001d015887::5:129135927-129137928(-)
Zm00001d012744::8:179564359-179566360(+)
Zm00001d048502::9:157463592-157465593(-)
Zm00001d045958::9:49776466-49778467(-)
Zm00001d019426::7:33142068-33144069(-)
Zm00001d040937::3:80855486-80857487(-)
Zm00001d030963::1:169508499-169510500(-)
Zm00001d012004::8:166295067-166297068(+)
Zm00001d035887::6:58480077-58482078(-)
Zm00001d007675::2:237249149-237251150(+)
Zm00001d053906::4:243391949-243393950(-)
Zm00001d053566::4:234539370-234541371(+)
Zm00001d031766::1:201191120-201193121(-)
Zm00001d010447::8:115545727-115547728(-)
Zm00001d002944::2:27777820-27779821(+)
Zm00001d043112::3:189498663-189500664(-)
Zm00001d041449::3:120549110-120551111(-)
Zm00001d039568::3:8109984-8111985(+)
Zm00001d052053::4:177832421-177834422(+)
Zm00001d014016::5:28798431-28800432(+)
Zm00001d014152::5:34257724-34259725(-)
Zm00001d051954::4:175234679-175236680(+)
Zm00001d039584::3:8463131-8465132(-)
Zm00001d017896::5:209712672-209714673(+)
Zm00001d022468::7:178232441-178234442(-)
Zm00001d048299::9:154129396-154131397(+)
Zm00001d022387::7:176586282-176588283(-)
Zm00001d043187::3:190909409-190911410(-)
Zm00001d007745::2:238605420-238607421(+)
Zm00001d044666::3:234414896-234416897(+)
Zm00001d024353::10:66260833-66262834(-)
Zm00001d009753::8:79786965-79788966(+)
Zm00001d046490::9:92159169-92161170(+)
Zm00001d039717::3:12900075-12902076(-)
Zm00001d021240::7:146734330-146736331(+)
Zm00001d028482::1:36507411-36509412(+)
Zm00001d005384::2:171870800-171872801(+)
Zm00001d048893::4:7223154-7225155(+)
Zm00001d024874::10:91750839-91752840(+)
Zm00001d011817::8:162013394-162015395(+)
Zm00001d017685::5:204190065-204192066(+)
Zm00001d046894::9:109344784-109346785(+)
Zm00001d026106::10:138567653-138569654(+)
Zm00001d015394::5:88149802-88151803(-)
Zm00001d039959::3:20749840-20751841(+)
Zm00001d050428::4:87287638-87289639(+)
Zm00001d043759::3:209171803-209173804(+)
Zm00001d021864::7:164878626-164880627(+)
Zm00001d053283::4:223936514-223938515(-)
Zm00001d021779::7:162879178-162881179(+)
Zm00001d032921::1:243132486-243134487(-)
Zm00001d045804::9:40100684-40102685(+)
Zm00001d051617::4:164897074-164899075(+)
Zm00001d010805::8:128360016-128362017(+)
Zm00001d036175::6:75715341-75717342(-)
Zm00001d019545::7:41787995-41789996(-)
Zm00001d025893::10:133217263-133219264(+)
Zm00001d019446::7:34275609-34277610(+)
Zm00001d048381::9:155281416-155283417(-)
Zm00001d053444::4:231763920-231765921(+)
Zm00001d008648::8:15865704-15867705(+)
Zm00001d016913::5:179730050-179732051(-)
Zm00001d031412::1:189294327-189296328(-)
Zm00001d044460::3:228718461-228720462(-)
Zm00001d012254::8:171063321-171065322(+)
Zm00001d040667::3:57057070-57059071(+)
Zm00001d027807::1:14011189-14013190(+)
Zm00001d046897::9:109487111-109489112(-)
Zm00001d004559::2:118080732-118082733(-)
Zm00001d049409::4:29647905-29649906(-)
Zm00001d044624::3:233512187-233514188(-)
Zm00001d039337::3:2050682-2052683(-)
Zm00001d033494::1:264406917-264408918(-)
Zm00001d037651::6:133042709-133044710(-)
Zm00001d052437::4:190067300-190069301(-)
Zm00001d049605::4:37192908-37194909(-)
Zm00001d040466::3:44984045-44986046(+)
Zm00001d038526::6:159311246-159313247(-)
Zm00001d053775::4:240848136-240850137(+)
Zm00001d043599::3:204840405-204842406(-)
Zm00001d029543::1:75647561-75649562(-)
Zm00001d045732::9:35863059-35865060(-)
Zm00001d034568::1:296484082-296486083(+)
Zm00001d002501::2:14155308-14157309(-)
Zm00001d049148::4:17754881-17756882(+)
Zm00001d043311::3:195852922-195854923(+)
Zm00001d015571::5:98875414-98877415(-)
Zm00001d027896::1:16975661-16977662(+)
Zm00001d010523::8:119141665-119143666(+)
Zm00001d024712::10:84552985-84554986(+)
Zm00001d040360::3:39912912-39914913(-)
Zm00001d013547::5:14034207-14036208(-)
Zm00001d011766::8:161194302-161196303(+)
Zm00001d050836::4:125509229-125511230(+)
Zm00001d008398::8:7256817-7258818(-)
Zm00001d052496::4:191484073-191486074(+)
Zm00001d021584::7:157091305-157093306(+)
Zm00001d029393::1:68682921-68684922(-)
Zm00001d032383::1:224769868-224771869(-)
Zm00001d023475::10:6849374-6851375(+)
Zm00001d047958::9:146173388-146175389(+)
Zm00001d036564::6:92505461-92507462(+)
Zm00001d016334::5:157891706-157893707(-)
Zm00001d011388::8:149329264-149331265(-)
Zm00001d026647::10:149344275-149346276(+)
Zm00001d037060::6:110984366-110986367(-)
Zm00001d008983::8:28560470-28562471(+)
Zm00001d038038::6:145848441-145850442(+)
Zm00001d018619::7:1176694-1178695(-)
Zm00001d003066::2:31032505-31034506(+)
Zm00001d035603::6:36121834-36123835(+)
Zm00001d022188::7:172308093-172310094(-)
Zm00001d051695::4:167036280-167038281(-)
Zm00001d011927::8:164788276-164790277(-)
Zm00001d015597::5:100233539-100235540(+)
Zm00001d027481::1:6272594-6274595(+)
Zm00001d050182::4:71326741-71328742(+)
Zm00001d044502::3:230006606-230008607(-)
Zm00001d041883::3:142275444-142277445(+)
Zm00001d045397::9:20630173-20632174(-)
Zm00001d017157::5:187193356-187195357(-)
Zm00001d008205::8:1080151-1082152(-)
Zm00001d007475::2:232610565-232612566(-)
Zm00001d045636::9:30233749-30235750(-)
Zm00001d051315::4:153337315-153339316(-)
Zm00001d026531::10:147767690-147769691(+)
Zm00001d016154::5:147355331-147357332(+)
Zm00001d052231::4:184155709-184157710(-)
Zm00001d047719::9:139927757-139929758(-)
Zm00001d025018::10:99918340-99920341(-)
Zm00001d011537::8:153800844-153802845(-)
Zm00001d034565::1:296462760-296464761(+)
Zm00001d023655::10:13759114-13761115(-)
Zm00001d019332::7:28217380-28219381(+)
Zm00001d027314::1:2811416-2813417(-)
Zm00001d043581::3:204419867-204421868(-)
Zm00001d020725::7:130284849-130286850(+)
Zm00001d005038::2:155404608-155406609(-)
Zm00001d008515::8:11263188-11265189(-)
Zm00001d025771::10:129063352-129065353(-)
Zm00001d037083::6:111668249-111670250(-)
Zm00001d029081::1:57329796-57331797(-)
Zm00001d038634::6:161403523-161405524(-)
Zm00001d035876::6:58232013-58234014(+)
Zm00001d023694::10:15878458-15880459(-)
Zm00001d009426::8:63984068-63986069(-)
Zm00001d016027::5:140213243-140215244(+)
Zm00001d040789::3:66019306-66021307(+)
Zm00001d024058::10:40475527-40477528(+)
Zm00001d012242::8:170789555-170791556(+)
```
