## Supplementary material for "A comprehensive map of preferentially located motifs reveals distinct proximal *cis*-regulatory elements in plants": GATATACA_containing_gene_set.txt

```
#Occurences of GATATACA between 140 and 143 (positions relative to the transcription start site)
#16 sequences with GATATACA in this interval
#0.06% of the sequences in promoter set with GATATACA (set with 25199 sequences)
Zm00001d031989::1:208899270-208901271(+)
Zm00001d002614::2:16768458-16770459(+)
Zm00001d032575::1:231048109-231050110(+)
Zm00001d002577::2:15923425-15925426(+)
Zm00001d037257::6:118381536-118383537(+)
Zm00001d023877::10:26076086-26078087(-)
Zm00001d027556::1:8118327-8120328(+)
Zm00001d044171::3:221070507-221072508(-)
Zm00001d002418::2:12292045-12294046(-)
Zm00001d010227::8:104780852-104782853(-)
Zm00001d002266::2:9172098-9174099(-)
Zm00001d011479::8:151743059-151745060(+)
Zm00001d012524::8:176058616-176060617(+)
Zm00001d011799::8:161726221-161728222(-)
Zm00001d047589::9:136498909-136500910(-)
Zm00001d051455::4:159254246-159256247(-)
```
