## Supplementary material for "A comprehensive map of preferentially located motifs reveals distinct proximal *cis*-regulatory elements in plants": GATATACT_containing_gene_set.txt

```
#Occurences of GATATACT between -481 and -368 (positions relative to the transcription start site)
#119 sequences with GATATACT in this interval
#0.47% of the sequences in promoter set with GATATACT (set with 25199 sequences)
Zm00001d015544::5:96639222-96641223(+)
Zm00001d036897::6:105869522-105871523(+)
Zm00001d021221::7:146487760-146489761(+)
Zm00001d042535::3:171054016-171056017(+)
Zm00001d005558::2:178427664-178429665(+)
Zm00001d052540::4:192576671-192578672(+)
Zm00001d022551::7:179889639-179891640(-)
Zm00001d052498::4:191497300-191499301(-)
Zm00001d004085::2:81378547-81380548(+)
Zm00001d017468::5:196758978-196760979(-)
Zm00001d005538::2:178019595-178021596(-)
Zm00001d013391::5:10266767-10268768(+)
Zm00001d003682::2:54075021-54077022(-)
Zm00001d021366::7:150030306-150032307(+)
Zm00001d052087::4:179072321-179074322(-)
Zm00001d041108::3:97797659-97799660(-)
Zm00001d033139::1:251919650-251921651(+)
Zm00001d027936::1:17975198-17977199(-)
Zm00001d038554::6:159785064-159787065(-)
Zm00001d033925::1:278702906-278704907(+)
Zm00001d022350::7:175999582-176001583(-)
Zm00001d019375::7:30716792-30718793(+)
Zm00001d053091::4:213271770-213273771(+)
Zm00001d044729::9:637705-639706(+)
Zm00001d012544::8:176419376-176421377(+)
Zm00001d030601::1:147621494-147623495(+)
Zm00001d043909::3:213585749-213587750(-)
Zm00001d007279::2:226698040-226700041(-)
Zm00001d012662::8:178242489-178244490(+)
Zm00001d042651::3:175306143-175308144(+)
Zm00001d020695::7:128801282-128803283(+)
Zm00001d048737::4:4609794-4611795(+)
Zm00001d011969::8:165319137-165321138(+)
Zm00001d005297::2:168264812-168266813(-)
Zm00001d040596::3:52324401-52326402(-)
Zm00001d010727::8:126048413-126050414(+)
Zm00001d018627::7:1334209-1336210(+)
Zm00001d010973::8:135497832-135499833(+)
Zm00001d039840::3:16368684-16370685(-)
Zm00001d051336::4:155040677-155042678(-)
Zm00001d041354::3:114015165-114017166(+)
Zm00001d051959::4:175357698-175359699(-)
Zm00001d013098::5:4700384-4702385(-)
Zm00001d042658::3:175712510-175714511(+)
Zm00001d040245::3:33491013-33493014(-)
Zm00001d047946::9:145934257-145936258(+)
Zm00001d031780::1:201525596-201527597(+)
Zm00001d046906::9:109929088-109931089(+)
Zm00001d016999::5:182340858-182342859(+)
Zm00001d002806::2:23196119-23198120(+)
Zm00001d012044::8:167190248-167192249(-)
Zm00001d033707::1:271813873-271815874(+)
Zm00001d009917::8:89365882-89367883(+)
Zm00001d021411::7:151512343-151514344(-)
Zm00001d034706::1:300345050-300347051(+)
Zm00001d038123::6:148748040-148750041(-)
Zm00001d015078::5:74416635-74418636(+)
Zm00001d007160::2:223567377-223569378(-)
Zm00001d042684::3:176819331-176821332(+)
Zm00001d010138::8:101135743-101137744(-)
Zm00001d051964::4:175495182-175497183(-)
Zm00001d030269::1:118074079-118076080(+)
Zm00001d048320::9:154472256-154474257(+)
Zm00001d011330::8:146960981-146962982(-)
Zm00001d017129::5:186409204-186411205(+)
Zm00001d003703::2:55395480-55397481(-)
Zm00001d016305::5:156483288-156485289(-)
Zm00001d047028::9:115818278-115820279(+)
Zm00001d003781::2:59178885-59180886(+)
Zm00001d003603::2:49595078-49597079(-)
Zm00001d020120::7:94098517-94100518(+)
Zm00001d022269::7:174023062-174025063(-)
Zm00001d010529::8:119418486-119420487(+)
Zm00001d040442::3:43567909-43569910(+)
Zm00001d003025::2:29748974-29750975(-)
Zm00001d024386::10:68322950-68324951(+)
Zm00001d015822::5:123931030-123933031(-)
Zm00001d023333::10:3604897-3606898(+)
Zm00001d049853::4:48164819-48166820(-)
Zm00001d038282::6:153249871-153251872(-)
Zm00001d053612::4:236472578-236474579(+)
Zm00001d002532::2:14860579-14862580(-)
Zm00001d019890::7:73381230-73383231(+)
Zm00001d037647::6:132783554-132785555(+)
Zm00001d048736::4:4609856-4611857(-)
Zm00001d050737::4:120108646-120110647(+)
Zm00001d047063::9:117059765-117061766(-)
Zm00001d002072::2:5413462-5415463(-)
Zm00001d035267::6:18770125-18772126(+)
Zm00001d015335::5:85072440-85074441(+)
Zm00001d051280::4:151468824-151470825(+)
Zm00001d032470::1:227689250-227691251(+)
Zm00001d041255::3:108508729-108510730(+)
Zm00001d035172::6:7608416-7610417(+)
Zm00001d046093::9:62582771-62584772(+)
Zm00001d026301::10:143202582-143204583(+)
Zm00001d010436::8:115037869-115039870(-)
Zm00001d052632::4:195453635-195455636(-)
Zm00001d049107::4:16169274-16171275(+)
Zm00001d018986::7:12043114-12045115(-)
Zm00001d011614::8:155952199-155954200(-)
Zm00001d018477::5:221514798-221516799(-)
Zm00001d019376::7:30745073-30747074(-)
Zm00001d014658::5:57817641-57819642(-)
Zm00001d015823::5:124229087-124231088(-)
Zm00001d043815::3:210943124-210945125(+)
Zm00001d035669::6:40166720-40168721(-)
Zm00001d009211::8:43205754-43207755(+)
Zm00001d048193::9:152166184-152168185(+)
Zm00001d010713::8:125356432-125358433(-)
Zm00001d048928::4:8257479-8259480(+)
Zm00001d040637::3:55365949-55367950(-)
Zm00001d006251::2:202847563-202849564(+)
Zm00001d030665::1:151884357-151886358(-)
Zm00001d011705::8:159252201-159254202(-)
Zm00001d044816::9:3593559-3595560(+)
Zm00001d031574::1:195020896-195022897(+)
Zm00001d048697::4:3462765-3464766(+)
Zm00001d032993::1:246129730-246131731(+)
```
