## Supplementary material for "A comprehensive map of preferentially located motifs reveals distinct proximal *cis*-regulatory elements in plants": GATATAG_containing_gene_set.txt

```
#Occurences of GATATAG between -23 and -22 (positions relative to the transcription start site)
#31 sequences with GATATAG in this interval
#0.12% of the sequences in promoter set with GATATAG (set with 25199 sequences)
Zm00001d005761::2:187001549-187003550(-)
Zm00001d005676::2:183138920-183140921(-)
Zm00001d003705::2:55528558-55530559(-)
Zm00001d006719::2:215151606-215153607(-)
Zm00001d034073::1:283192229-283194230(+)
Zm00001d018763::7:4524133-4526134(+)
Zm00001d044044::3:217676618-217678619(-)
Zm00001d021075::7:142290627-142292628(-)
Zm00001d032954::1:244533638-244535639(+)
Zm00001d028632::1:41459256-41461257(+)
Zm00001d031920::1:206691935-206693936(+)
Zm00001d010499::8:118128198-118130199(-)
Zm00001d045152::9:14489270-14491271(+)
Zm00001d008245::8:2493127-2495128(-)
Zm00001d052536::4:192537679-192539680(-)
Zm00001d016206::5:150428182-150430183(+)
Zm00001d029694::1:82891721-82893722(+)
Zm00001d032521::1:229325259-229327260(-)
Zm00001d023600::10:11479067-11481068(+)
Zm00001d047400::9:128764840-128766841(-)
Zm00001d022609::7:181033305-181035306(-)
Zm00001d002652::2:18289328-18291329(-)
Zm00001d029354::1:67217126-67219127(-)
Zm00001d018765::7:4584872-4586873(+)
Zm00001d039934::3:19864379-19866380(+)
Zm00001d018761::7:4473391-4475392(+)
Zm00001d052812::4:201680115-201682116(-)
Zm00001d049064::4:14567881-14569882(-)
Zm00001d015191::5:78810026-78812027(+)
Zm00001d048665::4:2989185-2991186(-)
Zm00001d043148::3:190151073-190153074(+)
```
