## Supplementary material for "A comprehensive map of preferentially located motifs reveals distinct proximal *cis*-regulatory elements in plants": GATATAT_containing_gene_set.txt

```
#Occurences of GATATAT between -5 and 61 (positions relative to the transcription start site)
#705 sequences with GATATAT in this interval
#2.80% of the sequences in promoter set with GATATAT (set with 25199 sequences)
Zm00001d010138::8:101135743-101137744(-)
Zm00001d005039::2:155435613-155437614(-)
Zm00001d032889::1:241518552-241520553(+)
Zm00001d018596::7:294937-296938(-)
Zm00001d049141::4:17582810-17584811(-)
Zm00001d019844::7:68695817-68697818(+)
Zm00001d037302::6:120023972-120025973(+)
Zm00001d009114::8:37232454-37234455(-)
Zm00001d016333::5:157774194-157776195(-)
Zm00001d042584::3:172738590-172740591(+)
Zm00001d044409::3:227434578-227436579(-)
Zm00001d011358::8:148345745-148347746(+)
Zm00001d039385::3:3090884-3092885(+)
Zm00001d045836::9:42605397-42607398(-)
Zm00001d013999::5:28089420-28091421(-)
Zm00001d039098::6:169967273-169969274(-)
Zm00001d028352::1:31687614-31689615(-)
Zm00001d043401::3:198877271-198879272(-)
Zm00001d045050::9:11151843-11153844(+)
Zm00001d044931::9:7605714-7607715(-)
Zm00001d052683::4:197239105-197241106(-)
Zm00001d040899::3:77277331-77279332(+)
Zm00001d002641::2:17742985-17744986(+)
Zm00001d043800::3:210469214-210471215(-)
Zm00001d050406::4:86373430-86375431(+)
Zm00001d015942::5:132984115-132986116(-)
Zm00001d053643::4:238098456-238100457(+)
Zm00001d029151::1:60747485-60749486(-)
Zm00001d007372::2:230054225-230056226(-)
Zm00001d031241::1:183295071-183297072(-)
Zm00001d038057::6:146562050-146564051(+)
Zm00001d034601::1:297603263-297605264(-)
Zm00001d013577::5:14624610-14626611(-)
Zm00001d038493::6:158546270-158548271(-)
Zm00001d035680::6:40863818-40865819(-)
Zm00001d016154::5:147355331-147357332(+)
Zm00001d018207::5:216596324-216598325(+)
Zm00001d031844::1:203694383-203696384(+)
Zm00001d042154::3:153990174-153992175(-)
Zm00001d051617::4:164897074-164899075(+)
Zm00001d049977::4:56584726-56586727(-)
Zm00001d023909::10:27558398-27560399(+)
Zm00001d052053::4:177832421-177834422(+)
Zm00001d027546::1:8016152-8018153(+)
Zm00001d028903::1:50229898-50231899(+)
Zm00001d045804::9:40100684-40102685(+)
Zm00001d016505::5:165225203-165227204(+)
Zm00001d042504::3:169712021-169714022(+)
Zm00001d020666::7:127321566-127323567(-)
Zm00001d046330::9:80619612-80621613(-)
Zm00001d006102::2:198164580-198166581(+)
Zm00001d040466::3:44984045-44986046(+)
Zm00001d042820::3:181135221-181137222(-)
Zm00001d041461::3:121784159-121786160(-)
Zm00001d031915::1:206653215-206655216(-)
Zm00001d042485::3:169165518-169167519(+)
Zm00001d046300::9:79373958-79375959(-)
Zm00001d035797::6:50382670-50384671(+)
Zm00001d024874::10:91750839-91752840(+)
Zm00001d036868::6:105065200-105067201(-)
Zm00001d028635::1:41473344-41475345(+)
Zm00001d007781::2:239482992-239484993(-)
Zm00001d035350::6:22775071-22777072(-)
Zm00001d051759::4:168954925-168956926(-)
Zm00001d024034::10:38720255-38722256(-)
Zm00001d004172::2:89174702-89176703(-)
Zm00001d047719::9:139927757-139929758(-)
Zm00001d047732::9:140180426-140182427(+)
Zm00001d045680::9:32980294-32982295(+)
Zm00001d052442::4:190117680-190119681(+)
Zm00001d012615::8:177259146-177261147(+)
Zm00001d019659::7:48428159-48430160(+)
Zm00001d010514::8:118705203-118707204(+)
Zm00001d031641::1:197115082-197117083(-)
Zm00001d045971::9:50929131-50931132(+)
Zm00001d017714::5:205061139-205063140(-)
Zm00001d006702::2:214684048-214686049(+)
Zm00001d025557::10:122325015-122327016(-)
Zm00001d043348::3:197338250-197340251(-)
Zm00001d031575::1:195068334-195070335(-)
Zm00001d038050::6:146408072-146410073(+)
Zm00001d006283::2:203489370-203491371(+)
Zm00001d041964::3:145916534-145918535(-)
Zm00001d026383::10:144826699-144828700(-)
Zm00001d046633::9:99839696-99841697(-)
Zm00001d035895::6:58704293-58706294(-)
Zm00001d022172::7:171721649-171723650(+)
Zm00001d012254::8:171063321-171065322(+)
Zm00001d042642::3:175090924-175092925(+)
Zm00001d025680::10:126109891-126111892(-)
Zm00001d045927::9:47490325-47492326(-)
Zm00001d046480::9:91883851-91885852(-)
Zm00001d010888::8:132246645-132248646(-)
Zm00001d052598::4:194315307-194317308(-)
Zm00001d009348::8:57760516-57762517(-)
Zm00001d024844::10:90480606-90482607(+)
Zm00001d006066::2:197194055-197196056(+)
Zm00001d036793::6:101129351-101131352(-)
Zm00001d019542::7:41593272-41595273(+)
Zm00001d002449::2:12912590-12914591(+)
Zm00001d047512::9:133118979-133120980(-)
Zm00001d018565::5:223305382-223307383(-)
Zm00001d027314::1:2811416-2813417(-)
Zm00001d013211::5:6613233-6615234(+)
Zm00001d037521::6:128044703-128046704(-)
Zm00001d016956::5:181171772-181173773(+)
Zm00001d023991::10:34957187-34959188(-)
Zm00001d053805::4:241440399-241442400(+)
Zm00001d048253::9:153253859-153255860(+)
Zm00001d029490::1:72888141-72890142(+)
Zm00001d027667::1:10613078-10615079(+)
Zm00001d005170::2:162190210-162192211(+)
Zm00001d043581::3:204419867-204421868(-)
Zm00001d003693::2:54632042-54634043(+)
Zm00001d044552::3:231535243-231537244(+)
Zm00001d008887::8:24105076-24107077(+)
Zm00001d041583::3:128253685-128255686(-)
Zm00001d028368::1:32327235-32329236(-)
Zm00001d017000::5:182398565-182400566(+)
Zm00001d033494::1:264406917-264408918(-)
Zm00001d032086::1:212143940-212145941(+)
Zm00001d046763::9:104797875-104799876(+)
Zm00001d051233::4:149420063-149422064(-)
Zm00001d014728::5:60858716-60860717(-)
Zm00001d044732::9:666265-668266(+)
Zm00001d018603::7:567421-569422(-)
Zm00001d042540::3:171280952-171282953(-)
Zm00001d031115::1:177819949-177821950(+)
Zm00001d039623::3:9343833-9345834(+)
Zm00001d023615::10:12203052-12205053(-)
Zm00001d053913::4:243611686-243613687(-)
Zm00001d004231::2:94069855-94071856(+)
Zm00001d051954::4:175234679-175236680(+)
Zm00001d017595::5:201213515-201215516(-)
Zm00001d018318::5:218386954-218388955(-)
Zm00001d038148::6:149402236-149404237(+)
Zm00001d049295::4:24980332-24982333(+)
Zm00001d005679::2:183166469-183168470(-)
Zm00001d035818::6:52788907-52790908(-)
Zm00001d051261::4:151011819-151013820(+)
Zm00001d012737::8:179529750-179531751(-)
Zm00001d004821::2:141197742-141199743(-)
Zm00001d041734::3:135544678-135546679(+)
Zm00001d038550::6:159757460-159759461(+)
Zm00001d017986::5:211404915-211406916(+)
Zm00001d004046::2:78654503-78656504(-)
Zm00001d032546::1:230132897-230134898(+)
Zm00001d035312::6:20658037-20660038(+)
Zm00001d047194::9:121578298-121580299(+)
Zm00001d013308::5:8187882-8189883(+)
Zm00001d015326::5:84618948-84620949(-)
Zm00001d023544::10:9590922-9592923(+)
Zm00001d016532::5:166583710-166585711(-)
Zm00001d032383::1:224769868-224771869(-)
Zm00001d046381::9:85599471-85601472(+)
Zm00001d024933::10:95592933-95594934(-)
Zm00001d048049::9:148864319-148866320(-)
Zm00001d013417::5:10828502-10830503(-)
Zm00001d029579::1:77560550-77562551(-)
Zm00001d030164::1:109870585-109872586(-)
Zm00001d019463::7:35181628-35183629(-)
Zm00001d041265::3:109136558-109138559(+)
Zm00001d037395::6:124283717-124285718(-)
Zm00001d053234::4:221209508-221211509(+)
Zm00001d043673::3:206935128-206937129(+)
Zm00001d024117::10:46747763-46749764(+)
Zm00001d047358::9:127485734-127487735(-)
Zm00001d041961::3:145903568-145905569(-)
Zm00001d032606::1:231872564-231874565(+)
Zm00001d008311::8:4839230-4841231(+)
Zm00001d038106::6:148078447-148080448(+)
Zm00001d023593::10:11234820-11236821(+)
Zm00001d018155::5:215687698-215689699(-)
Zm00001d028193::1:25918978-25920979(-)
Zm00001d019426::7:33142068-33144069(-)
Zm00001d022143::7:171101968-171103969(-)
Zm00001d002829::2:24061981-24063982(-)
Zm00001d008752::8:18997871-18999872(+)
Zm00001d023784::10:20015130-20017131(+)
Zm00001d044839::9:4688269-4690270(+)
Zm00001d002944::2:27777820-27779821(+)
Zm00001d024619::10:80409182-80411183(-)
Zm00001d034439::1:292991396-292993397(+)
Zm00001d005436::2:173913886-173915887(+)
Zm00001d050145::4:69075108-69077109(-)
Zm00001d010419::8:114173817-114175818(-)
Zm00001d006028::2:195578299-195580300(+)
Zm00001d003136::2:33390569-33392570(-)
Zm00001d015857::5:126867229-126869230(-)
Zm00001d012431::8:174363504-174365505(+)
Zm00001d027234::1:117182-119183(+)
Zm00001d023475::10:6849374-6851375(+)
Zm00001d031341::1:186785491-186787492(-)
Zm00001d036420::6:87681861-87683862(+)
Zm00001d014005::5:28300821-28302822(-)
Zm00001d028007::1:20104475-20106476(+)
Zm00001d030269::1:118074079-118076080(+)
Zm00001d035766::6:46355303-46357304(+)
Zm00001d033128::1:251577699-251579700(-)
Zm00001d029398::1:68944731-68946732(+)
Zm00001d039090::6:169787029-169789030(+)
Zm00001d012812::5:700981-702982(-)
Zm00001d019339::7:28577809-28579810(+)
Zm00001d003470::2:45286174-45288175(-)
Zm00001d043082::3:188682046-188684047(+)
Zm00001d015133::5:76817697-76819698(-)
Zm00001d022468::7:178232441-178234442(-)
Zm00001d037464::6:126136129-126138130(-)
Zm00001d037651::6:133042709-133044710(-)
Zm00001d013112::5:4876052-4878053(-)
Zm00001d021832::7:164109567-164111568(+)
Zm00001d040707::3:59445168-59447169(-)
Zm00001d007195::2:224442010-224444011(+)
Zm00001d033989::1:280530083-280532084(+)
Zm00001d022360::7:176114026-176116027(-)
Zm00001d036832::6:103270139-103272140(+)
Zm00001d004934::2:149550923-149552924(+)
Zm00001d020725::7:130284849-130286850(+)
Zm00001d021480::7:153347177-153349178(+)
Zm00001d034732::1:300945408-300947409(+)
Zm00001d044071::3:218351029-218353030(+)
Zm00001d004407::2:110124678-110126679(-)
Zm00001d015009::5:72038824-72040825(+)
Zm00001d015780::5:118855394-118857395(+)
Zm00001d013651::5:16210142-16212143(-)
Zm00001d052232::4:184154644-184156645(+)
Zm00001d001797::2:1073877-1075878(-)
Zm00001d014016::5:28798431-28800432(+)
Zm00001d040205::3:32013296-32015297(-)
Zm00001d028664::1:42280401-42282402(+)
Zm00001d009525::8:68955326-68957327(+)
Zm00001d048710::4:3839429-3841430(-)
Zm00001d018157::5:215692090-215694091(+)
Zm00001d048593::4:923237-925238(-)
Zm00001d053648::4:238151725-238153726(+)
Zm00001d008559::8:12969752-12971753(-)
Zm00001d044605::3:233289606-233291607(+)
Zm00001d025018::10:99918340-99920341(-)
Zm00001d046866::9:108599046-108601047(-)
Zm00001d036990::6:108474743-108476744(-)
Zm00001d050508::4:94918888-94920889(+)
Zm00001d035215::6:10272233-10274234(+)
Zm00001d043458::3:200567022-200569023(-)
Zm00001d016696::5:172837458-172839459(-)
Zm00001d029263::1:64041155-64043156(+)
Zm00001d050032::4:61320849-61322850(-)
Zm00001d044458::3:228691265-228693266(+)
Zm00001d018595::7:182583-184584(-)
Zm00001d029816::1:88322978-88324979(-)
Zm00001d005195::2:163100814-163102815(-)
Zm00001d002295::2:9725560-9727561(-)
Zm00001d051339::4:155198281-155200282(-)
Zm00001d039856::3:16785415-16787416(+)
Zm00001d045397::9:20630173-20632174(-)
Zm00001d015817::5:123619007-123621008(+)
Zm00001d044521::3:230843253-230845254(-)
Zm00001d032691::1:234673862-234675863(-)
Zm00001d041757::3:136136125-136138126(-)
Zm00001d017329::5:192999208-193001209(+)
Zm00001d049958::4:55677477-55679478(+)
Zm00001d016664::5:171907774-171909775(-)
Zm00001d038509::6:158904801-158906802(+)
Zm00001d009465::8:65748617-65750618(-)
Zm00001d028630::1:41455919-41457920(-)
Zm00001d049226::4:21692068-21694069(+)
Zm00001d051695::4:167036280-167038281(-)
Zm00001d044814::9:3498520-3500521(-)
Zm00001d027809::1:14206162-14208163(+)
Zm00001d012031::8:166788618-166790619(+)
Zm00001d052811::4:201674650-201676651(-)
Zm00001d010199::8:103713863-103715864(+)
Zm00001d005384::2:171870800-171872801(+)
Zm00001d037322::6:121066895-121068896(+)
Zm00001d047143::9:120015250-120017251(+)
Zm00001d048775::4:5330195-5332196(-)
Zm00001d045885::9:45588623-45590624(-)
Zm00001d011034::8:137156048-137158049(-)
Zm00001d052496::4:191484073-191486074(+)
Zm00001d047461::9:130895762-130897763(-)
Zm00001d002051::2:5012325-5014326(+)
Zm00001d021947::7:166770345-166772346(+)
Zm00001d016477::5:163945170-163947171(+)
Zm00001d011895::8:164152639-164154640(-)
Zm00001d018829::7:6699651-6701652(-)
Zm00001d037607::6:131562271-131564272(-)
Zm00001d004370::2:106726379-106728380(-)
Zm00001d041833::3:139775537-139777538(-)
Zm00001d019335::7:28399380-28401381(+)
Zm00001d051790::4:169873238-169875239(+)
Zm00001d033091::1:250100935-250102936(-)
Zm00001d033926::1:278713021-278715022(-)
Zm00001d037083::6:111668249-111670250(-)
Zm00001d029396::1:68892310-68894311(-)
Zm00001d011766::8:161194302-161196303(+)
Zm00001d051149::4:145957778-145959779(+)
Zm00001d021525::7:155150029-155152030(+)
Zm00001d029336::1:66392559-66394560(-)
Zm00001d032535::1:229846154-229848155(+)
Zm00001d038299::6:153763810-153765811(-)
Zm00001d045958::9:49776466-49778467(-)
Zm00001d033511::1:265210392-265212393(+)
Zm00001d051628::4:165056046-165058047(+)
Zm00001d033711::1:271956160-271958161(+)
Zm00001d048623::4:1533693-1535694(-)
Zm00001d044421::3:227518085-227520086(-)
Zm00001d044049::3:217800479-217802480(-)
Zm00001d015394::5:88149802-88151803(-)
Zm00001d010763::8:127323244-127325245(+)
Zm00001d008406::8:7830090-7832091(+)
Zm00001d030106::1:106129014-106131015(-)
Zm00001d040937::3:80855486-80857487(-)
Zm00001d024659::10:82480585-82482586(+)
Zm00001d012697::8:178792178-178794179(-)
Zm00001d043759::3:209171803-209173804(+)
Zm00001d020225::7:100931699-100933700(-)
Zm00001d033206::1:254177770-254179771(-)
Zm00001d024865::10:91159560-91161561(+)
Zm00001d016732::5:174497195-174499196(-)
Zm00001d040667::3:57057070-57059071(+)
Zm00001d029389::1:68586462-68588463(+)
Zm00001d026030::10:136403865-136405866(-)
Zm00001d015571::5:98875414-98877415(-)
Zm00001d044666::3:234414896-234416897(+)
Zm00001d004279::2:99776394-99778395(+)
Zm00001d003291::2:38958108-38960109(-)
Zm00001d010278::8:107110312-107112313(-)
Zm00001d050851::4:126958484-126960485(+)
Zm00001d027624::1:9344288-9346289(-)
Zm00001d041159::3:100702519-100704520(-)
Zm00001d001834::2:1639649-1641650(-)
Zm00001d038508::6:158905809-158907810(-)
Zm00001d005815::2:189560977-189562978(-)
Zm00001d039169::6:171661937-171663938(+)
Zm00001d015682::5:106606185-106608186(+)
Zm00001d026599::10:148716558-148718559(-)
Zm00001d023267::10:1679250-1681251(+)
Zm00001d021654::7:159176467-159178468(-)
Zm00001d035907::6:59434936-59436937(-)
Zm00001d007145::2:223320773-223322774(+)
Zm00001d031127::1:178715519-178717520(+)
Zm00001d005889::2:191790560-191792561(+)
Zm00001d051259::4:150962691-150964692(-)
Zm00001d025551::10:122025529-122027530(-)
Zm00001d020717::7:129915442-129917443(+)
Zm00001d041255::3:108508729-108510730(+)
Zm00001d049916::4:52463291-52465292(+)
Zm00001d013579::5:14717511-14719512(-)
Zm00001d040014::3:22987441-22989442(-)
Zm00001d030345::1:123928692-123930693(+)
Zm00001d008360::8:6296941-6298942(+)
Zm00001d027266::1:1029625-1031626(-)
Zm00001d024669::10:82921799-82923800(+)
Zm00001d026585::10:148386655-148388656(+)
Zm00001d050382::4:84998112-85000113(-)
Zm00001d039231::6:173935546-173937547(-)
Zm00001d023521::10:8659467-8661468(-)
Zm00001d053444::4:231763920-231765921(+)
Zm00001d046017::9:55196778-55198779(+)
Zm00001d021236::7:146656809-146658810(+)
Zm00001d046754::9:104405207-104407208(+)
Zm00001d022593::7:180715525-180717526(-)
Zm00001d001984::2:3950711-3952712(+)
Zm00001d018014::5:212107029-212109030(+)
Zm00001d049474::4:31491420-31493421(-)
Zm00001d048151::9:150986159-150988160(-)
Zm00001d044460::3:228718461-228720462(-)
Zm00001d005765::2:187198199-187200200(+)
Zm00001d011465::8:151222310-151224311(+)
Zm00001d040291::3:36016871-36018872(-)
Zm00001d009753::8:79786965-79788966(+)
Zm00001d012974::5:2624157-2626158(-)
Zm00001d028325::1:30792236-30794237(+)
Zm00001d010811::8:128599094-128601095(+)
Zm00001d030007::1:98893382-98895383(-)
Zm00001d015977::5:135996931-135998932(+)
Zm00001d022600::7:180839086-180841087(-)
Zm00001d038317::6:154308872-154310873(-)
Zm00001d051253::4:150772344-150774345(-)
Zm00001d047182::9:121103578-121105579(-)
Zm00001d045574::9:27083607-27085608(-)
Zm00001d044184::3:221304222-221306223(-)
Zm00001d017868::5:209146416-209148417(+)
Zm00001d024666::10:82753796-82755797(-)
Zm00001d041176::3:102461383-102463384(+)
Zm00001d021867::7:164947483-164949484(+)
Zm00001d008983::8:28560470-28562471(+)
Zm00001d017521::5:198551580-198553581(-)
Zm00001d037115::6:112915136-112917137(+)
Zm00001d007745::2:238605420-238607421(+)
Zm00001d053283::4:223936514-223938515(-)
Zm00001d010942::8:134411920-134413921(-)
Zm00001d015956::5:134171763-134173764(-)
Zm00001d018830::7:6733250-6735251(-)
Zm00001d035444::6:25702443-25704444(-)
Zm00001d027932::1:17928003-17930004(+)
Zm00001d019265::7:24769601-24771602(+)
Zm00001d030867::1:164146904-164148905(+)
Zm00001d048501::9:157428789-157430790(-)
Zm00001d016659::5:171620572-171622573(-)
Zm00001d017444::5:196010265-196012266(+)
Zm00001d034608::1:297742653-297744654(+)
Zm00001d007071::2:221448421-221450422(+)
Zm00001d049643::4:38583937-38585938(-)
Zm00001d001838::2:1681170-1683171(-)
Zm00001d029274::1:64515328-64517329(-)
Zm00001d021864::7:164878626-164880627(+)
Zm00001d007081::2:221853108-221855109(-)
Zm00001d043296::3:194977274-194979275(-)
Zm00001d011716::8:159799523-159801524(+)
Zm00001d009327::8:56286577-56288578(-)
Zm00001d009661::8:74954655-74956656(+)
Zm00001d022424::7:177375526-177377527(-)
Zm00001d015887::5:129135927-129137928(-)
Zm00001d006897::2:218921124-218923125(+)
Zm00001d045636::9:30233749-30235750(-)
Zm00001d053518::4:232856987-232858988(-)
Zm00001d042270::3:158429971-158431972(-)
Zm00001d010251::8:106125822-106127823(+)
Zm00001d007964::2:244286076-244288077(-)
Zm00001d049232::4:21989484-21991485(-)
Zm00001d034782::1:302190773-302192774(-)
Zm00001d052437::4:190067300-190069301(-)
Zm00001d035226::6:15066454-15068455(+)
Zm00001d036176::6:75715234-75717235(+)
Zm00001d010010::8:95007392-95009393(-)
Zm00001d052785::4:200789446-200791447(+)
Zm00001d042901::3:183397137-183399138(+)
Zm00001d040133::3:28853781-28855782(-)
Zm00001d036889::6:105661900-105663901(-)
Zm00001d016551::5:167019824-167021825(-)
Zm00001d037627::6:132318776-132320777(-)
Zm00001d031416::1:189442578-189444579(-)
Zm00001d052010::4:176414388-176416389(-)
Zm00001d024353::10:66260833-66262834(-)
Zm00001d002675::2:19013436-19015437(-)
Zm00001d025893::10:133217263-133219264(+)
Zm00001d017754::5:205922777-205924778(+)
Zm00001d049469::4:31439514-31441515(-)
Zm00001d011104::8:139081074-139083075(+)
Zm00001d019446::7:34275609-34277610(+)
Zm00001d018657::7:2054714-2056715(+)
Zm00001d011622::8:156362841-156364842(+)
Zm00001d032610::1:232014363-232016364(+)
Zm00001d013723::5:18590210-18592211(+)
Zm00001d052433::4:189867845-189869846(+)
Zm00001d017896::5:209712672-209714673(+)
Zm00001d033374::1:260971062-260973063(-)
Zm00001d027974::1:18913471-18915472(+)
Zm00001d036760::6:99960238-99962239(-)
Zm00001d037582::6:130522958-130524959(-)
Zm00001d024058::10:40475527-40477528(+)
Zm00001d009127::8:38449958-38451959(-)
Zm00001d007636::2:236686306-236688307(+)
Zm00001d026452::10:146102216-146104217(-)
Zm00001d017134::5:186524159-186526160(+)
Zm00001d010616::8:121971615-121973616(+)
Zm00001d019345::7:28903362-28905363(+)
Zm00001d048256::9:153314470-153316471(+)
Zm00001d035779::6:48225177-48227178(+)
Zm00001d043517::3:202507867-202509868(-)
Zm00001d045970::9:50871767-50873768(+)
Zm00001d015026::5:72693854-72695855(+)
Zm00001d031632::1:196907557-196909558(-)
Zm00001d037427::6:125222560-125224561(-)
Zm00001d008278::8:3776396-3778397(-)
Zm00001d038740::6:163595169-163597170(+)
Zm00001d014614::5:55729659-55731660(-)
Zm00001d041013::3:90295550-90297551(+)
Zm00001d007373::2:230075332-230077333(+)
Zm00001d045755::9:37245414-37247415(-)
Zm00001d044245::3:222922188-222924189(+)
Zm00001d039899::3:18634891-18636892(+)
Zm00001d030232::1:114927283-114929284(+)
Zm00001d043047::3:187341005-187343006(+)
Zm00001d043690::3:207536758-207538759(-)
Zm00001d005247::2:165584236-165586237(+)
Zm00001d015445::5:90497601-90499602(-)
Zm00001d015521::5:95619903-95621904(+)
Zm00001d005823::2:189799470-189801471(-)
Zm00001d035984::6:64670965-64672966(-)
Zm00001d044367::3:226314840-226316841(-)
Zm00001d022356::7:176095526-176097527(-)
Zm00001d016913::5:179730050-179732051(-)
Zm00001d047269::9:124896127-124898128(+)
Zm00001d027827::1:14615519-14617520(-)
Zm00001d038634::6:161403523-161405524(-)
Zm00001d045732::9:35863059-35865060(-)
Zm00001d031392::1:188716545-188718546(-)
Zm00001d026190::10:140560472-140562473(+)
Zm00001d015481::5:92809680-92811681(+)
Zm00001d048272::9:153604268-153606269(+)
Zm00001d005426::2:173610517-173612518(+)
Zm00001d025182::10:108130983-108132984(-)
Zm00001d040368::3:40483558-40485559(+)
Zm00001d029370::1:67915060-67917061(-)
Zm00001d041939::3:144554974-144556975(-)
Zm00001d048772::4:5271232-5273233(-)
Zm00001d005172::2:162265624-162267625(+)
Zm00001d023233::10:971582-973583(+)
Zm00001d015444::5:90486213-90488214(+)
Zm00001d044733::9:706204-708205(-)
Zm00001d005743::2:185602178-185604179(+)
Zm00001d035046::6:3072439-3074440(+)
Zm00001d023732::10:17760819-17762820(-)
Zm00001d019332::7:28217380-28219381(+)
Zm00001d044395::3:227054071-227056072(+)
Zm00001d048505::9:157489056-157491057(-)
Zm00001d002501::2:14155308-14157309(-)
Zm00001d041883::3:142275444-142277445(+)
Zm00001d006790::2:216763800-216765801(-)
Zm00001d038783::6:164328528-164330529(-)
Zm00001d014811::5:63964587-63966588(+)
Zm00001d006737::2:215596133-215598134(+)
Zm00001d014261::5:38498564-38500565(-)
Zm00001d042591::3:172996908-172998909(+)
Zm00001d034119::1:284490615-284492616(+)
Zm00001d020763::7:131557544-131559545(-)
Zm00001d017157::5:187193356-187195357(-)
Zm00001d029449::1:71317400-71319401(-)
Zm00001d044502::3:230006606-230008607(-)
Zm00001d019809::7:63693917-63695918(-)
Zm00001d050836::4:125509229-125511230(+)
Zm00001d022264::7:173953956-173955957(-)
Zm00001d012242::8:170789555-170791556(+)
Zm00001d002751::2:21493003-21495004(-)
Zm00001d012744::8:179564359-179566360(+)
Zm00001d041007::3:89969631-89971632(-)
Zm00001d018250::5:217419611-217421612(-)
Zm00001d011121::8:139546013-139548014(-)
Zm00001d027240::1:197844-199845(+)
Zm00001d011152::8:140851841-140853842(+)
Zm00001d026073::10:137726494-137728495(+)
Zm00001d040798::3:66472279-66474280(+)
Zm00001d026531::10:147767690-147769691(+)
Zm00001d050660::4:112896694-112898695(-)
Zm00001d046864::9:108495903-108497904(-)
Zm00001d024262::10:59949052-59951053(+)
Zm00001d008889::8:24121013-24123014(-)
Zm00001d033629::1:269173172-269175173(-)
Zm00001d014660::5:57838019-57840020(-)
Zm00001d038046::6:145995507-145997508(+)
Zm00001d039119::6:170392860-170394861(+)
Zm00001d053906::4:243391949-243393950(-)
Zm00001d022120::7:170787667-170789668(+)
Zm00001d052231::4:184155709-184157710(-)
Zm00001d036575::6:93375250-93377251(-)
Zm00001d025697::10:126599725-126601726(+)
Zm00001d053351::4:227180798-227182799(-)
Zm00001d053010::4:208869047-208871048(+)
Zm00001d022387::7:176586282-176588283(-)
Zm00001d038526::6:159311246-159313247(-)
Zm00001d034166::1:285646783-285648784(-)
Zm00001d022117::7:170766640-170768641(+)
Zm00001d010805::8:128360016-128362017(+)
Zm00001d010532::8:119569790-119571791(+)
Zm00001d027300::1:2232453-2234454(+)
Zm00001d025620::10:124228210-124230211(+)
Zm00001d037771::6:136913668-136915669(+)
Zm00001d020896::7:135818319-135820320(+)
Zm00001d032074::1:211496518-211498519(+)
Zm00001d029769::1:86284849-86286850(+)
Zm00001d019994::7:83697626-83699627(-)
Zm00001d011614::8:155952199-155954200(-)
Zm00001d004645::2:124823705-124825706(+)
Zm00001d020107::7:92388894-92390895(-)
Zm00001d044488::3:229577969-229579970(-)
Zm00001d013546::5:14013698-14015699(-)
Zm00001d049254::4:22960066-22962067(-)
Zm00001d014788::5:63148393-63150394(+)
Zm00001d023391::10:4478928-4480929(-)
Zm00001d004894::2:147270303-147272304(-)
Zm00001d045876::9:45288564-45290565(-)
Zm00001d003800::2:59825167-59827168(+)
Zm00001d026633::10:149200258-149202259(-)
Zm00001d030967::1:169595325-169597326(+)
Zm00001d014185::5:35487841-35489842(-)
Zm00001d020202::7:98959006-98961007(-)
Zm00001d007692::2:237531946-237533947(-)
Zm00001d044037::3:217454397-217456398(-)
Zm00001d016219::5:150959023-150961024(+)
Zm00001d043337::3:197015122-197017123(-)
Zm00001d019854::7:70496683-70498684(-)
Zm00001d041509::3:124924886-124926887(+)
Zm00001d009883::8:87299877-87301878(+)
Zm00001d037142::6:113764092-113766093(+)
Zm00001d018428::5:220577660-220579661(+)
Zm00001d036175::6:75715341-75717342(-)
Zm00001d038480::6:158351279-158353280(-)
Zm00001d044457::3:228662557-228664558(+)
Zm00001d040277::3:35452271-35454272(+)
Zm00001d042651::3:175306143-175308144(+)
Zm00001d040360::3:39912912-39914913(-)
Zm00001d003796::2:59681944-59683945(+)
Zm00001d006717::2:215061562-215063563(-)
Zm00001d025484::10:120220670-120222671(+)
Zm00001d028086::1:22489094-22491095(-)
Zm00001d041588::3:128520263-128522264(-)
Zm00001d047066::9:117134671-117136672(-)
Zm00001d045758::9:37428272-37430273(+)
Zm00001d025694::10:126529491-126531492(-)
Zm00001d016411::5:161325642-161327643(+)
Zm00001d020627::7:125488554-125490555(-)
Zm00001d023579::10:10651708-10653709(-)
Zm00001d022456::7:178095202-178097203(+)
Zm00001d012952::5:2328031-2330032(-)
Zm00001d032321::1:222199911-222201912(+)
Zm00001d047633::9:137593557-137595558(+)
Zm00001d035647::6:38174220-38176221(-)
Zm00001d017865::5:209122038-209124039(+)
Zm00001d039865::3:17166630-17168631(-)
Zm00001d049563::4:35299050-35301051(+)
Zm00001d004806::2:140440496-140442497(+)
Zm00001d018699::7:2725846-2727847(+)
Zm00001d003067::2:31071940-31073941(-)
Zm00001d053675::4:238808729-238810730(-)
Zm00001d044069::3:218285794-218287795(+)
Zm00001d047434::9:129862481-129864482(+)
Zm00001d051571::4:163131713-163133714(-)
Zm00001d016343::5:158389940-158391941(+)
Zm00001d005692::2:183560701-183562702(+)
Zm00001d008268::8:3548832-3550833(-)
Zm00001d033003::1:246634388-246636389(+)
Zm00001d004551::2:117421714-117423715(-)
Zm00001d051732::4:168457489-168459490(+)
Zm00001d013568::5:14449539-14451540(+)
Zm00001d031811::1:202552872-202554873(+)
Zm00001d043821::3:210973866-210975867(+)
Zm00001d004768::2:137855739-137857740(-)
Zm00001d042523::3:170598468-170600469(-)
Zm00001d032808::1:238900909-238902910(+)
Zm00001d047156::9:120314698-120316699(-)
Zm00001d043484::3:201623429-201625430(+)
Zm00001d048529::9:157910947-157912948(+)
Zm00001d043801::3:210468126-210470127(+)
Zm00001d050870::4:127750632-127752633(-)
Zm00001d018144::5:215391163-215393164(+)
Zm00001d013753::5:19358708-19360709(-)
Zm00001d041611::3:129670743-129672744(-)
Zm00001d019144::7:19088902-19090903(-)
Zm00001d038531::6:159374969-159376970(-)
Zm00001d006645::2:213343160-213345161(-)
Zm00001d017985::5:211399589-211401590(+)
Zm00001d013836::5:21954029-21956030(+)
Zm00001d048083::9:149625845-149627846(+)
Zm00001d009927::8:89844329-89846330(-)
Zm00001d049678::4:39729873-39731874(+)
Zm00001d006167::2:200297737-200299738(+)
Zm00001d044717::9:57800-59801(+)
Zm00001d007299::2:227229497-227231498(+)
Zm00001d024560::10:78245103-78247104(+)
Zm00001d002905::2:26338499-26340500(-)
Zm00001d026302::10:143208075-143210076(+)
Zm00001d049202::4:20465412-20467413(+)
Zm00001d030220::1:113768144-113770145(+)
Zm00001d019237::7:23404470-23406471(-)
Zm00001d008435::8:8638416-8640417(+)
Zm00001d032659::1:233389265-233391266(+)
Zm00001d001804::2:1250127-1252128(+)
Zm00001d025941::10:134171387-134173388(+)
Zm00001d031463::1:191080374-191082375(+)
Zm00001d018619::7:1176694-1178695(-)
Zm00001d012892::5:1653029-1655030(-)
Zm00001d044533::3:231098803-231100804(+)
Zm00001d039584::3:8463131-8465132(-)
Zm00001d019948::7:79097491-79099492(-)
Zm00001d049075::4:14907669-14909670(-)
Zm00001d031126::1:178551560-178553561(+)
Zm00001d049208::4:20621966-20623967(+)
Zm00001d023616::10:12213380-12215381(-)
Zm00001d053775::4:240848136-240850137(+)
Zm00001d011506::8:152788371-152790372(-)
Zm00001d050438::4:88134946-88136947(+)
Zm00001d040536::3:48597413-48599414(+)
Zm00001d023298::10:2342760-2344761(+)
Zm00001d026207::10:140949020-140951021(-)
Zm00001d003354::2:41370151-41372152(-)
Zm00001d024947::10:96356973-96358974(+)
Zm00001d040560::3:49801301-49803302(+)
Zm00001d007840::2:240627166-240629167(-)
Zm00001d041726::3:135358045-135360046(+)
Zm00001d044324::3:225196472-225198473(+)
Zm00001d047301::9:126054445-126056446(+)
Zm00001d044203::3:221804614-221806615(+)
Zm00001d005100::2:158140865-158142866(+)
Zm00001d012932::5:2182442-2184443(+)
Zm00001d025846::10:131473353-131475354(+)
Zm00001d043599::3:204840405-204842406(-)
Zm00001d009931::8:90451515-90453516(-)
Zm00001d025878::10:132463176-132465177(+)
Zm00001d008578::8:13457965-13459966(+)
Zm00001d029081::1:57329796-57331797(-)
Zm00001d053626::4:237107470-237109471(+)
Zm00001d006872::2:218315514-218317515(-)
Zm00001d053108::4:214197422-214199423(+)
Zm00001d005429::2:173716505-173718506(-)
Zm00001d028804::1:46897166-46899167(+)
Zm00001d023929::10:29146733-29148734(+)
Zm00001d008992::8:29057560-29059561(+)
Zm00001d021933::7:166110423-166112424(+)
Zm00001d021203::7:145877931-145879932(+)
Zm00001d035681::6:40868006-40870007(-)
Zm00001d034444::1:293193140-293195141(-)
Zm00001d038118::6:148605953-148607954(-)
Zm00001d025859::10:131637934-131639935(-)
Zm00001d050403::4:86241128-86243129(-)
```
