## Supplementary material for "A comprehensive map of preferentially located motifs reveals distinct proximal *cis*-regulatory elements in plants": GATATATA_containing_gene_set.txt

```
#Occurences of GATATATA between 6 and 37 (positions relative to the transcription start site)
#201 sequences with GATATATA in this interval
#0.80% of the sequences in promoter set with GATATATA (set with 25199 sequences)
Zm00001d019426::7:33142068-33144069(-)
Zm00001d011716::8:159799523-159801524(+)
Zm00001d006102::2:198164580-198166581(+)
Zm00001d047194::9:121578298-121580299(+)
Zm00001d027827::1:14615519-14617520(-)
Zm00001d010763::8:127323244-127325245(+)
Zm00001d004231::2:94069855-94071856(+)
Zm00001d006283::2:203489370-203491371(+)
Zm00001d044666::3:234414896-234416897(+)
Zm00001d022264::7:173953956-173955957(-)
Zm00001d020763::7:131557544-131559545(-)
Zm00001d031811::1:202552872-202554873(+)
Zm00001d026599::10:148716558-148718559(-)
Zm00001d031115::1:177819949-177821950(+)
Zm00001d034732::1:300945408-300947409(+)
Zm00001d050403::4:86241128-86243129(-)
Zm00001d052442::4:190117680-190119681(+)
Zm00001d003354::2:41370151-41372152(-)
Zm00001d017896::5:209712672-209714673(+)
Zm00001d018830::7:6733250-6735251(-)
Zm00001d006737::2:215596133-215598134(+)
Zm00001d029081::1:57329796-57331797(-)
Zm00001d018014::5:212107029-212109030(+)
Zm00001d003693::2:54632042-54634043(+)
Zm00001d044502::3:230006606-230008607(-)
Zm00001d027809::1:14206162-14208163(+)
Zm00001d039899::3:18634891-18636892(+)
Zm00001d028007::1:20104475-20106476(+)
Zm00001d021525::7:155150029-155152030(+)
Zm00001d023593::10:11234820-11236821(+)
Zm00001d002051::2:5012325-5014326(+)
Zm00001d040277::3:35452271-35454272(+)
Zm00001d024353::10:66260833-66262834(-)
Zm00001d038106::6:148078447-148080448(+)
Zm00001d040937::3:80855486-80857487(-)
Zm00001d015009::5:72038824-72040825(+)
Zm00001d019948::7:79097491-79099492(-)
Zm00001d042642::3:175090924-175092925(+)
Zm00001d028804::1:46897166-46899167(+)
Zm00001d038299::6:153763810-153765811(-)
Zm00001d034608::1:297742653-297744654(+)
Zm00001d024262::10:59949052-59951053(+)
Zm00001d038526::6:159311246-159313247(-)
Zm00001d037651::6:133042709-133044710(-)
Zm00001d043348::3:197338250-197340251(-)
Zm00001d030345::1:123928692-123930693(+)
Zm00001d008992::8:29057560-29059561(+)
Zm00001d036175::6:75715341-75717342(-)
Zm00001d029816::1:88322978-88324979(-)
Zm00001d005100::2:158140865-158142866(+)
Zm00001d019332::7:28217380-28219381(+)
Zm00001d011121::8:139546013-139548014(-)
Zm00001d037464::6:126136129-126138130(-)
Zm00001d025893::10:133217263-133219264(+)
Zm00001d005679::2:183166469-183168470(-)
Zm00001d029490::1:72888141-72890142(+)
Zm00001d029579::1:77560550-77562551(-)
Zm00001d043801::3:210468126-210470127(+)
Zm00001d042651::3:175306143-175308144(+)
Zm00001d007781::2:239482992-239484993(-)
Zm00001d052496::4:191484073-191486074(+)
Zm00001d026190::10:140560472-140562473(+)
Zm00001d012242::8:170789555-170791556(+)
Zm00001d045970::9:50871767-50873768(+)
Zm00001d006645::2:213343160-213345161(-)
Zm00001d025846::10:131473353-131475354(+)
Zm00001d003470::2:45286174-45288175(-)
Zm00001d007745::2:238605420-238607421(+)
Zm00001d015977::5:135996931-135998932(+)
Zm00001d052053::4:177832421-177834422(+)
Zm00001d039090::6:169787029-169789030(+)
Zm00001d001804::2:1250127-1252128(+)
Zm00001d032808::1:238900909-238902910(+)
Zm00001d005384::2:171870800-171872801(+)
Zm00001d035907::6:59434936-59436937(-)
Zm00001d015326::5:84618948-84620949(-)
Zm00001d010199::8:103713863-103715864(+)
Zm00001d049474::4:31491420-31493421(-)
Zm00001d019994::7:83697626-83699627(-)
Zm00001d025484::10:120220670-120222671(+)
Zm00001d007299::2:227229497-227231498(+)
Zm00001d038317::6:154308872-154310873(-)
Zm00001d024619::10:80409182-80411183(-)
Zm00001d008889::8:24121013-24123014(-)
Zm00001d018155::5:215687698-215689699(-)
Zm00001d039098::6:169967273-169969274(-)
Zm00001d022117::7:170766640-170768641(+)
Zm00001d048710::4:3839429-3841430(-)
Zm00001d037627::6:132318776-132320777(-)
Zm00001d003067::2:31071940-31073941(-)
Zm00001d043599::3:204840405-204842406(-)
Zm00001d049916::4:52463291-52465292(+)
Zm00001d052683::4:197239105-197241106(-)
Zm00001d036868::6:105065200-105067201(-)
Zm00001d033091::1:250100935-250102936(-)
Zm00001d029151::1:60747485-60749486(-)
Zm00001d053010::4:208869047-208871048(+)
Zm00001d031416::1:189442578-189444579(-)
Zm00001d010532::8:119569790-119571791(+)
Zm00001d014016::5:28798431-28800432(+)
Zm00001d045804::9:40100684-40102685(+)
Zm00001d035350::6:22775071-22777072(-)
Zm00001d050660::4:112896694-112898695(-)
Zm00001d053775::4:240848136-240850137(+)
Zm00001d013211::5:6613233-6615234(+)
Zm00001d020725::7:130284849-130286850(+)
Zm00001d051233::4:149420063-149422064(-)
Zm00001d053675::4:238808729-238810730(-)
Zm00001d049977::4:56584726-56586727(-)
Zm00001d012744::8:179564359-179566360(+)
Zm00001d026030::10:136403865-136405866(-)
Zm00001d032321::1:222199911-222201912(+)
Zm00001d048772::4:5271232-5273233(-)
Zm00001d043337::3:197015122-197017123(-)
Zm00001d036832::6:103270139-103272140(+)
Zm00001d049469::4:31439514-31441515(-)
Zm00001d018657::7:2054714-2056715(+)
Zm00001d014614::5:55729659-55731660(-)
Zm00001d027314::1:2811416-2813417(-)
Zm00001d035818::6:52788907-52790908(-)
Zm00001d008406::8:7830090-7832091(+)
Zm00001d012952::5:2328031-2330032(-)
Zm00001d008559::8:12969752-12971753(-)
Zm00001d042523::3:170598468-170600469(-)
Zm00001d048775::4:5330195-5332196(-)
Zm00001d045636::9:30233749-30235750(-)
Zm00001d045971::9:50929131-50931132(+)
Zm00001d019144::7:19088902-19090903(-)
Zm00001d026383::10:144826699-144828700(-)
Zm00001d015571::5:98875414-98877415(-)
Zm00001d023267::10:1679250-1681251(+)
Zm00001d013112::5:4876052-4878053(-)
Zm00001d005743::2:185602178-185604179(+)
Zm00001d030007::1:98893382-98895383(-)
Zm00001d003136::2:33390569-33392570(-)
Zm00001d022600::7:180839086-180841087(-)
Zm00001d005823::2:189799470-189801471(-)
Zm00001d024933::10:95592933-95594934(-)
Zm00001d018318::5:218386954-218388955(-)
Zm00001d031127::1:178715519-178717520(+)
Zm00001d006717::2:215061562-215063563(-)
Zm00001d037322::6:121066895-121068896(+)
Zm00001d046330::9:80619612-80621613(-)
Zm00001d006167::2:200297737-200299738(+)
Zm00001d003800::2:59825167-59827168(+)
Zm00001d015026::5:72693854-72695855(+)
Zm00001d032535::1:229846154-229848155(+)
Zm00001d047719::9:139927757-139929758(-)
Zm00001d037521::6:128044703-128046704(-)
Zm00001d050851::4:126958484-126960485(+)
Zm00001d052598::4:194315307-194317308(-)
Zm00001d022120::7:170787667-170789668(+)
Zm00001d051732::4:168457489-168459490(+)
Zm00001d015942::5:132984115-132986116(-)
Zm00001d022456::7:178095202-178097203(+)
Zm00001d017754::5:205922777-205924778(+)
Zm00001d020717::7:129915442-129917443(+)
Zm00001d025018::10:99918340-99920341(-)
Zm00001d052433::4:189867845-189869846(+)
Zm00001d016696::5:172837458-172839459(-)
Zm00001d032691::1:234673862-234675863(-)
Zm00001d021203::7:145877931-145879932(+)
Zm00001d040360::3:39912912-39914913(-)
Zm00001d043047::3:187341005-187343006(+)
Zm00001d043581::3:204419867-204421868(-)
Zm00001d032383::1:224769868-224771869(-)
Zm00001d037142::6:113764092-113766093(+)
Zm00001d016956::5:181171772-181173773(+)
Zm00001d047066::9:117134671-117136672(-)
Zm00001d002501::2:14155308-14157309(-)
Zm00001d048272::9:153604268-153606269(+)
Zm00001d003291::2:38958108-38960109(-)
Zm00001d027234::1:117182-119183(+)
Zm00001d047182::9:121103578-121105579(-)
Zm00001d015521::5:95619903-95621904(+)
Zm00001d045732::9:35863059-35865060(-)
Zm00001d020666::7:127321566-127323567(-)
Zm00001d053108::4:214197422-214199423(+)
Zm00001d016664::5:171907774-171909775(-)
Zm00001d051695::4:167036280-167038281(-)
Zm00001d023579::10:10651708-10653709(-)
Zm00001d002675::2:19013436-19015437(-)
Zm00001d023929::10:29146733-29148734(+)
Zm00001d006872::2:218315514-218317515(-)
Zm00001d048593::4:923237-925238(-)
Zm00001d005195::2:163100814-163102815(-)
Zm00001d027667::1:10613078-10615079(+)
Zm00001d018144::5:215391163-215393164(+)
Zm00001d017714::5:205061139-205063140(-)
Zm00001d017444::5:196010265-196012266(+)
Zm00001d038050::6:146408072-146410073(+)
Zm00001d038148::6:149402236-149404237(+)
Zm00001d027624::1:9344288-9346289(-)
Zm00001d004821::2:141197742-141199743(-)
Zm00001d042591::3:172996908-172998909(+)
Zm00001d021832::7:164109567-164111568(+)
Zm00001d030967::1:169595325-169597326(+)
Zm00001d017000::5:182398565-182400566(+)
Zm00001d051617::4:164897074-164899075(+)
Zm00001d039119::6:170392860-170394861(+)
Zm00001d016154::5:147355331-147357332(+)
```
