## Supplementary material for "A comprehensive map of preferentially located motifs reveals distinct proximal *cis*-regulatory elements in plants": GATATGCC_containing_gene_set.txt

```
#Occurences of GATATGCC between 131 and 185 (positions relative to the transcription start site)
#50 sequences with GATATGCC in this interval
#0.20% of the sequences in promoter set with GATATGCC (set with 25199 sequences)
Zm00001d039119::6:170392860-170394861(+)
Zm00001d020421::7:113084609-113086610(+)
Zm00001d011854::8:162913894-162915895(+)
Zm00001d032669::1:233727664-233729665(-)
Zm00001d046707::9:103037584-103039585(-)
Zm00001d037246::6:117735198-117737199(+)
Zm00001d034789::1:302341820-302343821(+)
Zm00001d043903::3:213413565-213415566(-)
Zm00001d027971::1:18770594-18772595(-)
Zm00001d045366::9:19824907-19826908(+)
Zm00001d050883::4:128300794-128302795(+)
Zm00001d029297::1:65316594-65318595(-)
Zm00001d053277::4:223882107-223884108(+)
Zm00001d020288::7:104311270-104313271(+)
Zm00001d048153::9:151003677-151005678(+)
Zm00001d051967::4:175607806-175609807(+)
Zm00001d020916::7:136511655-136513656(+)
Zm00001d028042::1:21378586-21380587(-)
Zm00001d034886::1:304719417-304721418(-)
Zm00001d019233::7:23218272-23220273(-)
Zm00001d046710::9:103065705-103067706(-)
Zm00001d048166::9:151246199-151248200(+)
Zm00001d013761::5:19614588-19616589(+)
Zm00001d037582::6:130522958-130524959(-)
Zm00001d041829::3:139488554-139490555(+)
Zm00001d024291::10:62307964-62309965(-)
Zm00001d049817::4:45964634-45966635(+)
Zm00001d013648::5:16155505-16157506(+)
Zm00001d041147::3:100324225-100326226(-)
Zm00001d019854::7:70496683-70498684(-)
Zm00001d036704::6:98141511-98143512(+)
Zm00001d007754::2:238897950-238899951(+)
Zm00001d019897::7:73564717-73566718(-)
Zm00001d039750::3:13770594-13772595(+)
Zm00001d007964::2:244286076-244288077(-)
Zm00001d038535::6:159535631-159537632(-)
Zm00001d011704::8:159245369-159247370(-)
Zm00001d019424::7:33078685-33080686(+)
Zm00001d043600::3:204842892-204844893(+)
Zm00001d030757::1:158366820-158368821(+)
Zm00001d037772::6:137027035-137029036(-)
Zm00001d021502::7:154176211-154178212(-)
Zm00001d011224::8:143652401-143654402(+)
Zm00001d051142::4:145646799-145648800(-)
Zm00001d016214::5:150603375-150605376(-)
Zm00001d035052::6:3233170-3235171(-)
Zm00001d007521::2:233711831-233713832(+)
Zm00001d044152::3:220527271-220529272(-)
Zm00001d020343::7:107894597-107896598(-)
Zm00001d023233::10:971582-973583(+)
```
