## Supplementary material for "A comprehensive map of preferentially located motifs reveals distinct proximal *cis*-regulatory elements in plants": GATATT_containing_gene_set.txt

```
#Occurences of GATATT between 8 and 10 (positions relative to the transcription start site)
#139 sequences with GATATT in this interval
#0.55% of the sequences in promoter set with GATATT (set with 25199 sequences)
Zm00001d050217::4:74115994-74117995(-)
Zm00001d027769::1:13183133-13185134(-)
Zm00001d009463::8:65727821-65729822(-)
Zm00001d047861::9:143639141-143641142(+)
Zm00001d029544::1:75658669-75660670(-)
Zm00001d042338::3:162017959-162019960(-)
Zm00001d049403::4:29505395-29507396(+)
Zm00001d046638::9:100060804-100062805(-)
Zm00001d042442::3:167611893-167613894(-)
Zm00001d043839::3:211456517-211458518(+)
Zm00001d036575::6:93375250-93377251(-)
Zm00001d048386::9:155335962-155337963(+)
Zm00001d005679::2:183166469-183168470(-)
Zm00001d013012::5:3201501-3203502(-)
Zm00001d013582::5:14851411-14853412(-)
Zm00001d025302::10:113397948-113399949(-)
Zm00001d015244::5:80937056-80939057(-)
Zm00001d005244::2:165519627-165521628(+)
Zm00001d019105::7:16886470-16888471(+)
Zm00001d038359::6:155357366-155359367(-)
Zm00001d014897::5:67133627-67135628(+)
Zm00001d014844::5:65184601-65186602(+)
Zm00001d024278::10:61395774-61397775(+)
Zm00001d029228::1:63152556-63154557(-)
Zm00001d015622::5:101913080-101915081(+)
Zm00001d040991::3:88846925-88848926(+)
Zm00001d018649::7:1673020-1675021(-)
Zm00001d039276::3:915128-917129(+)
Zm00001d032534::1:229829772-229831773(+)
Zm00001d035225::6:15044727-15046728(-)
Zm00001d013795::5:20373296-20375297(-)
Zm00001d020806::7:133442380-133444381(+)
Zm00001d003472::2:45341251-45343252(-)
Zm00001d034917::1:305579868-305581869(+)
Zm00001d030881::1:165230235-165232236(+)
Zm00001d038006::6:144944435-144946436(+)
Zm00001d011043::8:137266958-137268959(+)
Zm00001d009681::8:75580072-75582073(-)
Zm00001d023439::10:5631950-5633951(-)
Zm00001d042842::3:181820127-181822128(-)
Zm00001d044839::9:4688269-4690270(+)
Zm00001d025760::10:128640246-128642247(+)
Zm00001d026637::10:149250584-149252585(+)
Zm00001d021218::7:146450218-146452219(-)
Zm00001d022132::7:170957410-170959411(-)
Zm00001d044816::9:3593559-3595560(+)
Zm00001d008481::8:9838436-9840437(-)
Zm00001d030076::1:103901324-103903325(-)
Zm00001d048385::9:155336458-155338459(-)
Zm00001d048184::9:151926157-151928158(+)
Zm00001d006512::2:210294446-210296447(-)
Zm00001d013262::5:7370866-7372867(+)
Zm00001d010145::8:101317025-101319026(-)
Zm00001d013331::5:8801686-8803687(+)
Zm00001d002307::2:10001003-10003004(-)
Zm00001d039828::3:15997969-15999970(-)
Zm00001d022150::7:171310140-171312141(+)
Zm00001d042792::3:179776412-179778413(-)
Zm00001d020282::7:104036917-104038918(+)
Zm00001d042282::3:158689469-158691470(-)
Zm00001d032655::1:233261294-233263295(+)
Zm00001d051272::4:151406923-151408924(+)
Zm00001d024209::10:56569096-56571097(-)
Zm00001d018791::7:5301257-5303258(-)
Zm00001d023994::10:35179417-35181418(-)
Zm00001d025669::10:125754951-125756952(+)
Zm00001d031694::1:198712966-198714967(-)
Zm00001d043223::3:192361489-192363490(+)
Zm00001d040727::3:60292661-60294662(+)
Zm00001d043167::3:190454237-190456238(+)
Zm00001d016802::5:176494824-176496825(+)
Zm00001d009242::8:46228710-46230711(+)
Zm00001d052980::4:207107982-207109983(-)
Zm00001d016683::5:172409269-172411270(+)
Zm00001d005541::2:178095462-178097463(-)
Zm00001d024996::10:98385721-98387722(-)
Zm00001d029755::1:85772105-85774106(+)
Zm00001d032405::1:225599175-225601176(+)
Zm00001d003100::2:32064389-32066390(-)
Zm00001d017043::5:183521242-183523243(-)
Zm00001d008990::8:29050425-29052426(-)
Zm00001d021805::7:163313852-163315853(+)
Zm00001d050934::4:132597931-132599932(+)
Zm00001d022505::7:179060744-179062745(-)
Zm00001d023747::10:18442195-18444196(-)
Zm00001d042264::3:158022761-158024762(-)
Zm00001d024459::10:71760474-71762475(-)
Zm00001d015693::5:108279728-108281729(+)
Zm00001d042034::3:148045429-148047430(-)
Zm00001d029709::1:83410901-83412902(+)
Zm00001d027784::1:13439225-13441226(-)
Zm00001d017901::5:209803057-209805058(+)
Zm00001d011020::8:136971773-136973774(-)
Zm00001d020510::7:119796672-119798673(-)
Zm00001d019365::7:29972391-29974392(+)
Zm00001d017620::5:201986522-201988523(-)
Zm00001d051755::4:168936693-168938694(-)
Zm00001d053184::4:218709255-218711256(+)
Zm00001d040577::3:50993579-50995580(-)
Zm00001d043618::3:205357400-205359401(+)
Zm00001d025776::10:129150447-129152448(-)
Zm00001d008257::8:3292611-3294612(-)
Zm00001d017032::5:183210659-183212660(-)
Zm00001d031618::1:196226522-196228523(+)
Zm00001d033364::1:260348626-260350627(-)
Zm00001d015683::5:107118304-107120305(+)
Zm00001d025309::10:113730119-113732120(-)
Zm00001d005795::2:188909204-188911205(+)
Zm00001d030909::1:166745855-166747856(+)
Zm00001d011035::8:137159027-137161028(-)
Zm00001d039890::3:18009049-18011050(+)
Zm00001d011503::8:152690330-152692331(+)
Zm00001d015290::5:82879219-82881220(-)
Zm00001d052674::4:196904789-196906790(-)
Zm00001d024617::10:80386805-80388806(-)
Zm00001d010337::8:110337533-110339534(-)
Zm00001d014823::5:64556520-64558521(-)
Zm00001d020951::7:137492445-137494446(+)
Zm00001d042104::3:150757559-150759560(+)
Zm00001d051048::4:138663115-138665116(+)
Zm00001d005744::2:185662310-185664311(+)
Zm00001d032625::1:232390000-232392001(-)
Zm00001d033203::1:253922414-253924415(+)
Zm00001d039852::3:16633490-16635491(+)
Zm00001d044395::3:227054071-227056072(+)
Zm00001d050401::4:86098764-86100765(-)
Zm00001d047776::9:141479915-141481916(+)
Zm00001d035511::6:30355855-30357856(-)
Zm00001d011214::8:143199886-143201887(+)
Zm00001d049024::4:12952478-12954479(-)
Zm00001d037794::6:137922609-137924610(+)
Zm00001d007289::2:226919361-226921362(-)
Zm00001d051740::4:168580149-168582150(+)
Zm00001d031802::1:202216524-202218525(-)
Zm00001d005419::2:173365155-173367156(+)
Zm00001d016836::5:177821854-177823855(+)
Zm00001d015500::5:94104611-94106612(-)
Zm00001d044180::3:221248492-221250493(+)
Zm00001d031736::1:200196311-200198312(+)
```
