## Supplementary material for "A comprehensive map of preferentially located motifs reveals distinct proximal *cis*-regulatory elements in plants": GATATTAG_containing_gene_set.txt

```
#Occurences of GATATTAG between -185 and -84 (positions relative to the transcription start site)
#144 sequences with GATATTAG in this interval
#0.57% of the sequences in promoter set with GATATTAG (set with 25199 sequences)
Zm00001d024546::10:77698637-77700638(+)
Zm00001d040985::3:88155451-88157452(+)
Zm00001d021480::7:153347177-153349178(+)
Zm00001d024631::10:81315185-81317186(-)
Zm00001d028882::1:49579484-49581485(+)
Zm00001d008858::8:22869129-22871130(-)
Zm00001d004020::2:76068082-76070083(+)
Zm00001d016333::5:157774194-157776195(-)
Zm00001d028083::1:22221065-22223066(-)
Zm00001d048707::4:3785918-3787919(+)
Zm00001d019339::7:28577809-28579810(+)
Zm00001d009329::8:56606033-56608034(+)
Zm00001d037448::6:125638260-125640261(+)
Zm00001d044816::9:3593559-3595560(+)
Zm00001d032576::1:231119009-231121010(+)
Zm00001d031743::1:200574949-200576950(-)
Zm00001d034931::1:306071183-306073184(-)
Zm00001d049075::4:14907669-14909670(-)
Zm00001d046740::9:103971728-103973729(-)
Zm00001d002333::2:10506138-10508139(-)
Zm00001d035647::6:38174220-38176221(-)
Zm00001d007153::2:223381169-223383170(-)
Zm00001d052977::4:206918169-206920170(+)
Zm00001d045627::9:29256935-29258936(+)
Zm00001d015497::5:93774103-93776104(+)
Zm00001d006027::2:195559967-195561968(+)
Zm00001d050145::4:69075108-69077109(-)
Zm00001d049155::4:18235809-18237810(-)
Zm00001d033849::1:275750526-275752527(+)
Zm00001d012624::8:177408352-177410353(-)
Zm00001d046381::9:85599471-85601472(+)
Zm00001d046802::9:106482480-106484481(+)
Zm00001d049113::4:16447230-16449231(+)
Zm00001d049087::4:15651062-15653063(-)
Zm00001d027919::1:17614061-17616062(+)
Zm00001d050845::4:126546232-126548233(+)
Zm00001d035163::6:7416530-7418531(-)
Zm00001d037427::6:125222560-125224561(-)
Zm00001d024874::10:91750839-91752840(+)
Zm00001d011152::8:140851841-140853842(+)
Zm00001d009931::8:90451515-90453516(-)
Zm00001d002259::2:9083886-9085887(+)
Zm00001d030106::1:106129014-106131015(-)
Zm00001d007373::2:230075332-230077333(+)
Zm00001d048487::9:157083467-157085468(-)
Zm00001d038337::6:154804410-154806411(+)
Zm00001d051261::4:151011819-151013820(+)
Zm00001d051308::4:152674407-152676408(+)
Zm00001d023583::10:10820955-10822956(+)
Zm00001d020068::7:89720633-89722634(+)
Zm00001d025922::10:133783373-133785374(+)
Zm00001d047335::9:126821283-126823284(+)
Zm00001d035797::6:50382670-50384671(+)
Zm00001d024241::10:59154892-59156893(-)
Zm00001d043544::3:203537953-203539954(-)
Zm00001d045692::9:33565013-33567014(-)
Zm00001d051656::4:165894365-165896366(+)
Zm00001d005432::2:173780386-173782387(+)
Zm00001d049694::4:40527742-40529743(-)
Zm00001d035226::6:15066454-15068455(+)
Zm00001d026544::10:147963146-147965147(+)
Zm00001d046587::9:97427379-97429380(+)
Zm00001d045958::9:49776466-49778467(-)
Zm00001d044756::9:1356948-1358949(+)
Zm00001d015459::5:91457726-91459727(+)
Zm00001d005247::2:165584236-165586237(+)
Zm00001d024894::10:93461923-93463924(-)
Zm00001d004200::2:91153460-91155461(-)
Zm00001d026347::10:143973129-143975130(-)
Zm00001d025946::10:134476600-134478601(-)
Zm00001d051808::4:170138643-170140644(+)
Zm00001d046611::9:98776952-98778953(-)
Zm00001d022526::7:179347453-179349454(+)
Zm00001d019679::7:50546646-50548647(+)
Zm00001d050123::4:67475037-67477038(+)
Zm00001d049254::4:22960066-22962067(-)
Zm00001d050438::4:88134946-88136947(+)
Zm00001d003677::2:53847687-53849688(+)
Zm00001d016820::5:177242999-177245000(+)
Zm00001d028787::1:46388052-46390053(+)
Zm00001d039394::3:3276031-3278032(-)
Zm00001d020404::7:111768458-111770459(+)
Zm00001d042110::3:150991911-150993912(-)
Zm00001d051544::4:162016023-162018024(+)
Zm00001d013781::5:19949288-19951289(+)
Zm00001d025781::10:129474544-129476545(-)
Zm00001d023968::10:32562428-32564429(+)
Zm00001d007084::2:221914948-221916949(-)
Zm00001d048481::9:157034416-157036417(-)
Zm00001d025575::10:122820213-122822214(+)
Zm00001d027495::1:6557926-6559927(-)
Zm00001d051972::4:175655190-175657191(+)
Zm00001d019335::7:28399380-28401381(+)
Zm00001d002499::2:14084878-14086879(+)
Zm00001d045876::9:45288564-45290565(-)
Zm00001d018257::5:217523950-217525951(-)
Zm00001d053283::4:223936514-223938515(-)
Zm00001d019803::7:62980983-62982984(+)
Zm00001d041265::3:109136558-109138559(+)
Zm00001d024012::10:36876665-36878666(-)
Zm00001d024308::10:63094295-63096296(+)
Zm00001d009883::8:87299877-87301878(+)
Zm00001d004105::2:83175330-83177331(-)
Zm00001d037395::6:124283717-124285718(-)
Zm00001d016797::5:176186381-176188382(-)
Zm00001d031460::1:191034458-191036459(-)
Zm00001d050836::4:125509229-125511230(+)
Zm00001d039195::6:172323897-172325898(+)
Zm00001d041013::3:90295550-90297551(+)
Zm00001d032929::1:243529218-243531219(+)
Zm00001d007799::2:239864267-239866268(+)
Zm00001d034623::1:298185165-298187166(-)
Zm00001d017150::5:187072820-187074821(-)
Zm00001d043238::3:192751449-192753450(-)
Zm00001d042154::3:153990174-153992175(-)
Zm00001d039740::3:13455980-13457981(+)
Zm00001d041035::3:92263998-92265999(-)
Zm00001d037203::6:115604344-115606345(+)
Zm00001d040769::3:64638053-64640054(+)
Zm00001d008393::8:7168968-7170969(-)
Zm00001d010287::8:107620784-107622785(-)
Zm00001d021972::7:167284007-167286008(+)
Zm00001d015747::5:115881489-115883490(+)
Zm00001d019844::7:68695817-68697818(+)
Zm00001d003147::2:33769375-33771376(-)
Zm00001d053806::4:241442449-241444450(+)
Zm00001d008460::8:9328109-9330110(+)
Zm00001d020947::7:137481025-137483026(+)
Zm00001d041007::3:89969631-89971632(-)
Zm00001d008887::8:24105076-24107077(+)
Zm00001d048105::9:150288742-150290743(+)
Zm00001d038047::6:146027280-146029281(-)
Zm00001d024029::10:38043241-38045242(-)
Zm00001d015481::5:92809680-92811681(+)
Zm00001d052028::4:176866103-176868104(-)
Zm00001d031575::1:195068334-195070335(-)
Zm00001d033011::1:246868940-246870941(+)
Zm00001d046109::9:63900207-63902208(-)
Zm00001d009287::8:52298911-52300912(+)
Zm00001d053906::4:243391949-243393950(-)
Zm00001d020209::7:100247062-100249063(-)
Zm00001d015682::5:106606185-106608186(+)
Zm00001d025479::10:120090499-120092500(+)
Zm00001d024140::10:49068863-49070864(-)
```
