## Supplementary material for "A comprehensive map of preferentially located motifs reveals distinct proximal *cis*-regulatory elements in plants": GATATTCG_containing_gene_set.txt

```
#Occurences of GATATTCG between -265 and -226 (positions relative to the transcription start site)
#43 sequences with GATATTCG in this interval
#0.17% of the sequences in promoter set with GATATTCG (set with 25199 sequences)
Zm00001d044112::3:219574422-219576423(-)
Zm00001d021065::7:141952185-141954186(+)
Zm00001d046017::9:55196778-55198779(+)
Zm00001d009931::8:90451515-90453516(-)
Zm00001d025803::10:130084917-130086918(-)
Zm00001d042154::3:153990174-153992175(-)
Zm00001d031509::1:192303852-192305853(-)
Zm00001d050836::4:125509229-125511230(+)
Zm00001d037395::6:124283717-124285718(-)
Zm00001d017585::5:200770723-200772724(+)
Zm00001d028265::1:28613913-28615914(-)
Zm00001d050145::4:69075108-69077109(-)
Zm00001d043118::3:189708820-189710821(-)
Zm00001d046381::9:85599471-85601472(+)
Zm00001d031460::1:191034458-191036459(-)
Zm00001d021480::7:153347177-153349178(+)
Zm00001d028153::1:24332595-24334596(-)
Zm00001d038946::6:167400793-167402794(+)
Zm00001d053283::4:223936514-223938515(-)
Zm00001d048246::9:153124315-153126316(+)
Zm00001d049254::4:22960066-22962067(-)
Zm00001d053906::4:243391949-243393950(-)
Zm00001d046864::9:108495903-108497904(-)
Zm00001d015682::5:106606185-106608186(+)
Zm00001d051261::4:151011819-151013820(+)
Zm00001d019335::7:28399380-28401381(+)
Zm00001d007141::2:223274922-223276923(-)
Zm00001d002312::2:10109155-10111156(-)
Zm00001d024700::10:84020142-84022143(+)
Zm00001d041265::3:109136558-109138559(+)
Zm00001d019844::7:68695817-68697818(+)
Zm00001d009327::8:56286577-56288578(-)
Zm00001d046611::9:98776952-98778953(-)
Zm00001d035316::6:20922977-20924978(-)
Zm00001d005247::2:165584236-165586237(+)
Zm00001d047067::9:117135740-117137741(+)
Zm00001d015743::5:115455901-115457902(-)
Zm00001d015887::5:129135927-129137928(-)
Zm00001d024141::10:49076306-49078307(-)
Zm00001d008887::8:24105076-24107077(+)
Zm00001d020404::7:111768458-111770459(+)
Zm00001d035647::6:38174220-38176221(-)
Zm00001d010700::8:124969623-124971624(-)
```
