## Supplementary material for "A comprehensive map of preferentially located motifs reveals distinct proximal *cis*-regulatory elements in plants": GATATTGT_containing_gene_set.txt

```
#Occurences of GATATTGT between -2 and 16 (positions relative to the transcription start site)
#58 sequences with GATATTGT in this interval
#0.23% of the sequences in promoter set with GATATTGT (set with 25199 sequences)
Zm00001d015622::5:101913080-101915081(+)
Zm00001d005744::2:185662310-185664311(+)
Zm00001d038006::6:144944435-144946436(+)
Zm00001d010145::8:101317025-101319026(-)
Zm00001d034886::1:304719417-304721418(-)
Zm00001d029105::1:58201080-58203081(-)
Zm00001d029750::1:85464005-85466006(+)
Zm00001d021198::7:145690828-145692829(+)
Zm00001d043750::3:209021166-209023167(+)
Zm00001d006387::2:206366952-206368953(-)
Zm00001d023941::10:30405138-30407139(-)
Zm00001d053184::4:218709255-218711256(+)
Zm00001d029241::1:63374711-63376712(-)
Zm00001d005195::2:163100814-163102815(-)
Zm00001d006512::2:210294446-210296447(-)
Zm00001d038865::6:166069966-166071967(+)
Zm00001d020248::7:102054308-102056309(+)
Zm00001d024560::10:78245103-78247104(+)
Zm00001d029709::1:83410901-83412902(+)
Zm00001d014284::5:39395563-39397564(-)
Zm00001d015683::5:107118304-107120305(+)
Zm00001d031751::1:200711485-200713486(-)
Zm00001d033364::1:260348626-260350627(-)
Zm00001d007289::2:226919361-226921362(-)
Zm00001d033832::1:275191545-275193546(-)
Zm00001d021299::7:148225623-148227624(-)
Zm00001d032625::1:232390000-232392001(-)
Zm00001d025296::10:113111097-113113098(-)
Zm00001d037489::6:127107671-127109672(+)
Zm00001d040823::3:68070343-68072344(-)
Zm00001d045571::9:27018042-27020043(-)
Zm00001d002307::2:10001003-10003004(-)
Zm00001d039304::3:1394038-1396039(+)
Zm00001d023747::10:18442195-18444196(-)
Zm00001d019358::7:29590663-29592664(-)
Zm00001d033203::1:253922414-253924415(+)
Zm00001d051755::4:168936693-168938694(-)
Zm00001d023439::10:5631950-5633951(-)
Zm00001d021812::7:163522347-163524348(+)
Zm00001d023781::10:19950401-19952402(+)
Zm00001d050934::4:132597931-132599932(+)
Zm00001d046638::9:100060804-100062805(-)
Zm00001d011020::8:136971773-136973774(-)
Zm00001d040577::3:50993579-50995580(-)
Zm00001d039491::3:5767859-5769860(-)
Zm00001d029588::1:78030065-78032066(-)
Zm00001d025309::10:113730119-113732120(-)
Zm00001d015500::5:94104611-94106612(-)
Zm00001d027784::1:13439225-13441226(-)
Zm00001d018573::5:223576581-223578582(-)
Zm00001d047726::9:140010535-140012536(+)
Zm00001d039349::3:2357679-2359680(-)
Zm00001d044180::3:221248492-221250493(+)
Zm00001d044846::9:5041957-5043958(+)
Zm00001d003100::2:32064389-32066390(-)
Zm00001d030703::1:154504419-154506420(-)
Zm00001d003284::2:38747433-38749434(+)
Zm00001d013046::5:3735676-3737677(-)
```
