## Supplementary material for "A comprehensive map of preferentially located motifs reveals distinct proximal *cis*-regulatory elements in plants": GATATTT_containing_gene_set.txt

```
#Occurences of GATATTT between 7 and 14 (positions relative to the transcription start site)
#123 sequences with GATATTT in this interval
#0.49% of the sequences in promoter set with GATATTT (set with 25199 sequences)
Zm00001d023510::10:8029833-8031834(-)
Zm00001d051965::4:175527899-175529900(-)
Zm00001d013795::5:20373296-20375297(-)
Zm00001d007715::2:238065672-238067673(-)
Zm00001d013343::5:8968175-8970176(+)
Zm00001d048692::4:3357761-3359762(-)
Zm00001d039899::3:18634891-18636892(+)
Zm00001d011035::8:137159027-137161028(-)
Zm00001d031618::1:196226522-196228523(+)
Zm00001d044972::9:8653643-8655644(+)
Zm00001d049450::4:30696929-30698930(+)
Zm00001d025302::10:113397948-113399949(-)
Zm00001d045944::9:48376678-48378679(+)
Zm00001d041198::3:105026758-105028759(+)
Zm00001d025827::10:131103418-131105419(-)
Zm00001d019586::7:44698704-44700705(-)
Zm00001d043895::3:213253503-213255504(-)
Zm00001d021218::7:146450218-146452219(-)
Zm00001d009879::8:86974485-86976486(-)
Zm00001d048184::9:151926157-151928158(+)
Zm00001d042183::3:155338424-155340425(-)
Zm00001d034917::1:305579868-305581869(+)
Zm00001d020806::7:133442380-133444381(+)
Zm00001d024459::10:71760474-71762475(-)
Zm00001d006184::2:200976572-200978573(-)
Zm00001d050217::4:74115994-74117995(-)
Zm00001d011360::8:148436405-148438406(-)
Zm00001d010447::8:115545727-115547728(-)
Zm00001d005541::2:178095462-178097463(-)
Zm00001d010337::8:110337533-110339534(-)
Zm00001d042034::3:148045429-148047430(-)
Zm00001d043618::3:205357400-205359401(+)
Zm00001d029755::1:85772105-85774106(+)
Zm00001d029648::1:81311546-81313547(-)
Zm00001d042282::3:158689469-158691470(-)
Zm00001d038359::6:155357366-155359367(-)
Zm00001d042792::3:179776412-179778413(-)
Zm00001d043223::3:192361489-192363490(+)
Zm00001d013038::5:3585390-3587391(+)
Zm00001d030881::1:165230235-165232236(+)
Zm00001d039890::3:18009049-18011050(+)
Zm00001d047313::9:126352060-126354061(+)
Zm00001d042537::3:171188489-171190490(+)
Zm00001d024534::10:76844767-76846768(-)
Zm00001d027769::1:13183133-13185134(-)
Zm00001d053865::4:242564063-242566064(-)
Zm00001d019372::7:30448383-30450384(-)
Zm00001d052674::4:196904789-196906790(-)
Zm00001d030680::1:152722977-152724978(+)
Zm00001d015244::5:80937056-80939057(-)
Zm00001d007937::2:243426537-243428538(+)
Zm00001d030031::1:100840492-100842493(-)
Zm00001d013331::5:8801686-8803687(+)
Zm00001d048461::9:156767802-156769803(-)
Zm00001d050401::4:86098764-86100765(-)
Zm00001d022150::7:171310140-171312141(+)
Zm00001d053447::4:231908622-231910623(-)
Zm00001d032534::1:229829772-229831773(+)
Zm00001d031802::1:202216524-202218525(-)
Zm00001d034569::1:296488319-296490320(+)
Zm00001d044518::3:230736987-230738988(-)
Zm00001d014426::5:46375854-46377855(-)
Zm00001d024002::10:35715309-35717310(-)
Zm00001d041432::3:119219677-119221678(-)
Zm00001d020951::7:137492445-137494446(+)
Zm00001d014658::5:57817641-57819642(-)
Zm00001d017751::5:205895076-205897077(-)
Zm00001d017365::5:193678454-193680455(+)
Zm00001d011418::8:149938287-149940288(+)
Zm00001d005679::2:183166469-183168470(-)
Zm00001d040684::3:58040913-58042914(-)
Zm00001d039852::3:16633490-16635491(+)
Zm00001d042442::3:167611893-167613894(-)
Zm00001d038218::6:151842070-151844071(-)
Zm00001d014897::5:67133627-67135628(+)
Zm00001d031736::1:200196311-200198312(+)
Zm00001d013861::5:23157170-23159171(-)
Zm00001d035511::6:30355855-30357856(-)
Zm00001d047753::9:140909163-140911164(-)
Zm00001d002654::2:18310994-18312995(+)
Zm00001d014425::5:46350364-46352365(-)
Zm00001d003157::2:33979992-33981993(+)
Zm00001d021246::7:146811583-146813584(+)
Zm00001d033196::1:253430411-253432412(+)
Zm00001d008481::8:9838436-9840437(-)
Zm00001d040727::3:60292661-60294662(+)
Zm00001d013582::5:14851411-14853412(-)
Zm00001d011096::8:138823859-138825860(-)
Zm00001d009954::8:92225110-92227111(+)
Zm00001d052747::4:199609739-199611740(+)
Zm00001d024278::10:61395774-61397775(+)
Zm00001d005244::2:165519627-165521628(+)
Zm00001d049024::4:12952478-12954479(-)
Zm00001d024209::10:56569096-56571097(-)
Zm00001d040153::3:29318038-29320039(-)
Zm00001d053349::4:227108253-227110254(-)
Zm00001d033367::1:260534813-260536814(-)
Zm00001d037438::6:125412758-125414759(+)
Zm00001d052980::4:207107982-207109983(-)
Zm00001d019105::7:16886470-16888471(+)
Zm00001d047861::9:143639141-143641142(+)
Zm00001d030909::1:166745855-166747856(+)
Zm00001d005419::2:173365155-173367156(+)
Zm00001d046638::9:100060804-100062805(-)
Zm00001d039276::3:915128-917129(+)
Zm00001d042136::3:153036188-153038189(-)
Zm00001d037794::6:137922609-137924610(+)
Zm00001d011131::8:139986714-139988715(-)
Zm00001d048386::9:155335962-155337963(+)
Zm00001d011214::8:143199886-143201887(+)
Zm00001d022132::7:170957410-170959411(-)
Zm00001d008686::8:17172430-17174431(-)
Zm00001d040991::3:88846925-88848926(+)
Zm00001d005795::2:188909204-188911205(+)
Zm00001d020282::7:104036917-104038918(+)
Zm00001d014823::5:64556520-64558521(-)
Zm00001d009242::8:46228710-46230711(+)
Zm00001d029331::1:66254869-66256870(-)
Zm00001d017845::5:208604535-208606536(-)
Zm00001d009463::8:65727821-65729822(-)
Zm00001d026637::10:149250584-149252585(+)
Zm00001d011266::8:145122652-145124653(-)
Zm00001d047776::9:141479915-141481916(+)
```
