## Supplementary material for "A comprehensive map of preferentially located motifs reveals distinct proximal *cis*-regulatory elements in plants": GATATTTC_containing_gene_set.txt

```
#Occurences of GATATTTC between -120 and -26 (positions relative to the transcription start site)
#119 sequences with GATATTTC in this interval
#0.47% of the sequences in promoter set with GATATTTC (set with 25199 sequences)
Zm00001d051959::4:175357698-175359699(-)
Zm00001d021181::7:145159079-145161080(-)
Zm00001d015649::5:103228722-103230723(-)
Zm00001d028293::1:29412154-29414155(-)
Zm00001d044071::3:218351029-218353030(+)
Zm00001d018779::7:5050312-5052313(+)
Zm00001d005199::2:163238450-163240451(+)
Zm00001d007373::2:230075332-230077333(+)
Zm00001d004333::2:104142859-104144860(+)
Zm00001d012776::8:180680692-180682693(+)
Zm00001d025733::10:127880015-127882016(+)
Zm00001d007576::2:235093982-235095983(-)
Zm00001d047034::9:116223400-116225401(-)
Zm00001d039368::3:2662939-2664940(+)
Zm00001d032366::1:224068985-224070986(+)
Zm00001d053636::4:237926883-237928884(+)
Zm00001d033600::1:268258531-268260532(-)
Zm00001d003212::2:36100868-36102869(+)
Zm00001d044971::9:8654602-8656603(-)
Zm00001d003435::2:44316115-44318116(-)
Zm00001d004831::2:142067077-142069078(+)
Zm00001d021745::7:162088690-162090691(+)
Zm00001d048219::9:152663453-152665454(-)
Zm00001d034054::1:282597064-282599065(-)
Zm00001d051776::4:169252919-169254920(+)
Zm00001d025661::10:125346768-125348769(-)
Zm00001d023517::10:8590707-8592708(+)
Zm00001d002945::2:27824774-27826775(-)
Zm00001d014580::5:54175266-54177267(+)
Zm00001d053233::4:221198376-221200377(+)
Zm00001d003758::2:57751492-57753493(-)
Zm00001d006414::2:207261901-207263902(-)
Zm00001d033493::1:264230318-264232319(-)
Zm00001d042533::3:171048185-171050186(-)
Zm00001d013195::5:6189356-6191357(-)
Zm00001d008986::8:28667294-28669295(+)
Zm00001d038878::6:166303555-166305556(-)
Zm00001d010859::8:130759263-130761264(-)
Zm00001d016176::5:148531536-148533537(-)
Zm00001d009250::8:47174574-47176575(+)
Zm00001d042402::3:164919386-164921387(+)
Zm00001d008583::8:13590772-13592773(+)
Zm00001d034119::1:284490615-284492616(+)
Zm00001d004764::2:137388617-137390618(-)
Zm00001d005815::2:189560977-189562978(-)
Zm00001d004965::2:150854066-150856067(-)
Zm00001d018651::7:1788971-1790972(+)
Zm00001d043192::3:191177985-191179986(-)
Zm00001d006446::2:208455626-208457627(+)
Zm00001d030809::1:161203730-161205731(-)
Zm00001d014786::5:63025743-63027744(+)
Zm00001d025445::10:118845382-118847383(+)
Zm00001d048839::4:6203299-6205300(+)
Zm00001d042474::3:168870305-168872306(-)
Zm00001d051521::4:161218050-161220051(+)
Zm00001d006097::2:198118017-198120018(+)
Zm00001d051964::4:175495182-175497183(-)
Zm00001d053099::4:213565931-213567932(-)
Zm00001d010189::8:103433725-103435726(-)
Zm00001d051115::4:143889599-143891600(+)
Zm00001d044250::3:223050150-223052151(-)
Zm00001d023918::10:28215151-28217152(-)
Zm00001d012682::8:178609000-178611001(-)
Zm00001d032828::1:239453789-239455790(+)
Zm00001d048159::9:151139461-151141462(+)
Zm00001d020607::7:124672833-124674834(-)
Zm00001d038199::6:151390493-151392494(-)
Zm00001d040968::3:85427561-85429562(-)
Zm00001d011043::8:137266958-137268959(+)
Zm00001d039828::3:15997969-15999970(-)
Zm00001d008720::8:17733127-17735128(-)
Zm00001d019914::7:75385692-75387693(-)
Zm00001d050640::4:108479145-108481146(-)
Zm00001d009927::8:89844329-89846330(-)
Zm00001d025870::10:132100673-132102674(+)
Zm00001d044008::3:216398641-216400642(-)
Zm00001d022611::7:181059489-181061490(-)
Zm00001d004948::2:150134516-150136517(-)
Zm00001d053038::4:210229506-210231507(-)
Zm00001d028868::1:49086368-49088369(+)
Zm00001d039166::6:171613456-171615457(+)
Zm00001d002075::2:5454738-5456739(+)
Zm00001d051961::4:175396832-175398833(-)
Zm00001d016928::5:180246096-180248097(+)
Zm00001d042510::3:170138696-170140697(+)
Zm00001d053176::4:218278249-218280250(+)
Zm00001d021961::7:167200157-167202158(+)
Zm00001d004907::2:147965431-147967432(+)
Zm00001d051332::4:154910690-154912691(+)
Zm00001d017947::5:210664205-210666206(+)
Zm00001d039860::3:16956005-16958006(+)
Zm00001d036353::6:85343638-85345639(+)
Zm00001d006027::2:195559967-195561968(+)
Zm00001d005028::2:154628177-154630178(+)
Zm00001d005429::2:173716505-173718506(-)
Zm00001d029325::1:65989512-65991513(+)
Zm00001d004331::2:103985982-103987983(+)
Zm00001d028172::1:25154106-25156107(+)
Zm00001d015348::5:85739252-85741253(-)
Zm00001d006455::2:208746828-208748829(+)
Zm00001d047010::9:115073020-115075021(-)
Zm00001d041208::3:105546943-105548944(-)
Zm00001d006197::2:201328338-201330339(+)
Zm00001d019079::7:15546052-15548053(+)
Zm00001d010894::8:132442590-132444591(-)
Zm00001d004727::2:134137132-134139133(-)
Zm00001d040971::3:85996865-85998866(+)
Zm00001d029608::1:79093380-79095381(+)
Zm00001d043165::3:190399742-190401743(+)
Zm00001d030216::1:113617410-113619411(-)
Zm00001d048132::9:150602549-150604550(-)
Zm00001d022492::7:178733481-178735482(-)
Zm00001d027922::1:17721275-17723276(+)
Zm00001d042589::3:172884584-172886585(-)
Zm00001d046294::9:78786780-78788781(+)
Zm00001d050182::4:71326741-71328742(+)
Zm00001d015982::5:136645460-136647461(-)
Zm00001d005278::2:167121952-167123953(+)
Zm00001d045636::9:30233749-30235750(-)
```
