## Supplementary material for "A comprehensive map of preferentially located motifs reveals distinct proximal *cis*-regulatory elements in plants": GATCAAA_containing_gene_set.txt

```
#Occurences of GATCAAA between -7 and 0 (positions relative to the transcription start site)
#81 sequences with GATCAAA in this interval
#0.32% of the sequences in promoter set with GATCAAA (set with 25199 sequences)
Zm00001d039682::3:11813341-11815342(-)
Zm00001d018201::5:216448623-216450624(+)
Zm00001d042188::3:155484114-155486115(-)
Zm00001d034649::1:298759957-298761958(+)
Zm00001d017573::5:200052575-200054576(-)
Zm00001d027705::1:11552486-11554487(+)
Zm00001d042416::3:166410474-166412475(+)
Zm00001d047428::9:129719029-129721030(+)
Zm00001d020696::7:128931426-128933427(-)
Zm00001d038989::6:168298546-168300547(+)
Zm00001d025153::10:106775575-106777576(+)
Zm00001d023897::10:26996393-26998394(-)
Zm00001d026517::10:147473819-147475820(-)
Zm00001d043063::3:187941671-187943672(+)
Zm00001d053964::4:244387831-244389832(-)
Zm00001d025277::10:112196259-112198260(-)
Zm00001d029081::1:57329796-57331797(-)
Zm00001d009407::8:63280965-63282966(-)
Zm00001d038311::6:154174461-154176462(+)
Zm00001d049666::4:39270477-39272478(-)
Zm00001d030026::1:100646761-100648762(-)
Zm00001d045487::9:24294207-24296208(+)
Zm00001d038439::6:157269689-157271690(-)
Zm00001d017507::5:197883821-197885822(-)
Zm00001d022458::7:178122116-178124117(+)
Zm00001d020230::7:101299476-101301477(-)
Zm00001d004672::2:129373697-129375698(+)
Zm00001d023279::10:2036063-2038064(-)
Zm00001d015884::5:128731932-128733933(+)
Zm00001d012320::8:172364156-172366157(+)
Zm00001d006172::2:200513959-200515960(+)
Zm00001d043047::3:187341005-187343006(+)
Zm00001d011622::8:156362841-156364842(+)
Zm00001d045950::9:49164759-49166760(-)
Zm00001d021875::7:165257063-165259064(-)
Zm00001d040094::3:27363823-27365824(-)
Zm00001d030385::1:127953711-127955712(+)
Zm00001d053109::4:214210424-214212425(+)
Zm00001d037624::6:132160687-132162688(+)
Zm00001d033905::1:278133498-278135499(+)
Zm00001d009060::8:33885690-33887691(-)
Zm00001d038448::6:157418229-157420230(-)
Zm00001d001912::2:2795845-2797846(-)
Zm00001d052354::4:187990364-187992365(+)
Zm00001d016810::5:176929634-176931635(-)
Zm00001d018401::5:220003767-220005768(-)
Zm00001d049474::4:31491420-31493421(-)
Zm00001d030305::1:121212695-121214696(-)
Zm00001d031611::1:196149068-196151069(+)
Zm00001d024521::10:75863393-75865394(+)
Zm00001d042340::3:162110377-162112378(-)
Zm00001d012952::5:2328031-2330032(-)
Zm00001d033927::1:278714211-278716212(+)
Zm00001d006866::2:218205167-218207168(+)
Zm00001d003139::2:33431319-33433320(+)
Zm00001d018986::7:12043114-12045115(-)
Zm00001d030557::1:143975921-143977922(-)
Zm00001d028218::1:26885862-26887863(+)
Zm00001d042888::3:183058761-183060762(+)
Zm00001d048454::9:156679029-156681030(-)
Zm00001d045816::9:40985753-40987754(+)
Zm00001d028303::1:29783910-29785911(+)
Zm00001d049450::4:30696929-30698930(+)
Zm00001d010603::8:121651021-121653022(-)
Zm00001d020896::7:135818319-135820320(+)
Zm00001d018207::5:216596324-216598325(+)
Zm00001d049708::4:40975010-40977011(+)
Zm00001d051761::4:168958180-168960181(+)
Zm00001d018477::5:221514798-221516799(-)
Zm00001d047445::9:130358123-130360124(-)
Zm00001d024418::10:70184631-70186632(+)
Zm00001d002954::2:28066151-28068152(+)
Zm00001d052679::4:197089473-197091474(+)
Zm00001d011073::8:138087117-138089118(+)
Zm00001d052620::4:195051033-195053034(+)
Zm00001d048983::4:11479731-11481732(-)
Zm00001d021685::7:160050432-160052433(-)
Zm00001d046487::9:92064805-92066806(-)
Zm00001d053359::4:227595982-227597983(+)
Zm00001d033951::1:279385034-279387035(+)
Zm00001d005558::2:178427664-178429665(+)
```
