## Supplementary material for "A comprehensive map of preferentially located motifs reveals distinct proximal *cis*-regulatory elements in plants": GATCAAT_containing_gene_set.txt

```
#Occurences of GATCAAT between -4 and 31 (positions relative to the transcription start site)
#215 sequences with GATCAAT in this interval
#0.85% of the sequences in promoter set with GATCAAT (set with 25199 sequences)
Zm00001d016068::5:142676027-142678028(+)
Zm00001d015249::5:81215016-81217017(-)
Zm00001d012972::5:2583511-2585512(-)
Zm00001d021122::7:143283346-143285347(-)
Zm00001d031303::1:185710405-185712406(-)
Zm00001d011157::8:141126413-141128414(-)
Zm00001d005286::2:167708054-167710055(+)
Zm00001d020475::7:117465728-117467729(-)
Zm00001d044071::3:218351029-218353030(+)
Zm00001d047677::9:139093937-139095938(-)
Zm00001d043970::3:215388401-215390402(-)
Zm00001d043160::3:190394874-190396875(-)
Zm00001d031706::1:199026122-199028123(-)
Zm00001d042143::3:153386743-153388744(-)
Zm00001d005188::2:163010380-163012381(-)
Zm00001d048959::4:10752825-10754826(+)
Zm00001d030801::1:160335022-160337023(+)
Zm00001d048422::9:155989190-155991191(+)
Zm00001d004315::2:102690970-102692971(+)
Zm00001d039774::3:14507857-14509858(-)
Zm00001d025395::10:116801007-116803008(+)
Zm00001d031300::1:185592462-185594463(-)
Zm00001d008649::8:15901205-15903206(+)
Zm00001d035261::6:18138488-18140489(+)
Zm00001d017242::5:190094332-190096333(+)
Zm00001d037736::6:135767773-135769774(+)
Zm00001d034749::1:301293444-301295445(-)
Zm00001d034286::1:288508323-288510324(+)
Zm00001d003048::2:30337112-30339113(+)
Zm00001d049369::4:28016350-28018351(-)
Zm00001d049610::4:37572135-37574136(+)
Zm00001d002746::2:21334127-21336128(-)
Zm00001d050293::4:79161510-79163511(-)
Zm00001d037117::6:112966571-112968572(-)
Zm00001d024613::10:80361688-80363689(+)
Zm00001d012013::8:166468091-166470092(+)
Zm00001d053864::4:242559861-242561862(-)
Zm00001d003092::2:31877783-31879784(-)
Zm00001d016866::5:178640091-178642092(+)
Zm00001d049202::4:20465412-20467413(+)
Zm00001d044473::3:229109000-229111001(+)
Zm00001d033401::1:261929602-261931603(-)
Zm00001d048173::9:151393789-151395790(+)
Zm00001d047842::9:143023868-143025869(+)
Zm00001d028120::1:23431427-23433428(+)
Zm00001d052240::4:184367540-184369541(+)
Zm00001d004356::2:105963864-105965865(-)
Zm00001d003875::2:64366745-64368746(+)
Zm00001d027308::1:2560782-2562783(+)
Zm00001d049186::4:19703787-19705788(-)
Zm00001d031611::1:196149068-196151069(+)
Zm00001d020606::7:124626052-124628053(+)
Zm00001d016198::5:150299475-150301476(+)
Zm00001d014986::5:71083720-71085721(+)
Zm00001d027675::1:10757432-10759433(+)
Zm00001d046947::9:112274778-112276779(-)
Zm00001d004899::2:147709264-147711265(+)
Zm00001d038835::6:165530327-165532328(-)
Zm00001d052303::4:186499140-186501141(+)
Zm00001d052804::4:201419139-201421140(+)
Zm00001d035258::6:17776344-17778345(-)
Zm00001d024978::10:97758316-97760317(-)
Zm00001d040051::3:24857273-24859274(+)
Zm00001d039405::3:3514081-3516082(-)
Zm00001d032858::1:240470799-240472800(-)
Zm00001d030508::1:140243156-140245157(-)
Zm00001d034643::1:298704813-298706814(-)
Zm00001d006610::2:212556885-212558886(-)
Zm00001d023404::10:4841756-4843757(-)
Zm00001d012477::8:175267092-175269093(+)
Zm00001d049173::4:19023675-19025676(+)
Zm00001d017103::5:185445341-185447342(+)
Zm00001d034066::1:283058572-283060573(-)
Zm00001d023653::10:13699971-13701972(+)
Zm00001d029638::1:80879210-80881211(+)
Zm00001d010951::8:134857607-134859608(+)
Zm00001d032718::1:235936294-235938295(+)
Zm00001d045488::9:24303982-24305983(-)
Zm00001d016853::5:178383302-178385303(-)
Zm00001d023410::10:5016676-5018677(+)
Zm00001d020887::7:135476545-135478546(-)
Zm00001d019328::7:28089019-28091020(-)
Zm00001d024842::10:90455147-90457148(-)
Zm00001d017669::5:203595560-203597561(-)
Zm00001d052910::4:204478838-204480839(-)
Zm00001d021282::7:147764399-147766400(-)
Zm00001d031289::1:185331862-185333863(-)
Zm00001d011475::8:151645194-151647195(-)
Zm00001d022185::7:172181693-172183694(+)
Zm00001d036022::6:66747191-66749192(-)
Zm00001d026379::10:144779615-144781616(-)
Zm00001d026479::10:146718686-146720687(-)
Zm00001d011420::8:150004936-150006937(-)
Zm00001d008610::8:14448852-14450853(+)
Zm00001d036426::6:87952354-87954355(+)
Zm00001d036137::6:74141108-74143109(-)
Zm00001d022125::7:170845839-170847840(-)
Zm00001d026612::10:148924349-148926350(+)
Zm00001d043465::3:200809580-200811581(-)
Zm00001d025392::10:116762268-116764269(+)
Zm00001d044402::3:227280157-227282158(-)
Zm00001d034119::1:284490615-284492616(+)
Zm00001d049197::4:20093781-20095782(+)
Zm00001d032838::1:239721849-239723850(+)
Zm00001d048595::4:984006-986007(-)
Zm00001d017868::5:209146416-209148417(+)
Zm00001d050288::4:78911315-78913316(+)
Zm00001d006900::2:219012365-219014366(+)
Zm00001d014661::5:57852181-57854182(-)
Zm00001d006230::2:202411473-202413474(-)
Zm00001d012325::8:172450495-172452496(+)
Zm00001d037346::6:122283854-122285855(-)
Zm00001d028373::1:32470595-32472596(+)
Zm00001d022585::7:180347907-180349908(+)
Zm00001d041725::3:135290104-135292105(+)
Zm00001d008773::8:19598626-19600627(-)
Zm00001d043816::3:210955181-210957182(+)
Zm00001d048505::9:157489056-157491057(-)
Zm00001d034534::1:295788306-295790307(+)
Zm00001d029684::1:82568089-82570090(+)
Zm00001d039534::3:7450312-7452313(+)
Zm00001d038105::6:148053273-148055274(+)
Zm00001d030184::1:111923423-111925424(-)
Zm00001d053784::4:240996626-240998627(+)
Zm00001d042467::3:168597855-168599856(+)
Zm00001d036107::6:72486727-72488728(-)
Zm00001d012791::8:181041384-181043385(+)
Zm00001d045232::9:16745585-16747586(-)
Zm00001d052005::4:176265317-176267318(+)
Zm00001d043192::3:191177985-191179986(-)
Zm00001d013574::5:14563640-14565641(-)
Zm00001d033518::1:265457136-265459137(+)
Zm00001d015085::5:74829894-74831895(-)
Zm00001d049823::4:46625410-46627411(-)
Zm00001d023802::10:22243565-22245566(-)
Zm00001d016273::5:155107148-155109149(-)
Zm00001d037538::6:128638751-128640752(+)
Zm00001d028399::1:33542572-33544573(+)
Zm00001d041244::3:107891761-107893762(+)
Zm00001d042106::3:150767047-150769048(-)
Zm00001d039409::3:3618779-3620780(+)
Zm00001d011155::8:140993541-140995542(+)
Zm00001d029133::1:59785691-59787692(-)
Zm00001d010908::8:133020174-133022175(+)
Zm00001d014814::5:64071855-64073856(-)
Zm00001d044355::3:225698789-225700790(-)
Zm00001d024610::10:80279369-80281370(-)
Zm00001d028830::1:47980858-47982859(+)
Zm00001d029594::1:78238318-78240319(+)
Zm00001d014991::5:71282428-71284429(-)
Zm00001d017125::5:186176461-186178462(-)
Zm00001d038687::6:162596841-162598842(+)
Zm00001d038752::6:163883669-163885670(+)
Zm00001d017012::5:182687300-182689301(+)
Zm00001d035034::6:2461262-2463263(+)
Zm00001d003181::2:34888129-34890130(+)
Zm00001d020038::7:87794084-87796085(+)
Zm00001d046055::9:60346792-60348793(+)
Zm00001d048360::9:154978197-154980198(+)
Zm00001d025626::10:124408378-124410379(+)
Zm00001d028220::1:27047651-27049652(-)
Zm00001d009369::8:60362496-60364497(+)
Zm00001d028103::1:23018361-23020362(-)
Zm00001d007422::2:231392146-231394147(-)
Zm00001d039255::3:628028-630029(-)
Zm00001d039214::6:172670632-172672633(+)
Zm00001d042005::3:147029715-147031716(+)
Zm00001d020348::7:108323259-108325260(-)
Zm00001d020881::7:135315801-135317802(+)
Zm00001d040342::3:39040078-39042079(-)
Zm00001d043090::3:188971358-188973359(+)
Zm00001d046400::9:87394202-87396203(-)
Zm00001d034961::1:306894795-306896796(-)
Zm00001d005328::2:169710133-169712134(-)
Zm00001d003835::2:61464015-61466016(-)
Zm00001d051801::4:170027763-170029764(-)
Zm00001d045964::9:50370908-50372909(-)
Zm00001d048861::4:6608646-6610647(-)
Zm00001d020851::7:134662633-134664634(-)
Zm00001d033961::1:279741755-279743756(+)
Zm00001d040286::3:35719910-35721911(+)
Zm00001d034635::1:298579471-298581472(+)
Zm00001d037114::6:112855373-112857374(+)
Zm00001d031199::1:181911237-181913238(-)
Zm00001d013348::5:9190707-9192708(-)
Zm00001d030305::1:121212695-121214696(-)
Zm00001d017865::5:209122038-209124039(+)
Zm00001d048468::9:156844783-156846784(+)
Zm00001d042049::3:148580973-148582974(+)
Zm00001d021685::7:160050432-160052433(-)
Zm00001d044401::3:227191682-227193683(-)
Zm00001d006631::2:213060132-213062133(+)
Zm00001d031677::1:198455259-198457260(-)
Zm00001d041445::3:120189678-120191679(+)
Zm00001d002422::2:12313364-12315365(+)
Zm00001d037285::6:119375912-119377913(+)
Zm00001d045376::9:20053100-20055101(+)
Zm00001d051945::4:174991536-174993537(-)
Zm00001d006872::2:218315514-218317515(-)
Zm00001d022553::7:179900803-179902804(+)
Zm00001d013615::5:15494520-15496521(-)
Zm00001d042313::3:160479170-160481171(+)
Zm00001d042747::3:178863927-178865928(-)
Zm00001d020717::7:129915442-129917443(+)
Zm00001d039051::6:169305938-169307939(-)
Zm00001d034382::1:291400331-291402332(+)
Zm00001d027860::1:15528776-15530777(+)
Zm00001d025757::10:128609744-128611745(-)
Zm00001d044555::3:231684873-231686874(-)
Zm00001d038475::6:158283938-158285939(-)
Zm00001d006366::2:205738742-205740743(+)
Zm00001d009726::8:77932261-77934262(+)
Zm00001d041165::3:101291805-101293806(-)
Zm00001d049824::4:46624381-46626382(+)
Zm00001d002119::2:6131807-6133808(-)
```
