## Supplementary material for "A comprehensive map of preferentially located motifs reveals distinct proximal *cis*-regulatory elements in plants": GATCAATA_containing_gene_set.txt

```
#Occurences of GATCAATA between -55 and 92 (positions relative to the transcription start site)
#207 sequences with GATCAATA in this interval
#0.82% of the sequences in promoter set with GATCAATA (set with 25199 sequences)
Zm00001d029388::1:68564667-68566668(+)
Zm00001d027794::1:13665423-13667424(+)
Zm00001d029085::1:57455028-57457029(-)
Zm00001d022233::7:173364422-173366423(+)
Zm00001d010521::8:119049574-119051575(-)
Zm00001d006230::2:202411473-202413474(-)
Zm00001d049197::4:20093781-20095782(+)
Zm00001d021282::7:147764399-147766400(-)
Zm00001d039405::3:3514081-3516082(-)
Zm00001d024359::10:66775623-66777624(-)
Zm00001d015843::5:125688495-125690496(+)
Zm00001d043862::3:212448944-212450945(-)
Zm00001d045376::9:20053100-20055101(+)
Zm00001d030009::1:98959014-98961015(+)
Zm00001d029252::1:63840857-63842858(-)
Zm00001d001970::2:3706172-3708173(+)
Zm00001d047878::9:144090468-144092469(+)
Zm00001d049610::4:37572135-37574136(+)
Zm00001d034286::1:288508323-288510324(+)
Zm00001d009463::8:65727821-65729822(-)
Zm00001d044473::3:229109000-229111001(+)
Zm00001d003345::2:41019378-41021379(-)
Zm00001d045964::9:50370908-50372909(-)
Zm00001d020280::7:103975936-103977937(+)
Zm00001d012325::8:172450495-172452496(+)
Zm00001d035347::6:22750198-22752199(-)
Zm00001d034961::1:306894795-306896796(-)
Zm00001d006400::2:206596811-206598812(-)
Zm00001d020887::7:135476545-135478546(-)
Zm00001d035731::6:43845858-43847859(-)
Zm00001d011579::8:154894824-154896825(-)
Zm00001d006157::2:200050923-200052924(-)
Zm00001d035623::6:37474559-37476560(+)
Zm00001d052005::4:176265317-176267318(+)
Zm00001d015310::5:84029360-84031361(-)
Zm00001d025397::10:116908780-116910781(+)
Zm00001d026612::10:148924349-148926350(+)
Zm00001d009748::8:79513946-79515947(+)
Zm00001d021242::7:146761734-146763735(+)
Zm00001d006219::2:202180529-202182530(-)
Zm00001d014178::5:35059281-35061282(+)
Zm00001d032977::1:245246045-245248046(-)
Zm00001d004551::2:117421714-117423715(-)
Zm00001d016068::5:142676027-142678028(+)
Zm00001d023868::10:25593989-25595990(+)
Zm00001d032470::1:227689250-227691251(+)
Zm00001d011475::8:151645194-151647195(-)
Zm00001d007805::2:239991000-239993001(+)
Zm00001d004706::2:132361894-132363895(+)
Zm00001d014198::5:36109404-36111405(-)
Zm00001d028550::1:38977573-38979574(-)
Zm00001d011411::8:149800196-149802197(-)
Zm00001d035258::6:17776344-17778345(-)
Zm00001d028687::1:43081783-43083784(+)
Zm00001d003860::2:63426590-63428591(-)
Zm00001d013574::5:14563640-14565641(-)
Zm00001d035401::6:24411820-24413821(+)
Zm00001d051704::4:167230062-167232063(-)
Zm00001d007483::2:232741936-232743937(-)
Zm00001d053816::4:241613697-241615698(+)
Zm00001d036601::6:94184221-94186222(+)
Zm00001d051801::4:170027763-170029764(-)
Zm00001d024390::10:68459001-68461002(+)
Zm00001d041525::3:125900173-125902174(+)
Zm00001d039947::3:20214642-20216643(+)
Zm00001d011983::8:165879192-165881193(-)
Zm00001d035037::6:2748366-2750367(+)
Zm00001d007351::2:229466519-229468520(-)
Zm00001d040051::3:24857273-24859274(+)
Zm00001d048968::4:11091588-11093589(-)
Zm00001d003048::2:30337112-30339113(+)
Zm00001d041395::3:116080125-116082126(-)
Zm00001d005853::2:190930612-190932613(-)
Zm00001d041445::3:120189678-120191679(+)
Zm00001d042040::3:148148915-148150916(+)
Zm00001d034119::1:284490615-284492616(+)
Zm00001d047885::9:144244706-144246707(-)
Zm00001d042922::3:184002758-184004759(+)
Zm00001d039774::3:14507857-14509858(-)
Zm00001d019012::7:12827856-12829857(+)
Zm00001d045948::9:49020495-49022496(-)
Zm00001d020911::7:136266089-136268090(+)
Zm00001d049801::4:45083165-45085166(-)
Zm00001d018046::5:212804461-212806462(-)
Zm00001d037736::6:135767773-135769774(+)
Zm00001d038144::6:149271578-149273579(+)
Zm00001d037538::6:128638751-128640752(+)
Zm00001d015182::5:78512380-78514381(-)
Zm00001d002732::2:20701822-20703823(+)
Zm00001d043126::3:189781375-189783376(+)
Zm00001d024048::10:39724347-39726348(-)
Zm00001d003603::2:49595078-49597079(-)
Zm00001d023653::10:13699971-13701972(+)
Zm00001d030163::1:109744693-109746694(-)
Zm00001d006810::2:217188749-217190750(-)
Zm00001d029133::1:59785691-59787692(-)
Zm00001d037114::6:112855373-112857374(+)
Zm00001d036772::6:100231985-100233986(+)
Zm00001d022558::7:180002845-180004846(+)
Zm00001d030680::1:152722977-152724978(+)
Zm00001d021233::7:146650371-146652372(-)
Zm00001d028622::1:41157262-41159263(+)
Zm00001d030791::1:159883101-159885102(+)
Zm00001d012721::8:179177140-179179141(-)
Zm00001d047886::9:144312450-144314451(-)
Zm00001d028635::1:41473344-41475345(+)
Zm00001d053444::4:231763920-231765921(+)
Zm00001d017424::5:195720552-195722553(-)
Zm00001d043192::3:191177985-191179986(-)
Zm00001d049731::4:41764216-41766217(+)
Zm00001d047049::9:116616229-116618230(+)
Zm00001d037285::6:119375912-119377913(+)
Zm00001d010944::8:134420977-134422978(+)
Zm00001d049202::4:20465412-20467413(+)
Zm00001d051022::4:137414286-137416287(-)
Zm00001d041165::3:101291805-101293806(-)
Zm00001d048422::9:155989190-155991191(+)
Zm00001d033094::1:250116612-250118613(+)
Zm00001d030508::1:140243156-140245157(-)
Zm00001d045232::9:16745585-16747586(-)
Zm00001d029089::1:57483411-57485412(-)
Zm00001d003835::2:61464015-61466016(-)
Zm00001d004810::2:140749808-140751809(-)
Zm00001d048173::9:151393789-151395790(+)
Zm00001d002746::2:21334127-21336128(-)
Zm00001d043560::3:203819508-203821509(+)
Zm00001d006122::2:199206049-199208050(+)
Zm00001d021927::7:165995178-165997179(+)
Zm00001d052043::4:177089044-177091045(+)
Zm00001d017669::5:203595560-203597561(-)
Zm00001d050158::4:69693141-69695142(-)
Zm00001d027679::1:10991437-10993438(+)
Zm00001d044071::3:218351029-218353030(+)
Zm00001d017868::5:209146416-209148417(+)
Zm00001d003319::2:40119359-40121360(-)
Zm00001d026549::10:148004939-148006940(+)
Zm00001d010255::8:106231971-106233972(+)
Zm00001d052910::4:204478838-204480839(-)
Zm00001d033961::1:279741755-279743756(+)
Zm00001d033172::1:252795747-252797748(-)
Zm00001d028963::1:53144410-53146411(-)
Zm00001d053004::4:208647803-208649804(+)
Zm00001d049156::4:18279904-18281905(-)
Zm00001d021715::7:161144823-161146824(+)
Zm00001d041436::3:119389024-119391025(+)
Zm00001d052497::4:191489208-191491209(-)
Zm00001d009724::8:77912139-77914140(+)
Zm00001d009574::8:71474408-71476409(-)
Zm00001d009425::8:63825744-63827745(+)
Zm00001d051321::4:154088080-154090081(-)
Zm00001d034260::1:288241627-288243628(-)
Zm00001d009369::8:60362496-60364497(+)
Zm00001d039534::3:7450312-7452313(+)
Zm00001d030489::1:136750445-136752446(+)
Zm00001d041545::3:126534317-126536318(+)
Zm00001d027705::1:11552486-11554487(+)
Zm00001d050288::4:78911315-78913316(+)
Zm00001d035261::6:18138488-18140489(+)
Zm00001d006366::2:205738742-205740743(+)
Zm00001d002735::2:20722161-20724162(+)
Zm00001d048035::9:148453529-148455530(-)
Zm00001d051612::4:164546936-164548937(-)
Zm00001d042143::3:153386743-153388744(-)
Zm00001d052286::4:185986804-185988805(+)
Zm00001d026296::10:143161316-143163317(-)
Zm00001d047884::9:144199072-144201073(-)
Zm00001d044366::3:226295919-226297920(+)
Zm00001d043090::3:188971358-188973359(+)
Zm00001d048360::9:154978197-154980198(+)
Zm00001d044130::3:220029888-220031889(-)
Zm00001d050293::4:79161510-79163511(-)
Zm00001d010908::8:133020174-133022175(+)
Zm00001d033244::1:255757181-255759182(-)
Zm00001d051393::4:156980266-156982267(+)
Zm00001d022340::7:175735047-175737048(+)
Zm00001d013852::5:22709162-22711163(+)
Zm00001d039769::3:14339134-14341135(-)
Zm00001d048551::9:158533268-158535269(+)
Zm00001d038687::6:162596841-162598842(+)
Zm00001d023652::10:13700953-13702954(-)
Zm00001d004680::2:129991460-129993461(-)
Zm00001d018595::7:182583-184584(-)
Zm00001d007942::2:243515252-243517253(+)
Zm00001d038752::6:163883669-163885670(+)
Zm00001d038105::6:148053273-148055274(+)
Zm00001d028220::1:27047651-27049652(-)
Zm00001d048107::9:150340699-150342700(-)
Zm00001d028103::1:23018361-23020362(-)
Zm00001d044666::3:234414896-234416897(+)
Zm00001d048538::9:158094460-158096461(+)
Zm00001d018859::7:7530477-7532478(+)
Zm00001d042812::3:180954494-180956495(+)
Zm00001d047497::9:132660998-132662999(+)
Zm00001d047327::9:126675298-126677299(+)
Zm00001d035038::6:2748368-2750369(+)
Zm00001d024613::10:80361688-80363689(+)
Zm00001d046786::9:105954353-105956354(+)
Zm00001d045405::9:20782988-20784989(+)
Zm00001d015566::5:98147129-98149130(-)
Zm00001d039409::3:3618779-3620780(+)
Zm00001d051896::4:173893938-173895939(+)
Zm00001d014269::5:38605901-38607902(+)
Zm00001d014991::5:71282428-71284429(-)
Zm00001d034382::1:291400331-291402332(+)
Zm00001d017865::5:209122038-209124039(+)
Zm00001d037117::6:112966571-112968572(-)
Zm00001d045493::9:24429607-24431608(-)
```
