## Supplementary material for "A comprehensive map of preferentially located motifs reveals distinct proximal *cis*-regulatory elements in plants": GATCACCT_containing_gene_set.txt

```
#Occurences of GATCACCT between 224 and 320 (positions relative to the transcription start site)
#107 sequences with GATCACCT in this interval
#0.42% of the sequences in promoter set with GATCACCT (set with 25199 sequences)
Zm00001d043639::3:205802763-205804764(-)
Zm00001d025340::10:114732715-114734716(+)
Zm00001d019375::7:30716792-30718793(+)
Zm00001d018261::5:217587502-217589503(-)
Zm00001d023257::10:1490276-1492277(+)
Zm00001d028863::1:48937427-48939428(-)
Zm00001d043825::3:211005060-211007061(-)
Zm00001d029416::1:69624360-69626361(-)
Zm00001d043563::3:203949367-203951368(+)
Zm00001d006667::2:213895328-213897329(-)
Zm00001d031910::1:206517420-206519421(-)
Zm00001d046979::9:113976462-113978463(-)
Zm00001d045523::9:25393333-25395334(-)
Zm00001d015823::5:124229087-124231088(-)
Zm00001d034741::1:301090818-301092819(+)
Zm00001d041793::3:138365360-138367361(+)
Zm00001d019039::7:13833284-13835285(-)
Zm00001d040061::3:25517891-25519892(-)
Zm00001d006553::2:210885461-210887462(-)
Zm00001d032261::1:219345684-219347685(-)
Zm00001d034814::1:302794791-302796792(+)
Zm00001d044162::3:220822998-220824999(+)
Zm00001d038232::6:152067880-152069881(-)
Zm00001d004361::2:106296805-106298806(-)
Zm00001d053790::4:241107556-241109557(+)
Zm00001d052030::4:176899983-176901984(-)
Zm00001d033005::1:246789050-246791051(+)
Zm00001d038002::6:144794478-144796479(+)
Zm00001d026413::10:145391763-145393764(-)
Zm00001d029658::1:81675844-81677845(+)
Zm00001d035028::6:2256165-2258166(+)
Zm00001d038831::6:165368991-165370992(+)
Zm00001d001939::2:3195313-3197314(-)
Zm00001d016849::5:178265628-178267629(-)
Zm00001d029674::1:82236849-82238850(-)
Zm00001d025709::10:126926134-126928135(+)
Zm00001d012079::8:167757839-167759840(+)
Zm00001d030614::1:148685795-148687796(+)
Zm00001d041546::3:126539024-126541025(-)
Zm00001d018028::5:212374337-212376338(-)
Zm00001d017943::5:210530676-210532677(-)
Zm00001d048234::9:152917430-152919431(+)
Zm00001d029916::1:94182867-94184868(-)
Zm00001d011413::8:149846761-149848762(-)
Zm00001d025914::10:133732103-133734104(-)
Zm00001d033654::1:269764589-269766590(+)
Zm00001d013934::5:25183979-25185980(+)
Zm00001d049692::4:40461077-40463078(+)
Zm00001d015822::5:123931030-123933031(-)
Zm00001d007427::2:231464899-231466900(-)
Zm00001d047048::9:116614710-116616711(+)
Zm00001d046628::9:99608271-99610272(+)
Zm00001d010901::8:132599942-132601943(-)
Zm00001d002690::2:19340969-19342970(+)
Zm00001d006221::2:202186829-202188830(+)
Zm00001d019857::7:70644088-70646089(+)
Zm00001d007095::2:222181014-222183015(+)
Zm00001d048597::4:1023616-1025617(+)
Zm00001d019611::7:46315763-46317764(-)
Zm00001d022250::7:173622841-173624842(+)
Zm00001d012316::8:172333440-172335441(+)
Zm00001d006862::2:218052822-218054823(+)
Zm00001d018080::5:213837789-213839790(+)
Zm00001d012335::8:172651248-172653249(+)
Zm00001d005616::2:180788690-180790691(+)
Zm00001d049508::4:32711382-32713383(-)
Zm00001d023538::10:9370861-9372862(-)
Zm00001d004894::2:147270303-147272304(-)
Zm00001d051140::4:145571564-145573565(-)
Zm00001d028653::1:41837703-41839704(-)
Zm00001d020670::7:127454839-127456840(+)
Zm00001d027973::1:18909454-18911455(-)
Zm00001d040625::3:54766671-54768672(+)
Zm00001d034011::1:281131118-281133119(-)
Zm00001d053009::4:208866367-208868368(-)
Zm00001d042727::3:178252342-178254343(+)
Zm00001d010015::8:95240386-95242387(-)
Zm00001d019165::7:19781636-19783637(+)
Zm00001d042163::3:154314239-154316240(-)
Zm00001d009979::8:93237641-93239642(+)
Zm00001d043516::3:202501201-202503202(-)
Zm00001d007462::2:232255015-232257016(-)
Zm00001d024965::10:97100149-97102150(+)
Zm00001d031256::1:184104027-184106028(-)
Zm00001d030832::1:162233276-162235277(-)
Zm00001d004626::2:122674019-122676020(+)
Zm00001d022600::7:180839086-180841087(-)
Zm00001d009801::8:82105151-82107152(-)
Zm00001d011994::8:166067874-166069875(-)
Zm00001d016193::5:149828870-149830871(+)
Zm00001d044057::3:218049330-218051331(+)
Zm00001d045394::9:20531717-20533718(-)
Zm00001d011084::8:138446664-138448665(+)
Zm00001d049394::4:29100035-29102036(+)
Zm00001d041988::3:146712616-146714617(-)
Zm00001d032313::1:221893674-221895675(-)
Zm00001d053902::4:243363759-243365760(-)
Zm00001d046707::9:103037584-103039585(-)
Zm00001d045528::9:25545700-25547701(+)
Zm00001d011298::8:146113272-146115273(-)
Zm00001d049716::4:41316467-41318468(+)
Zm00001d012041::8:167027887-167029888(+)
Zm00001d025724::10:127582687-127584688(-)
Zm00001d005004::2:153299156-153301157(-)
Zm00001d036846::6:103649794-103651795(-)
Zm00001d015845::5:125791800-125793801(+)
Zm00001d052792::4:201130287-201132288(-)
```
