## Supplementary material for "A comprehensive map of preferentially located motifs reveals distinct proximal *cis*-regulatory elements in plants": GATCATA_containing_gene_set.txt

```
#Occurences of GATCATA between -35 and 46 (positions relative to the transcription start site)
#345 sequences with GATCATA in this interval
#1.37% of the sequences in promoter set with GATCATA (set with 25199 sequences)
Zm00001d026223::10:141449411-141451412(+)
Zm00001d044929::9:7562944-7564945(-)
Zm00001d013035::5:3541806-3543807(-)
Zm00001d032096::1:212560142-212562143(-)
Zm00001d013914::5:24679807-24681808(-)
Zm00001d026088::10:138137810-138139811(-)
Zm00001d009070::8:34251811-34253812(+)
Zm00001d035909::6:59673949-59675950(+)
Zm00001d043813::3:210935766-210937767(-)
Zm00001d029036::1:55559272-55561273(+)
Zm00001d027456::1:5660236-5662237(+)
Zm00001d003875::2:64366745-64368746(+)
Zm00001d051730::4:168224381-168226382(+)
Zm00001d010411::8:113491413-113493414(+)
Zm00001d005893::2:191935862-191937863(-)
Zm00001d033616::1:268802917-268804918(-)
Zm00001d048622::4:1528711-1530712(-)
Zm00001d007094::2:222141699-222143700(-)
Zm00001d022085::7:169772456-169774457(-)
Zm00001d050256::4:76985140-76987141(-)
Zm00001d047712::9:139747946-139749947(+)
Zm00001d018954::7:10458420-10460421(-)
Zm00001d009786::8:81141795-81143796(+)
Zm00001d029200::1:62024972-62026973(+)
Zm00001d013531::5:13746998-13748999(-)
Zm00001d032632::1:232566235-232568236(-)
Zm00001d027967::1:18525318-18527319(-)
Zm00001d047546::9:134871989-134873990(+)
Zm00001d032692::1:234746876-234748877(-)
Zm00001d026106::10:138567653-138569654(+)
Zm00001d012845::5:1065030-1067031(+)
Zm00001d024936::10:95804916-95806917(-)
Zm00001d019263::7:24739624-24741625(-)
Zm00001d033580::1:267762716-267764717(-)
Zm00001d030253::1:116929736-116931737(+)
Zm00001d028750::1:45284830-45286831(+)
Zm00001d033524::1:265559654-265561655(-)
Zm00001d020006::7:85215927-85217928(-)
Zm00001d018207::5:216596324-216598325(+)
Zm00001d024403::10:69004319-69006320(-)
Zm00001d052081::4:178938650-178940651(-)
Zm00001d005019::2:154110578-154112579(+)
Zm00001d034109::1:284174836-284176837(+)
Zm00001d020097::7:91749643-91751644(+)
Zm00001d028994::1:53951563-53953564(+)
Zm00001d044416::3:227492728-227494729(-)
Zm00001d023825::10:23583977-23585978(+)
Zm00001d028986::1:53578144-53580145(+)
Zm00001d006372::2:205995308-205997309(-)
Zm00001d017019::5:182802718-182804719(+)
Zm00001d040671::3:57177603-57179604(-)
Zm00001d016820::5:177242999-177245000(+)
Zm00001d016326::5:157255685-157257686(+)
Zm00001d037081::6:111654048-111656049(+)
Zm00001d051241::4:149909729-149911730(-)
Zm00001d027350::1:3446999-3449000(+)
Zm00001d002759::2:21821129-21823130(+)
Zm00001d014093::5:32108103-32110104(+)
Zm00001d011867::8:163261256-163263257(-)
Zm00001d006801::2:217011896-217013897(+)
Zm00001d052034::4:177029380-177031381(-)
Zm00001d039900::3:18643923-18645924(-)
Zm00001d006591::2:211743502-211745503(+)
Zm00001d029211::1:62493411-62495412(-)
Zm00001d008600::8:14152202-14154203(-)
Zm00001d044869::9:5912133-5914134(+)
Zm00001d044508::3:230340061-230342062(-)
Zm00001d033535::1:266251207-266253208(-)
Zm00001d032768::1:237685143-237687144(-)
Zm00001d016822::5:177285433-177287434(-)
Zm00001d024684::10:83552257-83554258(-)
Zm00001d030006::1:98793742-98795743(-)
Zm00001d020110::7:92790262-92792263(+)
Zm00001d050406::4:86373430-86375431(+)
Zm00001d053913::4:243611686-243613687(-)
Zm00001d031122::1:178354530-178356531(+)
Zm00001d041416::3:118099570-118101571(+)
Zm00001d017057::5:184103070-184105071(-)
Zm00001d011567::8:154588233-154590234(+)
Zm00001d030010::1:98968787-98970788(-)
Zm00001d013322::5:8677541-8679542(+)
Zm00001d037453::6:125872274-125874275(-)
Zm00001d044763::9:1777304-1779305(+)
Zm00001d002941::2:27633817-27635818(+)
Zm00001d003475::2:45404684-45406685(+)
Zm00001d048321::9:154480611-154482612(-)
Zm00001d053150::4:216317165-216319166(-)
Zm00001d020281::7:104032570-104034571(+)
Zm00001d048841::4:6225005-6227006(-)
Zm00001d046694::9:102719455-102721456(-)
Zm00001d013066::5:4148150-4150151(-)
Zm00001d027442::1:5432807-5434808(+)
Zm00001d021469::7:153016514-153018515(+)
Zm00001d036407::6:87059399-87061400(-)
Zm00001d043168::3:190458081-190460082(-)
Zm00001d027897::1:17001028-17003029(-)
Zm00001d032937::1:244095328-244097329(+)
Zm00001d042137::3:153107776-153109777(-)
Zm00001d030967::1:169595325-169597326(+)
Zm00001d045991::9:52949329-52951330(+)
Zm00001d048522::9:157736656-157738657(+)
Zm00001d029272::1:64479264-64481265(-)
Zm00001d037458::6:126006290-126008291(-)
Zm00001d029038::1:55695356-55697357(+)
Zm00001d037410::6:124805065-124807066(+)
Zm00001d031545::1:193832571-193834572(+)
Zm00001d035605::6:36425844-36427845(+)
Zm00001d013072::5:4312051-4314052(+)
Zm00001d035127::6:6315255-6317256(-)
Zm00001d031993::1:208980623-208982624(+)
Zm00001d016061::5:142161239-142163240(-)
Zm00001d021512::7:154616450-154618451(-)
Zm00001d009500::8:67556609-67558610(-)
Zm00001d047603::9:136814508-136816509(+)
Zm00001d014874::5:66660542-66662543(+)
Zm00001d047801::9:142141019-142143020(-)
Zm00001d006113::2:198821668-198823669(-)
Zm00001d018050::5:213160148-213162149(+)
Zm00001d020464::7:116494925-116496926(+)
Zm00001d017702::5:204634803-204636804(-)
Zm00001d011278::8:145552473-145554474(+)
Zm00001d043248::3:193228594-193230595(-)
Zm00001d005540::2:178072037-178074038(-)
Zm00001d031223::1:182661432-182663433(-)
Zm00001d015216::5:79872261-79874262(-)
Zm00001d040536::3:48597413-48599414(+)
Zm00001d003835::2:61464015-61466016(-)
Zm00001d029848::1:89935498-89937499(-)
Zm00001d041638::3:130790579-130792580(-)
Zm00001d006485::2:209681784-209683785(+)
Zm00001d008528::8:11882070-11884071(+)
Zm00001d006079::2:197543167-197545168(+)
Zm00001d019250::7:23984475-23986476(-)
Zm00001d029121::1:58943323-58945324(+)
Zm00001d039489::3:5708477-5710478(+)
Zm00001d038002::6:144794478-144796479(+)
Zm00001d027618::1:9115167-9117168(-)
Zm00001d007315::2:227629590-227631591(+)
Zm00001d002499::2:14084878-14086879(+)
Zm00001d052404::4:189189502-189191503(-)
Zm00001d011740::8:160441791-160443792(-)
Zm00001d027763::1:13053451-13055452(-)
Zm00001d027589::1:8573590-8575591(-)
Zm00001d012199::8:170012467-170014468(-)
Zm00001d022490::7:178666969-178668970(-)
Zm00001d021713::7:161067719-161069720(+)
Zm00001d013592::5:15038337-15040338(-)
Zm00001d032728::1:236339046-236341047(+)
Zm00001d003702::2:55229646-55231647(+)
Zm00001d051169::4:147006913-147008914(+)
Zm00001d008422::8:8317409-8319410(-)
Zm00001d017137::5:186653387-186655388(-)
Zm00001d012823::5:923734-925735(+)
Zm00001d036632::6:95750844-95752845(+)
Zm00001d053524::4:233017449-233019450(+)
Zm00001d042535::3:171054016-171056017(+)
Zm00001d046317::9:80088488-80090489(-)
Zm00001d012484::8:175351532-175353533(+)
Zm00001d011064::8:137944578-137946579(+)
Zm00001d014172::5:34983151-34985152(-)
Zm00001d020936::7:137154151-137156152(-)
Zm00001d048646::4:2597362-2599363(-)
Zm00001d027646::1:9996460-9998461(-)
Zm00001d035172::6:7608416-7610417(+)
Zm00001d028987::1:53747321-53749322(+)
Zm00001d047587::9:136379578-136381579(+)
Zm00001d021763::7:162635024-162637025(+)
Zm00001d048193::9:152166184-152168185(+)
Zm00001d001834::2:1639649-1641650(-)
Zm00001d012952::5:2328031-2330032(-)
Zm00001d044488::3:229577969-229579970(-)
Zm00001d035169::6:7511146-7513147(+)
Zm00001d004471::2:113976129-113978130(+)
Zm00001d026194::10:140684739-140686740(+)
Zm00001d028022::1:20613950-20615951(-)
Zm00001d048400::9:155601122-155603123(+)
Zm00001d028882::1:49579484-49581485(+)
Zm00001d014863::5:66023194-66025195(+)
Zm00001d027535::1:7596604-7598605(+)
Zm00001d011760::8:160946618-160948619(-)
Zm00001d007363::2:229729770-229731771(-)
Zm00001d006484::2:209680228-209682229(+)
Zm00001d025037::10:100956973-100958974(-)
Zm00001d005406::2:173044165-173046166(+)
Zm00001d018078::5:213836383-213838384(-)
Zm00001d013415::5:10717962-10719963(-)
Zm00001d030421::1:131280386-131282387(+)
Zm00001d040187::3:31070658-31072659(-)
Zm00001d029987::1:97698473-97700474(-)
Zm00001d022060::7:169188123-169190124(+)
Zm00001d028595::1:40238805-40240806(-)
Zm00001d007213::2:224819839-224821840(-)
Zm00001d032186::1:216169353-216171354(-)
Zm00001d018457::5:221163548-221165549(-)
Zm00001d048346::9:154819411-154821412(+)
Zm00001d016237::5:151837697-151839698(-)
Zm00001d045784::9:38916985-38918986(-)
Zm00001d018809::7:5833379-5835380(+)
Zm00001d043074::3:188382291-188384292(+)
Zm00001d037643::6:132727072-132729073(-)
Zm00001d030548::1:143164979-143166980(-)
Zm00001d007039::2:220652547-220654548(-)
Zm00001d023784::10:20015130-20017131(+)
Zm00001d007445::2:231917436-231919437(-)
Zm00001d020862::7:134957840-134959841(-)
Zm00001d032980::1:245714499-245716500(-)
Zm00001d050905::4:129474898-129476899(+)
Zm00001d053628::4:237226391-237228392(+)
Zm00001d014146::5:34116595-34118596(+)
Zm00001d050293::4:79161510-79163511(-)
Zm00001d011788::8:161620681-161622682(-)
Zm00001d025346::10:115023566-115025567(+)
Zm00001d032190::1:216309087-216311088(+)
Zm00001d051967::4:175607806-175609807(+)
Zm00001d048083::9:149625845-149627846(+)
Zm00001d038652::6:161896059-161898060(-)
Zm00001d015956::5:134171763-134173764(-)
Zm00001d026079::10:137929130-137931131(-)
Zm00001d037223::6:116550244-116552245(-)
Zm00001d011377::8:148945608-148947609(+)
Zm00001d038595::6:160664053-160666054(+)
Zm00001d015384::5:87549297-87551298(-)
Zm00001d028576::1:39592708-39594709(-)
Zm00001d003865::2:63888247-63890248(-)
Zm00001d026302::10:143208075-143210076(+)
Zm00001d028477::1:36256184-36258185(-)
Zm00001d025829::10:131122560-131124561(+)
Zm00001d015203::5:79241687-79243688(-)
Zm00001d017915::5:210058824-210060825(-)
Zm00001d043089::3:188906856-188908857(-)
Zm00001d002827::2:23923819-23925820(+)
Zm00001d048455::9:156678253-156680254(+)
Zm00001d016900::5:179635392-179637393(-)
Zm00001d045950::9:49164759-49166760(-)
Zm00001d052038::4:177038241-177040242(+)
Zm00001d003836::2:61530596-61532597(+)
Zm00001d032699::1:235071762-235073763(+)
Zm00001d002614::2:16768458-16770459(+)
Zm00001d034344::1:290265951-290267952(+)
Zm00001d018722::7:3099598-3101599(-)
Zm00001d006426::2:207631219-207633220(+)
Zm00001d012477::8:175267092-175269093(+)
Zm00001d012050::8:167239512-167241513(+)
Zm00001d029083::1:57397206-57399207(-)
Zm00001d023682::10:15279218-15281219(-)
Zm00001d002301::2:9772963-9774964(-)
Zm00001d051323::4:154122479-154124480(+)
Zm00001d048958::4:10721999-10724000(-)
Zm00001d013357::5:9464045-9466046(-)
Zm00001d008515::8:11263188-11265189(-)
Zm00001d026144::10:139665377-139667378(+)
Zm00001d014568::5:53719503-53721504(-)
Zm00001d053865::4:242564063-242566064(-)
Zm00001d054002::4:244900906-244902907(+)
Zm00001d035875::6:58237328-58239329(-)
Zm00001d052419::4:189602907-189604908(+)
Zm00001d005881::2:191716769-191718770(-)
Zm00001d053359::4:227595982-227597983(+)
Zm00001d010454::8:115917895-115919896(-)
Zm00001d044762::9:1712513-1714514(+)
Zm00001d039387::3:3145030-3147031(-)
Zm00001d007454::2:232020017-232022018(+)
Zm00001d024178::10:53429103-53431104(+)
Zm00001d018902::7:8756839-8758840(+)
Zm00001d009410::8:63368601-63370602(-)
Zm00001d036425::6:87901769-87903770(-)
Zm00001d004468::2:113817369-113819370(+)
Zm00001d017205::5:188876341-188878342(-)
Zm00001d031740::1:200310698-200312699(+)
Zm00001d029756::1:85779047-85781048(-)
Zm00001d008268::8:3548832-3550833(-)
Zm00001d029120::1:58740946-58742947(+)
Zm00001d025837::10:131417823-131419824(+)
Zm00001d052291::4:186138232-186140233(-)
Zm00001d045323::9:18934291-18936292(+)
Zm00001d015201::5:78982901-78984902(+)
Zm00001d040234::3:33189528-33191529(+)
Zm00001d031312::1:185852252-185854253(-)
Zm00001d021131::7:143434671-143436672(-)
Zm00001d045159::9:14624155-14626156(+)
Zm00001d030680::1:152722977-152724978(+)
Zm00001d031707::1:199078460-199080461(-)
Zm00001d017699::5:204539680-204541681(-)
Zm00001d007905::2:242174090-242176091(+)
Zm00001d005568::2:178754330-178756331(+)
Zm00001d012609::8:177162004-177164005(-)
Zm00001d026485::10:146890121-146892122(-)
Zm00001d046377::9:85336557-85338558(+)
Zm00001d053379::4:228493406-228495407(+)
Zm00001d052262::4:185217519-185219520(+)
Zm00001d025103::10:104217660-104219661(+)
Zm00001d034718::1:300615132-300617133(-)
Zm00001d031703::1:198956876-198958877(-)
Zm00001d013043::5:3624652-3626653(+)
Zm00001d032019::1:209576238-209578239(-)
Zm00001d042166::3:154389748-154391749(+)
Zm00001d013968::5:26697912-26699913(-)
Zm00001d044473::3:229109000-229111001(+)
Zm00001d042337::3:161936457-161938458(+)
Zm00001d013376::5:10002693-10004694(+)
Zm00001d004516::2:116132759-116134760(-)
Zm00001d032950::1:244492451-244494452(-)
Zm00001d003347::2:41021206-41023207(+)
Zm00001d012515::8:175897432-175899433(+)
Zm00001d027590::1:8572454-8574455(+)
Zm00001d029081::1:57329796-57331797(-)
Zm00001d053613::4:236481516-236483517(+)
Zm00001d045446::9:22320146-22322147(+)
Zm00001d013339::5:8902402-8904403(-)
Zm00001d039095::6:169956261-169958262(+)
Zm00001d006733::2:215450152-215452153(+)
Zm00001d036482::6:90173689-90175690(-)
Zm00001d041232::3:106915886-106917887(+)
Zm00001d050173::4:70697624-70699625(-)
Zm00001d032971::1:245053952-245055953(-)
Zm00001d050580::4:102241014-102243015(+)
Zm00001d027566::1:8232241-8234242(-)
Zm00001d045436::9:22156339-22158340(-)
Zm00001d012960::5:2379845-2381846(-)
Zm00001d008271::8:3628768-3630769(-)
Zm00001d012619::8:177294757-177296758(-)
Zm00001d003992::2:74078181-74080182(-)
Zm00001d025271::10:112022838-112024839(-)
Zm00001d040010::3:22860349-22862350(-)
Zm00001d047894::9:144528049-144530050(-)
Zm00001d033999::1:280698414-280700415(-)
Zm00001d013212::5:6624046-6626047(+)
Zm00001d006493::2:209825156-209827157(-)
Zm00001d015002::5:71943221-71945222(+)
Zm00001d012488::8:175395885-175397886(-)
Zm00001d026614::10:149000102-149002103(-)
Zm00001d013712::5:18265022-18267023(+)
Zm00001d049678::4:39729873-39731874(+)
Zm00001d014898::5:67326332-67328333(-)
Zm00001d014848::5:65460768-65462769(-)
Zm00001d020937::7:137153090-137155091(+)
Zm00001d015014::5:72146921-72148922(-)
Zm00001d043217::3:192242576-192244577(-)
Zm00001d046342::9:81727756-81729757(+)
Zm00001d017927::5:210208389-210210390(+)
Zm00001d046581::9:96873603-96875604(+)
Zm00001d036420::6:87681861-87683862(+)
Zm00001d042453::3:168342521-168344522(-)
Zm00001d030030::1:100662042-100664043(-)
Zm00001d008950::8:26735785-26737786(-)
```
