## Supplementary material for "A comprehensive map of preferentially located motifs reveals distinct proximal *cis*-regulatory elements in plants": GATCCCAG_containing_gene_set.txt

```
#Occurences of GATCCCAG between 316 and 335 (positions relative to the transcription start site)
#22 sequences with GATCCCAG in this interval
#0.09% of the sequences in promoter set with GATCCCAG (set with 25199 sequences)
Zm00001d032492::1:228333551-228335552(-)
Zm00001d048539::9:158111602-158113603(-)
Zm00001d008933::8:25927609-25929610(-)
Zm00001d029560::1:76208254-76210255(+)
Zm00001d009733::8:78519322-78521323(-)
Zm00001d044138::3:220165116-220167117(+)
Zm00001d028827::1:47800008-47802009(-)
Zm00001d010525::8:119260434-119262435(-)
Zm00001d033241::1:255568734-255570735(-)
Zm00001d041445::3:120189678-120191679(+)
Zm00001d011254::8:144632273-144634274(-)
Zm00001d053553::4:233806192-233808193(+)
Zm00001d037203::6:115604344-115606345(+)
Zm00001d016596::5:169058620-169060621(+)
Zm00001d014853::5:65590339-65592340(+)
Zm00001d041346::3:113859253-113861254(+)
Zm00001d023560::10:10217233-10219234(+)
Zm00001d013574::5:14563640-14565641(-)
Zm00001d010117::8:99954934-99956935(-)
Zm00001d011129::8:139903592-139905593(-)
Zm00001d033139::1:251919650-251921651(+)
Zm00001d020344::7:108010938-108012939(-)
```
