## Supplementary material for "A comprehensive map of preferentially located motifs reveals distinct proximal *cis*-regulatory elements in plants": GATCCGCT_containing_gene_set.txt

```
#Occurences of GATCCGCT between 210 and 234 (positions relative to the transcription start site)
#37 sequences with GATCCGCT in this interval
#0.15% of the sequences in promoter set with GATCCGCT (set with 25199 sequences)
Zm00001d034544::1:295924076-295926077(+)
Zm00001d030881::1:165230235-165232236(+)
Zm00001d039890::3:18009049-18011050(+)
Zm00001d010145::8:101317025-101319026(-)
Zm00001d043982::3:215549932-215551933(-)
Zm00001d008651::8:15981768-15983769(+)
Zm00001d027784::1:13439225-13441226(-)
Zm00001d051287::4:151768088-151770089(-)
Zm00001d032380::1:224651043-224653044(+)
Zm00001d050217::4:74115994-74117995(-)
Zm00001d005419::2:173365155-173367156(+)
Zm00001d026637::10:149250584-149252585(+)
Zm00001d039882::3:17549876-17551877(-)
Zm00001d020806::7:133442380-133444381(+)
Zm00001d048281::9:153815930-153817931(-)
Zm00001d024278::10:61395774-61397775(+)
Zm00001d033203::1:253922414-253924415(+)
Zm00001d025669::10:125754951-125756952(+)
Zm00001d012306::8:172156323-172158324(-)
Zm00001d044180::3:221248492-221250493(+)
Zm00001d009242::8:46228710-46230711(+)
Zm00001d048184::9:151926157-151928158(+)
Zm00001d019105::7:16886470-16888471(+)
Zm00001d015622::5:101913080-101915081(+)
Zm00001d044920::9:7253104-7255105(-)
Zm00001d022150::7:171310140-171312141(+)
Zm00001d050934::4:132597931-132599932(+)
Zm00001d046638::9:100060804-100062805(-)
Zm00001d042192::3:155541930-155543931(-)
Zm00001d024209::10:56569096-56571097(-)
Zm00001d017860::5:209069846-209071847(-)
Zm00001d052980::4:207107982-207109983(-)
Zm00001d015244::5:80937056-80939057(-)
Zm00001d052674::4:196904789-196906790(-)
Zm00001d010736::8:126379985-126381986(-)
Zm00001d015500::5:94104611-94106612(-)
Zm00001d025760::10:128640246-128642247(+)
```
