## Supplementary material for "A comprehensive map of preferentially located motifs reveals distinct proximal *cis*-regulatory elements in plants": GATCGTA_containing_gene_set.txt

```
#Occurences of GATCGTA between -226 and -196 (positions relative to the transcription start site)
#55 sequences with GATCGTA in this interval
#0.22% of the sequences in promoter set with GATCGTA (set with 25199 sequences)
Zm00001d043201::3:191428993-191430994(+)
Zm00001d026543::10:147957413-147959414(-)
Zm00001d041731::3:135459580-135461581(+)
Zm00001d010023::8:95609747-95611748(-)
Zm00001d015988::5:137082607-137084608(+)
Zm00001d051193::4:148035900-148037901(-)
Zm00001d029538::1:75324328-75326329(-)
Zm00001d040795::3:66299100-66301101(+)
Zm00001d027976::1:19025158-19027159(-)
Zm00001d047626::9:137458182-137460183(+)
Zm00001d049222::4:21345682-21347683(+)
Zm00001d044970::9:8475959-8477960(+)
Zm00001d013243::5:6936632-6938633(+)
Zm00001d029561::1:76213705-76215706(+)
Zm00001d007183::2:224013267-224015268(-)
Zm00001d032391::1:225163417-225165418(+)
Zm00001d038815::6:165171944-165173945(+)
Zm00001d033672::1:270399164-270401165(-)
Zm00001d048661::4:2957604-2959605(+)
Zm00001d048127::9:150510413-150512414(+)
Zm00001d011712::8:159492530-159494531(-)
Zm00001d021020::7:140559003-140561004(+)
Zm00001d049727::4:41550992-41552993(+)
Zm00001d024430::10:70579547-70581548(+)
Zm00001d048946::4:10451452-10453453(-)
Zm00001d026251::10:142017630-142019631(-)
Zm00001d006345::2:205185187-205187188(+)
Zm00001d025284::10:112579688-112581689(+)
Zm00001d028746::1:45170064-45172065(+)
Zm00001d042410::3:166269936-166271937(+)
Zm00001d025674::10:125989471-125991472(-)
Zm00001d037541::6:128779460-128781461(-)
Zm00001d005710::2:184114767-184116768(+)
Zm00001d018194::5:216141733-216143734(+)
Zm00001d006288::2:203651094-203653095(-)
Zm00001d045282::9:17932774-17934775(-)
Zm00001d002202::2:8233973-8235974(-)
Zm00001d014415::5:45479976-45481977(+)
Zm00001d033742::1:272630999-272633000(-)
Zm00001d048516::9:157630575-157632576(+)
Zm00001d010151::8:101519226-101521227(-)
Zm00001d033391::1:261541134-261543135(-)
Zm00001d002234::2:8469715-8471716(-)
Zm00001d043658::3:206155883-206157884(+)
Zm00001d025528::10:121525841-121527842(-)
Zm00001d034309::1:288957627-288959628(-)
Zm00001d006536::2:210664408-210666409(+)
Zm00001d007889::2:241873095-241875096(+)
Zm00001d010671::8:123810811-123812812(-)
Zm00001d023701::10:16192036-16194037(+)
Zm00001d015059::5:73779064-73781065(-)
Zm00001d030654::1:151041070-151043071(+)
Zm00001d046566::9:96092605-96094606(+)
Zm00001d015595::5:100227302-100229303(+)
Zm00001d032469::1:227684108-227686109(-)
```
