## Supplementary material for "A comprehensive map of preferentially located motifs reveals distinct proximal *cis*-regulatory elements in plants": GATGAAG_containing_gene_set.txt

```
#Occurences of GATGAAG between 289 and 381 (positions relative to the transcription start site)
#768 sequences with GATGAAG in this interval
#3.05% of the sequences in promoter set with GATGAAG (set with 25199 sequences)
Zm00001d022368::7:176187239-176189240(+)
Zm00001d031212::1:182383972-182385973(-)
Zm00001d042426::3:166837442-166839443(+)
Zm00001d027869::1:15974851-15976852(-)
Zm00001d013958::5:26235824-26237825(+)
Zm00001d050937::4:132631935-132633936(-)
Zm00001d013492::5:12693165-12695166(+)
Zm00001d048244::9:153120991-153122992(-)
Zm00001d032024::1:209721942-209723943(-)
Zm00001d021215::7:146370700-146372701(+)
Zm00001d052713::4:198405628-198407629(+)
Zm00001d049510::4:32832532-32834533(-)
Zm00001d010282::8:107272000-107274001(+)
Zm00001d053728::4:239929854-239931855(+)
Zm00001d042558::3:171708324-171710325(+)
Zm00001d016402::5:161094040-161096041(-)
Zm00001d021142::7:143949286-143951287(-)
Zm00001d011963::8:165274569-165276570(-)
Zm00001d038914::6:166875477-166877478(-)
Zm00001d044267::3:223381590-223383591(+)
Zm00001d035543::6:31732548-31734549(+)
Zm00001d032691::1:234673862-234675863(-)
Zm00001d044998::9:9672706-9674707(-)
Zm00001d011157::8:141126413-141128414(-)
Zm00001d049690::4:40426465-40428466(+)
Zm00001d020673::7:127585206-127587207(+)
Zm00001d029160::1:60843997-60845998(+)
Zm00001d045350::9:19283277-19285278(+)
Zm00001d020390::7:110937324-110939325(-)
Zm00001d039678::3:11700975-11702976(-)
Zm00001d040650::3:56246324-56248325(-)
Zm00001d011705::8:159252201-159254202(-)
Zm00001d001970::2:3706172-3708173(+)
Zm00001d013340::5:8902590-8904591(+)
Zm00001d045745::9:36432199-36434200(-)
Zm00001d029608::1:79093380-79095381(+)
Zm00001d025658::10:125253111-125255112(+)
Zm00001d031415::1:189361621-189363622(-)
Zm00001d016198::5:150299475-150301476(+)
Zm00001d021442::7:152334336-152336337(+)
Zm00001d022387::7:176586282-176588283(-)
Zm00001d006293::2:203864034-203866035(-)
Zm00001d035312::6:20658037-20660038(+)
Zm00001d026374::10:144603645-144605646(+)
Zm00001d045274::9:17738427-17740428(-)
Zm00001d008651::8:15981768-15983769(+)
Zm00001d044694::3:235064511-235066512(+)
Zm00001d039708::3:12739090-12741091(+)
Zm00001d033646::1:269550094-269552095(+)
Zm00001d036707::6:98280881-98282882(-)
Zm00001d037404::6:124633520-124635521(-)
Zm00001d017361::5:193661670-193663671(+)
Zm00001d013768::5:19731714-19733715(+)
Zm00001d028084::1:22261831-22263832(+)
Zm00001d053709::4:239666609-239668610(-)
Zm00001d005035::2:155228832-155230833(-)
Zm00001d039937::3:19994971-19996972(-)
Zm00001d011782::8:161473713-161475714(+)
Zm00001d027339::1:3230895-3232896(+)
Zm00001d049785::4:44639650-44641651(-)
Zm00001d016382::5:160273926-160275927(-)
Zm00001d018842::7:6967623-6969624(+)
Zm00001d021930::7:166041922-166043923(+)
Zm00001d046363::9:84133937-84135938(-)
Zm00001d028780::1:46198827-46200828(+)
Zm00001d025167::10:107187408-107189409(-)
Zm00001d048154::9:151055635-151057636(+)
Zm00001d030106::1:106129014-106131015(-)
Zm00001d028144::1:24010753-24012754(+)
Zm00001d018972::7:11177866-11179867(+)
Zm00001d024066::10:41071792-41073793(+)
Zm00001d007782::2:239485123-239487124(+)
Zm00001d028006::1:20027288-20029289(+)
Zm00001d044940::9:7822434-7824435(+)
Zm00001d048567::9:158952799-158954800(-)
Zm00001d012263::8:171419695-171421696(+)
Zm00001d004894::2:147270303-147272304(-)
Zm00001d043142::3:190036542-190038543(-)
Zm00001d014548::5:52710110-52712111(+)
Zm00001d003345::2:41019378-41021379(-)
Zm00001d012337::8:172700387-172702388(-)
Zm00001d041819::3:139135594-139137595(-)
Zm00001d052719::4:198625184-198627185(-)
Zm00001d006480::2:209641195-209643196(+)
Zm00001d016988::5:182120409-182122410(-)
Zm00001d050676::4:115125877-115127878(-)
Zm00001d012807::5:471226-473227(+)
Zm00001d010672::8:123812839-123814840(+)
Zm00001d011147::8:140679105-140681106(+)
Zm00001d043206::3:191717531-191719532(-)
Zm00001d052660::4:196212462-196214463(-)
Zm00001d043544::3:203537953-203539954(-)
Zm00001d033492::1:264214070-264216071(-)
Zm00001d046661::9:100957842-100959843(+)
Zm00001d045446::9:22320146-22322147(+)
Zm00001d040656::3:56773651-56775652(-)
Zm00001d026560::10:148133414-148135415(-)
Zm00001d040290::3:35951150-35953151(-)
Zm00001d006503::2:210100839-210102840(-)
Zm00001d009968::8:92808716-92810717(+)
Zm00001d040499::3:46900549-46902550(+)
Zm00001d053923::4:243654711-243656712(+)
Zm00001d026218::10:141369471-141371472(-)
Zm00001d049557::4:35011471-35013472(+)
Zm00001d018698::7:2704527-2706528(+)
Zm00001d031554::1:194119346-194121347(-)
Zm00001d049553::4:34699705-34701706(-)
Zm00001d049547::4:34343704-34345705(-)
Zm00001d016802::5:176494824-176496825(+)
Zm00001d022141::7:171057264-171059265(+)
Zm00001d024874::10:91750839-91752840(+)
Zm00001d030280::1:118771538-118773539(+)
Zm00001d036673::6:97231126-97233127(+)
Zm00001d004105::2:83175330-83177331(-)
Zm00001d048769::4:5255275-5257276(-)
Zm00001d008815::8:21388042-21390043(-)
Zm00001d016345::5:158415878-158417879(-)
Zm00001d002684::2:19211382-19213383(-)
Zm00001d047020::9:115532698-115534699(-)
Zm00001d042575::3:172366231-172368232(-)
Zm00001d002610::2:16710167-16712168(-)
Zm00001d009114::8:37232454-37234455(-)
Zm00001d044552::3:231535243-231537244(+)
Zm00001d045344::9:19251012-19253013(+)
Zm00001d004599::2:121333831-121335832(+)
Zm00001d047187::9:121319211-121321212(+)
Zm00001d012492::8:175442076-175444077(+)
Zm00001d049930::4:53739058-53741059(-)
Zm00001d033044::1:248429711-248431712(+)
Zm00001d051733::4:168477100-168479101(-)
Zm00001d020688::7:128445355-128447356(-)
Zm00001d011992::8:166017498-166019499(+)
Zm00001d030738::1:156961526-156963527(-)
Zm00001d047766::9:141345727-141347728(+)
Zm00001d041932::3:144148048-144150049(+)
Zm00001d033709::1:271941135-271943136(+)
Zm00001d034823::1:302959179-302961180(+)
Zm00001d053241::4:221660989-221662990(+)
Zm00001d008887::8:24105076-24107077(+)
Zm00001d033098::1:250181261-250183262(-)
Zm00001d034740::1:301040930-301042931(+)
Zm00001d045848::9:43408925-43410926(+)
Zm00001d046947::9:112274778-112276779(-)
Zm00001d028267::1:28637044-28639045(+)
Zm00001d036125::6:73476513-73478514(+)
Zm00001d050172::4:70545291-70547292(-)
Zm00001d045958::9:49776466-49778467(-)
Zm00001d032420::1:225928794-225930795(+)
Zm00001d048747::4:4877350-4879351(+)
Zm00001d003393::2:42617862-42619863(+)
Zm00001d051709::4:167375793-167377794(-)
Zm00001d017966::5:210967822-210969823(+)
Zm00001d039818::3:15812142-15814143(-)
Zm00001d036556::6:91874364-91876365(-)
Zm00001d043794::3:210360074-210362075(+)
Zm00001d041004::3:89707557-89709558(-)
Zm00001d043793::3:210355052-210357053(+)
Zm00001d036364::6:85810839-85812840(-)
Zm00001d039026::6:168870798-168872799(+)
Zm00001d021341::7:149325682-149327683(+)
Zm00001d008228::8:1977320-1979321(-)
Zm00001d047429::9:129739144-129741145(-)
Zm00001d037327::6:121371210-121373211(-)
Zm00001d045873::9:45051139-45053140(-)
Zm00001d003115::2:32716159-32718160(-)
Zm00001d039691::3:11922143-11924144(-)
Zm00001d024429::10:70576238-70578239(+)
Zm00001d023537::10:9346464-9348465(-)
Zm00001d051233::4:149420063-149422064(-)
Zm00001d034207::1:286818593-286820594(+)
Zm00001d002497::2:14016042-14018043(+)
Zm00001d039119::6:170392860-170394861(+)
Zm00001d007712::2:237953825-237955826(-)
Zm00001d048397::9:155584003-155586004(+)
Zm00001d040794::3:66297118-66299119(-)
Zm00001d030952::1:168649458-168651459(-)
Zm00001d038686::6:162597602-162599603(-)
Zm00001d031902::1:206153422-206155423(-)
Zm00001d027458::1:5700179-5702180(+)
Zm00001d019138::7:18718227-18720228(+)
Zm00001d050977::4:134809833-134811834(+)
Zm00001d047921::9:145466874-145468875(-)
Zm00001d032830::1:239569395-239571396(+)
Zm00001d025274::10:112167613-112169614(-)
Zm00001d021879::7:165318854-165320855(-)
Zm00001d018180::5:215921635-215923636(-)
Zm00001d053542::4:233522442-233524443(-)
Zm00001d006230::2:202411473-202413474(-)
Zm00001d030717::1:155478808-155480809(+)
Zm00001d032867::1:240894735-240896736(-)
Zm00001d027921::1:17708545-17710546(-)
Zm00001d018362::5:219166989-219168990(+)
Zm00001d020808::7:133515657-133517658(+)
Zm00001d034754::1:301384040-301386041(-)
Zm00001d009423::8:63772485-63774486(-)
Zm00001d022606::7:180941081-180943082(-)
Zm00001d007694::2:237550239-237552240(+)
Zm00001d007106::2:222392718-222394719(-)
Zm00001d017433::5:195846821-195848822(+)
Zm00001d043684::3:207358179-207360180(-)
Zm00001d028732::1:44547292-44549293(+)
Zm00001d016683::5:172409269-172411270(+)
Zm00001d029206::1:62416638-62418639(-)
Zm00001d019700::7:51776270-51778271(-)
Zm00001d030755::1:158274392-158276393(+)
Zm00001d039416::3:3820018-3822019(+)
Zm00001d018445::5:220939967-220941968(+)
Zm00001d026055::10:137225321-137227322(-)
Zm00001d003249::2:37859208-37861209(-)
Zm00001d047018::9:115428352-115430353(-)
Zm00001d045916::9:47193106-47195107(+)
Zm00001d048126::9:150510748-150512749(-)
Zm00001d010512::8:118586580-118588581(+)
Zm00001d024788::10:88365923-88367924(+)
Zm00001d004855::2:144881479-144883480(+)
Zm00001d046786::9:105954353-105956354(+)
Zm00001d051974::4:175667790-175669791(-)
Zm00001d037395::6:124283717-124285718(-)
Zm00001d002174::2:7248540-7250541(-)
Zm00001d018791::7:5301257-5303258(-)
Zm00001d017238::5:190039921-190041922(+)
Zm00001d011775::8:161304592-161306593(-)
Zm00001d012647::8:177799596-177801597(-)
Zm00001d027300::1:2232453-2234454(+)
Zm00001d005747::2:185849680-185851681(-)
Zm00001d021775::7:162844390-162846391(+)
Zm00001d043267::3:193842722-193844723(-)
Zm00001d005629::2:181235232-181237233(-)
Zm00001d029263::1:64041155-64043156(+)
Zm00001d032057::1:211045941-211047942(-)
Zm00001d047462::9:130901060-130903061(-)
Zm00001d053846::4:242168572-242170573(+)
Zm00001d002538::2:14985197-14987198(+)
Zm00001d037934::6:142594035-142596036(-)
Zm00001d020985::7:139364060-139366061(-)
Zm00001d033945::1:279347159-279349160(+)
Zm00001d016309::5:156611482-156613483(-)
Zm00001d042447::3:168080018-168082019(+)
Zm00001d027422::1:4905656-4907657(+)
Zm00001d051516::4:161108692-161110693(+)
Zm00001d022562::7:180069189-180071190(+)
Zm00001d036035::6:67524037-67526038(-)
Zm00001d012504::8:175576427-175578428(-)
Zm00001d031839::1:203324637-203326638(+)
Zm00001d020853::7:134778022-134780023(+)
Zm00001d038244::6:152238333-152240334(-)
Zm00001d014925::5:68751057-68753058(-)
Zm00001d029165::1:60877937-60879938(+)
Zm00001d033357::1:260112919-260114920(+)
Zm00001d030076::1:103901324-103903325(-)
Zm00001d045497::9:24458387-24460388(+)
Zm00001d021729::7:161574646-161576647(+)
Zm00001d054072::4:245923423-245925424(+)
Zm00001d035127::6:6315255-6317256(-)
Zm00001d035065::6:3643257-3645258(+)
Zm00001d025495::10:120565089-120567090(+)
Zm00001d011156::8:141116479-141118480(+)
Zm00001d013713::5:18273305-18275306(+)
Zm00001d044470::3:229098311-229100312(-)
Zm00001d040503::3:47222312-47224313(+)
Zm00001d037268::6:118888590-118890591(-)
Zm00001d004535::2:116871829-116873830(-)
Zm00001d015656::5:103457428-103459429(+)
Zm00001d035854::6:56295065-56297066(+)
Zm00001d018099::5:214156147-214158148(+)
Zm00001d054044::4:245525258-245527259(-)
Zm00001d019536::7:40986409-40988410(-)
Zm00001d002465::2:13316589-13318590(-)
Zm00001d015658::5:103849341-103851342(+)
Zm00001d028955::1:52852857-52854858(-)
Zm00001d041378::3:114789625-114791626(+)
Zm00001d014271::5:38632256-38634257(-)
Zm00001d042264::3:158022761-158024762(-)
Zm00001d015780::5:118855394-118857395(+)
Zm00001d003626::2:50873746-50875747(+)
Zm00001d038750::6:163854263-163856264(-)
Zm00001d034555::1:296184569-296186570(-)
Zm00001d044028::3:217225481-217227482(+)
Zm00001d027266::1:1029625-1031626(-)
Zm00001d007942::2:243515252-243517253(+)
Zm00001d053927::4:243693160-243695161(+)
Zm00001d011154::8:140939333-140941334(-)
Zm00001d013590::5:14977799-14979800(+)
Zm00001d010680::8:124100745-124102746(+)
Zm00001d032674::1:233756456-233758457(-)
Zm00001d014728::5:60858716-60860717(-)
Zm00001d052194::4:182771108-182773109(+)
Zm00001d005847::2:190768285-190770286(-)
Zm00001d051360::4:155950818-155952819(+)
Zm00001d018189::5:216098600-216100601(-)
Zm00001d038348::6:154952599-154954600(+)
Zm00001d005432::2:173780386-173782387(+)
Zm00001d023656::10:13777974-13779975(+)
Zm00001d021403::7:151215372-151217373(-)
Zm00001d025901::10:133324840-133326841(+)
Zm00001d008656::8:16235958-16237959(-)
Zm00001d014250::5:38074438-38076439(-)
Zm00001d036301::6:83169716-83171717(+)
Zm00001d013147::5:5415707-5417708(+)
Zm00001d018231::5:217074670-217076671(-)
Zm00001d030109::1:106378383-106380384(-)
Zm00001d039990::3:22040723-22042724(+)
Zm00001d036320::6:84011862-84013863(-)
Zm00001d028104::1:23018009-23020010(+)
Zm00001d053143::4:215989386-215991387(+)
Zm00001d049818::4:45999994-46001995(+)
Zm00001d038851::6:165840892-165842893(+)
Zm00001d007720::2:238199954-238201955(+)
Zm00001d010576::8:120770757-120772758(-)
Zm00001d003259::2:38103878-38105879(+)
Zm00001d023431::10:5418470-5420471(+)
Zm00001d029048::1:56103739-56105740(-)
Zm00001d017713::5:205045490-205047491(-)
Zm00001d050307::4:80277972-80279973(-)
Zm00001d040670::3:57111414-57113415(-)
Zm00001d052784::4:200746869-200748870(-)
Zm00001d005097::2:158070732-158072733(-)
Zm00001d008488::8:9997859-9999860(+)
Zm00001d045706::9:34509213-34511214(-)
Zm00001d020726::7:130293711-130295712(+)
Zm00001d025338::10:114697387-114699388(+)
Zm00001d051261::4:151011819-151013820(+)
Zm00001d019944::7:78421684-78423685(-)
Zm00001d043307::3:195677645-195679646(+)
Zm00001d025712::10:126996963-126998964(+)
Zm00001d027652::1:10149335-10151336(+)
Zm00001d032652::1:233133800-233135801(+)
Zm00001d010305::8:108604378-108606379(+)
Zm00001d042969::3:185338912-185340913(+)
Zm00001d003469::2:45237237-45239238(+)
Zm00001d016877::5:179233474-179235475(-)
Zm00001d015990::5:137521533-137523534(-)
Zm00001d016396::5:160905931-160907932(+)
Zm00001d009660::8:74949844-74951845(+)
Zm00001d013179::5:5985936-5987937(+)
Zm00001d006100::2:198155821-198157822(+)
Zm00001d014516::5:51297181-51299182(-)
Zm00001d043682::3:207216827-207218828(+)
Zm00001d005473::2:175394154-175396155(+)
Zm00001d002352::2:10724932-10726933(+)
Zm00001d016285::5:155590591-155592592(+)
Zm00001d011867::8:163261256-163263257(-)
Zm00001d053560::4:234191682-234193683(-)
Zm00001d013141::5:5376113-5378114(-)
Zm00001d007640::2:236781063-236783064(+)
Zm00001d033292::1:257766122-257768123(+)
Zm00001d030516::1:140847454-140849455(+)
Zm00001d006849::2:217796418-217798419(+)
Zm00001d016916::5:179758147-179760148(+)
Zm00001d023273::10:1809571-1811572(+)
Zm00001d006227::2:202368066-202370067(-)
Zm00001d007729::2:238305982-238307983(-)
Zm00001d010842::8:129918561-129920562(+)
Zm00001d039681::3:11796538-11798539(-)
Zm00001d033135::1:251740359-251742360(-)
Zm00001d047324::9:126620055-126622056(-)
Zm00001d025185::10:108318067-108320068(-)
Zm00001d044496::3:229672221-229674222(+)
Zm00001d016708::5:173407782-173409783(-)
Zm00001d020780::7:132448505-132450506(-)
Zm00001d043736::3:208698184-208700185(+)
Zm00001d031751::1:200711485-200713486(-)
Zm00001d014284::5:39395563-39397564(-)
Zm00001d043982::3:215549932-215551933(-)
Zm00001d034962::1:306900491-306902492(+)
Zm00001d034457::1:293561278-293563279(+)
Zm00001d029211::1:62493411-62495412(-)
Zm00001d051483::4:160083749-160085750(-)
Zm00001d006061::2:196885405-196887406(+)
Zm00001d024930::10:95465054-95467055(-)
Zm00001d012955::5:2344163-2346164(+)
Zm00001d053220::4:220715944-220717945(+)
Zm00001d026094::10:138303189-138305190(+)
Zm00001d016333::5:157774194-157776195(-)
Zm00001d042027::3:147769289-147771290(+)
Zm00001d017281::5:191611387-191613388(-)
Zm00001d011152::8:140851841-140853842(+)
Zm00001d023824::10:23505552-23507553(+)
Zm00001d038317::6:154308872-154310873(-)
Zm00001d028191::1:25804880-25806881(-)
Zm00001d048998::4:12011668-12013669(-)
Zm00001d048710::4:3839429-3841430(-)
Zm00001d004914::2:148226722-148228723(+)
Zm00001d012909::5:1877911-1879912(+)
Zm00001d041788::3:138092225-138094226(+)
Zm00001d043357::3:197606933-197608934(-)
Zm00001d034497::1:294671002-294673003(-)
Zm00001d035390::6:24032706-24034707(+)
Zm00001d042922::3:184002758-184004759(+)
Zm00001d052871::4:203084959-203086960(-)
Zm00001d029146::1:60477809-60479810(-)
Zm00001d008999::8:29416250-29418251(-)
Zm00001d030091::1:105033715-105035716(+)
Zm00001d044511::3:230422409-230424410(+)
Zm00001d048554::9:158619640-158621641(+)
Zm00001d015169::5:78208035-78210036(+)
Zm00001d045883::9:45476605-45478606(-)
Zm00001d026187::10:140543009-140545010(+)
Zm00001d039042::6:169141629-169143630(+)
Zm00001d016331::5:157658073-157660074(+)
Zm00001d043526::3:202741678-202743679(+)
Zm00001d002418::2:12292045-12294046(-)
Zm00001d007436::2:231676890-231678891(-)
Zm00001d001944::2:3246930-3248931(-)
Zm00001d033980::1:279981248-279983249(-)
Zm00001d031773::1:201396142-201398143(+)
Zm00001d040079::3:26047112-26049113(-)
Zm00001d002690::2:19340969-19342970(+)
Zm00001d042353::3:162862116-162864117(-)
Zm00001d044387::3:226733862-226735863(-)
Zm00001d051403::4:157203486-157205487(-)
Zm00001d032484::1:228139392-228141393(-)
Zm00001d020661::7:127227315-127229316(+)
Zm00001d022469::7:178244968-178246969(+)
Zm00001d054015::4:245184365-245186366(+)
Zm00001d021491::7:153943025-153945026(-)
Zm00001d015857::5:126867229-126869230(-)
Zm00001d042519::3:170387567-170389568(-)
Zm00001d049617::4:37705696-37707697(+)
Zm00001d010962::8:135145018-135147019(+)
Zm00001d001936::2:3116598-3118599(-)
Zm00001d007081::2:221853108-221855109(-)
Zm00001d048417::9:155905020-155907021(-)
Zm00001d049134::4:17175493-17177494(-)
Zm00001d048376::9:155255127-155257128(+)
Zm00001d012861::5:1282568-1284569(-)
Zm00001d022417::7:177211339-177213340(+)
Zm00001d015887::5:129135927-129137928(-)
Zm00001d046905::9:109918390-109920391(-)
Zm00001d042695::3:177274765-177276766(+)
Zm00001d045297::9:18175172-18177173(-)
Zm00001d028954::1:52840743-52842744(-)
Zm00001d032523::1:229369180-229371181(+)
Zm00001d052507::4:191594434-191596435(-)
Zm00001d002095::2:5872111-5874112(+)
Zm00001d044898::9:6691580-6693581(-)
Zm00001d029647::1:80969055-80971056(+)
Zm00001d044593::3:232899272-232901273(+)
Zm00001d008395::8:7172472-7174473(+)
Zm00001d015328::5:84700225-84702226(+)
Zm00001d020755::7:131257044-131259045(-)
Zm00001d043912::3:213677313-213679314(-)
Zm00001d011220::8:143285769-143287770(+)
Zm00001d038964::6:167832680-167834681(+)
Zm00001d019659::7:48428159-48430160(+)
Zm00001d053899::4:243342410-243344411(+)
Zm00001d033597::1:268077246-268079247(+)
Zm00001d042640::3:174990639-174992640(-)
Zm00001d024675::10:83288463-83290464(-)
Zm00001d015865::5:127122410-127124411(+)
Zm00001d038509::6:158904801-158906802(+)
Zm00001d045843::9:43307808-43309809(-)
Zm00001d046005::9:53475690-53477691(-)
Zm00001d022523::7:179321126-179323127(+)
Zm00001d006605::2:211885469-211887470(+)
Zm00001d042209::3:156116364-156118365(-)
Zm00001d048770::4:5257271-5259272(-)
Zm00001d042308::3:160128634-160130635(+)
Zm00001d008477::8:9805694-9807695(+)
Zm00001d008462::8:9348633-9350634(+)
Zm00001d013618::5:15627364-15629365(-)
Zm00001d014122::5:33166012-33168013(+)
Zm00001d017178::5:188137267-188139268(+)
Zm00001d038334::6:154785668-154787669(+)
Zm00001d039850::3:16540140-16542141(+)
Zm00001d040997::3:89204706-89206707(+)
Zm00001d042555::3:171665732-171667733(+)
Zm00001d002781::2:22576167-22578168(-)
Zm00001d002141::2:6562442-6564443(+)
Zm00001d009883::8:87299877-87301878(+)
Zm00001d012420::8:174178463-174180464(+)
Zm00001d006483::2:209673388-209675389(+)
Zm00001d025725::10:127599072-127601073(+)
Zm00001d051995::4:176046586-176048587(+)
Zm00001d032552::1:230237429-230239430(+)
Zm00001d049106::4:16169290-16171291(-)
Zm00001d045277::9:17751905-17753906(-)
Zm00001d044931::9:7605714-7607715(-)
Zm00001d013375::5:9989222-9991223(+)
Zm00001d016144::5:146538729-146540730(+)
Zm00001d003653::2:52012730-52014731(-)
Zm00001d051972::4:175655190-175657191(+)
Zm00001d045272::9:17599459-17601460(-)
Zm00001d030574::1:144879555-144881556(+)
Zm00001d025020::10:99991256-99993257(+)
Zm00001d002044::2:4927551-4929552(+)
Zm00001d035496::6:29556467-29558468(-)
Zm00001d033975::1:279921938-279923939(-)
Zm00001d050933::4:132565662-132567663(-)
Zm00001d033308::1:258346181-258348182(-)
Zm00001d030725::1:155962883-155964884(-)
Zm00001d007263::2:226051486-226053487(-)
Zm00001d026039::10:136646291-136648292(-)
Zm00001d024682::10:83543600-83545601(-)
Zm00001d018758::7:4406933-4408934(-)
Zm00001d034741::1:301090818-301092819(+)
Zm00001d016548::5:166955568-166957569(-)
Zm00001d036247::6:79804641-79806642(-)
Zm00001d044600::3:233110283-233112284(-)
Zm00001d046554::9:95760781-95762782(+)
Zm00001d025106::10:104540049-104542050(+)
Zm00001d007541::2:234296965-234298966(-)
Zm00001d032402::1:225529074-225531075(+)
Zm00001d038618::6:161020554-161022555(-)
Zm00001d011872::8:163437077-163439078(+)
Zm00001d016787::5:175970047-175972048(+)
Zm00001d054014::4:245165072-245167073(+)
Zm00001d029714::1:83656302-83658303(-)
Zm00001d034446::1:293289215-293291216(-)
Zm00001d035141::6:6852484-6854485(+)
Zm00001d037267::6:118741033-118743034(+)
Zm00001d010945::8:134567359-134569360(+)
Zm00001d035033::6:2455768-2457769(+)
Zm00001d044815::9:3514408-3516409(+)
Zm00001d028618::1:40995077-40997078(+)
Zm00001d039246::3:478968-480969(+)
Zm00001d007283::2:226801436-226803437(-)
Zm00001d051031::4:137690361-137692362(+)
Zm00001d016395::5:160743513-160745514(+)
Zm00001d033710::1:271947329-271949330(+)
Zm00001d013626::5:15737382-15739383(+)
Zm00001d035717::6:42707740-42709741(-)
Zm00001d044124::3:219879871-219881872(+)
Zm00001d009786::8:81141795-81143796(+)
Zm00001d008962::8:27586928-27588929(-)
Zm00001d026284::10:142768056-142770057(-)
Zm00001d032603::1:231784423-231786424(-)
Zm00001d007146::2:223324563-223326564(+)
Zm00001d038718::6:163322934-163324935(+)
Zm00001d017768::5:206247801-206249802(+)
Zm00001d054107::4:246784223-246786224(-)
Zm00001d044135::3:220065084-220067085(+)
Zm00001d032681::1:234065233-234067234(+)
Zm00001d011658::8:157725221-157727222(-)
Zm00001d028370::1:32366525-32368526(-)
Zm00001d028019::1:20431493-20433494(-)
Zm00001d015281::5:82608823-82610824(-)
Zm00001d013485::5:12643042-12645043(-)
Zm00001d012866::5:1362449-1364450(-)
Zm00001d046644::9:100190940-100192941(-)
Zm00001d045347::9:19261985-19263986(+)
Zm00001d042210::3:156118020-156120021(-)
Zm00001d036642::6:95985349-95987350(+)
Zm00001d038699::6:162813145-162815146(+)
Zm00001d038288::6:153437336-153439337(+)
Zm00001d041800::3:138803342-138805343(-)
Zm00001d004731::2:134452243-134454244(+)
Zm00001d040133::3:28853781-28855782(-)
Zm00001d018535::5:222619623-222621624(+)
Zm00001d023978::10:33720514-33722515(-)
Zm00001d022504::7:179045916-179047917(+)
Zm00001d018470::5:221361675-221363676(-)
Zm00001d006716::2:215046200-215048201(-)
Zm00001d013887::5:23851642-23853643(+)
Zm00001d002678::2:19070189-19072190(+)
Zm00001d021318::7:148757646-148759647(+)
Zm00001d050836::4:125509229-125511230(+)
Zm00001d011226::8:143744168-143746169(+)
Zm00001d002292::2:9670572-9672573(+)
Zm00001d049199::4:20195160-20197161(+)
Zm00001d014317::5:40684398-40686399(+)
Zm00001d049499::4:32580152-32582153(+)
Zm00001d029462::1:71832203-71834204(+)
Zm00001d007718::2:238142056-238144057(+)
Zm00001d022425::7:177406502-177408503(+)
Zm00001d041052::3:93328175-93330176(-)
Zm00001d039065::6:169495606-169497607(-)
Zm00001d009514::8:68471411-68473412(-)
Zm00001d011370::8:148839450-148841451(-)
Zm00001d019699::7:51764186-51766187(-)
Zm00001d049101::4:16086827-16088828(+)
Zm00001d020315::7:105851403-105853404(-)
Zm00001d027508::1:7067605-7069606(-)
Zm00001d039653::3:10755533-10757534(-)
Zm00001d049126::4:16824354-16826355(+)
Zm00001d021526::7:155152346-155154347(+)
Zm00001d024068::10:41311662-41313663(+)
Zm00001d050959::4:133504602-133506603(-)
Zm00001d032344::1:223291110-223293111(-)
Zm00001d039002::6:168608467-168610468(+)
Zm00001d005805::2:189367773-189369774(-)
Zm00001d046874::9:108636108-108638109(+)
Zm00001d016595::5:168981819-168983820(+)
Zm00001d037620::6:132062714-132064715(+)
Zm00001d024154::10:50362372-50364373(-)
Zm00001d053872::4:242643152-242645153(-)
Zm00001d007474::2:232515265-232517266(+)
Zm00001d046297::9:78829267-78831268(-)
Zm00001d022243::7:173495194-173497195(-)
Zm00001d016674::5:172178818-172180819(+)
Zm00001d017707::5:204750644-204752645(-)
Zm00001d028585::1:40037975-40039976(-)
Zm00001d012267::8:171615062-171617063(-)
Zm00001d045680::9:32980294-32982295(+)
Zm00001d029375::1:68098173-68100174(-)
Zm00001d031262::1:184232169-184234170(+)
Zm00001d036002::6:65318051-65320052(+)
Zm00001d010995::8:136180690-136182691(-)
Zm00001d009735::8:78601978-78603979(-)
Zm00001d013448::5:11833563-11835564(-)
Zm00001d027310::1:2649335-2651336(+)
Zm00001d049017::4:12727589-12729590(-)
Zm00001d005850::2:190829880-190831881(-)
Zm00001d035156::6:7241654-7243655(-)
Zm00001d040382::3:40872963-40874964(-)
Zm00001d038955::6:167630686-167632687(+)
Zm00001d020955::7:137672334-137674335(-)
Zm00001d027757::1:12715888-12717889(-)
Zm00001d029094::1:57595451-57597452(+)
Zm00001d027582::1:8372316-8374317(+)
Zm00001d025193::10:108472690-108474691(-)
Zm00001d028417::1:34214690-34216691(+)
Zm00001d039435::3:4160397-4162398(+)
Zm00001d018461::5:221212421-221214422(+)
Zm00001d033886::1:277445804-277447805(+)
Zm00001d012027::8:166754964-166756965(-)
Zm00001d002696::2:19452575-19454576(+)
Zm00001d034456::1:293562224-293564225(-)
Zm00001d021448::7:152384449-152386450(+)
Zm00001d040372::3:40546423-40548424(+)
Zm00001d017485::5:197278906-197280907(+)
Zm00001d004526::2:116650952-116652953(+)
Zm00001d002446::2:12876740-12878741(-)
Zm00001d020046::7:88531501-88533502(+)
Zm00001d027847::1:15064044-15066045(+)
Zm00001d013571::5:14481010-14483011(-)
Zm00001d028915::1:51159916-51161917(-)
Zm00001d034448::1:293309684-293311685(+)
Zm00001d012707::8:179036661-179038662(-)
Zm00001d014632::5:56755556-56757557(-)
Zm00001d018713::7:3004646-3006647(-)
Zm00001d028835::1:48145561-48147562(-)
Zm00001d050874::4:128049174-128051175(+)
Zm00001d014385::5:43922184-43924185(+)
Zm00001d022561::7:180067783-180069784(-)
Zm00001d043462::3:200761210-200763211(-)
Zm00001d028486::1:36755117-36757118(-)
Zm00001d045391::9:20445563-20447564(+)
Zm00001d002344::2:10632871-10634872(+)
Zm00001d052457::4:190411131-190413132(-)
Zm00001d003788::2:59382863-59384864(-)
Zm00001d012559::8:176646118-176648119(-)
Zm00001d024141::10:49076306-49078307(-)
Zm00001d043464::3:200801005-200803006(+)
Zm00001d047245::9:123902126-123904127(-)
Zm00001d005832::2:190307552-190309553(+)
Zm00001d036386::6:86345502-86347503(-)
Zm00001d028562::1:39214125-39216126(+)
Zm00001d012675::8:178414146-178416147(-)
Zm00001d053283::4:223936514-223938515(-)
Zm00001d015060::5:73778052-73780053(+)
Zm00001d010974::8:135528519-135530520(+)
Zm00001d017331::5:193178529-193180530(-)
Zm00001d002939::2:27523449-27525450(-)
Zm00001d039826::3:15958436-15960437(+)
Zm00001d038530::6:159371492-159373493(-)
Zm00001d045048::9:11037309-11039310(+)
Zm00001d044716::3:235600685-235602686(+)
Zm00001d019661::7:48731973-48733974(+)
Zm00001d036970::6:107807869-107809870(-)
Zm00001d014951::5:69615172-69617173(-)
Zm00001d039998::3:22426939-22428940(+)
Zm00001d036135::6:73873754-73875755(-)
Zm00001d034703::1:300275834-300277835(+)
Zm00001d005297::2:168264812-168266813(-)
Zm00001d046549::9:95421889-95423890(+)
Zm00001d051245::4:150317276-150319277(-)
Zm00001d043383::3:198346465-198348466(+)
Zm00001d049856::4:48426083-48428084(-)
Zm00001d046381::9:85599471-85601472(+)
Zm00001d015481::5:92809680-92811681(+)
Zm00001d026018::10:136179252-136181253(-)
Zm00001d023881::10:26203815-26205816(-)
Zm00001d034431::1:292889373-292891374(+)
Zm00001d009799::8:81981643-81983644(+)
Zm00001d052620::4:195051033-195053034(+)
Zm00001d027462::1:5818251-5820252(+)
Zm00001d053878::4:242760456-242762457(-)
Zm00001d010588::8:121128313-121130314(-)
Zm00001d048493::9:157104788-157106789(+)
Zm00001d024293::10:62335131-62337132(+)
Zm00001d044378::3:226468343-226470344(+)
Zm00001d022355::7:176070337-176072338(+)
Zm00001d006749::2:215837411-215839412(+)
Zm00001d041244::3:107891761-107893762(+)
Zm00001d013527::5:13628813-13630814(+)
Zm00001d039614::3:9086384-9088385(+)
Zm00001d028360::1:32051962-32053963(-)
Zm00001d039878::3:17380493-17382494(-)
Zm00001d038891::6:166500668-166502669(+)
Zm00001d046247::9:76308601-76310602(+)
Zm00001d027837::1:14700715-14702716(+)
Zm00001d046033::9:57323828-57325829(-)
Zm00001d017474::5:196998599-197000600(+)
Zm00001d006068::2:197298263-197300264(-)
Zm00001d051732::4:168457489-168459490(+)
Zm00001d007468::2:232338519-232340520(+)
Zm00001d010367::8:111458740-111460741(-)
Zm00001d045584::9:27334244-27336245(+)
Zm00001d029502::1:73454048-73456049(-)
Zm00001d009233::8:45639421-45641422(-)
Zm00001d009091::8:35626232-35628233(-)
Zm00001d027646::1:9996460-9998461(-)
Zm00001d020552::7:122016866-122018867(-)
Zm00001d033591::1:268004243-268006244(-)
Zm00001d028813::1:47403280-47405281(-)
Zm00001d037427::6:125222560-125224561(-)
Zm00001d014596::5:54664016-54666017(+)
Zm00001d008374::8:6702943-6704944(-)
Zm00001d030693::1:153703067-153705068(-)
Zm00001d039867::3:17272185-17274186(-)
Zm00001d030364::1:126598706-126600707(-)
Zm00001d053970::4:244440286-244442287(-)
Zm00001d006172::2:200513959-200515960(+)
Zm00001d032078::1:211796091-211798092(-)
Zm00001d009931::8:90451515-90453516(-)
Zm00001d041472::3:122371519-122373520(-)
Zm00001d014703::5:59970917-59972918(-)
Zm00001d033356::1:260109295-260111296(+)
Zm00001d049501::4:32643205-32645206(-)
Zm00001d002496::2:14013424-14015425(+)
Zm00001d017830::5:208015008-208017009(+)
Zm00001d018504::5:221975687-221977688(+)
Zm00001d002483::2:13645474-13647475(-)
Zm00001d038460::6:157676006-157678007(+)
Zm00001d051562::4:162798848-162800849(+)
Zm00001d033260::1:256387097-256389098(-)
Zm00001d021391::7:150692436-150694437(+)
Zm00001d053705::4:239605240-239607241(-)
Zm00001d040757::3:63812137-63814138(-)
Zm00001d033778::1:273544704-273546705(-)
Zm00001d034087::1:283672228-283674229(-)
Zm00001d008188::8:747388-749389(-)
Zm00001d038166::6:150255267-150257268(+)
Zm00001d027794::1:13665423-13667424(+)
Zm00001d026553::10:148035163-148037164(+)
Zm00001d042154::3:153990174-153992175(-)
Zm00001d034765::1:301666896-301668897(-)
Zm00001d038929::6:167163220-167165221(+)
Zm00001d004133::2:85451483-85453484(+)
Zm00001d022104::7:170385153-170387154(+)
Zm00001d007421::2:231300138-231302139(+)
Zm00001d007968::2:244322993-244324994(-)
Zm00001d028472::1:35963998-35965999(+)
Zm00001d002703::2:19701727-19703728(+)
Zm00001d012830::5:951495-953496(-)
Zm00001d025824::10:130918239-130920240(-)
Zm00001d053549::4:233679492-233681493(-)
Zm00001d025613::10:123904905-123906906(-)
Zm00001d033910::1:278288283-278290284(+)
Zm00001d021183::7:145177986-145179987(+)
Zm00001d003471::2:45285840-45287841(+)
Zm00001d035869::6:57748180-57750181(+)
Zm00001d017434::5:195858806-195860807(+)
Zm00001d034454::1:293444340-293446341(-)
Zm00001d012785::8:180898684-180900685(+)
Zm00001d041418::3:118361724-118363725(-)
Zm00001d024049::10:39764007-39766008(+)
Zm00001d039535::3:7478191-7480192(+)
Zm00001d018368::5:219314283-219316284(-)
Zm00001d007920::2:242697012-242699013(-)
Zm00001d041267::3:109158919-109160920(+)
Zm00001d026634::10:149199864-149201865(+)
Zm00001d007315::2:227629590-227631591(+)
Zm00001d010556::8:120222200-120224201(-)
Zm00001d020437::7:114148330-114150331(+)
Zm00001d011402::8:149528632-149530633(+)
Zm00001d018660::7:2083365-2085366(+)
```
