## Supplementary material for "A comprehensive map of preferentially located motifs reveals distinct proximal *cis*-regulatory elements in plants": GATGAATG_containing_gene_set.txt

```
#Occurences of GATGAATG between -39 and -20 (positions relative to the transcription start site)
#59 sequences with GATGAATG in this interval
#0.23% of the sequences in promoter set with GATGAATG (set with 25199 sequences)
Zm00001d026345::10:143893760-143895761(-)
Zm00001d019115::7:17575327-17577328(+)
Zm00001d016863::5:178549673-178551674(+)
Zm00001d027502::1:6828615-6830616(-)
Zm00001d012953::5:2328780-2330781(+)
Zm00001d044990::9:9471646-9473647(-)
Zm00001d037559::6:129535715-129537716(+)
Zm00001d021765::7:162693866-162695867(-)
Zm00001d008842::8:22388275-22390276(+)
Zm00001d035030::6:2409108-2411109(-)
Zm00001d006615::2:212638440-212640441(-)
Zm00001d009297::8:52933440-52935441(-)
Zm00001d051764::4:168965668-168967669(+)
Zm00001d030489::1:136750445-136752446(+)
Zm00001d026586::10:148396481-148398482(+)
Zm00001d010293::8:107993794-107995795(-)
Zm00001d037818::6:138766662-138768663(+)
Zm00001d006338::2:205001707-205003708(-)
Zm00001d030486::1:136739039-136741040(+)
Zm00001d048957::4:10670336-10672337(+)
Zm00001d048375::9:155254919-155256920(-)
Zm00001d046296::9:78818408-78820409(+)
Zm00001d021182::7:145177778-145179779(-)
Zm00001d014947::5:69455257-69457258(-)
Zm00001d017946::5:210557233-210559234(+)
Zm00001d046103::9:63754122-63756123(-)
Zm00001d002511::2:14416620-14418621(-)
Zm00001d048707::4:3785918-3787919(+)
Zm00001d050669::4:114046703-114048704(+)
Zm00001d002049::2:4958248-4960249(-)
Zm00001d045875::9:45234399-45236400(-)
Zm00001d012208::8:170083765-170085766(-)
Zm00001d008242::8:2437782-2439783(-)
Zm00001d052392::4:188986973-188988974(+)
Zm00001d051538::4:161855247-161857248(-)
Zm00001d005118::2:159229565-159231566(-)
Zm00001d012166::8:169362390-169364391(+)
Zm00001d004047::2:78778958-78780959(+)
Zm00001d016048::5:141503341-141505342(+)
Zm00001d019018::7:12871995-12873996(+)
Zm00001d035347::6:22750198-22752199(-)
Zm00001d009766::8:80258614-80260615(-)
Zm00001d043824::3:210992077-210994078(+)
Zm00001d020214::7:100367902-100369903(+)
Zm00001d052519::4:191972079-191974080(-)
Zm00001d044203::3:221804614-221806615(+)
Zm00001d029504::1:73575150-73577151(-)
Zm00001d009829::8:84168645-84170646(-)
Zm00001d031002::1:172830717-172832718(+)
Zm00001d029643::1:80922113-80924114(+)
Zm00001d011746::8:160677846-160679847(-)
Zm00001d024940::10:96015488-96017489(-)
Zm00001d012573::8:176813432-176815433(+)
Zm00001d029312::1:65583281-65585282(+)
Zm00001d036855::6:104126121-104128122(+)
Zm00001d017717::5:205085169-205087170(-)
Zm00001d042620::3:174100085-174102086(-)
Zm00001d025494::10:120564881-120566882(-)
Zm00001d031576::1:195076207-195078208(+)
```
