## Supplementary material for "A comprehensive map of preferentially located motifs reveals distinct proximal *cis*-regulatory elements in plants": GATGAGCC_containing_gene_set.txt

```
#Occurences of GATGAGCC between 232 and 377 (positions relative to the transcription start site)
#176 sequences with GATGAGCC in this interval
#0.70% of the sequences in promoter set with GATGAGCC (set with 25199 sequences)
Zm00001d039334::3:2018961-2020962(+)
Zm00001d053628::4:237226391-237228392(+)
Zm00001d037993::6:144584308-144586309(-)
Zm00001d039119::6:170392860-170394861(+)
Zm00001d022561::7:180067783-180069784(-)
Zm00001d013126::5:5157404-5159405(-)
Zm00001d002898::2:26126074-26128075(+)
Zm00001d045564::9:26892560-26894561(-)
Zm00001d027434::1:5161240-5163241(-)
Zm00001d013508::5:12965964-12967965(-)
Zm00001d011001::8:136350086-136352087(-)
Zm00001d045971::9:50929131-50931132(+)
Zm00001d046047::9:58962104-58964105(-)
Zm00001d033861::1:276342833-276344834(+)
Zm00001d034005::1:281000272-281002273(-)
Zm00001d009708::8:77012098-77014099(+)
Zm00001d040051::3:24857273-24859274(+)
Zm00001d046763::9:104797875-104799876(+)
Zm00001d038655::6:161935769-161937770(-)
Zm00001d008236::8:2206090-2208091(-)
Zm00001d011968::8:165307781-165309782(+)
Zm00001d036597::6:94023237-94025238(-)
Zm00001d050612::4:104382162-104384163(-)
Zm00001d003701::2:55226076-55228077(+)
Zm00001d034943::1:306351122-306353123(-)
Zm00001d023734::10:17855084-17857085(-)
Zm00001d020790::7:132796077-132798078(-)
Zm00001d011825::8:162157085-162159086(+)
Zm00001d037052::6:110627865-110629866(-)
Zm00001d023300::10:2364919-2366920(-)
Zm00001d003671::2:53374639-53376640(-)
Zm00001d001953::2:3437457-3439458(+)
Zm00001d030683::1:152854104-152856105(-)
Zm00001d039526::3:7129757-7131758(-)
Zm00001d042125::3:152139783-152141784(-)
Zm00001d047382::9:128263440-128265441(-)
Zm00001d005125::2:159695135-159697136(-)
Zm00001d013765::5:19658755-19660756(+)
Zm00001d032935::1:243999843-244001844(-)
Zm00001d037742::6:136087334-136089335(+)
Zm00001d046533::9:94362370-94364371(-)
Zm00001d003414::2:43703684-43705685(+)
Zm00001d007667::2:237163235-237165236(+)
Zm00001d015221::5:80008023-80010024(+)
Zm00001d017060::5:184143674-184145675(-)
Zm00001d020989::7:139623517-139625518(-)
Zm00001d051964::4:175495182-175497183(-)
Zm00001d006221::2:202186829-202188830(+)
Zm00001d003954::2:72099935-72101936(+)
Zm00001d046714::9:103123058-103125059(-)
Zm00001d023542::10:9506718-9508719(+)
Zm00001d038304::6:154052215-154054216(+)
Zm00001d026702::10:150490276-150492277(-)
Zm00001d029772::1:86355015-86357016(-)
Zm00001d021569::7:156293445-156295446(+)
Zm00001d014185::5:35487841-35489842(-)
Zm00001d014189::5:35723214-35725215(-)
Zm00001d053399::4:229335648-229337649(-)
Zm00001d028807::1:46962551-46964552(+)
Zm00001d026142::10:139551551-139553552(+)
Zm00001d041825::3:139417319-139419320(+)
Zm00001d012846::5:1075528-1077529(-)
Zm00001d016826::5:177537520-177539521(+)
Zm00001d034207::1:286818593-286820594(+)
Zm00001d049730::4:41764572-41766573(-)
Zm00001d049079::4:15081361-15083362(-)
Zm00001d053308::4:225413200-225415201(+)
Zm00001d030573::1:144877711-144879712(-)
Zm00001d016705::5:173179905-173181906(-)
Zm00001d022527::7:179353026-179355027(+)
Zm00001d041481::3:122810677-122812678(+)
Zm00001d011366::8:148701296-148703297(+)
Zm00001d012655::8:178009817-178011818(+)
Zm00001d039733::3:13210696-13212697(+)
Zm00001d050704::4:116747105-116749106(-)
Zm00001d038745::6:163785283-163787284(-)
Zm00001d004731::2:134452243-134454244(+)
Zm00001d007422::2:231392146-231394147(-)
Zm00001d005107::2:158561033-158563034(-)
Zm00001d040382::3:40872963-40874964(-)
Zm00001d004370::2:106726379-106728380(-)
Zm00001d031872::1:204946668-204948669(+)
Zm00001d036990::6:108474743-108476744(-)
Zm00001d033250::1:256133576-256135577(+)
Zm00001d005675::2:183062773-183064774(+)
Zm00001d028597::1:40260337-40262338(-)
Zm00001d006207::2:201785321-201787322(+)
Zm00001d021895::7:165556900-165558901(+)
Zm00001d033893::1:277646545-277648546(-)
Zm00001d040502::3:47172931-47174932(-)
Zm00001d036267::6:81089242-81091243(-)
Zm00001d019123::7:17936213-17938214(+)
Zm00001d039487::3:5626595-5628596(-)
Zm00001d008791::8:20374829-20376830(-)
Zm00001d016106::5:144945802-144947803(+)
Zm00001d034148::1:285031661-285033662(+)
Zm00001d021635::7:158754647-158756648(-)
Zm00001d052791::4:201057283-201059284(-)
Zm00001d023975::10:33370048-33372049(-)
Zm00001d051958::4:175328415-175330416(-)
Zm00001d031841::1:203397093-203399094(+)
Zm00001d016183::5:148943453-148945454(+)
Zm00001d030960::1:169239261-169241262(-)
Zm00001d042123::3:151898722-151900723(+)
Zm00001d046505::9:92932351-92934352(-)
Zm00001d033248::1:256109749-256111750(-)
Zm00001d018829::7:6699651-6701652(-)
Zm00001d038173::6:150517235-150519236(-)
Zm00001d026265::10:142359846-142361847(+)
Zm00001d023909::10:27558398-27560399(+)
Zm00001d015123::5:76474386-76476387(+)
Zm00001d031126::1:178551560-178553561(+)
Zm00001d023370::10:4190102-4192103(-)
Zm00001d026628::10:149175640-149177641(+)
Zm00001d007180::2:223925019-223927020(-)
Zm00001d014244::5:37834454-37836455(-)
Zm00001d034061::1:282847482-282849483(+)
Zm00001d032687::1:234435047-234437048(+)
Zm00001d051959::4:175357698-175359699(-)
Zm00001d035954::6:61887123-61889124(-)
Zm00001d041509::3:124924886-124926887(+)
Zm00001d041377::3:114788963-114790964(-)
Zm00001d033941::1:279278382-279280383(-)
Zm00001d037211::6:115984135-115986136(-)
Zm00001d021350::7:149689343-149691344(-)
Zm00001d042974::3:185495639-185497640(+)
Zm00001d024378::10:68055743-68057744(-)
Zm00001d053120::4:214563605-214565606(-)
Zm00001d051961::4:175396832-175398833(-)
Zm00001d034730::1:300932153-300934154(-)
Zm00001d021787::7:162996975-162998976(-)
Zm00001d005939::2:193441702-193443703(-)
Zm00001d025640::10:124759448-124761449(+)
Zm00001d017799::5:207117683-207119684(-)
Zm00001d034711::1:300446492-300448493(-)
Zm00001d022329::7:175556902-175558903(+)
Zm00001d041632::3:130506707-130508708(-)
Zm00001d006645::2:213343160-213345161(-)
Zm00001d002325::2:10314346-10316347(+)
Zm00001d007057::2:220978431-220980432(+)
Zm00001d028336::1:31100610-31102611(-)
Zm00001d048119::9:150486084-150488085(-)
Zm00001d010588::8:121128313-121130314(-)
Zm00001d012743::8:179565525-179567526(-)
Zm00001d004241::2:95267205-95269206(+)
Zm00001d029035::1:55560376-55562377(-)
Zm00001d023810::10:22807947-22809948(-)
Zm00001d016393::5:160632642-160634643(-)
Zm00001d033857::1:276044237-276046238(+)
Zm00001d033247::1:256002679-256004680(-)
Zm00001d026073::10:137726494-137728495(+)
Zm00001d012306::8:172156323-172158324(-)
Zm00001d014649::5:57188524-57190525(+)
Zm00001d007068::2:221310873-221312874(+)
Zm00001d028471::1:35964249-35966250(-)
Zm00001d029965::1:96703727-96705728(-)
Zm00001d011035::8:137159027-137161028(-)
Zm00001d028189::1:25768357-25770358(+)
Zm00001d033252::1:256142315-256144316(-)
Zm00001d018565::5:223305382-223307383(-)
Zm00001d043327::3:196588023-196590024(+)
Zm00001d036793::6:101129351-101131352(-)
Zm00001d052689::4:197455803-197457804(-)
Zm00001d044868::9:5907319-5909320(-)
Zm00001d024763::10:87103897-87105898(-)
Zm00001d014716::5:60300119-60302120(+)
Zm00001d031928::1:207096613-207098614(+)
Zm00001d024953::10:96629195-96631196(+)
Zm00001d009491::8:67099691-67101692(-)
Zm00001d051950::4:175129393-175131394(-)
Zm00001d005002::2:153242188-153244189(-)
Zm00001d017125::5:186176461-186178462(-)
Zm00001d011165::8:141489406-141491407(+)
Zm00001d051617::4:164897074-164899075(+)
Zm00001d024844::10:90480606-90482607(+)
Zm00001d033473::1:263675511-263677512(+)
```
