## Supplementary material for "A comprehensive map of preferentially located motifs reveals distinct proximal *cis*-regulatory elements in plants": GATGAGGC_containing_gene_set.txt

```
#Occurences of GATGAGGC between 363 and 374 (positions relative to the transcription start site)
#28 sequences with GATGAGGC in this interval
#0.11% of the sequences in promoter set with GATGAGGC (set with 25199 sequences)
Zm00001d002356::2:10767138-10769139(-)
Zm00001d020306::7:105045189-105047190(-)
Zm00001d037593::6:130756442-130758443(+)
Zm00001d016553::5:167127234-167129235(+)
Zm00001d004120::2:84066627-84068628(+)
Zm00001d044286::3:224218810-224220811(+)
Zm00001d048911::4:7807790-7809791(+)
Zm00001d053076::4:212573673-212575674(-)
Zm00001d046352::9:82887785-82889786(+)
Zm00001d008262::8:3372044-3374045(+)
Zm00001d019280::7:25459078-25461079(-)
Zm00001d002777::2:22318935-22320936(-)
Zm00001d043292::3:194730315-194732316(-)
Zm00001d002052::2:5016696-5018697(+)
Zm00001d005639::2:181629732-181631733(-)
Zm00001d004716::2:133450126-133452127(+)
Zm00001d030623::1:149353046-149355047(+)
Zm00001d003146::2:33735255-33737256(+)
Zm00001d013256::5:7184283-7186284(-)
Zm00001d048893::4:7223154-7225155(+)
Zm00001d004909::2:147982784-147984785(+)
Zm00001d016358::5:159036422-159038423(+)
Zm00001d018515::5:222296716-222298717(+)
Zm00001d045479::9:23840875-23842876(+)
Zm00001d026610::10:148921931-148923932(-)
Zm00001d030834::1:162280481-162282482(-)
Zm00001d048157::9:151090958-151092959(+)
Zm00001d029650::1:81320141-81322142(+)
```
