## Supplementary material for "A comprehensive map of preferentially located motifs reveals distinct proximal *cis*-regulatory elements in plants": GATGCAT_containing_gene_set.txt

```
#Occurences of GATGCAT between -5 and -4 (positions relative to the transcription start site)
#41 sequences with GATGCAT in this interval
#0.16% of the sequences in promoter set with GATGCAT (set with 25199 sequences)
Zm00001d050910::4:130229839-130231840(-)
Zm00001d021768::7:162730127-162732128(-)
Zm00001d021614::7:158110737-158112738(-)
Zm00001d019619::7:46403812-46405813(-)
Zm00001d016711::5:173430742-173432743(-)
Zm00001d042515::3:170298863-170300864(+)
Zm00001d013222::5:6719056-6721057(-)
Zm00001d015672::5:105096523-105098524(+)
Zm00001d034272::1:288311693-288313694(+)
Zm00001d025501::10:120599528-120601529(-)
Zm00001d043819::3:210961866-210963867(+)
Zm00001d007014::2:220187332-220189333(-)
Zm00001d050149::4:69354898-69356899(-)
Zm00001d032734::1:236592508-236594509(-)
Zm00001d012812::5:700981-702982(-)
Zm00001d033102::1:250201773-250203774(+)
Zm00001d035705::6:41906739-41908740(+)
Zm00001d015455::5:91168860-91170861(-)
Zm00001d002654::2:18310994-18312995(+)
Zm00001d032261::1:219345684-219347685(-)
Zm00001d026113::10:138718038-138720039(+)
Zm00001d012950::5:2321180-2323181(-)
Zm00001d016968::5:181545374-181547375(-)
Zm00001d025497::10:120582967-120584968(-)
Zm00001d016586::5:168560695-168562696(-)
Zm00001d049873::4:49839290-49841291(+)
Zm00001d047929::9:145593270-145595271(-)
Zm00001d028079::1:22189289-22191290(+)
Zm00001d027697::1:11317575-11319576(-)
Zm00001d010061::8:97790988-97792989(-)
Zm00001d029640::1:80884696-80886697(+)
Zm00001d033808::1:274300169-274302170(+)
Zm00001d054098::4:246454035-246456036(+)
Zm00001d028520::1:38039114-38041115(-)
Zm00001d039503::3:6082514-6084515(-)
Zm00001d032728::1:236339046-236341047(+)
Zm00001d018888::7:8360894-8362895(+)
Zm00001d044559::3:231693124-231695125(+)
Zm00001d010790::8:127850574-127852575(+)
Zm00001d044993::9:9497746-9499747(-)
Zm00001d040757::3:63812137-63814138(-)
```
