## Supplementary material for "A comprehensive map of preferentially located motifs reveals distinct proximal *cis*-regulatory elements in plants": GATGCATT_containing_gene_set.txt

```
#Occurences of GATGCATT between -12 and -4 (positions relative to the transcription start site)
#49 sequences with GATGCATT in this interval
#0.19% of the sequences in promoter set with GATGCATT (set with 25199 sequences)
Zm00001d035705::6:41906739-41908740(+)
Zm00001d039503::3:6082514-6084515(-)
Zm00001d002980::2:28747074-28749075(+)
Zm00001d006776::2:216442598-216444599(-)
Zm00001d025497::10:120582967-120584968(-)
Zm00001d039305::3:1407724-1409725(-)
Zm00001d051601::4:164102376-164104377(+)
Zm00001d012950::5:2321180-2323181(-)
Zm00001d034272::1:288311693-288313694(+)
Zm00001d002323::2:10209658-10211659(+)
Zm00001d042515::3:170298863-170300864(+)
Zm00001d033102::1:250201773-250203774(+)
Zm00001d042183::3:155338424-155340425(-)
Zm00001d054098::4:246454035-246456036(+)
Zm00001d028167::1:25046205-25048206(+)
Zm00001d040757::3:63812137-63814138(-)
Zm00001d025501::10:120599528-120601529(-)
Zm00001d051910::4:174421068-174423069(-)
Zm00001d015455::5:91168860-91170861(-)
Zm00001d032420::1:225928794-225930795(+)
Zm00001d043819::3:210961866-210963867(+)
Zm00001d022169::7:171710611-171712612(-)
Zm00001d028721::1:44339122-44341123(+)
Zm00001d028079::1:22189289-22191290(+)
Zm00001d040253::3:34132819-34134820(-)
Zm00001d019619::7:46403812-46405813(-)
Zm00001d027431::1:5127283-5129284(-)
Zm00001d045180::9:15321198-15323199(+)
Zm00001d044993::9:9497746-9499747(-)
Zm00001d015672::5:105096523-105098524(+)
Zm00001d025997::10:135687336-135689337(-)
Zm00001d016711::5:173430742-173432743(-)
Zm00001d047929::9:145593270-145595271(-)
Zm00001d027697::1:11317575-11319576(-)
Zm00001d016968::5:181545374-181547375(-)
Zm00001d030851::1:163237498-163239499(+)
Zm00001d032734::1:236592508-236594509(-)
Zm00001d042381::3:163977526-163979527(+)
Zm00001d036597::6:94023237-94025238(-)
Zm00001d013596::5:15093270-15095271(+)
Zm00001d006777::2:216442598-216444599(-)
Zm00001d028520::1:38039114-38041115(-)
Zm00001d014194::5:35979207-35981208(+)
Zm00001d021768::7:162730127-162732128(-)
Zm00001d024995::10:98276836-98278837(+)
Zm00001d044559::3:231693124-231695125(+)
Zm00001d016586::5:168560695-168562696(-)
Zm00001d029640::1:80884696-80886697(+)
Zm00001d033808::1:274300169-274302170(+)
```
