## Supplementary material for "A comprehensive map of preferentially located motifs reveals distinct proximal *cis*-regulatory elements in plants": GATGCGGT_containing_gene_set.txt

```
#Occurences of GATGCGGT between 240 and 308 (positions relative to the transcription start site)
#96 sequences with GATGCGGT in this interval
#0.38% of the sequences in promoter set with GATGCGGT (set with 25199 sequences)
Zm00001d034222::1:287044875-287046876(+)
Zm00001d020188::7:98544032-98546033(+)
Zm00001d050768::4:121768539-121770540(-)
Zm00001d024910::10:94434703-94436704(+)
Zm00001d022619::7:181211362-181213363(+)
Zm00001d033203::1:253922414-253924415(+)
Zm00001d035511::6:30355855-30357856(-)
Zm00001d028039::1:21291529-21293530(-)
Zm00001d035050::6:3215940-3217941(+)
Zm00001d039890::3:18009049-18011050(+)
Zm00001d047605::9:136921777-136923778(-)
Zm00001d050655::4:112403975-112405976(+)
Zm00001d047811::9:142368703-142370704(+)
Zm00001d018952::7:10372255-10374256(-)
Zm00001d016942::5:180645955-180647956(-)
Zm00001d002475::2:13575558-13577559(-)
Zm00001d030703::1:154504419-154506420(-)
Zm00001d015500::5:94104611-94106612(-)
Zm00001d022150::7:171310140-171312141(+)
Zm00001d047772::9:141395921-141397922(+)
Zm00001d051755::4:168936693-168938694(-)
Zm00001d043691::3:207543488-207545489(-)
Zm00001d023254::10:1476784-1478785(+)
Zm00001d040577::3:50993579-50995580(-)
Zm00001d018156::5:215692493-215694494(-)
Zm00001d052830::4:202078494-202080495(-)
Zm00001d015244::5:80937056-80939057(-)
Zm00001d042764::3:179105358-179107359(+)
Zm00001d044521::3:230843253-230845254(-)
Zm00001d012925::5:2068317-2070318(-)
Zm00001d037034::6:109809347-109811348(+)
Zm00001d002351::2:10724191-10726192(-)
Zm00001d018422::5:220405046-220407047(+)
Zm00001d045703::9:33993666-33995667(+)
Zm00001d005419::2:173365155-173367156(+)
Zm00001d013598::5:15103358-15105359(+)
Zm00001d050934::4:132597931-132599932(+)
Zm00001d005744::2:185662310-185664311(+)
Zm00001d044716::3:235600685-235602686(+)
Zm00001d021170::7:144830419-144832420(+)
Zm00001d052329::4:187326932-187328933(-)
Zm00001d019105::7:16886470-16888471(+)
Zm00001d020806::7:133442380-133444381(+)
Zm00001d031451::1:190381365-190383366(+)
Zm00001d052674::4:196904789-196906790(-)
Zm00001d024459::10:71760474-71762475(-)
Zm00001d034401::1:291860545-291862546(+)
Zm00001d050217::4:74115994-74117995(-)
Zm00001d053070::4:212270140-212272141(+)
Zm00001d037057::6:110850766-110852767(-)
Zm00001d007289::2:226919361-226921362(-)
Zm00001d048386::9:155335962-155337963(+)
Zm00001d044180::3:221248492-221250493(+)
Zm00001d047809::9:142343263-142345264(+)
Zm00001d014548::5:52710110-52712111(+)
Zm00001d025760::10:128640246-128642247(+)
Zm00001d052980::4:207107982-207109983(-)
Zm00001d010923::8:133673022-133675023(-)
Zm00001d024117::10:46747763-46749764(+)
Zm00001d010031::8:96230290-96232291(-)
Zm00001d047810::9:142360087-142362088(-)
Zm00001d032453::1:227159332-227161333(-)
Zm00001d029709::1:83410901-83412902(+)
Zm00001d014542::5:52453046-52455047(+)
Zm00001d024209::10:56569096-56571097(-)
Zm00001d029885::1:92219004-92221005(-)
Zm00001d015622::5:101913080-101915081(+)
Zm00001d033553::1:266975863-266977864(+)
Zm00001d051510::4:160973658-160975659(+)
Zm00001d042729::3:178331698-178333699(+)
Zm00001d026482::10:146766667-146768668(+)
Zm00001d024278::10:61395774-61397775(+)
Zm00001d025309::10:113730119-113732120(-)
Zm00001d045424::9:21658739-21660740(-)
Zm00001d005024::2:154433882-154435883(+)
Zm00001d021667::7:159562853-159564854(-)
Zm00001d030851::1:163237498-163239499(+)
Zm00001d010145::8:101317025-101319026(-)
Zm00001d035612::6:36736229-36738230(-)
Zm00001d028164::1:24950902-24952903(-)
Zm00001d043688::3:207416662-207418663(+)
Zm00001d015683::5:107118304-107120305(+)
Zm00001d003100::2:32064389-32066390(-)
Zm00001d024509::10:74929228-74931229(-)
Zm00001d013618::5:15627364-15629365(-)
Zm00001d026637::10:149250584-149252585(+)
Zm00001d008765::8:19527779-19529780(-)
Zm00001d027784::1:13439225-13441226(-)
Zm00001d012155::8:169039606-169041607(+)
Zm00001d025933::10:134111716-134113717(-)
Zm00001d049170::4:18999254-19001255(+)
Zm00001d044390::3:226836068-226838069(+)
Zm00001d032534::1:229829772-229831773(+)
Zm00001d044865::9:5840797-5842798(-)
Zm00001d027852::1:15191780-15193781(+)
Zm00001d045558::9:26663980-26665981(+)
```
