## Supplementary material for "A comprehensive map of preferentially located motifs reveals distinct proximal *cis*-regulatory elements in plants": GATGGAGA_containing_gene_set.txt

```
#Occurences of GATGGAGA between 356 and 441 (positions relative to the transcription start site)
#227 sequences with GATGGAGA in this interval
#0.90% of the sequences in promoter set with GATGGAGA (set with 25199 sequences)
Zm00001d030303::1:121004347-121006348(+)
Zm00001d024552::10:77959508-77961509(+)
Zm00001d017762::5:206140401-206142402(-)
Zm00001d045650::9:31091755-31093756(-)
Zm00001d027380::1:3986929-3988930(+)
Zm00001d035965::6:62967440-62969441(+)
Zm00001d026344::10:143881889-143883890(+)
Zm00001d017769::5:206298719-206300720(-)
Zm00001d044973::9:8673094-8675095(-)
Zm00001d051345::4:155272521-155274522(+)
Zm00001d025369::10:115869224-115871225(-)
Zm00001d042755::3:179000818-179002819(-)
Zm00001d021395::7:150909544-150911545(-)
Zm00001d021095::7:142662227-142664228(-)
Zm00001d008525::8:11672333-11674334(-)
Zm00001d021854::7:164539948-164541949(-)
Zm00001d047140::9:119766922-119768923(+)
Zm00001d021569::7:156293445-156295446(+)
Zm00001d033623::1:269052373-269054374(-)
Zm00001d002129::2:6411408-6413409(+)
Zm00001d014889::5:67037268-67039269(-)
Zm00001d035990::6:64974399-64976400(+)
Zm00001d024588::10:79473188-79475189(+)
Zm00001d035256::6:17757888-17759889(+)
Zm00001d032128::1:213906589-213908590(-)
Zm00001d049572::4:35624864-35626865(+)
Zm00001d013033::5:3490634-3492635(+)
Zm00001d046593::9:97680458-97682459(-)
Zm00001d028144::1:24010753-24012754(+)
Zm00001d016892::5:179464995-179466996(+)
Zm00001d036796::6:101181449-101183450(-)
Zm00001d044124::3:219879871-219881872(+)
Zm00001d002212::2:8303562-8305563(+)
Zm00001d030827::1:162051544-162053545(-)
Zm00001d010852::8:130479481-130481482(-)
Zm00001d038065::6:146728200-146730201(+)
Zm00001d035352::6:22885013-22887014(-)
Zm00001d052751::4:199810550-199812551(-)
Zm00001d018429::5:220586715-220588716(+)
Zm00001d020752::7:131208847-131210848(+)
Zm00001d024528::10:76467471-76469472(-)
Zm00001d028615::1:40888547-40890548(-)
Zm00001d005144::2:160872791-160874792(+)
Zm00001d015288::5:82819486-82821487(-)
Zm00001d046197::9:71398742-71400743(+)
Zm00001d025964::10:134977947-134979948(-)
Zm00001d006185::2:200998752-201000753(-)
Zm00001d052407::4:189215957-189217958(+)
Zm00001d003546::2:47672640-47674641(+)
Zm00001d030464::1:134522179-134524180(-)
Zm00001d002905::2:26338499-26340500(-)
Zm00001d043222::3:192361581-192363582(-)
Zm00001d017901::5:209803057-209805058(+)
Zm00001d014483::5:49801217-49803218(-)
Zm00001d002380::2:11532624-11534625(-)
Zm00001d033120::1:250630690-250632691(+)
Zm00001d007840::2:240627166-240629167(-)
Zm00001d045603::9:28456774-28458775(-)
Zm00001d025824::10:130918239-130920240(-)
Zm00001d017046::5:183594627-183596628(+)
Zm00001d002958::2:28096799-28098800(-)
Zm00001d043743::3:208853777-208855778(+)
Zm00001d019699::7:51764186-51766187(-)
Zm00001d043902::3:213345931-213347932(-)
Zm00001d051563::4:162877169-162879170(-)
Zm00001d027844::1:15011047-15013048(+)
Zm00001d036307::6:83735046-83737047(-)
Zm00001d029290::1:64987711-64989712(-)
Zm00001d027945::1:18057365-18059366(-)
Zm00001d002206::2:8249731-8251732(+)
Zm00001d013476::5:12424075-12426076(+)
Zm00001d022493::7:178733175-178735176(+)
Zm00001d034682::1:299672845-299674846(-)
Zm00001d012233::8:170592116-170594117(+)
Zm00001d049079::4:15081361-15083362(-)
Zm00001d045616::9:28907960-28909961(-)
Zm00001d039620::3:9231113-9233114(-)
Zm00001d027932::1:17928003-17930004(+)
Zm00001d010113::8:99703380-99705381(+)
Zm00001d023378::10:4292139-4294140(-)
Zm00001d033070::1:249473032-249475033(-)
Zm00001d009668::8:75138390-75140391(+)
Zm00001d028539::1:38643413-38645414(-)
Zm00001d050923::4:131647273-131649274(+)
Zm00001d018091::5:214045981-214047982(+)
Zm00001d019856::7:70636667-70638668(+)
Zm00001d038147::6:149396692-149398693(+)
Zm00001d018314::5:218310671-218312672(-)
Zm00001d003226::2:36778308-36780309(+)
Zm00001d051681::4:166605097-166607098(-)
Zm00001d028962::1:53031625-53033626(-)
Zm00001d005532::2:177524428-177526429(-)
Zm00001d049884::4:50460333-50462334(+)
Zm00001d031132::1:178991272-178993273(+)
Zm00001d005429::2:173716505-173718506(-)
Zm00001d026240::10:141713088-141715089(+)
Zm00001d024950::10:96576096-96578097(-)
Zm00001d048969::4:11097003-11099004(+)
Zm00001d008950::8:26735785-26737786(-)
Zm00001d003471::2:45285840-45287841(+)
Zm00001d009905::8:88706795-88708796(-)
Zm00001d026446::10:145981478-145983479(-)
Zm00001d020536::7:121384267-121386268(-)
Zm00001d014038::5:30228516-30230517(+)
Zm00001d019596::7:45652261-45654262(+)
Zm00001d033426::1:262671980-262673981(-)
Zm00001d041775::3:137104151-137106152(-)
Zm00001d042110::3:150991911-150993912(-)
Zm00001d047849::9:143266966-143268967(+)
Zm00001d003411::2:43576187-43578188(+)
Zm00001d029948::1:96082881-96084882(+)
Zm00001d034660::1:299113615-299115616(+)
Zm00001d052115::4:180191092-180193093(-)
Zm00001d024072::10:41644473-41646474(-)
Zm00001d020495::7:118961851-118963852(+)
Zm00001d006328::2:204819764-204821765(-)
Zm00001d036401::6:86907734-86909735(-)
Zm00001d035614::6:36915850-36917851(-)
Zm00001d018452::5:221123374-221125375(-)
Zm00001d007945::2:243770973-243772974(-)
Zm00001d006621::2:212768758-212770759(+)
Zm00001d047240::9:123670249-123672250(+)
Zm00001d053055::4:211053307-211055308(+)
Zm00001d013426::5:11125759-11127760(+)
Zm00001d031889::1:205397504-205399505(-)
Zm00001d030751::1:158116505-158118506(+)
Zm00001d039867::3:17272185-17274186(-)
Zm00001d018484::5:221665830-221667831(+)
Zm00001d013927::5:25002507-25004508(+)
Zm00001d034962::1:306900491-306902492(+)
Zm00001d005961::2:194014832-194016833(-)
Zm00001d044205::3:221858102-221860103(+)
Zm00001d003789::2:59386216-59388217(-)
Zm00001d042697::3:177337444-177339445(+)
Zm00001d006307::2:204150196-204152197(+)
Zm00001d053296::4:224804011-224806012(-)
Zm00001d011297::8:146095166-146097167(-)
Zm00001d004976::2:151614945-151616946(+)
Zm00001d025616::10:124038594-124040595(-)
Zm00001d043366::3:197774886-197776887(+)
Zm00001d031183::1:181579006-181581007(+)
Zm00001d053151::4:216315986-216317987(+)
Zm00001d043056::3:187654780-187656781(-)
Zm00001d019267::7:24902036-24904037(+)
Zm00001d041961::3:145903568-145905569(-)
Zm00001d037151::6:113971000-113973001(-)
Zm00001d016625::5:170511881-170513882(+)
Zm00001d032587::1:231371816-231373817(-)
Zm00001d014896::5:67127800-67129801(+)
Zm00001d052881::4:203235280-203237281(+)
Zm00001d002782::2:22573985-22575986(-)
Zm00001d004991::2:152586326-152588327(+)
Zm00001d052878::4:203192831-203194832(-)
Zm00001d002429::2:12495531-12497532(-)
Zm00001d026495::10:147113521-147115522(+)
Zm00001d031187::1:181632473-181634474(+)
Zm00001d053295::4:224783593-224785594(-)
Zm00001d039026::6:168870798-168872799(+)
Zm00001d047093::9:118316260-118318261(-)
Zm00001d004681::2:130045871-130047872(+)
Zm00001d004514::2:116032347-116034348(+)
Zm00001d043855::3:212187394-212189395(-)
Zm00001d028456::1:35504896-35506897(-)
Zm00001d040459::3:44585069-44587070(-)
Zm00001d024507::10:74831192-74833193(+)
Zm00001d048258::9:153364810-153366811(+)
Zm00001d004343::2:105203989-105205990(-)
Zm00001d045557::9:26654427-26656428(+)
Zm00001d047907::9:144889971-144891972(-)
Zm00001d002226::2:8399497-8401498(+)
Zm00001d022590::7:180543184-180545185(-)
Zm00001d034330::1:289588547-289590548(-)
Zm00001d006459::2:208857202-208859203(+)
Zm00001d035561::6:33192020-33194021(+)
Zm00001d017005::5:182539817-182541818(-)
Zm00001d042254::3:157464786-157466787(-)
Zm00001d008727::8:17937884-17939885(+)
Zm00001d037422::6:125057115-125059116(-)
Zm00001d012464::8:174969100-174971101(+)
Zm00001d053332::4:226435638-226437639(+)
Zm00001d007290::2:226918902-226920903(+)
Zm00001d012284::8:171866955-171868956(-)
Zm00001d036543::6:91519655-91521656(+)
Zm00001d031854::1:204240914-204242915(-)
Zm00001d031558::1:194161056-194163057(+)
Zm00001d016765::5:175253240-175255241(-)
Zm00001d051937::4:174850894-174852895(+)
Zm00001d017982::5:211342756-211344757(-)
Zm00001d016101::5:144564886-144566887(+)
Zm00001d051740::4:168580149-168582150(+)
Zm00001d048695::4:3432826-3434827(-)
Zm00001d042144::3:153386206-153388207(+)
Zm00001d036101::6:72314046-72316047(-)
Zm00001d024512::10:75068186-75070187(+)
Zm00001d040980::3:87901103-87903104(+)
Zm00001d002095::2:5872111-5874112(+)
Zm00001d018034::5:212545534-212547535(-)
Zm00001d042213::3:156285193-156287194(+)
Zm00001d004497::2:115224692-115226693(+)
Zm00001d038557::6:159804584-159806585(-)
Zm00001d005350::2:170611704-170613705(-)
Zm00001d034279::1:288409219-288411220(+)
Zm00001d019461::7:34778556-34780557(+)
Zm00001d035934::6:61205642-61207643(+)
Zm00001d032426::1:226004150-226006151(-)
Zm00001d005973::2:194457884-194459885(-)
Zm00001d010618::8:122040121-122042122(+)
Zm00001d040735::3:60821873-60823874(-)
Zm00001d036364::6:85810839-85812840(-)
Zm00001d003288::2:38811401-38813402(+)
Zm00001d009948::8:91812183-91814184(+)
Zm00001d025358::10:115502552-115504553(-)
Zm00001d011577::8:154838846-154840847(-)
Zm00001d029478::1:72422417-72424418(+)
Zm00001d035487::6:28935903-28937904(+)
Zm00001d052209::4:183313719-183315720(+)
Zm00001d032227::1:217947371-217949372(-)
Zm00001d043914::3:213713641-213715642(+)
Zm00001d042867::3:182501900-182503901(-)
Zm00001d003066::2:31032505-31034506(+)
Zm00001d009359::8:59321911-59323912(-)
Zm00001d001993::2:4068260-4070261(+)
Zm00001d023452::10:6044669-6046670(+)
Zm00001d048219::9:152663453-152665454(-)
Zm00001d028601::1:40430518-40432519(-)
Zm00001d032442::1:226576267-226578268(-)
Zm00001d024612::10:80328463-80330464(-)
```
