## Supplementary material for "A comprehensive map of preferentially located motifs reveals distinct proximal *cis*-regulatory elements in plants": GATGGAGT_containing_gene_set.txt

```
#Occurences of GATGGAGT between -601 and -469 (positions relative to the transcription start site)
#208 sequences with GATGGAGT in this interval
#0.83% of the sequences in promoter set with GATGGAGT (set with 25199 sequences)
Zm00001d005944::2:193503318-193505319(-)
Zm00001d006838::2:217670725-217672726(+)
Zm00001d015066::5:73960058-73962059(+)
Zm00001d021299::7:148225623-148227624(-)
Zm00001d010892::8:132360848-132362849(-)
Zm00001d032455::1:227280138-227282139(+)
Zm00001d004414::2:110342134-110344135(+)
Zm00001d007776::2:239397761-239399762(+)
Zm00001d011152::8:140851841-140853842(+)
Zm00001d039749::3:13696451-13698452(+)
Zm00001d038698::6:162809312-162811313(-)
Zm00001d012524::8:176058616-176060617(+)
Zm00001d042870::3:182561540-182563541(-)
Zm00001d045097::9:12383836-12385837(+)
Zm00001d037242::6:117576293-117578294(+)
Zm00001d017945::5:210538615-210540616(+)
Zm00001d032662::1:233439338-233441339(+)
Zm00001d002257::2:9075769-9077770(-)
Zm00001d006548::2:210778466-210780467(-)
Zm00001d050865::4:127523430-127525431(+)
Zm00001d050868::4:127594950-127596951(+)
Zm00001d036360::6:85716167-85718168(-)
Zm00001d018809::7:5833379-5835380(+)
Zm00001d035180::6:8229140-8231141(-)
Zm00001d047719::9:139927757-139929758(-)
Zm00001d045393::9:20527201-20529202(-)
Zm00001d020340::7:107528390-107530391(+)
Zm00001d030786::1:159727148-159729149(-)
Zm00001d029908::1:93677352-93679353(+)
Zm00001d017882::5:209533459-209535460(-)
Zm00001d017274::5:191417210-191419211(+)
Zm00001d038361::6:155374401-155376402(+)
Zm00001d047527::9:133873786-133875787(+)
Zm00001d037395::6:124283717-124285718(-)
Zm00001d017706::5:204698763-204700764(+)
Zm00001d049161::4:18470012-18472013(+)
Zm00001d034522::1:295611298-295613299(+)
Zm00001d034927::1:305712785-305714786(+)
Zm00001d002268::2:9176665-9178666(+)
Zm00001d009931::8:90451515-90453516(-)
Zm00001d040755::3:63753216-63755217(-)
Zm00001d034731::1:300939079-300941080(+)
Zm00001d020148::7:95799909-95801910(-)
Zm00001d027281::1:1608982-1610983(+)
Zm00001d007705::2:237876135-237878136(+)
Zm00001d019679::7:50546646-50548647(+)
Zm00001d050836::4:125509229-125511230(+)
Zm00001d023706::10:16407414-16409415(-)
Zm00001d050845::4:126546232-126548233(+)
Zm00001d011094::8:138803106-138805107(-)
Zm00001d050670::4:114196186-114198187(+)
Zm00001d018615::7:1026298-1028299(-)
Zm00001d034270::1:288306098-288308099(-)
Zm00001d042154::3:153990174-153992175(-)
Zm00001d015029::5:72784005-72786006(-)
Zm00001d005231::2:164759660-164761661(+)
Zm00001d009404::8:63106343-63108344(-)
Zm00001d026523::10:147515104-147517105(-)
Zm00001d036895::6:105842260-105844261(+)
Zm00001d009860::8:85587256-85589257(-)
Zm00001d019486::7:36645350-36647351(-)
Zm00001d042444::3:167658662-167660663(-)
Zm00001d049619::4:37786104-37788105(-)
Zm00001d039239::3:381710-383711(-)
Zm00001d040678::3:57618482-57620483(-)
Zm00001d024894::10:93461923-93463924(-)
Zm00001d035212::6:10039759-10041760(-)
Zm00001d008564::8:13136731-13138732(-)
Zm00001d026156::10:139983044-139985045(-)
Zm00001d035324::6:21484881-21486882(+)
Zm00001d045676::9:32728636-32730637(-)
Zm00001d028981::1:53454680-53456681(+)
Zm00001d051458::4:159346870-159348871(+)
Zm00001d007700::2:237648590-237650591(-)
Zm00001d050299::4:79714940-79716941(-)
Zm00001d036125::6:73476513-73478514(+)
Zm00001d044024::3:217055871-217057872(+)
Zm00001d045139::9:14007463-14009464(+)
Zm00001d030124::1:107464535-107466536(-)
Zm00001d026585::10:148386655-148388656(+)
Zm00001d041267::3:109158919-109160920(+)
Zm00001d051597::4:164060298-164062299(-)
Zm00001d041007::3:89969631-89971632(-)
Zm00001d019212::7:22078852-22080853(+)
Zm00001d018331::5:218586363-218588364(-)
Zm00001d006343::2:205075360-205077361(+)
Zm00001d046381::9:85599471-85601472(+)
Zm00001d028265::1:28613913-28615914(-)
Zm00001d041013::3:90295550-90297551(+)
Zm00001d043151::3:190213191-190215192(+)
Zm00001d026635::10:149249955-149251956(-)
Zm00001d016340::5:158126225-158128226(+)
Zm00001d026712::10:150829978-150831979(+)
Zm00001d027646::1:9996460-9998461(-)
Zm00001d029913::1:93848024-93850025(-)
Zm00001d031575::1:195068334-195070335(-)
Zm00001d053994::4:244802801-244804802(-)
Zm00001d017864::5:209120964-209122965(-)
Zm00001d051261::4:151011819-151013820(+)
Zm00001d025332::10:114371300-114373301(-)
Zm00001d046483::9:91944345-91946346(+)
Zm00001d041776::3:137249156-137251157(+)
Zm00001d041265::3:109136558-109138559(+)
Zm00001d027936::1:17975198-17977199(-)
Zm00001d042312::3:160479744-160481745(-)
Zm00001d035823::6:53477423-53479424(-)
Zm00001d005880::2:191639695-191641696(+)
Zm00001d049075::4:14907669-14909670(-)
Zm00001d044819::9:3874631-3876632(+)
Zm00001d044179::3:221236898-221238899(+)
Zm00001d010811::8:128599094-128601095(+)
Zm00001d016214::5:150603375-150605376(-)
Zm00001d050145::4:69075108-69077109(-)
Zm00001d003406::2:43302458-43304459(-)
Zm00001d051769::4:169021657-169023658(-)
Zm00001d002020::2:4477822-4479823(+)
Zm00001d009311::8:54148582-54150583(-)
Zm00001d015747::5:115881489-115883490(+)
Zm00001d034245::1:287794750-287796751(+)
Zm00001d038865::6:166069966-166071967(+)
Zm00001d009667::8:75120594-75122595(+)
Zm00001d023437::10:5605600-5607601(-)
Zm00001d022371::7:176263394-176265395(-)
Zm00001d030106::1:106129014-106131015(-)
Zm00001d005795::2:188909204-188911205(+)
Zm00001d002755::2:21695474-21697475(+)
Zm00001d012266::8:171482413-171484414(+)
Zm00001d034872::1:304414510-304416511(+)
Zm00001d022625::7:181506058-181508059(-)
Zm00001d046593::9:97680458-97682459(-)
Zm00001d004510::2:115886064-115888065(+)
Zm00001d035384::6:23864050-23866051(-)
Zm00001d053641::4:238083629-238085630(+)
Zm00001d021910::7:165776861-165778862(+)
Zm00001d024212::10:56827254-56829255(+)
Zm00001d034918::1:305582648-305584649(+)
Zm00001d018360::5:219160002-219162003(+)
Zm00001d026654::10:149501234-149503235(-)
Zm00001d005740::2:185574429-185576430(+)
Zm00001d019804::7:63161752-63163753(+)
Zm00001d049254::4:22960066-22962067(-)
Zm00001d039430::3:4035936-4037937(+)
Zm00001d019597::7:45691903-45693904(+)
Zm00001d006319::2:204430998-204432999(+)
Zm00001d035226::6:15066454-15068455(+)
Zm00001d047562::9:135604010-135606011(+)
Zm00001d015123::5:76474386-76476387(+)
Zm00001d017848::5:208663434-208665435(+)
Zm00001d007189::2:224134898-224136899(-)
Zm00001d008509::8:10980679-10982680(+)
Zm00001d019844::7:68695817-68697818(+)
Zm00001d050220::4:74497352-74499353(+)
Zm00001d022591::7:180551816-180553817(-)
Zm00001d024874::10:91750839-91752840(+)
Zm00001d018375::5:219480190-219482191(+)
Zm00001d046017::9:55196778-55198779(+)
Zm00001d012103::8:168302368-168304369(+)
Zm00001d032298::1:220973248-220975249(-)
Zm00001d011413::8:149846761-149848762(-)
Zm00001d015496::5:93750962-93752963(-)
Zm00001d024057::10:40371438-40373439(+)
Zm00001d038630::6:161313663-161315664(+)
Zm00001d039484::3:5604432-5606433(+)
Zm00001d046420::9:88598915-88600916(-)
Zm00001d045072::9:11553536-11555537(+)
Zm00001d020708::7:129528922-129530923(-)
Zm00001d052668::4:196531389-196533390(+)
Zm00001d005247::2:165584236-165586237(+)
Zm00001d024164::10:51619384-51621385(-)
Zm00001d049661::4:39028533-39030534(+)
Zm00001d048501::9:157428789-157430790(-)
Zm00001d045948::9:49020495-49022496(-)
Zm00001d018829::7:6699651-6701652(-)
Zm00001d011958::8:165202001-165204002(+)
Zm00001d037996::6:144713191-144715192(+)
Zm00001d052991::4:207879056-207881057(-)
Zm00001d021529::7:155182393-155184394(+)
Zm00001d053906::4:243391949-243393950(-)
Zm00001d005346::2:170379030-170381031(+)
Zm00001d046170::9:68849593-68851594(+)
Zm00001d040550::3:49052482-49054483(-)
Zm00001d049654::4:38848480-38850481(+)
Zm00001d002441::2:12743748-12745749(+)
Zm00001d015361::5:86289485-86291486(-)
Zm00001d038642::6:161551430-161553431(-)
Zm00001d026281::10:142748448-142750449(+)
Zm00001d038960::6:167705202-167707203(+)
Zm00001d024946::10:96327326-96329327(-)
Zm00001d003712::2:55895766-55897767(-)
Zm00001d021883::7:165342578-165344579(+)
Zm00001d015682::5:106606185-106608186(+)
Zm00001d004734::2:134684951-134686952(+)
Zm00001d011454::8:150933586-150935587(-)
Zm00001d037533::6:128419086-128421087(-)
Zm00001d031204::1:181978650-181980651(+)
Zm00001d017867::5:209145342-209147343(-)
Zm00001d020428::7:113327413-113329414(-)
Zm00001d046611::9:98776952-98778953(-)
Zm00001d035797::6:50382670-50384671(+)
Zm00001d039698::3:12379417-12381418(-)
Zm00001d040852::3:71766696-71768697(+)
Zm00001d010975::8:135638788-135640789(+)
Zm00001d028925::1:51729901-51731902(-)
Zm00001d028738::1:44767910-44769911(-)
Zm00001d031494::1:191910479-191912480(-)
Zm00001d009515::8:68509923-68511924(-)
Zm00001d015194::5:78921273-78923274(-)
Zm00001d009883::8:87299877-87301878(+)
```
