## Supplementary material for "A comprehensive map of preferentially located motifs reveals distinct proximal *cis*-regulatory elements in plants": GATGGCCG_containing_gene_set.txt

```
#Occurences of GATGGCCG between 307 and 382 (positions relative to the transcription start site)
#101 sequences with GATGGCCG in this interval
#0.40% of the sequences in promoter set with GATGGCCG (set with 25199 sequences)
Zm00001d015575::5:98920129-98922130(+)
Zm00001d009660::8:74949844-74951845(+)
Zm00001d053838::4:242136384-242138385(-)
Zm00001d049471::4:31453791-31455792(-)
Zm00001d023451::10:6035407-6037408(+)
Zm00001d019259::7:24364385-24366386(-)
Zm00001d042843::3:181819964-181821965(+)
Zm00001d014554::5:52959366-52961367(+)
Zm00001d015679::5:105321033-105323034(-)
Zm00001d012167::8:169381233-169383234(+)
Zm00001d036775::6:100475732-100477733(-)
Zm00001d037316::6:120701758-120703759(+)
Zm00001d027622::1:9232804-9234805(-)
Zm00001d046716::9:103213587-103215588(-)
Zm00001d020364::7:109508953-109510954(-)
Zm00001d017427::5:195762966-195764967(+)
Zm00001d050666::4:113572486-113574487(-)
Zm00001d001883::2:2348040-2350041(-)
Zm00001d051140::4:145571564-145573565(-)
Zm00001d031510::1:192355870-192357871(+)
Zm00001d002939::2:27523449-27525450(-)
Zm00001d009174::8:40916497-40918498(+)
Zm00001d012816::5:791947-793948(-)
Zm00001d007767::2:239272855-239274856(+)
Zm00001d042483::3:169111753-169113754(+)
Zm00001d035995::6:65186917-65188918(+)
Zm00001d018461::5:221212421-221214422(+)
Zm00001d009798::8:81982647-81984648(-)
Zm00001d031375::1:187631581-187633582(-)
Zm00001d013977::5:26988113-26990114(+)
Zm00001d041550::3:126860644-126862645(+)
Zm00001d039004::6:168637458-168639459(-)
Zm00001d041867::3:141612826-141614827(+)
Zm00001d030725::1:155962883-155964884(-)
Zm00001d010670::8:123790283-123792284(-)
Zm00001d041472::3:122371519-122373520(-)
Zm00001d005251::2:165786865-165788866(-)
Zm00001d049270::4:23899417-23901418(-)
Zm00001d023559::10:10214294-10216295(+)
Zm00001d034191::1:286168901-286170902(+)
Zm00001d016443::5:162552839-162554840(-)
Zm00001d009361::8:59480365-59482366(+)
Zm00001d017461::5:196484718-196486719(+)
Zm00001d012732::8:179491877-179493878(-)
Zm00001d019724::7:53799426-53801427(-)
Zm00001d037317::6:120722611-120724612(+)
Zm00001d043840::3:211464360-211466361(+)
Zm00001d024587::10:79471657-79473658(-)
Zm00001d043853::3:212108942-212110943(-)
Zm00001d013243::5:6936632-6938633(+)
Zm00001d010120::8:99999550-100001551(+)
Zm00001d034735::1:300978901-300980902(-)
Zm00001d033334::1:259328814-259330815(+)
Zm00001d053095::4:213516111-213518112(-)
Zm00001d045315::9:18808835-18810836(-)
Zm00001d029380::1:68390922-68392923(+)
Zm00001d007372::2:230054225-230056226(-)
Zm00001d035783::6:48490745-48492746(-)
Zm00001d017381::5:193893412-193895413(-)
Zm00001d020472::7:116989553-116991554(+)
Zm00001d006638::2:213104043-213106044(-)
Zm00001d037118::6:112979172-112981173(-)
Zm00001d034627::1:298406475-298408476(+)
Zm00001d005394::2:172201341-172203342(-)
Zm00001d041198::3:105026758-105028759(+)
Zm00001d040382::3:40872963-40874964(-)
Zm00001d050164::4:70176711-70178712(+)
Zm00001d039245::3:473148-475149(+)
Zm00001d016838::5:177878616-177880617(+)
Zm00001d053741::4:240157417-240159418(+)
Zm00001d015125::5:76536915-76538916(+)
Zm00001d039416::3:3820018-3822019(+)
Zm00001d039952::3:20506488-20508489(+)
Zm00001d044695::3:235105072-235107073(-)
Zm00001d023595::10:11317697-11319698(-)
Zm00001d024303::10:62903797-62905798(-)
Zm00001d005208::2:163610708-163612709(+)
Zm00001d037232::6:116992551-116994552(+)
Zm00001d052195::4:182882816-182884817(-)
Zm00001d040816::3:67781328-67783329(-)
Zm00001d003107::2:32462691-32464692(-)
Zm00001d021127::7:143344304-143346305(-)
Zm00001d012292::8:172022916-172024917(+)
Zm00001d033547::1:266745892-266747893(+)
Zm00001d014479::5:49672527-49674528(-)
Zm00001d013046::5:3735676-3737677(-)
Zm00001d029794::1:87315645-87317646(-)
Zm00001d019597::7:45691903-45693904(+)
Zm00001d031396::1:188823731-188825732(-)
Zm00001d012660::8:178107753-178109754(+)
Zm00001d018211::5:216635669-216637670(-)
Zm00001d012508::8:175599235-175601236(+)
Zm00001d030544::1:142960036-142962037(+)
Zm00001d047420::9:129495662-129497663(+)
Zm00001d039085::6:169721054-169723055(-)
Zm00001d020843::7:134480629-134482630(-)
Zm00001d035605::6:36425844-36427845(+)
Zm00001d027993::1:19602046-19604047(+)
Zm00001d019697::7:51732727-51734728(-)
Zm00001d042393::3:164361337-164363338(-)
Zm00001d050061::4:63229985-63231986(-)
```
