## Supplementary material for "A comprehensive map of preferentially located motifs reveals distinct proximal *cis*-regulatory elements in plants": GATGGCCT_containing_gene_set.txt

```
#Occurences of GATGGCCT between 284 and 314 (positions relative to the transcription start site)
#58 sequences with GATGGCCT in this interval
#0.23% of the sequences in promoter set with GATGGCCT (set with 25199 sequences)
Zm00001d007577::2:235093342-235095343(+)
Zm00001d034364::1:290914067-290916068(-)
Zm00001d021310::7:148459615-148461616(+)
Zm00001d004008::2:75135115-75137116(-)
Zm00001d049870::4:49699952-49701953(+)
Zm00001d006464::2:209000076-209002077(-)
Zm00001d013533::5:13759891-13761892(+)
Zm00001d037404::6:124633520-124635521(-)
Zm00001d002360::2:10836860-10838861(+)
Zm00001d005257::2:166024004-166026005(+)
Zm00001d024505::10:74773602-74775603(-)
Zm00001d051995::4:176046586-176048587(+)
Zm00001d017541::5:199067068-199069069(-)
Zm00001d049899::4:51392424-51394425(+)
Zm00001d042094::3:150548807-150550808(+)
Zm00001d038493::6:158546270-158548271(-)
Zm00001d028325::1:30792236-30794237(+)
Zm00001d005832::2:190307552-190309553(+)
Zm00001d042102::3:150721037-150723038(-)
Zm00001d024963::10:96968011-96970012(+)
Zm00001d009009::8:29991374-29993375(+)
Zm00001d048920::4:7983698-7985699(+)
Zm00001d004053::2:79792568-79794569(-)
Zm00001d006667::2:213895328-213897329(-)
Zm00001d052713::4:198405628-198407629(+)
Zm00001d049602::4:36986430-36988431(-)
Zm00001d003045::2:30206645-30208646(+)
Zm00001d049954::4:55305750-55307751(+)
Zm00001d043613::3:205191039-205193040(+)
Zm00001d044045::3:217681558-217683559(-)
Zm00001d027308::1:2560782-2562783(+)
Zm00001d020794::7:132947858-132949859(-)
Zm00001d053994::4:244802801-244804802(-)
Zm00001d019107::7:16911350-16913351(-)
Zm00001d007802::2:239886536-239888537(+)
Zm00001d009260::8:47904864-47906865(+)
Zm00001d017649::5:203053659-203055660(+)
Zm00001d037290::6:119550787-119552788(-)
Zm00001d047910::9:144996038-144998039(+)
Zm00001d035444::6:25702443-25704444(-)
Zm00001d010675::8:123946426-123948427(-)
Zm00001d032744::1:237052384-237054385(+)
Zm00001d002501::2:14155308-14157309(-)
Zm00001d024706::10:84373580-84375581(-)
Zm00001d011413::8:149846761-149848762(-)
Zm00001d033265::1:256500404-256502405(-)
Zm00001d017519::5:198530214-198532215(-)
Zm00001d024687::10:83607321-83609322(-)
Zm00001d007795::2:239825487-239827488(-)
Zm00001d004861::2:145375659-145377660(-)
Zm00001d031641::1:197115082-197117083(-)
Zm00001d013164::5:5676834-5678835(-)
Zm00001d012335::8:172651248-172653249(+)
Zm00001d049091::4:15754944-15756945(-)
Zm00001d039245::3:473148-475149(+)
Zm00001d037242::6:117576293-117578294(+)
Zm00001d050928::4:132063868-132065869(-)
Zm00001d043552::3:203670207-203672208(-)
```
