## Supplementary material for "A comprehensive map of preferentially located motifs reveals distinct proximal *cis*-regulatory elements in plants": GATGGTCT_containing_gene_set.txt

```
#Occurences of GATGGTCT between 202 and 272 (positions relative to the transcription start site)
#108 sequences with GATGGTCT in this interval
#0.43% of the sequences in promoter set with GATGGTCT (set with 25199 sequences)
Zm00001d016835::5:177822180-177824181(-)
Zm00001d017944::5:210536324-210538325(-)
Zm00001d049615::4:37689208-37691209(-)
Zm00001d049870::4:49699952-49701953(+)
Zm00001d043079::3:188519684-188521685(-)
Zm00001d031793::1:202088620-202090621(-)
Zm00001d043148::3:190151073-190153074(+)
Zm00001d050145::4:69075108-69077109(-)
Zm00001d043506::3:202323788-202325789(-)
Zm00001d018661::7:2088569-2090570(-)
Zm00001d027330::1:3052485-3054486(-)
Zm00001d044044::3:217676618-217678619(-)
Zm00001d010112::8:99678014-99680015(+)
Zm00001d005761::2:187001549-187003550(-)
Zm00001d014284::5:39395563-39397564(-)
Zm00001d019659::7:48428159-48430160(+)
Zm00001d015682::5:106606185-106608186(+)
Zm00001d018800::7:5600045-5602046(-)
Zm00001d015857::5:126867229-126869230(-)
Zm00001d015887::5:129135927-129137928(-)
Zm00001d014286::5:39505443-39507444(+)
Zm00001d053283::4:223936514-223938515(-)
Zm00001d020016::7:85863074-85865075(+)
Zm00001d016206::5:150428182-150430183(+)
Zm00001d020268::7:103434795-103436796(-)
Zm00001d013048::5:3758684-3760685(+)
Zm00001d028632::1:41459256-41461257(+)
Zm00001d012393::8:173521566-173523567(-)
Zm00001d028751::1:45511787-45513788(-)
Zm00001d037427::6:125222560-125224561(-)
Zm00001d052536::4:192537679-192539680(-)
Zm00001d053559::4:234080649-234082650(+)
Zm00001d017179::5:188143581-188145582(-)
Zm00001d030106::1:106129014-106131015(-)
Zm00001d033781::1:273612032-273614033(+)
Zm00001d013364::5:9740074-9742075(-)
Zm00001d005432::2:173780386-173782387(+)
Zm00001d009978::8:93232097-93234098(-)
Zm00001d028641::1:41587777-41589778(+)
Zm00001d008887::8:24105076-24107077(+)
Zm00001d048556::9:158648144-158650145(-)
Zm00001d009242::8:46228710-46230711(+)
Zm00001d040133::3:28853781-28855782(-)
Zm00001d015481::5:92809680-92811681(+)
Zm00001d034957::1:306768665-306770666(+)
Zm00001d022236::7:173378435-173380436(-)
Zm00001d031575::1:195068334-195070335(-)
Zm00001d046381::9:85599471-85601472(+)
Zm00001d035156::6:7241654-7243655(-)
Zm00001d043797::3:210376539-210378540(+)
Zm00001d007215::2:224896993-224898994(+)
Zm00001d022313::7:174976806-174978807(-)
Zm00001d006875::2:218326004-218328005(+)
Zm00001d032954::1:244533638-244535639(+)
Zm00001d053906::4:243391949-243393950(-)
Zm00001d033554::1:267007345-267009346(-)
Zm00001d035981::6:64339768-64341769(+)
Zm00001d040216::3:32391664-32393665(+)
Zm00001d018763::7:4524133-4526134(+)
Zm00001d051147::4:145810024-145812025(-)
Zm00001d011152::8:140851841-140853842(+)
Zm00001d009837::8:84442691-84444692(-)
Zm00001d022606::7:180941081-180943082(-)
Zm00001d018032::5:212487079-212489080(+)
Zm00001d019844::7:68695817-68697818(+)
Zm00001d031322::1:185963872-185965873(+)
Zm00001d050836::4:125509229-125511230(+)
Zm00001d003705::2:55528558-55530559(-)
Zm00001d037395::6:124283717-124285718(-)
Zm00001d051261::4:151011819-151013820(+)
Zm00001d009748::8:79513946-79515947(+)
Zm00001d014003::5:28277872-28279873(-)
Zm00001d018765::7:4584872-4586873(+)
Zm00001d042658::3:175712510-175714511(+)
Zm00001d028160::1:24588352-24590353(+)
Zm00001d023600::10:11479067-11481068(+)
Zm00001d015956::5:134171763-134173764(-)
Zm00001d035713::6:42068498-42070499(-)
Zm00001d038910::6:166846667-166848668(+)
Zm00001d036125::6:73476513-73478514(+)
Zm00001d007951::2:243947408-243949409(+)
Zm00001d016333::5:157774194-157776195(-)
Zm00001d037917::6:141965634-141967635(-)
Zm00001d053281::4:223895794-223897795(-)
Zm00001d043750::3:209021166-209023167(+)
Zm00001d012003::8:166199030-166201031(+)
Zm00001d025003::10:99133597-99135598(-)
Zm00001d050307::4:80277972-80279973(-)
Zm00001d034117::1:284360777-284362778(-)
Zm00001d008725::8:17919979-17921980(+)
Zm00001d043943::3:214379004-214381005(-)
Zm00001d010837::8:129415803-129417804(-)
Zm00001d042154::3:153990174-153992175(-)
Zm00001d046611::9:98776952-98778953(-)
Zm00001d022573::7:180142016-180144017(+)
Zm00001d006719::2:215151606-215153607(-)
Zm00001d046017::9:55196778-55198779(+)
Zm00001d041265::3:109136558-109138559(+)
Zm00001d019335::7:28399380-28401381(+)
Zm00001d045958::9:49776466-49778467(-)
Zm00001d018761::7:4473391-4475392(+)
Zm00001d015191::5:78810026-78812027(+)
Zm00001d042355::3:162986721-162988722(+)
Zm00001d031920::1:206691935-206693936(+)
Zm00001d009931::8:90451515-90453516(-)
Zm00001d002827::2:23923819-23925820(+)
Zm00001d048184::9:151926157-151928158(+)
Zm00001d037227::6:116696703-116698704(+)
```
