## Supplementary material for "A comprehensive map of preferentially located motifs reveals distinct proximal *cis*-regulatory elements in plants": GATGTAAA_containing_gene_set.txt

```
#Occurences of GATGTAAA between 26 and 145 (positions relative to the transcription start site)
#273 sequences with GATGTAAA in this interval
#1.08% of the sequences in promoter set with GATGTAAA (set with 25199 sequences)
Zm00001d032331::1:222702590-222704591(+)
Zm00001d018600::7:473695-475696(-)
Zm00001d003954::2:72099935-72101936(+)
Zm00001d034406::1:292052586-292054587(-)
Zm00001d024621::10:80564639-80566640(-)
Zm00001d003368::2:41695564-41697565(+)
Zm00001d009037::8:31005113-31007114(-)
Zm00001d015573::5:98917516-98919517(+)
Zm00001d003793::2:59495011-59497012(-)
Zm00001d021508::7:154483841-154485842(-)
Zm00001d031451::1:190381365-190383366(+)
Zm00001d035184::6:8534833-8536834(-)
Zm00001d050272::4:77691385-77693386(+)
Zm00001d029525::1:74652296-74654297(+)
Zm00001d011610::8:155806422-155808423(+)
Zm00001d025953::10:134614956-134616957(-)
Zm00001d010178::8:103222592-103224593(-)
Zm00001d038459::6:157676965-157678966(-)
Zm00001d030409::1:130326800-130328801(+)
Zm00001d010054::8:97433872-97435873(-)
Zm00001d039143::6:171007418-171009419(-)
Zm00001d018145::5:215503691-215505692(-)
Zm00001d051837::4:171678180-171680181(+)
Zm00001d033664::1:269983742-269985743(-)
Zm00001d039049::6:169246772-169248773(-)
Zm00001d022491::7:178666698-178668699(+)
Zm00001d049190::4:19767978-19769979(+)
Zm00001d040189::3:31399623-31401624(+)
Zm00001d022242::7:173464353-173466354(+)
Zm00001d043845::3:211913168-211915169(-)
Zm00001d009020::8:30330557-30332558(+)
Zm00001d009749::8:79547840-79549841(-)
Zm00001d036632::6:95750844-95752845(+)
Zm00001d016105::5:144803210-144805211(+)
Zm00001d006181::2:200888473-200890474(-)
Zm00001d030620::1:148967457-148969458(+)
Zm00001d025371::10:115920052-115922053(+)
Zm00001d022272::7:174091132-174093133(-)
Zm00001d011329::8:146861697-146863698(+)
Zm00001d033420::1:262570997-262572998(-)
Zm00001d026064::10:137388455-137390456(+)
Zm00001d038572::6:160157540-160159541(-)
Zm00001d038981::6:168195204-168197205(-)
Zm00001d051140::4:145571564-145573565(-)
Zm00001d029211::1:62493411-62495412(-)
Zm00001d011562::8:154551055-154553056(+)
Zm00001d040464::3:44812310-44814311(-)
Zm00001d011625::8:156533744-156535745(+)
Zm00001d022185::7:172181693-172183694(+)
Zm00001d011066::8:138000492-138002493(-)
Zm00001d009181::8:41313561-41315562(-)
Zm00001d034408::1:292153871-292155872(-)
Zm00001d043851::3:212041313-212043314(-)
Zm00001d021731::7:161605305-161607306(+)
Zm00001d025689::10:126289562-126291563(+)
Zm00001d027812::1:14320417-14322418(-)
Zm00001d011111::8:139305688-139307689(-)
Zm00001d044649::3:234061952-234063953(-)
Zm00001d013013::5:3204669-3206670(+)
Zm00001d009351::8:57970741-57972742(+)
Zm00001d046644::9:100190940-100192941(-)
Zm00001d044823::9:3918474-3920475(+)
Zm00001d050268::4:77418570-77420571(-)
Zm00001d017485::5:197278906-197280907(+)
Zm00001d049148::4:17754881-17756882(+)
Zm00001d020942::7:137357873-137359874(-)
Zm00001d051419::4:157821496-157823497(+)
Zm00001d043386::3:198368338-198370339(+)
Zm00001d021489::7:153855727-153857728(+)
Zm00001d021568::7:156274635-156276636(+)
Zm00001d040744::3:61449534-61451535(+)
Zm00001d030346::1:124045778-124047779(+)
Zm00001d011242::8:144284292-144286293(+)
Zm00001d044853::9:5218669-5220670(-)
Zm00001d032380::1:224651043-224653044(+)
Zm00001d044508::3:230340061-230342062(-)
Zm00001d040264::3:34729146-34731147(+)
Zm00001d005431::2:173758442-173760443(-)
Zm00001d019692::7:51182618-51184619(+)
Zm00001d031002::1:172830717-172832718(+)
Zm00001d048784::4:5511174-5513175(-)
Zm00001d025984::10:135306637-135308638(-)
Zm00001d019256::7:24212359-24214360(-)
Zm00001d008334::8:5580130-5582131(-)
Zm00001d012320::8:172364156-172366157(+)
Zm00001d013384::5:10163273-10165274(+)
Zm00001d032737::1:236897733-236899734(+)
Zm00001d047426::9:129701373-129703374(+)
Zm00001d035779::6:48225177-48227178(+)
Zm00001d040696::3:58891980-58893981(-)
Zm00001d049095::4:15937064-15939065(-)
Zm00001d043775::3:209810821-209812822(-)
Zm00001d024708::10:84434829-84436830(-)
Zm00001d034602::1:297603676-297605677(+)
Zm00001d043295::3:194899108-194901109(+)
Zm00001d002585::2:16082201-16084202(+)
Zm00001d038841::6:165628066-165630067(+)
Zm00001d007309::2:227411848-227413849(-)
Zm00001d012155::8:169039606-169041607(+)
Zm00001d020237::7:101652227-101654228(-)
Zm00001d006389::2:206402609-206404610(-)
Zm00001d034351::1:290364227-290366228(-)
Zm00001d044673::3:234565553-234567554(+)
Zm00001d041597::3:129181426-129183427(+)
Zm00001d048710::4:3839429-3841430(-)
Zm00001d005932::2:193257281-193259282(+)
Zm00001d046020::9:55666650-55668651(+)
Zm00001d040937::3:80855486-80857487(-)
Zm00001d016276::5:155337986-155339987(-)
Zm00001d033553::1:266975863-266977864(+)
Zm00001d052176::4:181727316-181729317(-)
Zm00001d013398::5:10356463-10358464(-)
Zm00001d029198::1:61902600-61904601(+)
Zm00001d037609::6:131652017-131654018(+)
Zm00001d039965::3:20881298-20883299(+)
Zm00001d033136::1:251755393-251757394(-)
Zm00001d047667::9:138656191-138658192(-)
Zm00001d033371::1:260860264-260862265(+)
Zm00001d014583::5:54406198-54408199(-)
Zm00001d026600::10:148724283-148726284(-)
Zm00001d001935::2:3111882-3113883(-)
Zm00001d021512::7:154616450-154618451(-)
Zm00001d002658::2:18563603-18565604(-)
Zm00001d013127::5:5187129-5189130(-)
Zm00001d015410::5:89052596-89054597(-)
Zm00001d015292::5:82968587-82970588(+)
Zm00001d029258::1:63929753-63931754(-)
Zm00001d008321::8:5133690-5135691(-)
Zm00001d020296::7:104760160-104762161(-)
Zm00001d038292::6:153561537-153563538(+)
Zm00001d021082::7:142419330-142421331(+)
Zm00001d012801::5:240488-242489(+)
Zm00001d050514::4:95578419-95580420(+)
Zm00001d044996::9:9520390-9522391(+)
Zm00001d024762::10:86731066-86733067(+)
Zm00001d004737::2:134904160-134906161(+)
Zm00001d025124::10:105452742-105454743(-)
Zm00001d040091::3:27156614-27158615(+)
Zm00001d023212::10:317647-319648(-)
Zm00001d041847::3:140451441-140453442(+)
Zm00001d031749::1:200684821-200686822(+)
Zm00001d043649::3:205973860-205975861(+)
Zm00001d053776::4:240857179-240859180(+)
Zm00001d044117::3:219795084-219797085(+)
Zm00001d028727::1:44517547-44519548(-)
Zm00001d036202::6:76919883-76921884(+)
Zm00001d053376::4:228361485-228363486(+)
Zm00001d008893::8:24166477-24168478(+)
Zm00001d033941::1:279278382-279280383(-)
Zm00001d031275::1:184818985-184820986(-)
Zm00001d033132::1:251720756-251722757(+)
Zm00001d017931::5:210260876-210262877(+)
Zm00001d028787::1:46388052-46390053(+)
Zm00001d035139::6:6671323-6673324(+)
Zm00001d013282::5:7807848-7809849(+)
Zm00001d034734::1:300961699-300963700(+)
Zm00001d035015::6:1848303-1850304(-)
Zm00001d046688::9:102439270-102441271(+)
Zm00001d002616::2:16819315-16821316(+)
Zm00001d008374::8:6702943-6704944(-)
Zm00001d032651::1:233134996-233136997(-)
Zm00001d005099::2:158138900-158140901(-)
Zm00001d027941::1:18021236-18023237(-)
Zm00001d025978::10:135070045-135072046(+)
Zm00001d021511::7:154591758-154593759(-)
Zm00001d011038::8:137167145-137169146(+)
Zm00001d001846::2:1772156-1774157(-)
Zm00001d029096::1:57820196-57822197(+)
Zm00001d030920::1:167521070-167523071(-)
Zm00001d024455::10:71688118-71690119(-)
Zm00001d048026::9:148347441-148349442(-)
Zm00001d011541::8:153954190-153956191(+)
Zm00001d039138::6:170955069-170957070(-)
Zm00001d039749::3:13696451-13698452(+)
Zm00001d049526::4:33213202-33215203(+)
Zm00001d042851::3:182062471-182064472(+)
Zm00001d039407::3:3617689-3619690(-)
Zm00001d021028::7:140894664-140896665(+)
Zm00001d034424::1:292623499-292625500(+)
Zm00001d034256::1:288176420-288178421(-)
Zm00001d051362::4:155983359-155985360(+)
Zm00001d025894::10:133242510-133244511(-)
Zm00001d031005::1:172954982-172956983(+)
Zm00001d035337::6:22130204-22132205(+)
Zm00001d043434::3:199732392-199734393(+)
Zm00001d007828::2:240468614-240470615(+)
Zm00001d002590::2:16292195-16294196(+)
Zm00001d003291::2:38958108-38960109(-)
Zm00001d002336::2:10549521-10551522(+)
Zm00001d040965::3:85290910-85292911(+)
Zm00001d012935::5:2224710-2226711(-)
Zm00001d006533::2:210595506-210597507(-)
Zm00001d025903::10:133421110-133423111(-)
Zm00001d028579::1:39744723-39746724(+)
Zm00001d024158::10:51119620-51121621(+)
Zm00001d019644::7:47871564-47873565(-)
Zm00001d048126::9:150510748-150512749(-)
Zm00001d029462::1:71832203-71834204(+)
Zm00001d002483::2:13645474-13647475(-)
Zm00001d021529::7:155182393-155184394(+)
Zm00001d025904::10:133419971-133421972(+)
Zm00001d052163::4:181550487-181552488(-)
Zm00001d014763::5:62079380-62081381(+)
Zm00001d052423::4:189656277-189658278(+)
Zm00001d044895::9:6585750-6587751(+)
Zm00001d010583::8:120901646-120903647(-)
Zm00001d049940::4:54281661-54283662(-)
Zm00001d045190::9:15653950-15655951(-)
Zm00001d047457::9:130798771-130800772(+)
Zm00001d035937::6:61317958-61319959(+)
Zm00001d026652::10:149391576-149393577(+)
Zm00001d009161::8:40266384-40268385(+)
Zm00001d014876::5:66768129-66770130(+)
Zm00001d047757::9:141024028-141026029(-)
Zm00001d010838::8:129536820-129538821(+)
Zm00001d010137::8:101125931-101127932(+)
Zm00001d027645::1:9878863-9880864(+)
Zm00001d029339::1:66572337-66574338(-)
Zm00001d036966::6:107626982-107628983(+)
Zm00001d053236::4:221554938-221556939(-)
Zm00001d005756::2:186585891-186587892(-)
Zm00001d035527::6:31121213-31123214(+)
Zm00001d022211::7:172910835-172912836(-)
Zm00001d038329::6:154627499-154629500(+)
Zm00001d008569::8:13255328-13257329(-)
Zm00001d013008::5:3159012-3161013(-)
Zm00001d037100::6:112290369-112292370(-)
Zm00001d030094::1:105185525-105187526(-)
Zm00001d013126::5:5157404-5159405(-)
Zm00001d025901::10:133324840-133326841(+)
Zm00001d007571::2:235047394-235049395(+)
Zm00001d049395::4:29103997-29105998(+)
Zm00001d001996::2:4130413-4132414(-)
Zm00001d012380::8:173244247-173246248(+)
Zm00001d026195::10:140695082-140697083(+)
Zm00001d017912::5:210038925-210040926(-)
Zm00001d035509::6:29931526-29933527(+)
Zm00001d025266::10:111793474-111795475(+)
Zm00001d037473::6:126458841-126460842(-)
Zm00001d006206::2:201775580-201777581(+)
Zm00001d017676::5:203884147-203886148(-)
Zm00001d026647::10:149344275-149346276(+)
Zm00001d044447::3:228318104-228320105(+)
Zm00001d047518::9:133250236-133252237(+)
Zm00001d044657::3:234238190-234240191(-)
Zm00001d025449::10:118886953-118888954(+)
Zm00001d044601::3:233145816-233147817(+)
Zm00001d037258::6:118388166-118390167(+)
Zm00001d020679::7:127859342-127861343(-)
Zm00001d002164::2:7012672-7014673(-)
Zm00001d035802::6:50789948-50791949(-)
Zm00001d020344::7:108010938-108012939(-)
Zm00001d041443::3:120170211-120172212(+)
Zm00001d020380::7:110162517-110164518(+)
Zm00001d045152::9:14489270-14491271(+)
Zm00001d034039::1:282001888-282003889(+)
Zm00001d044321::3:225111588-225113589(+)
Zm00001d010048::8:96826357-96828358(-)
Zm00001d010228::8:104779910-104781911(+)
Zm00001d048547::9:158516238-158518239(+)
Zm00001d022445::7:177897311-177899312(+)
Zm00001d044915::9:7167695-7169696(+)
Zm00001d008177::8:424661-426662(+)
Zm00001d032722::1:236114814-236116815(+)
Zm00001d021923::7:165956964-165958965(-)
Zm00001d016216::5:150673816-150675817(-)
Zm00001d034678::1:299617940-299619941(+)
Zm00001d018178::5:215860233-215862234(+)
Zm00001d036564::6:92505461-92507462(+)
Zm00001d050726::4:118936725-118938726(+)
Zm00001d032652::1:233133800-233135801(+)
Zm00001d043187::3:190909409-190911410(-)
Zm00001d041714::3:134687582-134689583(-)
```
