## Supplementary material for "A comprehensive map of preferentially located motifs reveals distinct proximal *cis*-regulatory elements in plants": GATGTAC_containing_gene_set.txt

```
#Occurences of GATGTAC between 28 and 164 (positions relative to the transcription start site)
#667 sequences with GATGTAC in this interval
#2.65% of the sequences in promoter set with GATGTAC (set with 25199 sequences)
Zm00001d049151::4:17775652-17777653(-)
Zm00001d018604::7:630441-632442(-)
Zm00001d010324::8:109668874-109670875(+)
Zm00001d028064::1:21884188-21886189(-)
Zm00001d023596::10:11355443-11357444(+)
Zm00001d014909::5:67869664-67871665(-)
Zm00001d042476::3:169002872-169004873(-)
Zm00001d004907::2:147965431-147967432(+)
Zm00001d019490::7:36805435-36807436(-)
Zm00001d001828::2:1556644-1558645(-)
Zm00001d008527::8:11792401-11794402(-)
Zm00001d002024::2:4605669-4607670(-)
Zm00001d029804::1:87662285-87664286(-)
Zm00001d027848::1:15119243-15121244(+)
Zm00001d017682::5:204119336-204121337(+)
Zm00001d021524::7:155150851-155152852(-)
Zm00001d022584::7:180348281-180350282(-)
Zm00001d004102::2:82837862-82839863(+)
Zm00001d016675::5:172208152-172210153(+)
Zm00001d016943::5:180769122-180771123(+)
Zm00001d023720::10:16781189-16783190(-)
Zm00001d008171::8:79806-81807(-)
Zm00001d016856::5:178420523-178422524(-)
Zm00001d038970::6:167998223-168000224(-)
Zm00001d048165::9:151241801-151243802(-)
Zm00001d021310::7:148459615-148461616(+)
Zm00001d015982::5:136645460-136647461(-)
Zm00001d041873::3:141733592-141735593(+)
Zm00001d011578::8:154849662-154851663(+)
Zm00001d032291::1:220515051-220517052(-)
Zm00001d036138::6:74178077-74180078(+)
Zm00001d006242::2:202645105-202647106(+)
Zm00001d040190::3:31508236-31510237(+)
Zm00001d026621::10:149082147-149084148(+)
Zm00001d041789::3:138223122-138225123(-)
Zm00001d022132::7:170957410-170959411(-)
Zm00001d043449::3:200420223-200422224(-)
Zm00001d020622::7:125317621-125319622(-)
Zm00001d041509::3:124924886-124926887(+)
Zm00001d013540::5:13944517-13946518(-)
Zm00001d036629::6:95621033-95623034(+)
Zm00001d037109::6:112503476-112505477(+)
Zm00001d052411::4:189318272-189320273(+)
Zm00001d035526::6:31121405-31123406(-)
Zm00001d006082::2:197600987-197602988(+)
Zm00001d044695::3:235105072-235107073(-)
Zm00001d034050::1:282508068-282510069(-)
Zm00001d025794::10:129815251-129817252(-)
Zm00001d054084::4:246127126-246129127(-)
Zm00001d006875::2:218326004-218328005(+)
Zm00001d049627::4:38068676-38070677(-)
Zm00001d046742::9:104067260-104069261(-)
Zm00001d007488::2:232841991-232843992(-)
Zm00001d019345::7:28903362-28905363(+)
Zm00001d024712::10:84552985-84554986(+)
Zm00001d016006::5:138920917-138922918(-)
Zm00001d039481::3:5489295-5491296(-)
Zm00001d012745::8:179583222-179585223(-)
Zm00001d037492::6:127214763-127216764(-)
Zm00001d005480::2:175578719-175580720(+)
Zm00001d026124::10:138972266-138974267(+)
Zm00001d038991::6:168304497-168306498(+)
Zm00001d014771::5:62613256-62615257(-)
Zm00001d024632::10:81337400-81339401(-)
Zm00001d045971::9:50929131-50931132(+)
Zm00001d015995::5:138117401-138119402(-)
Zm00001d011478::8:151706737-151708738(-)
Zm00001d002029::2:4664810-4666811(+)
Zm00001d039642::3:9975822-9977823(+)
Zm00001d039200::6:172433105-172435106(-)
Zm00001d052570::4:193375059-193377060(-)
Zm00001d009481::8:66859590-66861591(-)
Zm00001d040465::3:44945731-44947732(-)
Zm00001d025151::10:106726088-106728089(-)
Zm00001d006341::2:205069558-205071559(-)
Zm00001d001904::2:2639704-2641705(+)
Zm00001d024662::10:82552762-82554763(-)
Zm00001d021133::7:143495876-143497877(-)
Zm00001d015006::5:72023125-72025126(-)
Zm00001d005085::2:157731930-157733931(-)
Zm00001d034346::1:290278167-290280168(+)
Zm00001d043167::3:190454237-190456238(+)
Zm00001d009115::8:37494226-37496227(+)
Zm00001d020614::7:125132239-125134240(+)
Zm00001d005094::2:158028686-158030687(-)
Zm00001d018732::7:3337457-3339458(+)
Zm00001d017368::5:193707730-193709731(+)
Zm00001d034380::1:291359322-291361323(-)
Zm00001d016322::5:157119703-157121704(-)
Zm00001d008357::8:6172953-6174954(+)
Zm00001d009707::8:77012863-77014864(-)
Zm00001d034797::1:302386458-302388459(+)
Zm00001d024531::10:76634627-76636628(-)
Zm00001d022252::7:173654808-173656809(+)
Zm00001d045106::9:12891176-12893177(-)
Zm00001d042363::3:163304978-163306979(-)
Zm00001d023654::10:13702005-13704006(+)
Zm00001d022429::7:177463974-177465975(+)
Zm00001d011177::8:141823130-141825131(+)
Zm00001d050048::4:62419695-62421696(+)
Zm00001d006342::2:205076577-205078578(-)
Zm00001d046035::9:57473525-57475526(-)
Zm00001d047887::9:144329924-144331925(-)
Zm00001d044124::3:219879871-219881872(+)
Zm00001d028457::1:35509530-35511531(-)
Zm00001d032587::1:231371816-231373817(-)
Zm00001d025893::10:133217263-133219264(+)
Zm00001d043067::3:188268041-188270042(-)
Zm00001d033983::1:280116931-280118932(+)
Zm00001d037565::6:129800796-129802797(+)
Zm00001d014401::5:44475220-44477221(-)
Zm00001d046420::9:88598915-88600916(-)
Zm00001d008930::8:25818878-25820879(+)
Zm00001d029743::1:84996268-84998269(-)
Zm00001d050643::4:109048039-109050040(-)
Zm00001d032923::1:243206528-243208529(+)
Zm00001d007009::2:220125040-220127041(+)
Zm00001d021644::7:158950893-158952894(+)
Zm00001d038740::6:163595169-163597170(+)
Zm00001d013934::5:25183979-25185980(+)
Zm00001d025952::10:134585060-134587061(-)
Zm00001d034956::1:306758307-306760308(+)
Zm00001d032472::1:227852297-227854298(+)
Zm00001d009848::8:84950580-84952581(-)
Zm00001d012049::8:167238571-167240572(-)
Zm00001d028651::1:41799900-41801901(+)
Zm00001d047777::9:141489725-141491726(+)
Zm00001d026426::10:145632427-145634428(+)
Zm00001d044312::3:224976456-224978457(-)
Zm00001d028369::1:32359807-32361808(-)
Zm00001d036341::6:84965633-84967634(-)
Zm00001d039519::3:6562453-6564454(+)
Zm00001d023909::10:27558398-27560399(+)
Zm00001d003422::2:43833078-43835079(+)
Zm00001d023865::10:25415858-25417859(+)
Zm00001d006246::2:202740285-202742286(+)
Zm00001d011917::8:164543624-164545625(-)
Zm00001d028379::1:32668455-32670456(+)
Zm00001d030409::1:130326800-130328801(+)
Zm00001d009872::8:86439760-86441761(-)
Zm00001d022440::7:177723135-177725136(-)
Zm00001d015533::5:96257727-96259728(+)
Zm00001d043911::3:213660473-213662474(+)
Zm00001d017810::5:207490204-207492205(+)
Zm00001d037731::6:135530873-135532874(-)
Zm00001d025303::10:113469735-113471736(-)
Zm00001d018529::5:222528225-222530226(-)
Zm00001d042416::3:166410474-166412475(+)
Zm00001d049480::4:31733263-31735264(+)
Zm00001d014950::5:69577597-69579598(-)
Zm00001d016971::5:181560982-181562983(-)
Zm00001d028484::1:36592454-36594455(-)
Zm00001d025992::10:135573011-135575012(+)
Zm00001d008975::8:27988595-27990596(+)
Zm00001d027718::1:12074071-12076072(-)
Zm00001d047886::9:144312450-144314451(-)
Zm00001d010625::8:122247472-122249473(-)
Zm00001d051156::4:146402140-146404141(-)
Zm00001d043921::3:213848986-213850987(-)
Zm00001d052888::4:203510932-203512933(-)
Zm00001d048420::9:155963741-155965742(-)
Zm00001d049805::4:45461241-45463242(-)
Zm00001d010888::8:132246645-132248646(-)
Zm00001d034133::1:284756211-284758212(-)
Zm00001d023776::10:19784122-19786123(+)
Zm00001d041608::3:129600194-129602195(+)
Zm00001d023765::10:19356827-19358828(+)
Zm00001d038779::6:164288567-164290568(-)
Zm00001d042272::3:158432325-158434326(+)
Zm00001d013448::5:11833563-11835564(-)
Zm00001d014726::5:60848383-60850384(-)
Zm00001d012641::8:177676784-177678785(-)
Zm00001d033339::1:259582574-259584575(-)
Zm00001d003124::2:33097549-33099550(+)
Zm00001d043457::3:200500322-200502323(-)
Zm00001d030914::1:166902321-166904322(+)
Zm00001d026223::10:141449411-141451412(+)
Zm00001d013652::5:16257392-16259393(-)
Zm00001d024160::10:51313813-51315814(+)
Zm00001d005760::2:186870522-186872523(+)
Zm00001d021685::7:160050432-160052433(-)
Zm00001d010822::8:128820821-128822822(-)
Zm00001d043156::3:190358292-190360293(-)
Zm00001d035463::6:28053620-28055621(+)
Zm00001d011276::8:145539931-145541932(-)
Zm00001d019169::7:20103597-20105598(-)
Zm00001d044191::3:221511230-221513231(-)
Zm00001d050123::4:67475037-67477038(+)
Zm00001d014550::5:52809903-52811904(-)
Zm00001d039363::3:2607705-2609706(+)
Zm00001d026401::10:145261230-145263231(-)
Zm00001d003928::2:69386938-69388939(-)
Zm00001d008808::8:21240037-21242038(-)
Zm00001d020343::7:107894597-107896598(-)
Zm00001d010585::8:121018814-121020815(-)
Zm00001d027756::1:12712730-12714731(-)
Zm00001d003379::2:42232964-42234965(+)
Zm00001d020781::7:132447536-132449537(+)
Zm00001d002098::2:5962615-5964616(+)
Zm00001d027454::1:5603966-5605967(-)
Zm00001d051022::4:137414286-137416287(-)
Zm00001d017850::5:208740950-208742951(+)
Zm00001d016591::5:168783565-168785566(+)
Zm00001d046190::9:71024134-71026135(+)
Zm00001d014186::5:35492744-35494745(-)
Zm00001d037786::6:137833793-137835794(-)
Zm00001d028541::1:38682256-38684257(+)
Zm00001d027773::1:13257916-13259917(-)
Zm00001d048136::9:150659074-150661075(-)
Zm00001d053143::4:215989386-215991387(+)
Zm00001d012035::8:166902109-166904110(+)
Zm00001d019388::7:31277586-31279587(+)
Zm00001d046691::9:102505076-102507077(+)
Zm00001d053618::4:236690888-236692889(+)
Zm00001d014507::5:50798831-50800832(-)
Zm00001d044760::9:1599795-1601796(+)
Zm00001d014135::5:33671605-33673606(-)
Zm00001d014185::5:35487841-35489842(-)
Zm00001d008395::8:7172472-7174473(+)
Zm00001d035872::6:57905770-57907771(+)
Zm00001d023340::10:3668382-3670383(+)
Zm00001d029398::1:68944731-68946732(+)
Zm00001d033369::1:260634202-260636203(-)
Zm00001d044193::3:221627949-221629950(-)
Zm00001d023230::10:953178-955179(+)
Zm00001d016824::5:177352770-177354771(+)
Zm00001d050803::4:123899120-123901121(+)
Zm00001d047632::9:137489557-137491558(+)
Zm00001d001791::2:1025378-1027379(-)
Zm00001d048606::4:1120488-1122489(-)
Zm00001d006897::2:218921124-218923125(+)
Zm00001d041877::3:142036502-142038503(-)
Zm00001d030162::1:109715808-109717809(-)
Zm00001d047884::9:144199072-144201073(-)
Zm00001d019586::7:44698704-44700705(-)
Zm00001d051186::4:147696042-147698043(+)
Zm00001d039530::3:7381231-7383232(-)
Zm00001d037355::6:122679131-122681132(+)
Zm00001d048628::4:1749864-1751865(-)
Zm00001d008617::8:14689227-14691228(-)
Zm00001d021123::7:143288333-143290334(-)
Zm00001d004512::2:115915543-115917544(-)
Zm00001d011833::8:162292249-162294250(+)
Zm00001d051472::4:159918189-159920190(-)
Zm00001d031841::1:203397093-203399094(+)
Zm00001d049633::4:38178083-38180084(-)
Zm00001d025894::10:133242510-133244511(-)
Zm00001d017886::5:209626435-209628436(-)
Zm00001d034610::1:297798148-297800149(+)
Zm00001d006221::2:202186829-202188830(+)
Zm00001d011746::8:160677846-160679847(-)
Zm00001d046763::9:104797875-104799876(+)
Zm00001d019595::7:45550382-45552383(-)
Zm00001d040303::3:36823341-36825342(-)
Zm00001d018029::5:212388586-212390587(+)
Zm00001d010410::8:113390474-113392475(+)
Zm00001d042601::3:173174149-173176150(-)
Zm00001d004716::2:133450126-133452127(+)
Zm00001d037949::6:143245747-143247748(-)
Zm00001d028204::1:26180614-26182615(-)
Zm00001d044239::3:222769542-222771543(-)
Zm00001d009014::8:30174910-30176911(-)
Zm00001d017501::5:197646030-197648031(+)
Zm00001d002432::2:12556700-12558701(-)
Zm00001d012205::8:170074651-170076652(-)
Zm00001d004339::2:104565759-104567760(+)
Zm00001d006553::2:210885461-210887462(-)
Zm00001d045075::9:11749423-11751424(+)
Zm00001d026169::10:140262040-140264041(+)
Zm00001d012027::8:166754964-166756965(-)
Zm00001d045393::9:20527201-20529202(-)
Zm00001d028102::1:23008035-23010036(-)
Zm00001d043383::3:198346465-198348466(+)
Zm00001d017574::5:200140799-200142800(-)
Zm00001d009409::8:63306926-63308927(-)
Zm00001d039550::3:7838529-7840530(-)
Zm00001d049617::4:37705696-37707697(+)
Zm00001d038509::6:158904801-158906802(+)
Zm00001d006631::2:213060132-213062133(+)
Zm00001d021610::7:158043027-158045028(+)
Zm00001d021607::7:157933555-157935556(-)
Zm00001d004519::2:116317861-116319862(+)
Zm00001d046882::9:108785442-108787443(-)
Zm00001d039710::3:12753335-12755336(-)
Zm00001d051652::4:165774799-165776800(+)
Zm00001d043592::3:204509907-204511908(+)
Zm00001d019374::7:30593528-30595529(+)
Zm00001d004616::2:122071791-122073792(+)
Zm00001d037110::6:112660031-112662032(-)
Zm00001d020977::7:138409102-138411103(-)
Zm00001d045271::9:17592540-17594541(+)
Zm00001d021384::7:150582359-150584360(+)
Zm00001d042102::3:150721037-150723038(-)
Zm00001d011390::8:149379521-149381522(+)
Zm00001d016674::5:172178818-172180819(+)
Zm00001d014727::5:60847275-60849276(+)
Zm00001d007781::2:239482992-239484993(-)
Zm00001d033549::1:266756317-266758318(-)
Zm00001d029053::1:56212808-56214809(+)
Zm00001d026295::10:143138048-143140049(-)
Zm00001d042843::3:181819964-181821965(+)
Zm00001d052932::4:205273786-205275787(-)
Zm00001d020775::7:132098719-132100720(+)
Zm00001d038841::6:165628066-165630067(+)
Zm00001d030559::1:143989226-143991227(+)
Zm00001d048789::4:5575949-5577950(-)
Zm00001d046693::9:102716457-102718458(+)
Zm00001d027280::1:1578760-1580761(+)
Zm00001d007688::2:237428738-237430739(-)
Zm00001d039712::3:12782762-12784763(-)
Zm00001d018653::7:1880248-1882249(+)
Zm00001d019721::7:53757109-53759110(+)
Zm00001d002375::2:11371014-11373015(-)
Zm00001d037766::6:136764687-136766688(-)
Zm00001d006212::2:201956142-201958143(+)
Zm00001d045516::9:25249360-25251361(-)
Zm00001d019457::7:34631087-34633088(+)
Zm00001d006168::2:200361450-200363451(-)
Zm00001d016402::5:161094040-161096041(-)
Zm00001d045731::9:35768134-35770135(+)
Zm00001d030670::1:152149325-152151326(+)
Zm00001d048709::4:3834852-3836853(-)
Zm00001d006745::2:215775353-215777354(+)
Zm00001d029196::1:61782413-61784414(+)
Zm00001d003512::2:46294855-46296856(+)
Zm00001d021659::7:159382784-159384785(-)
Zm00001d037006::6:108816444-108818445(+)
Zm00001d019989::7:83154937-83156938(-)
Zm00001d012041::8:167027887-167029888(+)
Zm00001d038685::6:162576637-162578638(-)
Zm00001d010914::8:133296009-133298010(+)
Zm00001d003432::2:44205805-44207806(+)
Zm00001d020711::7:129712443-129714444(-)
Zm00001d041277::3:109761170-109763171(+)
Zm00001d035875::6:58237328-58239329(-)
Zm00001d024071::10:41455589-41457590(+)
Zm00001d021291::7:148064047-148066048(+)
Zm00001d005890::2:191853396-191855397(-)
Zm00001d028486::1:36755117-36757118(-)
Zm00001d048077::9:149407405-149409406(+)
Zm00001d033985::1:280284881-280286882(-)
Zm00001d028240::1:27697182-27699183(-)
Zm00001d052254::4:184821160-184823161(-)
Zm00001d047248::9:124021207-124023208(-)
Zm00001d051311::4:152983837-152985838(-)
Zm00001d012295::8:172038018-172040019(+)
Zm00001d031859::1:204432528-204434529(-)
Zm00001d040827::3:68154089-68156090(+)
Zm00001d032336::1:223001566-223003567(-)
Zm00001d003224::2:36778980-36780981(-)
Zm00001d011984::8:165879316-165881317(+)
Zm00001d034530::1:295746444-295748445(-)
Zm00001d005705::2:183951760-183953761(-)
Zm00001d021087::7:142482901-142484902(+)
Zm00001d044922::9:7294414-7296415(+)
Zm00001d025887::10:133097495-133099496(-)
Zm00001d005391::2:172031414-172033415(+)
Zm00001d039362::3:2567675-2569676(+)
Zm00001d008621::8:14955679-14957680(+)
Zm00001d032131::1:213973600-213975601(-)
Zm00001d047853::9:143468049-143470050(+)
Zm00001d015405::5:88497332-88499333(-)
Zm00001d024119::10:46972751-46974752(-)
Zm00001d004007::2:75053458-75055459(+)
Zm00001d025340::10:114732715-114734716(+)
Zm00001d039532::3:7397893-7399894(+)
Zm00001d028613::1:40786001-40788002(+)
Zm00001d048045::9:148688551-148690552(-)
Zm00001d053962::4:244376778-244378779(-)
Zm00001d045490::9:24405199-24407200(+)
Zm00001d034432::1:292891596-292893597(+)
Zm00001d010026::8:95729643-95731644(+)
Zm00001d006297::2:204008112-204010113(+)
Zm00001d026369::10:144446563-144448564(-)
Zm00001d047717::9:139869965-139871966(+)
Zm00001d003265::2:38346901-38348902(-)
Zm00001d049932::4:53774789-53776790(-)
Zm00001d013210::5:6603378-6605379(+)
Zm00001d023368::10:4182413-4184414(+)
Zm00001d045844::9:43313100-43315101(-)
Zm00001d018399::5:219987881-219989882(-)
Zm00001d009383::8:61552327-61554328(-)
Zm00001d042663::3:175915327-175917328(-)
Zm00001d009000::8:29484464-29486465(+)
Zm00001d002584::2:16079481-16081482(+)
Zm00001d051592::4:163976803-163978804(+)
Zm00001d044624::3:233512187-233514188(-)
Zm00001d042130::3:152435469-152437470(+)
Zm00001d003212::2:36100868-36102869(+)
Zm00001d013708::5:18222431-18224432(-)
Zm00001d033411::1:262278643-262280644(+)
Zm00001d046505::9:92932351-92934352(-)
Zm00001d047489::9:132236749-132238750(-)
Zm00001d012915::5:1907831-1909832(-)
Zm00001d005154::2:161426563-161428564(-)
Zm00001d021258::7:147083776-147085777(+)
Zm00001d025434::10:118618079-118620080(-)
Zm00001d020374::7:110029720-110031721(-)
Zm00001d007347::2:229286151-229288152(+)
Zm00001d017246::5:190229920-190231921(-)
Zm00001d022225::7:173082983-173084984(+)
Zm00001d002600::2:16446626-16448627(+)
Zm00001d001837::2:1672702-1674703(-)
Zm00001d031696::1:198749605-198751606(-)
Zm00001d034196::1:286306526-286308527(+)
Zm00001d016926::5:180158098-180160099(-)
Zm00001d003762::2:57852701-57854702(+)
Zm00001d027682::1:11064555-11066556(+)
Zm00001d046263::9:77251928-77253929(+)
Zm00001d012687::8:178649527-178651528(-)
Zm00001d036668::6:97148611-97150612(-)
Zm00001d027711::1:11718339-11720340(+)
Zm00001d013842::5:22205468-22207469(-)
Zm00001d024813::10:89239857-89241858(-)
Zm00001d022262::7:173866691-173868692(-)
Zm00001d022565::7:180095491-180097492(-)
Zm00001d029978::1:97316790-97318791(-)
Zm00001d027242::1:208478-210479(+)
Zm00001d016552::5:167127606-167129607(-)
Zm00001d049043::4:13723884-13725885(+)
Zm00001d022071::7:169427258-169429259(+)
Zm00001d025835::10:131412861-131414862(-)
Zm00001d017620::5:201986522-201988523(-)
Zm00001d019573::7:43811441-43813442(-)
Zm00001d050552::4:99665453-99667454(+)
Zm00001d006109::2:198435415-198437416(+)
Zm00001d020882::7:135397109-135399110(+)
Zm00001d008307::8:4782462-4784463(+)
Zm00001d020641::7:126102794-126104795(-)
Zm00001d036973::6:108030099-108032100(+)
Zm00001d026627::10:149176535-149178536(-)
Zm00001d021552::7:155697140-155699141(-)
Zm00001d017351::5:193494748-193496749(+)
Zm00001d027969::1:18617217-18619218(-)
Zm00001d054034::4:245347406-245349407(+)
Zm00001d036533::6:91328064-91330065(-)
Zm00001d039631::3:9576927-9578928(-)
Zm00001d046767::9:104953386-104955387(+)
Zm00001d018034::5:212545534-212547535(-)
Zm00001d053609::4:236286458-236288459(-)
Zm00001d041624::3:129826775-129828776(-)
Zm00001d019976::7:81482954-81484955(-)
Zm00001d020064::7:89646016-89648017(+)
Zm00001d018565::5:223305382-223307383(-)
Zm00001d007474::2:232515265-232517266(+)
Zm00001d035593::6:35732795-35734796(+)
Zm00001d011564::8:154576181-154578182(+)
Zm00001d024947::10:96356973-96358974(+)
Zm00001d053175::4:218263928-218265929(+)
Zm00001d008196::8:909610-911611(-)
Zm00001d022241::7:173465594-173467595(-)
Zm00001d015487::5:93130313-93132314(+)
Zm00001d038843::6:165656326-165658327(-)
Zm00001d024588::10:79473188-79475189(+)
Zm00001d006055::2:196665878-196667879(-)
Zm00001d048416::9:155901508-155903509(-)
Zm00001d026645::10:149325065-149327066(+)
Zm00001d005450::2:174573080-174575081(-)
Zm00001d053801::4:241343297-241345298(+)
Zm00001d047889::9:144455967-144457968(-)
Zm00001d051289::4:151886000-151888001(-)
Zm00001d018011::5:211974128-211976129(+)
Zm00001d053767::4:240717926-240719927(-)
Zm00001d012786::8:180930552-180932553(-)
Zm00001d048353::9:154860036-154862037(+)
Zm00001d031557::1:194161978-194163979(-)
Zm00001d032754::1:237442653-237444654(+)
Zm00001d007705::2:237876135-237878136(+)
Zm00001d002319::2:10183926-10185927(+)
Zm00001d039623::3:9343833-9345834(+)
Zm00001d024844::10:90480606-90482607(+)
Zm00001d013991::5:27691421-27693422(+)
Zm00001d033573::1:267368426-267370427(+)
Zm00001d049192::4:19867265-19869266(+)
Zm00001d012569::8:176789144-176791145(-)
Zm00001d042244::3:157368211-157370212(+)
Zm00001d004448::2:112705163-112707164(+)
Zm00001d041267::3:109158919-109160920(+)
Zm00001d040771::3:64736403-64738404(-)
Zm00001d014126::5:33394959-33396960(-)
Zm00001d053743::4:240296512-240298513(-)
Zm00001d027458::1:5700179-5702180(+)
Zm00001d013141::5:5376113-5378114(-)
Zm00001d041842::3:140252829-140254830(-)
Zm00001d011781::8:161474622-161476623(-)
Zm00001d017799::5:207117683-207119684(-)
Zm00001d038955::6:167630686-167632687(+)
Zm00001d037748::6:136278403-136280404(-)
Zm00001d031120::1:178018979-178020980(+)
Zm00001d042343::3:162176591-162178592(-)
Zm00001d020862::7:134957840-134959841(-)
Zm00001d005240::2:165390065-165392066(+)
Zm00001d031860::1:204438270-204440271(-)
Zm00001d025836::10:131413583-131415584(+)
Zm00001d033448::1:262996624-262998625(+)
Zm00001d030306::1:121227951-121229952(-)
Zm00001d042185::3:155341760-155343761(+)
Zm00001d037822::6:138797270-138799271(-)
Zm00001d050781::4:122459654-122461655(+)
Zm00001d034212::1:286896283-286898284(-)
Zm00001d004586::2:120068171-120070172(-)
Zm00001d005434::2:173880827-173882828(+)
Zm00001d031126::1:178551560-178553561(+)
Zm00001d033749::1:272719227-272721228(-)
Zm00001d047275::9:125240932-125242933(+)
Zm00001d009496::8:67220798-67222799(+)
Zm00001d024359::10:66775623-66777624(-)
Zm00001d006841::2:217690372-217692373(+)
Zm00001d052517::4:191942044-191944045(-)
Zm00001d040144::3:29124342-29126343(+)
Zm00001d028866::1:48954981-48956982(+)
Zm00001d003817::2:60762678-60764679(-)
Zm00001d023783::10:19976908-19978909(-)
Zm00001d045342::9:19226874-19228875(-)
Zm00001d043110::3:189420698-189422699(-)
Zm00001d044375::3:226410454-226412455(+)
Zm00001d042996::3:186192224-186194225(-)
Zm00001d045836::9:42605397-42607398(-)
Zm00001d003107::2:32462691-32464692(-)
Zm00001d030086::1:104415068-104417069(+)
Zm00001d053287::4:224263105-224265106(+)
Zm00001d043355::3:197512756-197514757(+)
Zm00001d002346::2:10647670-10649671(+)
Zm00001d053969::4:244425563-244427564(+)
Zm00001d045517::9:25248228-25250229(+)
Zm00001d025057::10:102028060-102030061(-)
Zm00001d012116::8:168416805-168418806(-)
Zm00001d018290::5:218020909-218022910(+)
Zm00001d004557::2:117902093-117904094(+)
Zm00001d050961::4:133639870-133641871(+)
Zm00001d025024::10:100245919-100247920(-)
Zm00001d021774::7:162831231-162833232(+)
Zm00001d003099::2:32034379-32036380(-)
Zm00001d039327::3:1952125-1954126(+)
Zm00001d016433::5:162225920-162227921(-)
Zm00001d008757::8:19080372-19082373(+)
Zm00001d034061::1:282847482-282849483(+)
Zm00001d007962::2:244252662-244254663(+)
Zm00001d050224::4:74624516-74626517(-)
Zm00001d047139::9:119767844-119769845(-)
Zm00001d034020::1:281342367-281344368(-)
Zm00001d039334::3:2018961-2020962(+)
Zm00001d037871::6:140508518-140510519(+)
Zm00001d026047::10:136890063-136892064(+)
Zm00001d030143::1:108595241-108597242(-)
Zm00001d004869::2:145648215-145650216(+)
Zm00001d019337::7:28500732-28502733(-)
Zm00001d020402::7:111547096-111549097(+)
Zm00001d045153::9:14537617-14539618(+)
Zm00001d036402::6:86948905-86950906(+)
Zm00001d028443::1:35129537-35131538(+)
Zm00001d013885::5:23767902-23769903(+)
Zm00001d032674::1:233756456-233758457(-)
Zm00001d020853::7:134778022-134780023(+)
Zm00001d009424::8:63826492-63828493(-)
Zm00001d021072::7:142159316-142161317(-)
Zm00001d044628::3:233535124-233537125(-)
Zm00001d043873::3:212616910-212618911(+)
Zm00001d020821::7:133910274-133912275(+)
Zm00001d051438::4:158522250-158524251(-)
Zm00001d027303::1:2291102-2293103(+)
Zm00001d017385::5:194004025-194006026(-)
Zm00001d028509::1:37480611-37482612(-)
Zm00001d053003::4:208590461-208592462(-)
Zm00001d007835::2:240563685-240565686(-)
Zm00001d046937::9:111793486-111795487(+)
Zm00001d048732::4:4474892-4476893(-)
Zm00001d025332::10:114371300-114373301(-)
Zm00001d003067::2:31071940-31073941(-)
Zm00001d050314::4:80568522-80570523(-)
Zm00001d045348::9:19278169-19280170(-)
Zm00001d011981::8:165746350-165748351(-)
Zm00001d002191::2:7658446-7660447(-)
Zm00001d011059::8:137783836-137785837(-)
Zm00001d013966::5:26541852-26543853(-)
Zm00001d015394::5:88149802-88151803(-)
Zm00001d033887::1:277537946-277539947(+)
Zm00001d016649::5:171188530-171190531(-)
Zm00001d049054::4:14051216-14053217(-)
Zm00001d031883::1:205256432-205258433(-)
Zm00001d033294::1:257868129-257870130(+)
Zm00001d041691::3:133496081-133498082(+)
Zm00001d004505::2:115435453-115437454(+)
Zm00001d010613::8:121843008-121845009(+)
Zm00001d003559::2:48065262-48067263(+)
Zm00001d025294::10:112984367-112986368(-)
Zm00001d045584::9:27334244-27336245(+)
Zm00001d002012::2:4324335-4326336(+)
Zm00001d051253::4:150772344-150774345(-)
Zm00001d043429::3:199569748-199571749(+)
Zm00001d035925::6:60487798-60489799(+)
Zm00001d028167::1:25046205-25048206(+)
Zm00001d052784::4:200746869-200748870(-)
Zm00001d022600::7:180839086-180841087(-)
Zm00001d047885::9:144244706-144246707(-)
Zm00001d015395::5:88156661-88158662(+)
Zm00001d034764::1:301650752-301652753(+)
Zm00001d028390::1:33084730-33086731(+)
Zm00001d022514::7:179175138-179177139(-)
Zm00001d053036::4:210076030-210078031(-)
Zm00001d017274::5:191417210-191419211(+)
Zm00001d051142::4:145646799-145648800(-)
Zm00001d029703::1:83192904-83194905(-)
Zm00001d006106::2:198199584-198201585(-)
Zm00001d017292::5:192003750-192005751(-)
Zm00001d032232::1:218080461-218082462(+)
Zm00001d048596::4:1027585-1029586(-)
Zm00001d016371::5:159627180-159629181(-)
Zm00001d049273::4:24003989-24005990(-)
Zm00001d004998::2:153092010-153094011(-)
Zm00001d033685::1:271193138-271195139(-)
Zm00001d007700::2:237648590-237650591(-)
Zm00001d051347::4:155299946-155301947(+)
Zm00001d036903::6:106001677-106003678(-)
Zm00001d029272::1:64479264-64481265(-)
Zm00001d024291::10:62307964-62309965(-)
Zm00001d011807::8:161918726-161920727(-)
Zm00001d039374::3:2753942-2755943(-)
Zm00001d019890::7:73381230-73383231(+)
Zm00001d006254::2:202894409-202896410(+)
Zm00001d046456::9:90821365-90823366(+)
Zm00001d045146::9:14228211-14230212(+)
Zm00001d013508::5:12965964-12967965(-)
Zm00001d016034::5:140718720-140720721(-)
Zm00001d021623::7:158304733-158306734(-)
Zm00001d052668::4:196531389-196533390(+)
Zm00001d018911::7:8984440-8986441(+)
Zm00001d030316::1:122020302-122022303(-)
Zm00001d008534::8:11994451-11996452(-)
Zm00001d045135::9:13891351-13893352(-)
Zm00001d034629::1:298426549-298428550(-)
Zm00001d012132::8:168621384-168623385(+)
Zm00001d035895::6:58704293-58706294(-)
Zm00001d011243::8:144391222-144393223(-)
Zm00001d042908::3:183673690-183675691(-)
Zm00001d052841::4:202390991-202392992(+)
Zm00001d033427::1:262670976-262672977(+)
Zm00001d020563::7:122391196-122393197(+)
Zm00001d027896::1:16975661-16977662(+)
Zm00001d033873::1:277021533-277023534(+)
Zm00001d037060::6:110984366-110986367(-)
Zm00001d047062::9:117034616-117036617(+)
Zm00001d028280::1:29052095-29054096(-)
Zm00001d031341::1:186785491-186787492(-)
Zm00001d013746::5:19174247-19176248(-)
Zm00001d052779::4:200644481-200646482(+)
Zm00001d010825::8:128895620-128897621(+)
Zm00001d026595::10:148672112-148674113(+)
Zm00001d025252::10:111155437-111157438(+)
Zm00001d011771::8:161289390-161291391(-)
Zm00001d020505::7:119715427-119717428(+)
Zm00001d006343::2:205075360-205077361(+)
Zm00001d018698::7:2704527-2706528(+)
Zm00001d016911::5:179709949-179711950(+)
Zm00001d049135::4:17286614-17288615(-)
Zm00001d030173::1:110376871-110378872(+)
Zm00001d043267::3:193842722-193844723(-)
Zm00001d037533::6:128419086-128421087(-)
Zm00001d053799::4:241338481-241340482(-)
Zm00001d044547::3:231399965-231401966(+)
Zm00001d034835::1:303410772-303412773(-)
Zm00001d011246::8:144407993-144409994(+)
Zm00001d043160::3:190394874-190396875(-)
Zm00001d002381::2:11531702-11533703(+)
Zm00001d034749::1:301293444-301295445(-)
Zm00001d047908::9:144960966-144962967(-)
Zm00001d046241::9:75993461-75995462(-)
```
