## Supplementary material for "A comprehensive map of preferentially located motifs reveals distinct proximal *cis*-regulatory elements in plants": GATGTACA_containing_gene_set.txt

```
#Occurences of GATGTACA between 32 and 109 (positions relative to the transcription start site)
#197 sequences with GATGTACA in this interval
#0.78% of the sequences in promoter set with GATGTACA (set with 25199 sequences)
Zm00001d002098::2:5962615-5964616(+)
Zm00001d034610::1:297798148-297800149(+)
Zm00001d044624::3:233512187-233514188(-)
Zm00001d006553::2:210885461-210887462(-)
Zm00001d047139::9:119767844-119769845(-)
Zm00001d006343::2:205075360-205077361(+)
Zm00001d002191::2:7658446-7660447(-)
Zm00001d014727::5:60847275-60849276(+)
Zm00001d004505::2:115435453-115437454(+)
Zm00001d002432::2:12556700-12558701(-)
Zm00001d020064::7:89646016-89648017(+)
Zm00001d043160::3:190394874-190396875(-)
Zm00001d034196::1:286306526-286308527(+)
Zm00001d030306::1:121227951-121229952(-)
Zm00001d024359::10:66775623-66777624(-)
Zm00001d007962::2:244252662-244254663(+)
Zm00001d030143::1:108595241-108597242(-)
Zm00001d050781::4:122459654-122461655(+)
Zm00001d043167::3:190454237-190456238(+)
Zm00001d021258::7:147083776-147085777(+)
Zm00001d047885::9:144244706-144246707(-)
Zm00001d016034::5:140718720-140720721(-)
Zm00001d031557::1:194161978-194163979(-)
Zm00001d025952::10:134585060-134587061(-)
Zm00001d003379::2:42232964-42234965(+)
Zm00001d047889::9:144455967-144457968(-)
Zm00001d010410::8:113390474-113392475(+)
Zm00001d047886::9:144312450-144314451(-)
Zm00001d022262::7:173866691-173868692(-)
Zm00001d012641::8:177676784-177678785(-)
Zm00001d012205::8:170074651-170076652(-)
Zm00001d004557::2:117902093-117904094(+)
Zm00001d023720::10:16781189-16783190(-)
Zm00001d001837::2:1672702-1674703(-)
Zm00001d042843::3:181819964-181821965(+)
Zm00001d020641::7:126102794-126104795(-)
Zm00001d026295::10:143138048-143140049(-)
Zm00001d003099::2:32034379-32036380(-)
Zm00001d019890::7:73381230-73383231(+)
Zm00001d031860::1:204438270-204440271(-)
Zm00001d043156::3:190358292-190360293(-)
Zm00001d047908::9:144960966-144962967(-)
Zm00001d042130::3:152435469-152437470(+)
Zm00001d029703::1:83192904-83194905(-)
Zm00001d011917::8:164543624-164545625(-)
Zm00001d037748::6:136278403-136280404(-)
Zm00001d011059::8:137783836-137785837(-)
Zm00001d044628::3:233535124-233537125(-)
Zm00001d051156::4:146402140-146404141(-)
Zm00001d008975::8:27988595-27990596(+)
Zm00001d016675::5:172208152-172210153(+)
Zm00001d036973::6:108030099-108032100(+)
Zm00001d032754::1:237442653-237444654(+)
Zm00001d021072::7:142159316-142161317(-)
Zm00001d018698::7:2704527-2706528(+)
Zm00001d034629::1:298426549-298428550(-)
Zm00001d027711::1:11718339-11720340(+)
Zm00001d034797::1:302386458-302388459(+)
Zm00001d037822::6:138797270-138799271(-)
Zm00001d034380::1:291359322-291361323(-)
Zm00001d053801::4:241343297-241345298(+)
Zm00001d035593::6:35732795-35734796(+)
Zm00001d027303::1:2291102-2293103(+)
Zm00001d023765::10:19356827-19358828(+)
Zm00001d048732::4:4474892-4476893(-)
Zm00001d014401::5:44475220-44477221(-)
Zm00001d053003::4:208590461-208592462(-)
Zm00001d033749::1:272719227-272721228(-)
Zm00001d035463::6:28053620-28055621(+)
Zm00001d043921::3:213848986-213850987(-)
Zm00001d052779::4:200644481-200646482(+)
Zm00001d004448::2:112705163-112707164(+)
Zm00001d037355::6:122679131-122681132(+)
Zm00001d033985::1:280284881-280286882(-)
Zm00001d005705::2:183951760-183953761(-)
Zm00001d032923::1:243206528-243208529(+)
Zm00001d048077::9:149407405-149409406(+)
Zm00001d038685::6:162576637-162578638(-)
Zm00001d031696::1:198749605-198751606(-)
Zm00001d050643::4:109048039-109050040(-)
Zm00001d043110::3:189420698-189422699(-)
Zm00001d037533::6:128419086-128421087(-)
Zm00001d005240::2:165390065-165392066(+)
Zm00001d015533::5:96257727-96259728(+)
Zm00001d017620::5:201986522-201988523(-)
Zm00001d008196::8:909610-911611(-)
Zm00001d010822::8:128820821-128822822(-)
Zm00001d050048::4:62419695-62421696(+)
Zm00001d034956::1:306758307-306760308(+)
Zm00001d003107::2:32462691-32464692(-)
Zm00001d004519::2:116317861-116319862(+)
Zm00001d039334::3:2018961-2020962(+)
Zm00001d022241::7:173465594-173467595(-)
Zm00001d025794::10:129815251-129817252(-)
Zm00001d035925::6:60487798-60489799(+)
Zm00001d043067::3:188268041-188270042(-)
Zm00001d035872::6:57905770-57907771(+)
Zm00001d028280::1:29052095-29054096(-)
Zm00001d040465::3:44945731-44947732(-)
Zm00001d046882::9:108785442-108787443(-)
Zm00001d046691::9:102505076-102507077(+)
Zm00001d031883::1:205256432-205258433(-)
Zm00001d040144::3:29124342-29126343(+)
Zm00001d023230::10:953178-955179(+)
Zm00001d050961::4:133639870-133641871(+)
Zm00001d047062::9:117034616-117036617(+)
Zm00001d025294::10:112984367-112986368(-)
Zm00001d023654::10:13702005-13704006(+)
Zm00001d011578::8:154849662-154851663(+)
Zm00001d006341::2:205069558-205071559(-)
Zm00001d009424::8:63826492-63828493(-)
Zm00001d009872::8:86439760-86441761(-)
Zm00001d025024::10:100245919-100247920(-)
Zm00001d020563::7:122391196-122393197(+)
Zm00001d019490::7:36805435-36807436(-)
Zm00001d008808::8:21240037-21242038(-)
Zm00001d013210::5:6603378-6605379(+)
Zm00001d005480::2:175578719-175580720(+)
Zm00001d005760::2:186870522-186872523(+)
Zm00001d034835::1:303410772-303412773(-)
Zm00001d021087::7:142482901-142484902(+)
Zm00001d039642::3:9975822-9977823(+)
Zm00001d007781::2:239482992-239484993(-)
Zm00001d044922::9:7294414-7296415(+)
Zm00001d011981::8:165746350-165748351(-)
Zm00001d045516::9:25249360-25251361(-)
Zm00001d012027::8:166754964-166756965(-)
Zm00001d022071::7:169427258-169429259(+)
Zm00001d048789::4:5575949-5577950(-)
Zm00001d021685::7:160050432-160052433(-)
Zm00001d016856::5:178420523-178422524(-)
Zm00001d021123::7:143288333-143290334(-)
Zm00001d042363::3:163304978-163306979(-)
Zm00001d053743::4:240296512-240298513(-)
Zm00001d017574::5:200140799-200142800(-)
Zm00001d016006::5:138920917-138922918(-)
Zm00001d008171::8:79806-81807(-)
Zm00001d043592::3:204509907-204511908(+)
Zm00001d046035::9:57473525-57475526(-)
Zm00001d022440::7:177723135-177725136(-)
Zm00001d036533::6:91328064-91330065(-)
Zm00001d029398::1:68944731-68946732(+)
Zm00001d019573::7:43811441-43813442(-)
Zm00001d052888::4:203510932-203512933(-)
Zm00001d042908::3:183673690-183675691(-)
Zm00001d044695::3:235105072-235107073(-)
Zm00001d009481::8:66859590-66861591(-)
Zm00001d013966::5:26541852-26543853(-)
Zm00001d028457::1:35509530-35511531(-)
Zm00001d042416::3:166410474-166412475(+)
Zm00001d019976::7:81482954-81484955(-)
Zm00001d016971::5:181560982-181562983(-)
Zm00001d047248::9:124021207-124023208(-)
Zm00001d047887::9:144329924-144331925(-)
Zm00001d048416::9:155901508-155903509(-)
Zm00001d043429::3:199569748-199571749(+)
Zm00001d012041::8:167027887-167029888(+)
Zm00001d009496::8:67220798-67222799(+)
Zm00001d040303::3:36823341-36825342(-)
Zm00001d023783::10:19976908-19978909(-)
Zm00001d054084::4:246127126-246129127(-)
Zm00001d041873::3:141733592-141735593(+)
Zm00001d030162::1:109715808-109717809(-)
Zm00001d001904::2:2639704-2641705(+)
Zm00001d014507::5:50798831-50800832(-)
Zm00001d026369::10:144446563-144448564(-)
Zm00001d033573::1:267368426-267370427(+)
Zm00001d032291::1:220515051-220517052(-)
Zm00001d002381::2:11531702-11533703(+)
Zm00001d051438::4:158522250-158524251(-)
Zm00001d032472::1:227852297-227854298(+)
Zm00001d020374::7:110029720-110031721(-)
Zm00001d010613::8:121843008-121845009(+)
Zm00001d014726::5:60848383-60850384(-)
Zm00001d043873::3:212616910-212618911(+)
Zm00001d026627::10:149176535-149178536(-)
Zm00001d026645::10:149325065-149327066(+)
Zm00001d023340::10:3668382-3670383(+)
Zm00001d043267::3:193842722-193844723(-)
Zm00001d003512::2:46294855-46296856(+)
Zm00001d012035::8:166902109-166904110(+)
Zm00001d051347::4:155299946-155301947(+)
Zm00001d011984::8:165879316-165881317(+)
Zm00001d035526::6:31121405-31123406(-)
Zm00001d046937::9:111793486-111795487(+)
Zm00001d018290::5:218020909-218022910(+)
Zm00001d006875::2:218326004-218328005(+)
Zm00001d024947::10:96356973-96358974(+)
Zm00001d020821::7:133910274-133912275(+)
Zm00001d003762::2:57852701-57854702(+)
Zm00001d044547::3:231399965-231401966(+)
Zm00001d005434::2:173880827-173882828(+)
Zm00001d019345::7:28903362-28905363(+)
Zm00001d045517::9:25248228-25250229(+)
Zm00001d047884::9:144199072-144201073(-)
Zm00001d037871::6:140508518-140510519(+)
Zm00001d038843::6:165656326-165658327(-)
```
