## Supplementary material for "A comprehensive map of preferentially located motifs reveals distinct proximal *cis*-regulatory elements in plants": GATGTACG_containing_gene_set.txt

```
#Occurences of GATGTACG between 26 and 118 (positions relative to the transcription start site)
#64 sequences with GATGTACG in this interval
#0.25% of the sequences in promoter set with GATGTACG (set with 25199 sequences)
Zm00001d018565::5:223305382-223307383(-)
Zm00001d014909::5:67869664-67871665(-)
Zm00001d049617::4:37705696-37707697(+)
Zm00001d026595::10:148672112-148674113(+)
Zm00001d049043::4:13723884-13725885(+)
Zm00001d026401::10:145261230-145263231(-)
Zm00001d051142::4:145646799-145648800(-)
Zm00001d036402::6:86948905-86950906(+)
Zm00001d047717::9:139869965-139871966(+)
Zm00001d014550::5:52809903-52811904(-)
Zm00001d006897::2:218921124-218923125(+)
Zm00001d028167::1:25046205-25048206(+)
Zm00001d021133::7:143495876-143497877(-)
Zm00001d033448::1:262996624-262998625(+)
Zm00001d031841::1:203397093-203399094(+)
Zm00001d051289::4:151886000-151888001(-)
Zm00001d010825::8:128895620-128897621(+)
Zm00001d038955::6:167630686-167632687(+)
Zm00001d042601::3:173174149-173176150(-)
Zm00001d007009::2:220125040-220127041(+)
Zm00001d021291::7:148064047-148066048(+)
Zm00001d037492::6:127214763-127216764(-)
Zm00001d028484::1:36592454-36594455(-)
Zm00001d013508::5:12965964-12967965(-)
Zm00001d046190::9:71024134-71026135(+)
Zm00001d052784::4:200746869-200748870(-)
Zm00001d046456::9:90821365-90823366(+)
Zm00001d009115::8:37494226-37496227(+)
Zm00001d033685::1:271193138-271195139(-)
Zm00001d043449::3:200420223-200422224(-)
Zm00001d027969::1:18617217-18619218(-)
Zm00001d051022::4:137414286-137416287(-)
Zm00001d017886::5:209626435-209628436(-)
Zm00001d006221::2:202186829-202188830(+)
Zm00001d023909::10:27558398-27560399(+)
Zm00001d024844::10:90480606-90482607(+)
Zm00001d025340::10:114732715-114734716(+)
Zm00001d022584::7:180348281-180350282(-)
Zm00001d048628::4:1749864-1751865(-)
Zm00001d044547::3:231399965-231401966(+)
Zm00001d014185::5:35487841-35489842(-)
Zm00001d013934::5:25183979-25185980(+)
Zm00001d003212::2:36100868-36102869(+)
Zm00001d037110::6:112660031-112662032(-)
Zm00001d007347::2:229286151-229288152(+)
Zm00001d025151::10:106726088-106728089(-)
Zm00001d034061::1:282847482-282849483(+)
Zm00001d046505::9:92932351-92934352(-)
Zm00001d022429::7:177463974-177465975(+)
Zm00001d038991::6:168304497-168306498(+)
Zm00001d016433::5:162225920-162227921(-)
Zm00001d034610::1:297798148-297800149(+)
Zm00001d031126::1:178551560-178553561(+)
Zm00001d002375::2:11371014-11373015(-)
Zm00001d045971::9:50929131-50931132(+)
Zm00001d017850::5:208740950-208742951(+)
Zm00001d016911::5:179709949-179711950(+)
Zm00001d003265::2:38346901-38348902(-)
Zm00001d053969::4:244425563-244427564(+)
Zm00001d014126::5:33394959-33396960(-)
Zm00001d004007::2:75053458-75055459(+)
Zm00001d008534::8:11994451-11996452(-)
Zm00001d018653::7:1880248-1882249(+)
Zm00001d046763::9:104797875-104799876(+)
```
