## Supplementary material for "A comprehensive map of preferentially located motifs reveals distinct proximal *cis*-regulatory elements in plants": GATGTCCC_containing_gene_set.txt

```
#Occurences of GATGTCCC between -518 and -497 (positions relative to the transcription start site)
#30 sequences with GATGTCCC in this interval
#0.12% of the sequences in promoter set with GATGTCCC (set with 25199 sequences)
Zm00001d031575::1:195068334-195070335(-)
Zm00001d019844::7:68695817-68697818(+)
Zm00001d053906::4:243391949-243393950(-)
Zm00001d040695::3:58716213-58718214(+)
Zm00001d018895::7:8602518-8604519(-)
Zm00001d015200::5:78984017-78986018(-)
Zm00001d046017::9:55196778-55198779(+)
Zm00001d050145::4:69075108-69077109(-)
Zm00001d011094::8:138803106-138805107(-)
Zm00001d021375::7:150244088-150246089(-)
Zm00001d009240::8:45923715-45925716(-)
Zm00001d046611::9:98776952-98778953(-)
Zm00001d008177::8:424661-426662(+)
Zm00001d008393::8:7168968-7170969(-)
Zm00001d041265::3:109136558-109138559(+)
Zm00001d005590::2:180013260-180015261(-)
Zm00001d015682::5:106606185-106608186(+)
Zm00001d042275::3:158556415-158558416(+)
Zm00001d015496::5:93750962-93752963(-)
Zm00001d037680::6:133848077-133850078(-)
Zm00001d044028::3:217225481-217227482(+)
Zm00001d045876::9:45288564-45290565(-)
Zm00001d047143::9:120015250-120017251(+)
Zm00001d021480::7:153347177-153349178(+)
Zm00001d010682::8:124166074-124168075(-)
Zm00001d029300::1:65443061-65445062(-)
Zm00001d027376::1:3972642-3974643(+)
Zm00001d051261::4:151011819-151013820(+)
Zm00001d042621::3:174099165-174101166(+)
Zm00001d035823::6:53477423-53479424(-)
```
