## Supplementary material for "A comprehensive map of preferentially located motifs reveals distinct proximal *cis*-regulatory elements in plants": GATGTCG_containing_gene_set.txt

```
#Occurences of GATGTCG between 332 and 436 (positions relative to the transcription start site)
#377 sequences with GATGTCG in this interval
#1.50% of the sequences in promoter set with GATGTCG (set with 25199 sequences)
Zm00001d028187::1:25759247-25761248(-)
Zm00001d028601::1:40430518-40432519(-)
Zm00001d040852::3:71766696-71768697(+)
Zm00001d008431::8:8614893-8616894(+)
Zm00001d013214::5:6633194-6635195(-)
Zm00001d009311::8:54148582-54150583(-)
Zm00001d028493::1:36892927-36894928(+)
Zm00001d013923::5:24945140-24947141(-)
Zm00001d040204::3:32005365-32007366(-)
Zm00001d040417::3:42396797-42398798(+)
Zm00001d052366::4:188312199-188314200(-)
Zm00001d028443::1:35129537-35131538(+)
Zm00001d002240::2:8681577-8683578(-)
Zm00001d044828::9:4252669-4254670(-)
Zm00001d013098::5:4700384-4702385(-)
Zm00001d031267::1:184399500-184401501(-)
Zm00001d036545::6:91580019-91582020(-)
Zm00001d053963::4:244376482-244378483(+)
Zm00001d040501::3:47103651-47105652(+)
Zm00001d018535::5:222619623-222621624(+)
Zm00001d038004::6:144864535-144866536(+)
Zm00001d011673::8:158273499-158275500(-)
Zm00001d012518::8:176002929-176004930(+)
Zm00001d003068::2:31085335-31087336(-)
Zm00001d047738::9:140332167-140334168(+)
Zm00001d009927::8:89844329-89846330(-)
Zm00001d010867::8:131314531-131316532(-)
Zm00001d014588::5:54446065-54448066(-)
Zm00001d045636::9:30233749-30235750(-)
Zm00001d027630::1:9491639-9493640(-)
Zm00001d012969::5:2465925-2467926(+)
Zm00001d050807::4:123978849-123980850(-)
Zm00001d035187::6:8603192-8605193(+)
Zm00001d048140::9:150710483-150712484(+)
Zm00001d034858::1:303932855-303934856(-)
Zm00001d049830::4:46816158-46818159(-)
Zm00001d027842::1:14880957-14882958(+)
Zm00001d014038::5:30228516-30230517(+)
Zm00001d048479::9:156993950-156995951(+)
Zm00001d051870::4:172948899-172950900(+)
Zm00001d049948::4:54775830-54777831(-)
Zm00001d003265::2:38346901-38348902(-)
Zm00001d033201::1:253758831-253760832(+)
Zm00001d041961::3:145903568-145905569(-)
Zm00001d003923::2:68464094-68466095(+)
Zm00001d033493::1:264230318-264232319(-)
Zm00001d011699::8:159171349-159173350(-)
Zm00001d034066::1:283058572-283060573(-)
Zm00001d020533::7:121240590-121242591(-)
Zm00001d049099::4:15972247-15974248(+)
Zm00001d007517::2:233653379-233655380(+)
Zm00001d015509::5:94538833-94540834(+)
Zm00001d021692::7:160349395-160351396(+)
Zm00001d039016::6:168722298-168724299(+)
Zm00001d050038::4:61668491-61670492(-)
Zm00001d019432::7:33468517-33470518(+)
Zm00001d047042::9:116430819-116432820(-)
Zm00001d042137::3:153107776-153109777(-)
Zm00001d041127::3:99307984-99309985(+)
Zm00001d045570::9:27014530-27016531(-)
Zm00001d016551::5:167019824-167021825(-)
Zm00001d039947::3:20214642-20216643(+)
Zm00001d031945::1:207696340-207698341(+)
Zm00001d009110::8:37004177-37006178(+)
Zm00001d049273::4:24003989-24005990(-)
Zm00001d031813::1:202631010-202633011(+)
Zm00001d022582::7:180321469-180323470(+)
Zm00001d006090::2:197869626-197871627(-)
Zm00001d052700::4:198078456-198080457(-)
Zm00001d048044::9:148681439-148683440(+)
Zm00001d018392::5:219946733-219948734(-)
Zm00001d034307::1:288948493-288950494(+)
Zm00001d013862::5:23183374-23185375(-)
Zm00001d021011::7:140406950-140408951(-)
Zm00001d008244::8:2450875-2452876(+)
Zm00001d006920::2:219360074-219362075(-)
Zm00001d053885::4:242965897-242967898(-)
Zm00001d038274::6:153042033-153044034(-)
Zm00001d027748::1:12537061-12539062(+)
Zm00001d022201::7:172711158-172713159(+)
Zm00001d034600::1:297596021-297598022(-)
Zm00001d035539::6:31608118-31610119(+)
Zm00001d018034::5:212545534-212547535(-)
Zm00001d025057::10:102028060-102030061(-)
Zm00001d028813::1:47403280-47405281(-)
Zm00001d049607::4:37271553-37273554(+)
Zm00001d042099::3:150689093-150691094(+)
Zm00001d017584::5:200710459-200712460(-)
Zm00001d004443::2:112230020-112232021(+)
Zm00001d047550::9:135118809-135120810(-)
Zm00001d022190::7:172339709-172341710(+)
Zm00001d006589::2:211705945-211707946(-)
Zm00001d007814::2:240147022-240149023(-)
Zm00001d053022::4:209716883-209718884(+)
Zm00001d032950::1:244492451-244494452(-)
Zm00001d032601::1:231672891-231674892(+)
Zm00001d018811::7:5844108-5846109(+)
Zm00001d030408::1:130192008-130194009(+)
Zm00001d011089::8:138656228-138658229(-)
Zm00001d021688::7:160078147-160080148(-)
Zm00001d006372::2:205995308-205997309(-)
Zm00001d013288::5:7910497-7912498(+)
Zm00001d041920::3:143643424-143645425(+)
Zm00001d006630::2:212955740-212957741(+)
Zm00001d020904::7:136145734-136147735(-)
Zm00001d006604::2:211886192-211888193(-)
Zm00001d024886::10:92762579-92764580(-)
Zm00001d040438::3:43454556-43456557(-)
Zm00001d048513::9:157609004-157611005(-)
Zm00001d044922::9:7294414-7296415(+)
Zm00001d016433::5:162225920-162227921(-)
Zm00001d025434::10:118618079-118620080(-)
Zm00001d019293::7:25960996-25962997(+)
Zm00001d045686::9:33213467-33215468(-)
Zm00001d011369::8:148784918-148786919(-)
Zm00001d011104::8:139081074-139083075(+)
Zm00001d026006::10:135860970-135862971(-)
Zm00001d017147::5:187052101-187054102(+)
Zm00001d045972::9:50999027-51001028(-)
Zm00001d026236::10:141666774-141668775(-)
Zm00001d053283::4:223936514-223938515(-)
Zm00001d019693::7:51236011-51238012(-)
Zm00001d013043::5:3624652-3626653(+)
Zm00001d039000::6:168514658-168516659(+)
Zm00001d048906::4:7643059-7645060(+)
Zm00001d011906::8:164288022-164290023(+)
Zm00001d015513::5:94712854-94714855(-)
Zm00001d028071::1:21981622-21983623(-)
Zm00001d010169::8:102777514-102779515(-)
Zm00001d044850::9:5085211-5087212(+)
Zm00001d018649::7:1673020-1675021(-)
Zm00001d045050::9:11151843-11153844(+)
Zm00001d053080::4:212683911-212685912(+)
Zm00001d030375::1:127340502-127342503(+)
Zm00001d025342::10:114815794-114817795(+)
Zm00001d047503::9:132778819-132780820(-)
Zm00001d032344::1:223291110-223293111(-)
Zm00001d035243::6:16654999-16657000(-)
Zm00001d048099::9:150150552-150152553(+)
Zm00001d019027::7:13228428-13230429(-)
Zm00001d043955::3:214774197-214776198(+)
Zm00001d010018::8:95282995-95284996(+)
Zm00001d028596::1:40249554-40251555(-)
Zm00001d043734::3:208689085-208691086(-)
Zm00001d022199::7:172706718-172708719(-)
Zm00001d048507::9:157491599-157493600(+)
Zm00001d042289::3:159149781-159151782(+)
Zm00001d035496::6:29556467-29558468(-)
Zm00001d012911::5:1882698-1884699(+)
Zm00001d027850::1:15155417-15157418(+)
Zm00001d043687::3:207410266-207412267(+)
Zm00001d039989::3:21876277-21878278(+)
Zm00001d046438::9:89740299-89742300(-)
Zm00001d006732::2:215446997-215448998(-)
Zm00001d006910::2:219223126-219225127(+)
Zm00001d007800::2:239873480-239875481(-)
Zm00001d032158::1:214728432-214730433(+)
Zm00001d003935::2:70121007-70123008(+)
Zm00001d047352::9:127263084-127265085(+)
Zm00001d043056::3:187654780-187656781(-)
Zm00001d041987::3:146667338-146669339(+)
Zm00001d048569::9:159050366-159052367(+)
Zm00001d039836::3:16256461-16258462(+)
Zm00001d031227::1:182704948-182706949(-)
Zm00001d027532::1:7563586-7565587(-)
Zm00001d016529::5:166526704-166528705(+)
Zm00001d050400::4:85968037-85970038(-)
Zm00001d052991::4:207879056-207881057(-)
Zm00001d002430::2:12498751-12500752(-)
Zm00001d021095::7:142662227-142664228(-)
Zm00001d014816::5:64423132-64425133(+)
Zm00001d021879::7:165318854-165320855(-)
Zm00001d045611::9:28679141-28681142(-)
Zm00001d032230::1:218043212-218045213(+)
Zm00001d038227::6:151994455-151996456(+)
Zm00001d048656::4:2786827-2788828(+)
Zm00001d040192::3:31630268-31632269(-)
Zm00001d019029::7:13468998-13470999(-)
Zm00001d053970::4:244440286-244442287(-)
Zm00001d006797::2:216891199-216893200(+)
Zm00001d031315::1:185869753-185871754(+)
Zm00001d023578::10:10642475-10644476(-)
Zm00001d012118::8:168429641-168431642(-)
Zm00001d005325::2:169620242-169622243(-)
Zm00001d012766::8:180364933-180366934(-)
Zm00001d015463::5:91732348-91734349(+)
Zm00001d042117::3:151577335-151579336(-)
Zm00001d029499::1:73372709-73374710(-)
Zm00001d037949::6:143245747-143247748(-)
Zm00001d043935::3:214159058-214161059(+)
Zm00001d027534::1:7565275-7567276(+)
Zm00001d003088::2:31841147-31843148(-)
Zm00001d048404::9:155681090-155683091(-)
Zm00001d020072::7:90398292-90400293(+)
Zm00001d036867::6:104869056-104871057(+)
Zm00001d052994::4:207996254-207998255(-)
Zm00001d027425::1:4977630-4979631(+)
Zm00001d037640::6:132628506-132630507(+)
Zm00001d027656::1:10265354-10267355(-)
Zm00001d009556::8:70019174-70021175(+)
Zm00001d011477::8:151688478-151690479(-)
Zm00001d039391::3:3169821-3171822(+)
Zm00001d034326::1:289336050-289338051(-)
Zm00001d026608::10:148914303-148916304(-)
Zm00001d046642::9:100131179-100133180(-)
Zm00001d026689::10:150023160-150025161(-)
Zm00001d002511::2:14416620-14418621(-)
Zm00001d036719::6:98778537-98780538(-)
Zm00001d023901::10:27252214-27254215(-)
Zm00001d022586::7:180371982-180373983(-)
Zm00001d008249::8:2674271-2676272(-)
Zm00001d028260::1:28167732-28169733(+)
Zm00001d016792::5:176046583-176048584(+)
Zm00001d026585::10:148386655-148388656(+)
Zm00001d031967::1:208216664-208218665(+)
Zm00001d042146::3:153570290-153572291(-)
Zm00001d005324::2:169617508-169619509(+)
Zm00001d033044::1:248429711-248431712(+)
Zm00001d042102::3:150721037-150723038(-)
Zm00001d017392::5:194377072-194379073(+)
Zm00001d027766::1:13139792-13141793(-)
Zm00001d008210::8:1297515-1299516(-)
Zm00001d018464::5:221328615-221330616(-)
Zm00001d013359::5:9536428-9538429(-)
Zm00001d042156::3:154192130-154194131(+)
Zm00001d034157::1:285312163-285314164(-)
Zm00001d010257::8:106418298-106420299(-)
Zm00001d035400::6:24388480-24390481(+)
Zm00001d013573::5:14536680-14538681(+)
Zm00001d006886::2:218578424-218580425(-)
Zm00001d032608::1:231929915-231931916(+)
Zm00001d019373::7:30459360-30461361(+)
Zm00001d035605::6:36425844-36427845(+)
Zm00001d028256::1:28102419-28104420(-)
Zm00001d040429::3:43100247-43102248(+)
Zm00001d021497::7:154120045-154122046(-)
Zm00001d028472::1:35963998-35965999(+)
Zm00001d018790::7:5229693-5231694(+)
Zm00001d003531::2:46843574-46845575(-)
Zm00001d018609::7:833954-835955(+)
Zm00001d040839::3:69849798-69851799(-)
Zm00001d052138::4:180629613-180631614(-)
Zm00001d020137::7:95350283-95352284(-)
Zm00001d029442::1:70782690-70784691(+)
Zm00001d006210::2:201904138-201906139(+)
Zm00001d017677::5:204023439-204025440(-)
Zm00001d040696::3:58891980-58893981(-)
Zm00001d003539::2:47414315-47416316(-)
Zm00001d022021::7:168219051-168221052(+)
Zm00001d027423::1:4908151-4910152(+)
Zm00001d033344::1:259655153-259657154(-)
Zm00001d002101::2:5978585-5980586(+)
Zm00001d009572::8:71292072-71294073(+)
Zm00001d044192::3:221549765-221551766(-)
Zm00001d011624::8:156534558-156536559(-)
Zm00001d029343::1:66654593-66656594(-)
Zm00001d010989::8:136032372-136034373(+)
Zm00001d029357::1:67295351-67297352(+)
Zm00001d008619::8:14784562-14786563(+)
Zm00001d005432::2:173780386-173782387(+)
Zm00001d016399::5:160964197-160966198(-)
Zm00001d051936::4:174848558-174850559(+)
Zm00001d003311::2:39753346-39755347(-)
Zm00001d004955::2:150558245-150560246(-)
Zm00001d049466::4:31334674-31336675(-)
Zm00001d046381::9:85599471-85601472(+)
Zm00001d024715::10:84699873-84701874(+)
Zm00001d012289::8:171917303-171919304(-)
Zm00001d037836::6:139250121-139252122(-)
Zm00001d011040::8:137242266-137244267(+)
Zm00001d036000::6:65229146-65231147(-)
Zm00001d053236::4:221554938-221556939(-)
Zm00001d015449::5:90920010-90922011(-)
Zm00001d028771::1:46016081-46018082(+)
Zm00001d043684::3:207358179-207360180(-)
Zm00001d006931::2:219608784-219610785(+)
Zm00001d013406::5:10500823-10502824(-)
Zm00001d012809::5:638848-640849(-)
Zm00001d015278::5:82511329-82513330(-)
Zm00001d012285::8:171870306-171872307(+)
Zm00001d022189::7:172327202-172329203(-)
Zm00001d010987::8:136011583-136013584(-)
Zm00001d030770::1:159023488-159025489(+)
Zm00001d052195::4:182882816-182884817(-)
Zm00001d046508::9:93069656-93071657(-)
Zm00001d004820::2:141063222-141065223(+)
Zm00001d002346::2:10647670-10649671(+)
Zm00001d026628::10:149175640-149177641(+)
Zm00001d048142::9:150749582-150751583(+)
Zm00001d031531::1:192990692-192992693(+)
Zm00001d041232::3:106915886-106917887(+)
Zm00001d047005::9:114949544-114951545(+)
Zm00001d028089::1:22607479-22609480(+)
Zm00001d017377::5:193865999-193868000(-)
Zm00001d003267::2:38402089-38404090(-)
Zm00001d018656::7:2051328-2053329(-)
Zm00001d034876::1:304506932-304508933(+)
Zm00001d034729::1:300850750-300852751(+)
Zm00001d015100::5:75372822-75374823(-)
Zm00001d005863::2:191082957-191084958(-)
Zm00001d050165::4:70183368-70185369(+)
Zm00001d021689::7:160132984-160134985(+)
Zm00001d033840::1:275465568-275467569(+)
Zm00001d013220::5:6713104-6715105(-)
Zm00001d008601::8:14156748-14158749(+)
Zm00001d021357::7:149772137-149774138(-)
Zm00001d042930::3:184418402-184420403(-)
Zm00001d019620::7:46409234-46411235(-)
Zm00001d042246::3:157428676-157430677(-)
Zm00001d003812::2:60532657-60534658(-)
Zm00001d018257::5:217523950-217525951(-)
Zm00001d033825::1:274896420-274898421(-)
Zm00001d017597::5:201223127-201225128(-)
Zm00001d029688::1:82825640-82827641(+)
Zm00001d025696::10:126536612-126538613(-)
Zm00001d045315::9:18808835-18810836(-)
Zm00001d029706::1:83225437-83227438(+)
Zm00001d024980::10:97828032-97830033(-)
Zm00001d049676::4:39729393-39731394(-)
Zm00001d019555::7:42145529-42147530(-)
Zm00001d007717::2:238101881-238103882(-)
Zm00001d008548::8:12670226-12672227(+)
Zm00001d012602::8:177060268-177062269(+)
Zm00001d002405::2:12045154-12047155(+)
Zm00001d005049::2:156251538-156253539(+)
Zm00001d052943::4:205738185-205740186(-)
Zm00001d016278::5:155421217-155423218(+)
Zm00001d019600::7:45982893-45984894(-)
Zm00001d031164::1:180368192-180370193(+)
Zm00001d005881::2:191716769-191718770(-)
Zm00001d022155::7:171395567-171397568(-)
Zm00001d025580::10:122854094-122856095(+)
Zm00001d007516::2:233645885-233647886(-)
Zm00001d042993::3:186050035-186052036(+)
Zm00001d017202::5:188701990-188703991(+)
Zm00001d049277::4:24289802-24291803(-)
Zm00001d014614::5:55729659-55731660(-)
Zm00001d021636::7:158753779-158755780(+)
Zm00001d035209::6:9954102-9956103(+)
Zm00001d022441::7:177731766-177733767(-)
Zm00001d006283::2:203489370-203491371(+)
Zm00001d025165::10:107140450-107142451(-)
Zm00001d038915::6:166882210-166884211(-)
Zm00001d026010::10:135907951-135909952(-)
Zm00001d029950::1:96146976-96148977(-)
Zm00001d014953::5:69656745-69658746(+)
Zm00001d024265::10:60014447-60016448(+)
Zm00001d037816::6:138738952-138740953(+)
Zm00001d027845::1:15018198-15020199(-)
Zm00001d051567::4:162921573-162923574(+)
Zm00001d036371::6:86011320-86013321(-)
Zm00001d043078::3:188514710-188516711(-)
Zm00001d036196::6:76733463-76735464(-)
Zm00001d001947::2:3408292-3410293(-)
Zm00001d048715::4:4118392-4120393(-)
Zm00001d033196::1:253430411-253432412(+)
Zm00001d052444::4:190135996-190137997(-)
Zm00001d031099::1:177233414-177235415(-)
Zm00001d039856::3:16785415-16787416(+)
Zm00001d014136::5:33746462-33748463(-)
Zm00001d051018::4:137139948-137141949(+)
Zm00001d015310::5:84029360-84031361(-)
Zm00001d032220::1:217629589-217631590(+)
Zm00001d041900::3:142563122-142565123(+)
Zm00001d038147::6:149396692-149398693(+)
Zm00001d004640::2:124683033-124685034(-)
Zm00001d027707::1:11589618-11591619(+)
Zm00001d035223::6:14839476-14841477(+)
Zm00001d015132::5:76752208-76754209(-)
Zm00001d044516::3:230684756-230686757(+)
Zm00001d036756::6:99940461-99942462(-)
Zm00001d011833::8:162292249-162294250(+)
Zm00001d042024::3:147727400-147729401(-)
Zm00001d006069::2:197413231-197415232(-)
Zm00001d034531::1:295759988-295761989(-)
Zm00001d036646::6:96105680-96107681(+)
Zm00001d052946::4:205819550-205821551(+)
```
