## Supplementary material for "A comprehensive map of preferentially located motifs reveals distinct proximal *cis*-regulatory elements in plants": GATGTT_containing_gene_set.txt

```
#Occurences of GATGTT between -9 and 136 (positions relative to the transcription start site)
#2923 sequences with GATGTT in this interval
#11.60% of the sequences in promoter set with GATGTT (set with 25199 sequences)
Zm00001d003903::2:66483517-66485518(+)
Zm00001d033879::1:277216123-277218124(+)
Zm00001d038224::6:151979299-151981300(-)
Zm00001d037981::6:144085187-144087188(+)
Zm00001d050718::4:118686269-118688270(-)
Zm00001d032049::1:210747559-210749560(+)
Zm00001d026254::10:142136190-142138191(-)
Zm00001d020976::7:138348169-138350170(+)
Zm00001d031019::1:173940306-173942307(-)
Zm00001d004465::2:113584525-113586526(+)
Zm00001d047373::9:128057739-128059740(-)
Zm00001d043779::3:209998516-210000517(-)
Zm00001d025703::10:126793399-126795400(-)
Zm00001d026224::10:141455850-141457851(-)
Zm00001d005285::2:167703985-167705986(+)
Zm00001d025052::10:101801211-101803212(+)
Zm00001d048334::9:154592080-154594081(+)
Zm00001d024041::10:39071696-39073697(+)
Zm00001d049853::4:48164819-48166820(-)
Zm00001d022501::7:178947214-178949215(-)
Zm00001d008189::8:753715-755716(-)
Zm00001d052488::4:191189887-191191888(-)
Zm00001d013407::5:10503144-10505145(-)
Zm00001d032086::1:212143940-212145941(+)
Zm00001d005097::2:158070732-158072733(-)
Zm00001d008188::8:747388-749389(-)
Zm00001d051568::4:162979166-162981167(-)
Zm00001d048831::4:6083417-6085418(+)
Zm00001d036608::6:94235148-94237149(-)
Zm00001d037199::6:115497865-115499866(-)
Zm00001d041112::3:98129360-98131361(+)
Zm00001d024823::10:89629516-89631517(-)
Zm00001d048320::9:154472256-154474257(+)
Zm00001d020773::7:131953418-131955419(-)
Zm00001d005095::2:158036750-158038751(-)
Zm00001d015420::5:89299222-89301223(-)
Zm00001d002572::2:15669328-15671329(-)
Zm00001d046683::9:102321188-102323189(-)
Zm00001d016273::5:155107148-155109149(-)
Zm00001d003566::2:48213155-48215156(+)
Zm00001d039653::3:10755533-10757534(-)
Zm00001d033056::1:248797398-248799399(+)
Zm00001d007283::2:226801436-226803437(-)
Zm00001d017119::5:185982938-185984939(-)
Zm00001d040411::3:42013686-42015687(+)
Zm00001d038211::6:151752615-151754616(-)
Zm00001d051329::4:154795469-154797470(+)
Zm00001d046928::9:111172827-111174828(+)
Zm00001d030287::1:119695837-119697838(+)
Zm00001d048074::9:149390645-149392646(+)
Zm00001d038107::6:148220153-148222154(-)
Zm00001d039850::3:16540140-16542141(+)
Zm00001d021173::7:144968705-144970706(+)
Zm00001d051682::4:166604759-166606760(+)
Zm00001d014962::5:70351150-70353151(-)
Zm00001d043142::3:190036542-190038543(-)
Zm00001d006365::2:205732430-205734431(+)
Zm00001d043186::3:190901035-190903036(+)
Zm00001d033404::1:262063312-262065313(-)
Zm00001d002367::2:11049179-11051180(-)
Zm00001d031844::1:203694383-203696384(+)
Zm00001d044917::9:7208534-7210535(-)
Zm00001d008974::8:27983989-27985990(+)
Zm00001d011970::8:165343030-165345031(-)
Zm00001d048333::9:154593153-154595154(-)
Zm00001d053093::4:213326569-213328570(+)
Zm00001d049204::4:20553326-20555327(-)
Zm00001d005911::2:192481552-192483553(-)
Zm00001d012941::5:2278172-2280173(-)
Zm00001d019036::7:13737083-13739084(-)
Zm00001d014864::5:66140290-66142291(-)
Zm00001d050844::4:126331469-126333470(+)
Zm00001d049045::4:13818644-13820645(-)
Zm00001d021727::7:161514678-161516679(+)
Zm00001d021849::7:164418033-164420034(+)
Zm00001d028711::1:43907052-43909053(+)
Zm00001d013758::5:19600076-19602077(-)
Zm00001d051211::4:148732907-148734908(-)
Zm00001d011661::8:157817393-157819394(-)
Zm00001d048095::9:150082159-150084160(-)
Zm00001d023223::10:822377-824378(+)
Zm00001d013678::5:17149939-17151940(-)
Zm00001d037498::6:127317161-127319162(+)
Zm00001d030910::1:166755964-166757965(+)
Zm00001d039253::3:566421-568422(+)
Zm00001d013741::5:19013778-19015779(-)
Zm00001d033328::1:259169125-259171126(-)
Zm00001d031793::1:202088620-202090621(-)
Zm00001d042851::3:182062471-182064472(+)
Zm00001d025620::10:124228210-124230211(+)
Zm00001d044513::3:230495322-230497323(-)
Zm00001d048041::9:148609509-148611510(+)
Zm00001d024205::10:56275256-56277257(-)
Zm00001d004048::2:78974138-78976139(-)
Zm00001d028655::1:41896393-41898394(+)
Zm00001d018469::5:221352662-221354663(+)
Zm00001d018460::5:221194475-221196476(+)
Zm00001d032300::1:221085012-221087013(-)
Zm00001d043841::3:211596978-211598979(+)
Zm00001d007768::2:239286986-239288987(-)
Zm00001d033922::1:278619718-278621719(-)
Zm00001d044412::3:227442231-227444232(+)
Zm00001d023939::10:30316570-30318571(-)
Zm00001d010031::8:96230290-96232291(-)
Zm00001d009138::8:38828220-38830221(-)
Zm00001d008956::8:26968814-26970815(+)
Zm00001d026594::10:148670801-148672802(-)
Zm00001d003618::2:50623559-50625560(-)
Zm00001d048209::9:152521348-152523349(+)
Zm00001d011066::8:138000492-138002493(-)
Zm00001d022490::7:178666969-178668970(-)
Zm00001d015254::5:81447647-81449648(-)
Zm00001d053200::4:219512811-219514812(-)
Zm00001d023580::10:10657225-10659226(-)
Zm00001d047603::9:136814508-136816509(+)
Zm00001d036341::6:84965633-84967634(-)
Zm00001d022202::7:172753882-172755883(+)
Zm00001d002725::2:20516877-20518878(-)
Zm00001d012792::8:181082323-181084324(+)
Zm00001d001811::2:1334258-1336259(-)
Zm00001d041575::3:127804642-127806643(+)
Zm00001d029333::1:66336604-66338605(-)
Zm00001d031026::1:174110851-174112852(+)
Zm00001d053092::4:213309078-213311079(-)
Zm00001d024356::10:66568776-66570777(-)
Zm00001d035036::6:2734403-2736404(-)
Zm00001d029394::1:68807898-68809899(-)
Zm00001d029410::1:69319404-69321405(+)
Zm00001d020498::7:119317431-119319432(+)
Zm00001d002735::2:20722161-20724162(+)
Zm00001d008734::8:18246419-18248420(+)
Zm00001d022303::7:174793132-174795133(+)
Zm00001d018856::7:7457908-7459909(+)
Zm00001d010962::8:135145018-135147019(+)
Zm00001d048648::4:2606995-2608996(-)
Zm00001d043089::3:188906856-188908857(-)
Zm00001d025023::10:100053957-100055958(+)
Zm00001d015229::5:80098348-80100349(+)
Zm00001d050166::4:70218952-70220953(-)
Zm00001d016965::5:181507018-181509019(+)
Zm00001d050775::4:122096410-122098411(+)
Zm00001d025769::10:129034882-129036883(-)
Zm00001d030675::1:152399313-152401314(+)
Zm00001d019337::7:28500732-28502733(-)
Zm00001d036959::6:107402817-107404818(-)
Zm00001d012960::5:2379845-2381846(-)
Zm00001d025011::10:99634342-99636343(+)
Zm00001d034776::1:301959840-301961841(-)
Zm00001d039718::3:12977193-12979194(-)
Zm00001d032732::1:236511137-236513138(-)
Zm00001d035948::6:61625587-61627588(-)
Zm00001d051096::4:142175231-142177232(-)
Zm00001d025887::10:133097495-133099496(-)
Zm00001d020506::7:119723807-119725808(+)
Zm00001d016002::5:138885654-138887655(-)
Zm00001d007396::2:230691535-230693536(+)
Zm00001d023470::10:6712110-6714111(-)
Zm00001d053713::4:239699074-239701075(-)
Zm00001d015300::5:83322390-83324391(+)
Zm00001d045646::9:30805406-30807407(-)
Zm00001d011193::8:142601185-142603186(+)
Zm00001d002259::2:9083886-9085887(+)
Zm00001d044353::3:225693648-225695649(-)
Zm00001d029077::1:57265705-57267706(-)
Zm00001d012349::8:172828279-172830280(-)
Zm00001d035995::6:65186917-65188918(+)
Zm00001d040652::3:56428092-56430093(+)
Zm00001d031035::1:174462691-174464692(+)
Zm00001d007792::2:239793162-239795163(+)
Zm00001d036551::6:91829536-91831537(+)
Zm00001d034048::1:282392907-282394908(-)
Zm00001d012274::8:171720566-171722567(-)
Zm00001d024061::10:40786554-40788555(-)
Zm00001d022175::7:171736467-171738468(-)
Zm00001d023969::10:32584384-32586385(+)
Zm00001d027715::1:11984041-11986042(-)
Zm00001d012806::5:378835-380836(+)
Zm00001d048190::9:152140453-152142454(-)
Zm00001d050202::4:73395880-73397881(+)
Zm00001d008531::8:11931345-11933346(+)
Zm00001d009338::8:56935508-56937509(+)
Zm00001d050201::4:73396830-73398831(-)
Zm00001d028540::1:38643314-38645315(+)
Zm00001d022174::7:171733321-171735322(-)
Zm00001d042293::3:159518784-159520785(+)
Zm00001d010322::8:109549172-109551173(-)
Zm00001d020614::7:125132239-125134240(+)
Zm00001d023865::10:25415858-25417859(+)
Zm00001d039200::6:172433105-172435106(-)
Zm00001d029734::1:84451470-84453471(+)
Zm00001d047559::9:135501992-135503993(-)
Zm00001d015379::5:87174197-87176198(+)
Zm00001d038841::6:165628066-165630067(+)
Zm00001d017351::5:193494748-193496749(+)
Zm00001d037760::6:136605200-136607201(+)
Zm00001d038486::6:158499537-158501538(+)
Zm00001d003271::2:38439170-38441171(-)
Zm00001d004913::2:148159029-148161030(+)
Zm00001d051666::4:166117498-166119499(+)
Zm00001d010174::8:102987399-102989400(+)
Zm00001d043171::3:190535117-190537118(-)
Zm00001d035933::6:61045004-61047005(+)
Zm00001d038970::6:167998223-168000224(-)
Zm00001d025180::10:107997710-107999711(+)
Zm00001d013771::5:19855876-19857877(+)
Zm00001d020447::7:114951093-114953094(+)
Zm00001d025931::10:134022189-134024190(+)
Zm00001d025571::10:122641086-122643087(-)
Zm00001d029503::1:73478767-73480768(+)
Zm00001d034802::1:302451073-302453074(+)
Zm00001d011411::8:149800196-149802197(-)
Zm00001d038376::6:155910575-155912576(-)
Zm00001d032266::1:219763388-219765389(+)
Zm00001d013512::5:13307005-13309006(-)
Zm00001d053841::4:242141610-242143611(+)
Zm00001d011761::8:160951033-160953034(-)
Zm00001d027854::1:15300082-15302083(+)
Zm00001d011696::8:159024126-159026127(-)
Zm00001d039771::3:14424022-14426023(-)
Zm00001d050198::4:72856274-72858275(-)
Zm00001d053173::4:218015951-218017952(+)
Zm00001d002839::2:24272494-24274495(+)
Zm00001d013626::5:15737382-15739383(+)
Zm00001d042055::3:148887494-148889495(+)
Zm00001d006342::2:205076577-205078578(-)
Zm00001d045112::9:13116490-13118491(+)
Zm00001d022192::7:172476508-172478509(-)
Zm00001d015138::5:76840568-76842569(+)
Zm00001d048458::9:156718203-156720204(-)
Zm00001d051308::4:152674407-152676408(+)
Zm00001d033812::1:274318300-274320301(-)
Zm00001d033873::1:277021533-277023534(+)
Zm00001d031548::1:193847506-193849507(+)
Zm00001d018043::5:212715679-212717680(+)
Zm00001d005053::2:156306463-156308464(+)
Zm00001d033591::1:268004243-268006244(-)
Zm00001d006243::2:202669737-202671738(-)
Zm00001d011144::8:140402392-140404393(-)
Zm00001d004624::2:122504788-122506789(-)
Zm00001d038922::6:166976035-166978036(+)
Zm00001d037266::6:118740658-118742659(-)
Zm00001d010574::8:120716160-120718161(-)
Zm00001d040028::3:23431955-23433956(+)
Zm00001d041076::3:95569963-95571964(+)
Zm00001d005019::2:154110578-154112579(+)
Zm00001d006828::2:217455855-217457856(+)
Zm00001d013589::5:14979085-14981086(-)
Zm00001d018411::5:220249781-220251782(-)
Zm00001d020280::7:103975936-103977937(+)
Zm00001d025848::10:131500443-131502444(-)
Zm00001d035267::6:18770125-18772126(+)
Zm00001d017126::5:186216973-186218974(+)
Zm00001d002625::2:17153482-17155483(-)
Zm00001d007372::2:230054225-230056226(-)
Zm00001d022301::7:174762430-174764431(-)
Zm00001d016158::5:147663706-147665707(+)
Zm00001d022072::7:169435192-169437193(+)
Zm00001d018465::5:221327459-221329460(+)
Zm00001d035574::6:34420438-34422439(+)
Zm00001d010213::8:104358967-104360968(-)
Zm00001d025658::10:125253111-125255112(+)
Zm00001d010478::8:117171257-117173258(+)
Zm00001d030239::1:115446852-115448853(+)
Zm00001d036997::6:108624391-108626392(-)
Zm00001d038777::6:164212306-164214307(+)
Zm00001d026412::10:145388072-145390073(-)
Zm00001d014568::5:53719503-53721504(-)
Zm00001d005453::2:174634622-174636623(+)
Zm00001d036797::6:101215062-101217063(+)
Zm00001d028660::1:42126201-42128202(-)
Zm00001d041757::3:136136125-136138126(-)
Zm00001d028089::1:22607479-22609480(+)
Zm00001d040004::3:22561253-22563254(+)
Zm00001d020281::7:104032570-104034571(+)
Zm00001d053901::4:243352597-243354598(+)
Zm00001d020500::7:119414344-119416345(-)
Zm00001d042152::3:153899822-153901823(+)
Zm00001d045597::9:28030319-28032320(+)
Zm00001d018793::7:5332751-5334752(-)
Zm00001d046420::9:88598915-88600916(-)
Zm00001d047494::9:132525109-132527110(-)
Zm00001d021226::7:146557127-146559128(-)
Zm00001d018147::5:215519322-215521323(-)
Zm00001d027317::1:2826110-2828111(-)
Zm00001d021741::7:161998714-162000715(-)
Zm00001d019052::7:14296114-14298115(-)
Zm00001d034618::1:297931247-297933248(+)
Zm00001d033589::1:267974899-267976900(+)
Zm00001d025248::10:110941052-110943053(+)
Zm00001d047262::9:124765526-124767527(+)
Zm00001d048203::9:152375610-152377611(+)
Zm00001d006415::2:207284442-207286443(-)
Zm00001d024464::10:71968841-71970842(-)
Zm00001d007339::2:229147951-229149952(-)
Zm00001d028205::1:26180725-26182726(+)
Zm00001d004826::2:141507492-141509493(-)
Zm00001d018485::5:221686558-221688559(-)
Zm00001d026083::10:138057458-138059459(-)
Zm00001d006077::2:197469573-197471574(-)
Zm00001d030034::1:101178796-101180797(-)
Zm00001d034399::1:291831578-291833579(-)
Zm00001d033606::1:268497623-268499624(-)
Zm00001d015340::5:85303578-85305579(+)
Zm00001d035480::6:28851582-28853583(-)
Zm00001d040816::3:67781328-67783329(-)
Zm00001d001959::2:3549431-3551432(-)
Zm00001d003058::2:30706546-30708547(+)
Zm00001d042438::3:167222708-167224709(+)
Zm00001d007390::2:230563409-230565410(-)
Zm00001d006849::2:217796418-217798419(+)
Zm00001d017863::5:209099535-209101536(-)
Zm00001d018506::5:222062898-222064899(+)
Zm00001d025570::10:122601323-122603324(+)
Zm00001d033175::1:252918894-252920895(-)
Zm00001d021344::7:149455169-149457170(+)
Zm00001d021554::7:155786821-155788822(-)
Zm00001d029380::1:68390922-68392923(+)
Zm00001d019760::7:57491475-57493476(+)
Zm00001d032361::1:223975646-223977647(-)
Zm00001d047640::9:137874112-137876113(-)
Zm00001d026211::10:140993939-140995940(+)
Zm00001d037097::6:112034685-112036686(+)
Zm00001d046438::9:89740299-89742300(-)
Zm00001d014795::5:63485975-63487976(-)
Zm00001d036451::6:89033199-89035200(-)
Zm00001d021201::7:145830568-145832569(-)
Zm00001d027296::1:2107688-2109689(+)
Zm00001d024071::10:41455589-41457590(+)
Zm00001d021480::7:153347177-153349178(+)
Zm00001d018211::5:216635669-216637670(-)
Zm00001d006110::2:198517091-198519092(+)
Zm00001d004560::2:118142679-118144680(-)
Zm00001d013112::5:4876052-4878053(-)
Zm00001d054001::4:244900586-244902587(-)
Zm00001d027446::1:5494798-5496799(-)
Zm00001d013706::5:18194706-18196707(-)
Zm00001d011138::8:140112658-140114659(+)
Zm00001d051068::4:140489434-140491435(-)
Zm00001d049413::4:29856659-29858660(-)
Zm00001d042762::3:179102814-179104815(-)
Zm00001d041165::3:101291805-101293806(-)
Zm00001d045887::9:45748901-45750902(-)
Zm00001d029432::1:70231226-70233227(-)
Zm00001d047051::9:116627560-116629561(+)
Zm00001d031011::1:173326736-173328737(+)
Zm00001d015776::5:118462884-118464885(-)
Zm00001d024058::10:40475527-40477528(+)
Zm00001d014549::5:52772218-52774219(+)
Zm00001d050809::4:124013544-124015545(+)
Zm00001d016735::5:174687699-174689700(+)
Zm00001d022618::7:181185772-181187773(-)
Zm00001d020961::7:137988126-137990127(+)
Zm00001d006127::2:199264024-199266025(+)
Zm00001d029979::1:97326536-97328537(-)
Zm00001d019719::7:53589080-53591081(+)
Zm00001d002181::2:7402296-7404297(-)
Zm00001d021330::7:149053880-149055881(-)
Zm00001d002975::2:28571314-28573315(+)
Zm00001d025785::10:129521425-129523426(-)
Zm00001d045391::9:20445563-20447564(+)
Zm00001d029656::1:81670913-81672914(+)
Zm00001d017721::5:205188682-205190683(+)
Zm00001d049719::4:41372714-41374715(+)
Zm00001d038976::6:168042747-168044748(-)
Zm00001d028208::1:26434243-26436244(-)
Zm00001d025572::10:122640356-122642357(+)
Zm00001d003369::2:41786589-41788590(-)
Zm00001d018241::5:217262654-217264655(+)
Zm00001d022502::7:179045769-179047770(-)
Zm00001d008532::8:11974578-11976579(-)
Zm00001d021197::7:145648288-145650289(+)
Zm00001d024819::10:89570245-89572246(-)
Zm00001d012603::8:177062875-177064876(+)
Zm00001d043155::3:190316963-190318964(-)
Zm00001d049642::4:38573514-38575515(-)
Zm00001d021701::7:160735671-160737672(+)
Zm00001d037843::6:139457170-139459171(+)
Zm00001d003112::2:32670067-32672068(-)
Zm00001d049672::4:39551111-39553112(+)
Zm00001d051947::4:175074390-175076391(+)
Zm00001d052421::4:189652228-189654229(+)
Zm00001d014993::5:71284139-71286140(+)
Zm00001d026578::10:148266257-148268258(+)
Zm00001d033356::1:260109295-260111296(+)
Zm00001d040562::3:49884820-49886821(+)
Zm00001d030312::1:121814363-121816364(-)
Zm00001d032315::1:221922761-221924762(-)
Zm00001d025827::10:131103418-131105419(-)
Zm00001d050115::4:66961637-66963638(+)
Zm00001d022307::7:174847021-174849022(-)
Zm00001d039544::3:7773335-7775336(+)
Zm00001d036710::6:98379565-98381566(-)
Zm00001d033118::1:250607758-250609759(+)
Zm00001d012679::8:178501965-178503966(-)
Zm00001d040400::3:41336300-41338301(+)
Zm00001d019165::7:19781636-19783637(+)
Zm00001d030968::1:169615471-169617472(-)
Zm00001d002141::2:6562442-6564443(+)
Zm00001d015744::5:115570505-115572506(-)
Zm00001d033527::1:265743183-265745184(-)
Zm00001d011802::8:161756324-161758325(+)
Zm00001d048100::9:150164485-150166486(+)
Zm00001d005826::2:189989648-189991649(+)
Zm00001d023395::10:4670825-4672826(+)
Zm00001d010300::8:108441168-108443169(+)
Zm00001d015713::5:110415354-110417355(-)
Zm00001d020103::7:92280353-92282354(+)
Zm00001d044044::3:217676618-217678619(-)
Zm00001d021859::7:164646745-164648746(+)
Zm00001d049706::4:40794838-40796839(+)
Zm00001d044833::9:4445277-4447278(-)
Zm00001d047784::9:141745031-141747032(+)
Zm00001d029228::1:63152556-63154557(-)
Zm00001d036680::6:97451378-97453379(+)
Zm00001d007920::2:242697012-242699013(-)
Zm00001d033951::1:279385034-279387035(+)
Zm00001d005754::2:186343710-186345711(+)
Zm00001d005586::2:179801353-179803354(-)
Zm00001d041346::3:113859253-113861254(+)
Zm00001d003128::2:33307257-33309258(-)
Zm00001d046824::9:107369137-107371138(-)
Zm00001d038819::6:165190323-165192324(+)
Zm00001d036916::6:106354825-106356826(-)
Zm00001d037501::6:127561081-127563082(-)
Zm00001d027843::1:14990486-14992487(-)
Zm00001d044355::3:225698789-225700790(-)
Zm00001d033978::1:279940420-279942421(+)
Zm00001d043525::3:202742656-202744657(-)
Zm00001d041436::3:119389024-119391025(+)
Zm00001d039934::3:19864379-19866380(+)
Zm00001d021244::7:146788469-146790470(+)
Zm00001d048772::4:5271232-5273233(-)
Zm00001d038389::6:156201241-156203242(+)
Zm00001d009796::8:81798993-81800994(+)
Zm00001d027941::1:18021236-18023237(-)
Zm00001d003504::2:46186076-46188077(+)
Zm00001d051890::4:173816542-173818543(-)
Zm00001d038193::6:151181429-151183430(-)
Zm00001d002507::2:14256376-14258377(+)
Zm00001d052298::4:186404078-186406079(+)
Zm00001d016596::5:169058620-169060621(+)
Zm00001d050186::4:71492940-71494941(+)
Zm00001d024722::10:85131252-85133253(-)
Zm00001d040268::3:35118338-35120339(+)
Zm00001d038149::6:149409777-149411778(+)
Zm00001d017890::5:209653000-209655001(+)
Zm00001d017867::5:209145342-209147343(-)
Zm00001d027757::1:12715888-12717889(-)
Zm00001d045221::9:16489209-16491210(+)
Zm00001d006300::2:204057129-204059130(+)
Zm00001d030527::1:141840301-141842302(-)
Zm00001d042474::3:168870305-168872306(-)
Zm00001d025960::10:134917546-134919547(+)
Zm00001d005546::2:178194309-178196310(+)
Zm00001d028727::1:44517547-44519548(-)
Zm00001d007694::2:237550239-237552240(+)
Zm00001d038876::6:166215914-166217915(-)
Zm00001d017057::5:184103070-184105071(-)
Zm00001d010859::8:130759263-130761264(-)
Zm00001d009365::8:60082485-60084486(+)
Zm00001d030765::1:158958435-158960436(-)
Zm00001d038720::6:163332823-163334824(+)
Zm00001d039946::3:20169460-20171461(-)
Zm00001d006511::2:210202592-210204593(+)
Zm00001d019091::7:15911265-15913266(-)
Zm00001d021163::7:144475743-144477744(-)
Zm00001d047744::9:140586111-140588112(-)
Zm00001d014789::5:63233982-63235983(-)
Zm00001d020937::7:137153090-137155091(+)
Zm00001d047801::9:142141019-142143020(-)
Zm00001d008563::8:13131465-13133466(-)
Zm00001d008287::8:4117251-4119252(-)
Zm00001d013737::5:18921452-18923453(+)
Zm00001d022585::7:180347907-180349908(+)
Zm00001d034765::1:301666896-301668897(-)
Zm00001d017409::5:195099044-195101045(-)
Zm00001d052859::4:202732880-202734881(+)
Zm00001d032913::1:242979101-242981102(-)
Zm00001d037778::6:137347155-137349156(+)
Zm00001d010901::8:132599942-132601943(-)
Zm00001d049370::4:28015702-28017703(+)
Zm00001d043150::3:190205742-190207743(+)
Zm00001d046958::9:113034202-113036203(+)
Zm00001d039487::3:5626595-5628596(-)
Zm00001d002435::2:12597835-12599836(-)
Zm00001d014436::5:46820199-46822200(-)
Zm00001d004914::2:148226722-148228723(+)
Zm00001d040865::3:73283115-73285116(-)
Zm00001d021752::7:162188858-162190859(+)
Zm00001d021170::7:144830419-144832420(+)
Zm00001d021558::7:155978243-155980244(+)
Zm00001d007577::2:235093342-235095343(+)
Zm00001d039900::3:18643923-18645924(-)
Zm00001d021202::7:145863210-145865211(+)
Zm00001d047018::9:115428352-115430353(-)
Zm00001d021573::7:156463828-156465829(+)
Zm00001d023327::10:3459212-3461213(+)
Zm00001d036972::6:108024273-108026274(+)
Zm00001d043439::3:199919230-199921231(-)
Zm00001d049008::4:12382290-12384291(+)
Zm00001d002854::2:24775639-24777640(-)
Zm00001d046710::9:103065705-103067706(-)
Zm00001d048129::9:150532495-150534496(-)
Zm00001d025381::10:116550264-116552265(-)
Zm00001d022077::7:169611474-169613475(-)
Zm00001d048397::9:155584003-155586004(+)
Zm00001d042670::3:176205108-176207109(-)
Zm00001d014212::5:36778103-36780104(+)
Zm00001d050218::4:74245096-74247097(-)
Zm00001d016542::5:166723280-166725281(-)
Zm00001d024406::10:69203795-69205796(-)
Zm00001d041432::3:119219677-119221678(-)
Zm00001d003251::2:37949560-37951561(+)
Zm00001d022554::7:179920406-179922407(+)
Zm00001d015066::5:73960058-73962059(+)
Zm00001d023858::10:25243622-25245623(+)
Zm00001d051122::4:144440993-144442994(+)
Zm00001d053266::4:223203343-223205344(-)
Zm00001d013179::5:5985936-5987937(+)
Zm00001d049105::4:16146922-16148923(+)
Zm00001d029839::1:89566991-89568992(-)
Zm00001d036131::6:73857540-73859541(-)
Zm00001d030026::1:100646761-100648762(-)
Zm00001d016912::5:179722159-179724160(-)
Zm00001d041179::3:102860784-102862785(+)
Zm00001d033787::1:273744770-273746771(-)
Zm00001d046399::9:87272491-87274492(+)
Zm00001d026465::10:146400042-146402043(-)
Zm00001d009527::8:69071285-69073286(-)
Zm00001d003199::2:35412356-35414357(+)
Zm00001d030166::1:110000560-110002561(+)
Zm00001d031422::1:189590657-189592658(-)
Zm00001d023249::10:1459665-1461666(+)
Zm00001d046363::9:84133937-84135938(-)
Zm00001d047608::9:136964075-136966076(+)
Zm00001d013411::5:10556447-10558448(+)
Zm00001d003693::2:54632042-54634043(+)
Zm00001d010220::8:104633041-104635042(+)
Zm00001d002631::2:17557856-17559857(-)
Zm00001d030010::1:98968787-98970788(-)
Zm00001d049806::4:45461562-45463563(+)
Zm00001d018141::5:215275043-215277044(-)
Zm00001d012379::8:173239232-173241233(-)
Zm00001d030102::1:105806058-105808059(+)
Zm00001d028186::1:25744881-25746882(-)
Zm00001d054105::4:246606450-246608451(+)
Zm00001d003452::2:44832330-44834331(-)
Zm00001d003781::2:59178885-59180886(+)
Zm00001d049354::4:27734435-27736436(+)
Zm00001d033647::1:269563707-269565708(-)
Zm00001d047721::9:139935041-139937042(+)
Zm00001d039477::3:5327493-5329494(+)
Zm00001d035093::6:4934416-4936417(-)
Zm00001d041949::3:144973323-144975324(+)
Zm00001d008297::8:4494009-4496010(+)
Zm00001d050870::4:127750632-127752633(-)
Zm00001d053591::4:235610970-235612971(+)
Zm00001d013071::5:4311440-4313441(-)
Zm00001d043090::3:188971358-188973359(+)
Zm00001d002084::2:5714785-5716786(-)
Zm00001d003970::2:72945505-72947506(-)
Zm00001d012015::8:166512540-166514541(+)
Zm00001d008773::8:19598626-19600627(-)
Zm00001d011083::8:138445402-138447403(-)
Zm00001d013701::5:17882097-17884098(+)
Zm00001d013943::5:25538208-25540209(+)
Zm00001d028543::1:38736698-38738699(-)
Zm00001d028918::1:51463778-51465779(-)
Zm00001d031337::1:186588134-186590135(-)
Zm00001d015283::5:82649600-82651601(+)
Zm00001d017147::5:187052101-187054102(+)
Zm00001d034886::1:304719417-304721418(-)
Zm00001d020568::7:122608780-122610781(-)
Zm00001d007558::2:234869971-234871972(-)
Zm00001d018415::5:220298713-220300714(-)
Zm00001d024239::10:59004670-59006671(-)
Zm00001d024148::10:49669659-49671660(-)
Zm00001d043821::3:210973866-210975867(+)
Zm00001d034764::1:301650752-301652753(+)
Zm00001d029142::1:60325757-60327758(+)
Zm00001d003072::2:31122852-31124853(+)
Zm00001d047689::9:139369731-139371732(-)
Zm00001d004976::2:151614945-151616946(+)
Zm00001d044632::3:233649221-233651222(-)
Zm00001d027468::1:5947123-5949124(-)
Zm00001d020708::7:129528922-129530923(-)
Zm00001d048337::9:154665572-154667573(+)
Zm00001d047401::9:128896142-128898143(-)
Zm00001d021933::7:166110423-166112424(+)
Zm00001d044220::3:222159206-222161207(+)
Zm00001d040996::3:89080543-89082544(+)
Zm00001d003143::2:33543776-33545777(-)
Zm00001d005157::2:161571287-161573288(+)
Zm00001d007700::2:237648590-237650591(-)
Zm00001d041343::3:113593765-113595766(-)
Zm00001d047840::9:143015578-143017579(+)
Zm00001d038779::6:164288567-164290568(-)
Zm00001d051678::4:166469477-166471478(+)
Zm00001d027756::1:12712730-12714731(-)
Zm00001d011979::8:165564935-165566936(+)
Zm00001d036398::6:86797635-86799636(-)
Zm00001d048174::9:151400061-151402062(+)
Zm00001d041551::3:126878099-126880100(-)
Zm00001d013702::5:17947862-17949863(-)
Zm00001d021384::7:150582359-150584360(+)
Zm00001d014479::5:49672527-49674528(-)
Zm00001d020647::7:126450403-126452404(+)
Zm00001d021051::7:141400272-141402273(+)
Zm00001d024072::10:41644473-41646474(-)
Zm00001d015570::5:98835039-98837040(-)
Zm00001d018345::5:218956032-218958033(-)
Zm00001d002982::2:28864973-28866974(+)
Zm00001d007938::2:243479225-243481226(-)
Zm00001d053727::4:239929009-239931010(-)
Zm00001d011174::8:141812116-141814117(-)
Zm00001d016214::5:150603375-150605376(-)
Zm00001d039096::6:169964159-169966160(-)
Zm00001d047224::9:122889835-122891836(+)
Zm00001d024830::10:90128723-90130724(-)
Zm00001d006295::2:203931822-203933823(+)
Zm00001d012005::8:166374772-166376773(-)
Zm00001d024931::10:95542968-95544969(-)
Zm00001d048643::4:2541327-2543328(-)
Zm00001d031908::1:206404215-206406216(+)
Zm00001d031071::1:175968208-175970209(+)
Zm00001d026169::10:140262040-140264041(+)
Zm00001d028365::1:32244392-32246393(+)
Zm00001d036058::6:69603172-69605173(-)
Zm00001d018776::7:4960160-4962161(+)
Zm00001d043270::3:193926378-193928379(-)
Zm00001d047527::9:133873786-133875787(+)
Zm00001d011397::8:149489732-149491733(-)
Zm00001d008458::8:9252892-9254893(+)
Zm00001d030987::1:172155344-172157345(-)
Zm00001d044164::3:220841593-220843594(+)
Zm00001d002819::2:23563457-23565458(-)
Zm00001d028693::1:43341507-43343508(+)
Zm00001d026573::10:148201458-148203459(+)
Zm00001d002501::2:14155308-14157309(-)
Zm00001d018034::5:212545534-212547535(-)
Zm00001d040302::3:36667663-36669664(+)
Zm00001d042283::3:158786854-158788855(-)
Zm00001d032830::1:239569395-239571396(+)
Zm00001d002649::2:18090687-18092688(+)
Zm00001d019620::7:46409234-46411235(-)
Zm00001d008565::8:13142569-13144570(-)
Zm00001d036322::6:84110503-84112504(+)
Zm00001d028252::1:28059365-28061366(-)
Zm00001d002004::2:4179686-4181687(-)
Zm00001d036796::6:101181449-101183450(-)
Zm00001d028946::1:52508897-52510898(-)
Zm00001d030159::1:109467883-109469884(+)
Zm00001d039101::6:170025306-170027307(-)
Zm00001d001947::2:3408292-3410293(-)
Zm00001d050509::4:94924357-94926358(+)
Zm00001d053237::4:221577964-221579965(-)
Zm00001d008181::8:620831-622832(+)
Zm00001d022071::7:169427258-169429259(+)
Zm00001d039969::3:21076117-21078118(+)
Zm00001d012092::8:168116548-168118549(-)
Zm00001d013566::5:14439187-14441188(-)
Zm00001d019768::7:58258080-58260081(-)
Zm00001d036940::6:106880859-106882860(-)
Zm00001d038972::6:168003269-168005270(+)
Zm00001d010992::8:136137315-136139316(-)
Zm00001d027498::1:6607878-6609879(-)
Zm00001d024509::10:74929228-74931229(-)
Zm00001d024140::10:49068863-49070864(-)
Zm00001d052272::4:185520643-185522644(+)
Zm00001d031883::1:205256432-205258433(-)
Zm00001d027530::1:7488866-7490867(+)
Zm00001d012892::5:1653029-1655030(-)
Zm00001d011135::8:140017873-140019874(+)
Zm00001d016810::5:176929634-176931635(-)
Zm00001d033716::1:272004434-272006435(+)
Zm00001d016309::5:156611482-156613483(-)
Zm00001d023776::10:19784122-19786123(+)
Zm00001d012688::8:178700513-178702514(-)
Zm00001d021153::7:144191670-144193671(-)
Zm00001d027711::1:11718339-11720340(+)
Zm00001d048759::4:5035327-5037328(-)
Zm00001d014427::5:46503856-46505857(-)
Zm00001d039369::3:2680078-2682079(+)
Zm00001d028114::1:23269516-23271517(-)
Zm00001d017617::5:201802314-201804315(+)
Zm00001d034018::1:281250238-281252239(+)
Zm00001d020297::7:104759109-104761110(+)
Zm00001d023220::10:698908-700909(+)
Zm00001d016006::5:138920917-138922918(-)
Zm00001d033193::1:253355576-253357577(+)
Zm00001d013150::5:5451781-5453782(-)
Zm00001d041599::3:129313105-129315106(+)
Zm00001d014499::5:50447985-50449986(-)
Zm00001d031971::1:208251390-208253391(+)
Zm00001d006727::2:215377942-215379943(+)
Zm00001d042525::3:170805730-170807731(+)
Zm00001d008627::8:15197280-15199281(+)
Zm00001d004472::2:114015966-114017967(-)
Zm00001d011418::8:149938287-149940288(+)
Zm00001d033892::1:277643679-277645680(-)
Zm00001d046449::9:90424547-90426548(-)
Zm00001d010872::8:131665327-131667328(-)
Zm00001d009426::8:63984068-63986069(-)
Zm00001d014178::5:35059281-35061282(+)
Zm00001d022594::7:180719722-180721723(+)
Zm00001d034038::1:281977493-281979494(+)
Zm00001d037289::6:119521781-119523782(+)
Zm00001d020491::7:118718938-118720939(-)
Zm00001d017087::5:184915619-184917620(-)
Zm00001d054078::4:245969174-245971175(+)
Zm00001d007218::2:225061659-225063660(-)
Zm00001d019678::7:50534751-50536752(+)
Zm00001d048116::9:150406495-150408496(+)
Zm00001d020390::7:110937324-110939325(-)
Zm00001d027593::1:8595005-8597006(+)
Zm00001d039522::3:6822290-6824291(+)
Zm00001d002951::2:27936513-27938514(+)
Zm00001d021706::7:160894307-160896308(-)
Zm00001d038457::6:157653498-157655499(+)
Zm00001d007084::2:221914948-221916949(-)
Zm00001d032109::1:213254479-213256480(-)
Zm00001d009496::8:67220798-67222799(+)
Zm00001d026010::10:135907951-135909952(-)
Zm00001d009731::8:78410570-78412571(-)
Zm00001d038582::6:160507406-160509407(+)
Zm00001d008933::8:25927609-25929610(-)
Zm00001d018444::5:220941000-220943001(-)
Zm00001d043703::3:207885732-207887733(-)
Zm00001d052473::4:190786303-190788304(+)
Zm00001d015102::5:75381162-75383163(-)
Zm00001d006157::2:200050923-200052924(-)
Zm00001d036567::6:92807374-92809375(+)
Zm00001d022456::7:178095202-178097203(+)
Zm00001d023749::10:18612004-18614005(+)
Zm00001d035761::6:46128766-46130767(+)
Zm00001d039042::6:169141629-169143630(+)
Zm00001d053665::4:238448572-238450573(+)
Zm00001d043070::3:188314196-188316197(+)
Zm00001d021370::7:150113127-150115128(-)
Zm00001d051232::4:149365165-149367166(-)
Zm00001d020431::7:113757522-113759523(+)
Zm00001d037110::6:112660031-112662032(-)
Zm00001d032303::1:221296370-221298371(-)
Zm00001d047912::9:145081501-145083502(+)
Zm00001d004667::2:128130873-128132874(+)
Zm00001d032523::1:229369180-229371181(+)
Zm00001d009339::8:57191340-57193341(+)
Zm00001d013213::5:6631225-6633226(-)
Zm00001d035988::6:64832400-64834401(-)
Zm00001d010658::8:123181159-123183160(+)
Zm00001d033315::1:258757250-258759251(+)
Zm00001d024365::10:67165120-67167121(+)
Zm00001d025776::10:129150447-129152448(-)
Zm00001d008407::8:7960596-7962597(-)
Zm00001d031138::1:179386820-179388821(-)
Zm00001d034485::1:294248561-294250562(-)
Zm00001d004871::2:145663025-145665026(-)
Zm00001d007527::2:233983721-233985722(+)
Zm00001d003878::2:64525038-64527039(+)
Zm00001d009279::8:50957267-50959268(-)
Zm00001d046568::9:96277535-96279536(-)
Zm00001d043395::3:198674999-198677000(+)
Zm00001d049818::4:45999994-46001995(+)
Zm00001d013522::5:13538430-13540431(-)
Zm00001d019124::7:18112901-18114902(-)
Zm00001d016825::5:177530081-177532082(+)
Zm00001d003524::2:46656755-46658756(+)
Zm00001d044288::3:224352138-224354139(-)
Zm00001d028441::1:35123334-35125335(+)
Zm00001d010440::8:115241865-115243866(-)
Zm00001d050054::4:62672480-62674481(-)
Zm00001d010659::8:123188949-123190950(-)
Zm00001d031941::1:207591305-207593306(-)
Zm00001d020638::7:125922209-125924210(-)
Zm00001d021684::7:160007500-160009501(-)
Zm00001d010558::8:120345128-120347129(-)
Zm00001d052726::4:199127479-199129480(-)
Zm00001d049726::4:41550652-41552653(-)
Zm00001d010207::8:104001685-104003686(+)
Zm00001d020845::7:134489306-134491307(-)
Zm00001d037164::6:114578534-114580535(-)
Zm00001d047794::9:141972054-141974055(-)
Zm00001d024712::10:84552985-84554986(+)
Zm00001d016837::5:177878892-177880893(-)
Zm00001d023301::10:2372553-2374554(-)
Zm00001d041715::3:134685364-134687365(+)
Zm00001d005675::2:183062773-183064774(+)
Zm00001d012856::5:1127922-1129923(+)
Zm00001d009005::8:29719885-29721886(-)
Zm00001d017843::5:208580130-208582131(+)
Zm00001d037103::6:112381515-112383516(-)
Zm00001d042291::3:159325880-159327881(-)
Zm00001d008791::8:20374829-20376830(-)
Zm00001d041824::3:139353725-139355726(+)
Zm00001d008549::8:12684110-12686111(-)
Zm00001d002715::2:20228631-20230632(-)
Zm00001d009765::8:80234163-80236164(+)
Zm00001d011392::8:149391697-149393698(-)
Zm00001d013263::5:7385690-7387691(+)
Zm00001d006454::2:208733068-208735069(-)
Zm00001d051233::4:149420063-149422064(-)
Zm00001d016532::5:166583710-166585711(-)
Zm00001d028443::1:35129537-35131538(+)
Zm00001d031835::1:203192134-203194135(-)
Zm00001d007921::2:242699001-242701002(-)
Zm00001d045310::9:18788047-18790048(-)
Zm00001d043216::3:192129064-192131065(+)
Zm00001d008376::8:6703560-6705561(+)
Zm00001d015729::5:114039948-114041949(-)
Zm00001d012002::8:166196651-166198652(+)
Zm00001d011263::8:144950297-144952298(+)
Zm00001d032935::1:243999843-244001844(-)
Zm00001d021918::7:165873633-165875634(+)
Zm00001d002773::2:22214304-22216305(-)
Zm00001d025470::10:119893449-119895450(-)
Zm00001d005653::2:182140917-182142918(-)
Zm00001d036540::6:91503995-91505996(-)
Zm00001d038675::6:162385051-162387052(-)
Zm00001d051587::4:163509928-163511929(-)
Zm00001d038594::6:160664339-160666340(-)
Zm00001d029809::1:87841170-87843171(-)
Zm00001d024632::10:81337400-81339401(-)
Zm00001d016476::5:163838765-163840766(+)
Zm00001d011765::8:161173216-161175217(+)
Zm00001d045947::9:48836005-48838006(+)
Zm00001d008883::8:23814856-23816857(-)
Zm00001d019920::7:75824025-75826026(+)
Zm00001d011347::8:147385770-147387771(+)
Zm00001d033713::1:271990528-271992529(-)
Zm00001d010235::8:105390632-105392633(+)
Zm00001d012902::5:1774897-1776898(+)
Zm00001d046366::9:84483193-84485194(+)
Zm00001d046299::9:79125823-79127824(-)
Zm00001d029420::1:69748276-69750277(+)
Zm00001d045448::9:22517840-22519841(-)
Zm00001d008514::8:11255860-11257861(-)
Zm00001d048596::4:1027585-1029586(-)
Zm00001d033523::1:265545423-265547424(+)
Zm00001d050961::4:133639870-133641871(+)
Zm00001d017568::5:199834978-199836979(+)
Zm00001d007786::2:239620568-239622569(+)
Zm00001d005248::2:165638482-165640483(-)
Zm00001d047267::9:124874568-124876569(-)
Zm00001d047869::9:143861640-143863641(+)
Zm00001d037112::6:112671793-112673794(+)
Zm00001d008568::8:13200572-13202573(-)
Zm00001d027302::1:2283351-2285352(+)
Zm00001d034954::1:306619436-306621437(-)
Zm00001d021291::7:148064047-148066048(+)
Zm00001d018203::5:216532118-216534119(-)
Zm00001d015635::5:102248847-102250848(+)
Zm00001d032442::1:226576267-226578268(-)
Zm00001d049923::4:52879219-52881220(+)
Zm00001d044343::3:225523347-225525348(+)
Zm00001d038941::6:167366702-167368703(-)
Zm00001d026115::10:138790905-138792906(+)
Zm00001d052093::4:179380371-179382372(-)
Zm00001d040795::3:66299100-66301101(+)
Zm00001d005818::2:189657253-189659254(+)
Zm00001d036751::6:99770537-99772538(-)
Zm00001d052977::4:206918169-206920170(+)
Zm00001d047482::9:131697467-131699468(-)
Zm00001d043223::3:192361489-192363490(+)
Zm00001d027803::1:13903717-13905718(+)
Zm00001d050179::4:71068307-71070308(+)
Zm00001d013221::5:6716698-6718699(-)
Zm00001d045085::9:12056496-12058497(-)
Zm00001d002064::2:5195256-5197257(-)
Zm00001d035254::6:17436012-17438013(-)
Zm00001d029705::1:83208376-83210377(-)
Zm00001d046247::9:76308601-76310602(+)
Zm00001d039616::3:9146815-9148816(-)
Zm00001d031581::1:195401989-195403990(-)
Zm00001d020395::7:111179672-111181673(-)
Zm00001d025697::10:126599725-126601726(+)
Zm00001d004248::2:95784507-95786508(+)
Zm00001d024157::10:50586265-50588266(-)
Zm00001d049738::4:42142232-42144233(-)
Zm00001d052411::4:189318272-189320273(+)
Zm00001d041384::3:115239113-115241114(-)
Zm00001d038131::6:148933553-148935554(-)
Zm00001d012985::5:2834086-2836087(+)
Zm00001d009240::8:45923715-45925716(-)
Zm00001d051229::4:149276719-149278720(+)
Zm00001d005238::2:165157341-165159342(-)
Zm00001d003525::2:46710927-46712928(+)
Zm00001d005090::2:157781395-157783396(+)
Zm00001d028778::1:46193945-46195946(-)
Zm00001d017525::5:198705388-198707389(+)
Zm00001d011839::8:162486790-162488791(+)
Zm00001d027354::1:3548868-3550869(-)
Zm00001d038367::6:155636143-155638144(-)
Zm00001d041601::3:129403430-129405431(-)
Zm00001d032646::1:233066072-233068073(+)
Zm00001d038672::6:162357920-162359921(-)
Zm00001d038891::6:166500668-166502669(+)
Zm00001d038127::6:148801207-148803208(+)
Zm00001d043993::3:215925135-215927136(+)
Zm00001d043528::3:202843448-202845449(+)
Zm00001d046529::9:94132720-94134721(+)
Zm00001d035225::6:15044727-15046728(-)
Zm00001d028457::1:35509530-35511531(-)
Zm00001d032470::1:227689250-227691251(+)
Zm00001d036825::6:102829364-102831365(-)
Zm00001d014272::5:38674216-38676217(+)
Zm00001d029887::1:92226534-92228535(+)
Zm00001d008281::8:3862511-3864512(-)
Zm00001d005308::2:169026342-169028343(-)
Zm00001d033714::1:271995726-271997727(-)
Zm00001d024318::10:64155746-64157747(-)
Zm00001d037709::6:134658454-134660455(-)
Zm00001d053289::4:224315300-224317301(+)
Zm00001d007687::2:237422272-237424273(-)
Zm00001d002351::2:10724191-10726192(-)
Zm00001d053556::4:233914141-233916142(-)
Zm00001d004862::2:145378553-145380554(+)
Zm00001d049476::4:31588590-31590591(-)
Zm00001d021850::7:164512394-164514395(+)
Zm00001d018390::5:219925288-219927289(-)
Zm00001d010718::8:125542412-125544413(+)
Zm00001d035183::6:8512653-8514654(+)
Zm00001d001966::2:3606658-3608659(+)
Zm00001d050474::4:91276811-91278812(-)
Zm00001d020285::7:104296960-104298961(+)
Zm00001d008382::8:6828398-6830399(+)
Zm00001d048785::4:5522777-5524778(+)
Zm00001d023658::10:13795639-13797640(-)
Zm00001d007769::2:239295866-239297867(-)
Zm00001d046241::9:75993461-75995462(-)
Zm00001d035363::6:23249683-23251684(-)
Zm00001d030172::1:110341107-110343108(+)
Zm00001d019017::7:12871829-12873830(-)
Zm00001d052147::4:181040958-181042959(+)
Zm00001d033128::1:251577699-251579700(-)
Zm00001d004162::2:88160115-88162116(+)
Zm00001d005897::2:192116422-192118423(+)
Zm00001d023735::10:17922251-17924252(-)
Zm00001d051138::4:145545319-145547320(-)
Zm00001d012445::8:174634218-174636219(-)
Zm00001d054072::4:245923423-245925424(+)
Zm00001d042812::3:180954494-180956495(+)
Zm00001d045659::9:31474342-31476343(-)
Zm00001d015053::5:73218749-73220750(+)
Zm00001d001988::2:4004621-4006622(-)
Zm00001d039362::3:2567675-2569676(+)
Zm00001d032709::1:235661828-235663829(-)
Zm00001d052288::4:186089006-186091007(-)
Zm00001d034044::1:282135628-282137629(-)
Zm00001d053145::4:216140776-216142777(-)
Zm00001d029321::1:65853375-65855376(+)
Zm00001d010232::8:105194281-105196282(-)
Zm00001d042282::3:158689469-158691470(-)
Zm00001d052264::4:185236291-185238292(+)
Zm00001d036846::6:103649794-103651795(-)
Zm00001d006217::2:202079738-202081739(+)
Zm00001d037696::6:134318395-134320396(+)
Zm00001d021516::7:154819845-154821846(+)
Zm00001d024343::10:65885860-65887861(-)
Zm00001d049625::4:37974897-37976898(+)
Zm00001d040621::3:54365305-54367306(-)
Zm00001d038838::6:165591991-165593992(-)
Zm00001d015308::5:83965124-83967125(+)
Zm00001d017294::5:192006079-192008080(+)
Zm00001d015485::5:93093765-93095766(+)
Zm00001d001971::2:3714615-3716616(-)
Zm00001d017032::5:183210659-183212660(-)
Zm00001d040036::3:23949140-23951141(+)
Zm00001d010678::8:124073171-124075172(-)
Zm00001d050850::4:126962364-126964365(-)
Zm00001d003742::2:56998946-57000947(-)
Zm00001d017700::5:204561835-204563836(-)
Zm00001d024560::10:78245103-78247104(+)
Zm00001d041354::3:114015165-114017166(+)
Zm00001d008388::8:6992358-6994359(-)
Zm00001d033383::1:261131061-261133062(+)
Zm00001d016679::5:172377677-172379678(+)
Zm00001d029529::1:74920721-74922722(-)
Zm00001d028012::1:20302667-20304668(-)
Zm00001d028217::1:26872345-26874346(+)
Zm00001d044793::9:2549336-2551337(+)
Zm00001d052379::4:188627662-188629663(+)
Zm00001d009315::8:54552440-54554441(-)
Zm00001d046923::9:110945664-110947665(-)
Zm00001d051756::4:168944364-168946365(-)
Zm00001d028560::1:39163292-39165293(-)
Zm00001d035167::6:7485417-7487418(+)
Zm00001d013351::5:9198393-9200394(+)
Zm00001d034279::1:288409219-288411220(+)
Zm00001d039529::3:7300531-7302532(+)
Zm00001d039737::3:13449628-13451629(-)
Zm00001d037942::6:142920605-142922606(-)
Zm00001d032335::1:222954644-222956645(-)
Zm00001d008795::8:20661821-20663822(-)
Zm00001d008520::8:11341841-11343842(-)
Zm00001d019090::7:15822676-15824677(+)
Zm00001d013477::5:12482362-12484363(-)
Zm00001d015569::5:98403492-98405493(+)
Zm00001d002382::2:11630445-11632446(-)
Zm00001d040523::3:47971115-47973116(-)
Zm00001d048318::9:154467690-154469691(-)
Zm00001d036192::6:76622969-76624970(+)
Zm00001d004338::2:104459940-104461941(-)
Zm00001d008951::8:26875306-26877307(-)
Zm00001d026253::10:142056241-142058242(+)
Zm00001d030679::1:152723873-152725874(-)
Zm00001d022535::7:179625617-179627618(+)
Zm00001d007391::2:230563136-230565137(+)
Zm00001d005850::2:190829880-190831881(-)
Zm00001d006808::2:217129498-217131499(-)
Zm00001d002850::2:24661252-24663253(+)
Zm00001d021680::7:159842566-159844567(-)
Zm00001d016440::5:162359127-162361128(+)
Zm00001d035714::6:42351451-42353452(-)
Zm00001d009727::8:78050795-78052796(-)
Zm00001d041729::3:135397299-135399300(+)
Zm00001d016575::5:167948816-167950817(-)
Zm00001d010679::8:124101034-124103035(-)
Zm00001d014950::5:69577597-69579598(-)
Zm00001d013964::5:26494224-26496225(+)
Zm00001d013534::5:13762372-13764373(+)
Zm00001d019561::7:42677355-42679356(+)
Zm00001d014175::5:34993801-34995802(-)
Zm00001d052123::4:180319146-180321147(+)
Zm00001d054085::4:246130907-246132908(-)
Zm00001d052538::4:192570332-192572333(+)
Zm00001d036904::6:106004644-106006645(+)
Zm00001d003034::2:30052266-30054267(-)
Zm00001d051334::4:154979080-154981081(+)
Zm00001d049129::4:16981980-16983981(+)
Zm00001d020069::7:90081530-90083531(+)
Zm00001d004535::2:116871829-116873830(-)
Zm00001d002828::2:24005572-24007573(-)
Zm00001d027429::1:5108153-5110154(-)
Zm00001d038189::6:150911949-150913950(+)
Zm00001d015982::5:136645460-136647461(-)
Zm00001d017157::5:187193356-187195357(-)
Zm00001d014751::5:61420003-61422004(-)
Zm00001d020916::7:136511655-136513656(+)
Zm00001d050368::4:84246002-84248003(+)
Zm00001d047592::9:136547358-136549359(+)
Zm00001d023998::10:35440028-35442029(+)
Zm00001d007705::2:237876135-237878136(+)
Zm00001d026149::10:139802668-139804669(+)
Zm00001d009810::8:82420139-82422140(-)
Zm00001d034106::1:284126209-284128210(-)
Zm00001d018824::7:6508963-6510964(+)
Zm00001d002384::2:11635801-11637802(-)
Zm00001d011758::8:160890292-160892293(-)
Zm00001d018145::5:215503691-215505692(-)
Zm00001d033274::1:257011946-257013947(+)
Zm00001d014569::5:53757990-53759991(-)
Zm00001d047174::9:120958949-120960950(-)
Zm00001d015221::5:80008023-80010024(+)
Zm00001d024544::10:77543397-77545398(-)
Zm00001d035205::6:9897548-9899549(-)
Zm00001d012855::5:1123068-1125069(+)
Zm00001d012269::8:171647127-171649128(-)
Zm00001d040455::3:44152363-44154364(-)
Zm00001d018231::5:217074670-217076671(-)
Zm00001d008788::8:20206056-20208057(-)
Zm00001d039167::6:171662826-171664827(-)
Zm00001d007090::2:222094987-222096988(+)
Zm00001d037968::6:143833211-143835212(+)
Zm00001d002085::2:5768434-5770435(-)
Zm00001d044713::3:235583304-235585305(+)
Zm00001d041124::3:99053051-99055052(+)
Zm00001d051809::4:170141299-170143300(+)
Zm00001d038051::6:146437498-146439499(-)
Zm00001d016131::5:145810992-145812993(+)
Zm00001d025359::10:115511423-115513424(-)
Zm00001d017112::5:185771629-185773630(+)
Zm00001d005287::2:167710488-167712489(+)
Zm00001d014460::5:48327873-48329874(+)
Zm00001d007293::2:226983521-226985522(-)
Zm00001d021365::7:150026879-150028880(-)
Zm00001d035324::6:21484881-21486882(+)
Zm00001d034826::1:303086939-303088940(+)
Zm00001d025233::10:110235710-110237711(+)
Zm00001d007311::2:227454362-227456363(+)
Zm00001d018661::7:2088569-2090570(-)
Zm00001d012795::5:34282-36283(+)
Zm00001d030888::1:165744987-165746988(-)
Zm00001d012336::8:172696235-172698236(+)
Zm00001d003202::2:35511428-35513429(+)
Zm00001d045330::9:19102083-19104084(-)
Zm00001d029143::1:60337344-60339345(+)
Zm00001d026045::10:136861430-136863431(+)
Zm00001d051394::4:157045770-157047771(+)
Zm00001d013830::5:21886032-21888033(-)
Zm00001d028621::1:41089630-41091631(+)
Zm00001d002585::2:16082201-16084202(+)
Zm00001d031666::1:198112290-198114291(+)
Zm00001d035445::6:25929324-25931325(+)
Zm00001d044102::3:219201058-219203059(-)
Zm00001d018513::5:222214239-222216240(+)
Zm00001d039376::3:2779216-2781217(+)
Zm00001d044586::3:232669724-232671725(+)
Zm00001d011162::8:141380826-141382827(+)
Zm00001d026619::10:149047845-149049846(+)
Zm00001d024155::10:50394212-50396213(-)
Zm00001d015717::5:111709185-111711186(+)
Zm00001d010711::8:125270620-125272621(-)
Zm00001d033769::1:273098356-273100357(+)
Zm00001d052921::4:204938754-204940755(-)
Zm00001d029842::1:89641643-89643644(+)
Zm00001d013862::5:23183374-23185375(-)
Zm00001d044570::3:232013519-232015520(-)
Zm00001d017689::5:204309433-204311434(+)
Zm00001d033158::1:252442964-252444965(-)
Zm00001d028631::1:41455258-41457259(+)
Zm00001d049871::4:49804678-49806679(+)
Zm00001d023698::10:16000488-16002489(+)
Zm00001d026111::10:138707716-138709717(-)
Zm00001d020129::7:94626087-94628088(+)
Zm00001d001896::2:2508066-2510067(+)
Zm00001d044903::9:6771289-6773290(+)
Zm00001d006470::2:209236416-209238417(-)
Zm00001d043266::3:193800966-193802967(+)
Zm00001d013265::5:7396289-7398290(+)
Zm00001d024353::10:66260833-66262834(-)
Zm00001d053903::4:243363763-243365764(+)
Zm00001d007043::2:220737887-220739888(+)
Zm00001d006214::2:201992106-201994107(+)
Zm00001d037375::6:123497288-123499289(+)
Zm00001d046029::9:56385265-56387266(+)
Zm00001d015260::5:81794578-81796579(-)
Zm00001d047830::9:142672292-142674293(-)
Zm00001d053277::4:223882107-223884108(+)
Zm00001d031555::1:194119053-194121054(+)
Zm00001d024070::10:41423063-41425064(-)
Zm00001d043404::3:198912705-198914706(+)
Zm00001d015121::5:76474396-76476397(-)
Zm00001d045233::9:16742140-16744141(+)
Zm00001d029950::1:96146976-96148977(-)
Zm00001d039338::3:2049450-2051451(+)
Zm00001d006540::2:210705280-210707281(-)
Zm00001d016797::5:176186381-176188382(-)
Zm00001d031042::1:174775938-174777939(+)
Zm00001d007424::2:231429738-231431739(-)
Zm00001d008938::8:26103291-26105292(+)
Zm00001d049479::4:31732163-31734164(-)
Zm00001d017273::5:191274008-191276009(+)
Zm00001d008440::8:8700440-8702441(-)
Zm00001d002542::2:15063959-15065960(-)
Zm00001d032440::1:226425620-226427621(+)
Zm00001d045873::9:45051139-45053140(-)
Zm00001d040278::3:35455673-35457674(+)
Zm00001d034833::1:303289369-303291370(+)
Zm00001d051296::4:152355610-152357611(+)
Zm00001d012474::8:175161147-175163148(+)
Zm00001d032931::1:243610381-243612382(+)
Zm00001d041523::3:125850916-125852917(-)
Zm00001d018664::7:2109237-2111238(-)
Zm00001d053398::4:229322397-229324398(-)
Zm00001d014114::5:32987543-32989544(+)
Zm00001d025533::10:121568605-121570606(-)
Zm00001d049466::4:31334674-31336675(-)
Zm00001d033170::1:252784462-252786463(-)
Zm00001d045521::9:25316978-25318979(+)
Zm00001d029895::1:92851440-92853441(-)
Zm00001d040772::3:64746528-64748529(-)
Zm00001d023859::10:25282387-25284388(+)
Zm00001d021868::7:164953676-164955677(-)
Zm00001d044188::3:221439887-221441888(-)
Zm00001d020223::7:100772558-100774559(-)
Zm00001d047942::9:145902397-145904398(-)
Zm00001d019028::7:13453659-13455660(+)
Zm00001d018133::5:215049279-215051280(-)
Zm00001d028203::1:26140004-26142005(-)
Zm00001d018449::5:221103598-221105599(+)
Zm00001d004463::2:113567148-113569149(-)
Zm00001d016146::5:146874394-146876395(-)
Zm00001d013543::5:13966398-13968399(-)
Zm00001d049441::4:30360544-30362545(+)
Zm00001d017129::5:186409204-186411205(+)
Zm00001d040873::3:74195507-74197508(+)
Zm00001d022513::7:179168537-179170538(+)
Zm00001d045462::9:23105828-23107829(+)
Zm00001d038971::6:167997248-167999249(+)
Zm00001d049409::4:29647905-29649906(-)
Zm00001d045418::9:21511007-21513008(-)
Zm00001d033901::1:278090545-278092546(-)
Zm00001d019956::7:79922260-79924261(-)
Zm00001d037976::6:143942086-143944087(+)
Zm00001d033477::1:263852801-263854802(-)
Zm00001d051588::4:163588001-163590002(-)
Zm00001d033005::1:246789050-246791051(+)
Zm00001d018825::7:6511247-6513248(+)
Zm00001d051823::4:171070080-171072081(-)
Zm00001d019118::7:17851481-17853482(+)
Zm00001d042207::3:156094991-156096992(-)
Zm00001d021626::7:158453980-158455981(-)
Zm00001d019936::7:77665091-77667092(-)
Zm00001d044338::3:225451778-225453779(-)
Zm00001d044865::9:5840797-5842798(-)
Zm00001d020245::7:101950194-101952195(-)
Zm00001d043693::3:207550259-207552260(+)
Zm00001d005641::2:181715493-181717494(-)
Zm00001d052825::4:202032404-202034405(+)
Zm00001d039378::3:2793425-2795426(-)
Zm00001d021485::7:153508315-153510316(+)
Zm00001d044738::9:829698-831699(-)
Zm00001d006866::2:218205167-218207168(+)
Zm00001d046187::9:70335196-70337197(+)
Zm00001d043179::3:190704269-190706270(-)
Zm00001d047659::9:138352321-138354322(+)
Zm00001d025654::10:125147212-125149213(+)
Zm00001d038100::6:147945362-147947363(-)
Zm00001d038014::6:145189540-145191541(+)
Zm00001d013817::5:21327743-21329744(-)
Zm00001d051861::4:172534256-172536257(-)
Zm00001d046644::9:100190940-100192941(-)
Zm00001d049299::4:25176211-25178212(-)
Zm00001d043814::3:210942399-210944400(-)
Zm00001d045523::9:25393333-25395334(-)
Zm00001d016934::5:180384454-180386455(-)
Zm00001d003785::2:59310171-59312172(+)
Zm00001d014332::5:41136238-41138239(-)
Zm00001d018864::7:7673653-7675654(+)
Zm00001d024093::10:43770658-43772659(+)
Zm00001d009337::8:56949795-56951796(-)
Zm00001d028344::1:31349957-31351958(+)
Zm00001d026485::10:146890121-146892122(-)
Zm00001d028748::1:45268316-45270317(-)
Zm00001d046855::9:108418711-108420712(-)
Zm00001d052081::4:178938650-178940651(-)
Zm00001d035601::6:36078825-36080826(+)
Zm00001d040117::3:28232884-28234885(+)
Zm00001d050172::4:70545291-70547292(-)
Zm00001d039872::3:17305641-17307642(+)
Zm00001d032184::1:216042054-216044055(+)
Zm00001d031395::1:188814531-188816532(+)
Zm00001d007132::2:223011241-223013242(-)
Zm00001d049219::4:21198257-21200258(+)
Zm00001d010758::8:127182935-127184936(-)
Zm00001d014973::5:70726802-70728803(-)
Zm00001d039029::6:168916819-168918820(+)
Zm00001d030146::1:108662139-108664140(+)
Zm00001d005347::2:170385266-170387267(+)
Zm00001d010206::8:104003989-104005990(-)
Zm00001d018194::5:216141733-216143734(+)
Zm00001d047369::9:127900621-127902622(-)
Zm00001d030954::1:168745110-168747111(-)
Zm00001d001943::2:3242431-3244432(-)
Zm00001d037949::6:143245747-143247748(-)
Zm00001d010720::8:125879729-125881730(-)
Zm00001d003422::2:43833078-43835079(+)
Zm00001d006620::2:212764114-212766115(+)
Zm00001d017212::5:189077870-189079871(+)
Zm00001d024606::10:80158892-80160893(-)
Zm00001d022524::7:179334318-179336319(-)
Zm00001d017009::5:182660585-182662586(+)
Zm00001d038786::6:164346541-164348542(+)
Zm00001d030672::1:152350953-152352954(+)
Zm00001d037972::6:143912618-143914619(-)
Zm00001d015116::5:76327584-76329585(-)
Zm00001d021899::7:165628930-165630931(-)
Zm00001d004728::2:134138076-134140077(+)
Zm00001d011527::8:153563670-153565671(+)
Zm00001d018980::7:11652436-11654437(-)
Zm00001d004505::2:115435453-115437454(+)
Zm00001d031135::1:179009055-179011056(-)
Zm00001d047785::9:141758285-141760286(+)
Zm00001d021841::7:164329477-164331478(+)
Zm00001d015415::5:89130548-89132549(+)
Zm00001d053652::4:238241148-238243149(-)
Zm00001d032857::1:240407623-240409624(-)
Zm00001d003196::2:35306444-35308445(+)
Zm00001d044641::3:233853935-233855936(-)
Zm00001d021599::7:157787822-157789823(-)
Zm00001d002052::2:5016696-5018697(+)
Zm00001d049743::4:42445880-42447881(+)
Zm00001d029486::1:72786479-72788480(-)
Zm00001d032915::1:242981784-242983785(+)
Zm00001d017138::5:186666446-186668447(-)
Zm00001d014600::5:54828996-54830997(+)
Zm00001d001944::2:3246930-3248931(-)
Zm00001d035722::6:43058476-43060477(+)
Zm00001d001787::2:933227-935228(-)
Zm00001d007709::2:237901856-237903857(+)
Zm00001d025641::10:124767941-124769942(-)
Zm00001d021828::7:163878547-163880548(+)
Zm00001d049023::4:12946568-12948569(-)
Zm00001d014968::5:70463005-70465006(-)
Zm00001d053175::4:218263928-218265929(+)
Zm00001d013156::5:5558767-5560768(-)
Zm00001d017756::5:206002771-206004772(+)
Zm00001d010109::8:99411707-99413708(+)
Zm00001d051860::4:172527848-172529849(-)
Zm00001d037318::6:120775498-120777499(+)
Zm00001d029180::1:61233045-61235046(-)
Zm00001d030834::1:162280481-162282482(-)
Zm00001d010315::8:109276692-109278693(+)
Zm00001d002471::2:13497039-13499040(-)
Zm00001d006089::2:197852448-197854449(-)
Zm00001d042683::3:176793262-176795263(+)
Zm00001d032292::1:220639468-220641469(+)
Zm00001d026306::10:143269898-143271899(+)
Zm00001d015248::5:81117761-81119762(-)
Zm00001d034128::1:284687287-284689288(-)
Zm00001d040317::3:37807262-37809263(-)
Zm00001d024068::10:41311662-41313663(+)
Zm00001d014278::5:39076417-39078418(-)
Zm00001d042517::3:170329661-170331662(-)
Zm00001d037582::6:130522958-130524959(-)
Zm00001d044614::3:233452929-233454930(-)
Zm00001d052063::4:178257950-178259951(-)
Zm00001d033280::1:257333966-257335967(+)
Zm00001d017962::5:210954390-210956391(-)
Zm00001d052046::4:177533062-177535063(+)
Zm00001d004438::2:111721671-111723672(+)
Zm00001d054039::4:245456605-245458606(+)
Zm00001d026239::10:141703834-141705835(+)
Zm00001d051650::4:165707664-165709665(-)
Zm00001d004898::2:147701535-147703536(+)
Zm00001d031642::1:197130577-197132578(-)
Zm00001d053559::4:234080649-234082650(+)
Zm00001d039418::3:3842457-3844458(+)
Zm00001d053857::4:242291768-242293769(+)
Zm00001d044251::3:223071937-223073938(-)
Zm00001d025154::10:106794735-106796736(-)
Zm00001d003879::2:64585066-64587067(+)
Zm00001d017677::5:204023439-204025440(-)
Zm00001d031731::1:200022268-200024269(+)
Zm00001d041867::3:141612826-141614827(+)
Zm00001d038808::6:164872556-164874557(-)
Zm00001d004930::2:149273951-149275952(+)
Zm00001d016274::5:155131853-155133854(+)
Zm00001d003347::2:41021206-41023207(+)
Zm00001d034610::1:297798148-297800149(+)
Zm00001d009407::8:63280965-63282966(-)
Zm00001d033236::1:255317660-255319661(+)
Zm00001d032540::1:229984094-229986095(+)
Zm00001d036696::6:98047653-98049654(-)
Zm00001d019436::7:33777042-33779043(+)
Zm00001d010765::8:127356320-127358321(-)
Zm00001d012391::8:173413689-173415690(+)
Zm00001d016080::5:143353813-143355814(-)
Zm00001d025943::10:134294350-134296351(-)
Zm00001d045752::9:37136369-37138370(+)
Zm00001d026579::10:148342150-148344151(-)
Zm00001d044757::9:1460216-1462217(-)
Zm00001d052719::4:198625184-198627185(-)
Zm00001d023991::10:34957187-34959188(-)
Zm00001d047620::9:137228164-137230165(+)
Zm00001d041140::3:100024801-100026802(-)
Zm00001d043589::3:204491264-204493265(-)
Zm00001d005065::2:156951193-156953194(-)
Zm00001d051304::4:152548585-152550586(-)
Zm00001d023595::10:11317697-11319698(-)
Zm00001d020471::7:116950491-116952492(-)
Zm00001d010092::8:99055377-99057378(-)
Zm00001d037326::6:121211895-121213896(+)
Zm00001d026302::10:143208075-143210076(+)
Zm00001d028954::1:52840743-52842744(-)
Zm00001d034534::1:295788306-295790307(+)
Zm00001d029195::1:61782940-61784941(-)
Zm00001d017036::5:183332993-183334994(-)
Zm00001d021350::7:149689343-149691344(-)
Zm00001d048109::9:150359246-150361247(-)
Zm00001d019568::7:43297234-43299235(+)
Zm00001d034688::1:300051345-300053346(+)
Zm00001d038695::6:162657941-162659942(-)
Zm00001d041592::3:128772972-128774973(-)
Zm00001d051980::4:175834684-175836685(-)
Zm00001d034537::1:295875238-295877239(-)
Zm00001d043872::3:212611532-212613533(+)
Zm00001d003627::2:50978330-50980331(+)
Zm00001d046385::9:86546521-86548522(-)
Zm00001d011446::8:150560317-150562318(+)
Zm00001d030777::1:159299458-159301459(-)
Zm00001d037900::6:141483918-141485919(+)
Zm00001d037026::6:109475374-109477375(-)
Zm00001d018443::5:220934678-220936679(-)
Zm00001d011964::8:165283327-165285328(-)
Zm00001d037208::6:115816941-115818942(+)
Zm00001d044877::9:6286025-6288026(-)
Zm00001d027846::1:15062532-15064533(-)
Zm00001d001918::2:2918324-2920325(+)
Zm00001d033557::1:267124416-267126417(-)
Zm00001d015997::5:138127764-138129765(-)
Zm00001d034046::1:282185396-282187397(+)
Zm00001d026284::10:142768056-142770057(-)
Zm00001d021444::7:152350670-152352671(-)
Zm00001d007121::2:222806157-222808158(-)
Zm00001d005739::2:185517352-185519353(-)
Zm00001d012741::8:179545906-179547907(-)
Zm00001d014658::5:57817641-57819642(-)
Zm00001d005348::2:170436306-170438307(-)
Zm00001d030587::1:146600432-146602433(+)
Zm00001d034718::1:300615132-300617133(-)
Zm00001d008761::8:19344368-19346369(-)
Zm00001d002958::2:28096799-28098800(-)
Zm00001d015046::5:73111124-73113125(-)
Zm00001d006070::2:197413321-197415322(+)
Zm00001d044813::9:3442464-3444465(+)
Zm00001d008640::8:15543630-15545631(-)
Zm00001d010813::8:128623028-128625029(+)
Zm00001d017142::5:186722988-186724989(+)
Zm00001d038928::6:167155341-167157342(+)
Zm00001d021508::7:154483841-154485842(-)
Zm00001d053640::4:238062754-238064755(+)
Zm00001d005286::2:167708054-167710055(+)
Zm00001d030601::1:147621494-147623495(+)
Zm00001d019310::7:26980210-26982211(-)
Zm00001d042718::3:178120136-178122137(-)
Zm00001d017806::5:207371875-207373876(-)
Zm00001d042879::3:182653709-182655710(-)
Zm00001d024732::10:85591679-85593680(-)
Zm00001d044313::3:224995504-224997505(-)
Zm00001d025079::10:102819632-102821633(+)
Zm00001d048220::9:152677658-152679659(-)
Zm00001d042598::3:173102454-173104455(-)
Zm00001d006480::2:209641195-209643196(+)
Zm00001d024940::10:96015488-96017489(-)
Zm00001d017876::5:209360392-209362393(+)
Zm00001d025167::10:107187408-107189409(-)
Zm00001d005256::2:165993699-165995700(+)
Zm00001d026213::10:141040398-141042399(+)
Zm00001d043194::3:191212310-191214311(+)
Zm00001d048039::9:148594732-148596733(+)
Zm00001d013890::5:23988809-23990810(-)
Zm00001d008757::8:19080372-19082373(+)
Zm00001d048575::9:159479492-159481493(+)
Zm00001d040717::3:59845419-59847420(-)
Zm00001d039824::3:15917477-15919478(+)
Zm00001d008411::8:8050262-8052263(-)
Zm00001d007053::2:220965199-220967200(-)
Zm00001d024523::10:75992327-75994328(+)
Zm00001d036476::6:89545376-89547377(+)
Zm00001d042578::3:172479563-172481564(+)
Zm00001d053620::4:236806028-236808029(+)
Zm00001d010416::8:113894472-113896473(-)
Zm00001d030368::1:126764056-126766057(+)
Zm00001d029794::1:87315645-87317646(-)
Zm00001d007824::2:240325991-240327992(+)
Zm00001d014794::5:63463567-63465568(-)
Zm00001d033468::1:263524083-263526084(-)
Zm00001d048362::9:155115561-155117562(-)
Zm00001d011803::8:161768233-161770234(+)
Zm00001d052841::4:202390991-202392992(+)
Zm00001d024217::10:57146002-57148003(-)
Zm00001d037766::6:136764687-136766688(-)
Zm00001d039465::3:5027126-5029127(-)
Zm00001d038267::6:152767996-152769997(-)
Zm00001d035323::6:21264194-21266195(+)
Zm00001d018913::7:9140548-9142549(-)
Zm00001d034650::1:298806776-298808777(+)
Zm00001d023943::10:30681833-30683834(+)
Zm00001d004927::2:149226213-149228214(-)
Zm00001d037628::6:132319160-132321161(+)
Zm00001d019897::7:73564717-73566718(-)
Zm00001d006389::2:206402609-206404610(-)
Zm00001d030939::1:168398057-168400058(+)
Zm00001d004955::2:150558245-150560246(-)
Zm00001d033187::1:253275337-253277338(-)
Zm00001d052525::4:192079382-192081383(+)
Zm00001d048193::9:152166184-152168185(+)
Zm00001d021759::7:162470187-162472188(-)
Zm00001d047248::9:124021207-124023208(-)
Zm00001d020083::7:90823773-90825774(-)
Zm00001d022560::7:180064197-180066198(-)
Zm00001d033303::1:258177004-258179005(-)
Zm00001d018798::7:5390977-5392978(+)
Zm00001d049208::4:20621966-20623967(+)
Zm00001d050300::4:79803276-79805277(+)
Zm00001d011941::8:164858602-164860603(+)
Zm00001d010967::8:135275390-135277391(-)
Zm00001d044983::9:9318975-9320976(-)
Zm00001d028802::1:46825004-46827005(+)
Zm00001d026405::10:145314297-145316298(+)
Zm00001d033132::1:251720756-251722757(+)
Zm00001d051945::4:174991536-174993537(-)
Zm00001d053183::4:218605294-218607295(-)
Zm00001d031494::1:191910479-191912480(-)
Zm00001d048459::9:156703547-156705548(+)
Zm00001d039002::6:168608467-168610468(+)
Zm00001d054011::4:245088717-245090718(+)
Zm00001d027535::1:7596604-7598605(+)
Zm00001d011562::8:154551055-154553056(+)
Zm00001d019697::7:51732727-51734728(-)
Zm00001d007431::2:231537637-231539638(+)
Zm00001d007632::2:236536122-236538123(+)
Zm00001d020443::7:114658015-114660016(-)
Zm00001d019922::7:76563254-76565255(+)
Zm00001d036057::6:69404923-69406924(+)
Zm00001d033077::1:249768655-249770656(+)
Zm00001d010534::8:119595207-119597208(-)
Zm00001d048081::9:149607133-149609134(-)
Zm00001d019443::7:34022318-34024319(-)
Zm00001d045911::9:47100002-47102003(-)
Zm00001d044303::3:224621278-224623279(+)
Zm00001d030485::1:136738964-136740965(-)
Zm00001d040294::3:36193188-36195189(+)
Zm00001d039623::3:9343833-9345834(+)
Zm00001d031600::1:195874541-195876542(+)
Zm00001d012953::5:2328780-2330781(+)
Zm00001d009022::8:30340291-30342292(+)
Zm00001d005179::2:162708052-162710053(-)
Zm00001d037785::6:137685171-137687172(+)
Zm00001d012852::5:1097758-1099759(+)
Zm00001d013425::5:11127210-11129211(-)
Zm00001d024092::10:43764558-43766559(+)
Zm00001d040173::3:30594034-30596035(-)
Zm00001d025479::10:120090499-120092500(+)
Zm00001d033140::1:251983845-251985846(-)
Zm00001d009186::8:41873750-41875751(+)
Zm00001d024207::10:56444654-56446655(+)
Zm00001d036060::6:69620374-69622375(-)
Zm00001d035413::6:24626121-24628122(-)
Zm00001d049053::4:14017529-14019530(-)
Zm00001d017106::5:185553901-185555902(-)
Zm00001d053239::4:221658420-221660421(-)
Zm00001d048070::9:149341670-149343671(+)
Zm00001d008271::8:3628768-3630769(-)
Zm00001d027974::1:18913471-18915472(+)
Zm00001d023309::10:2638937-2640938(+)
Zm00001d020826::7:134000197-134002198(-)
Zm00001d023721::10:16863593-16865594(+)
Zm00001d019267::7:24902036-24904037(+)
Zm00001d035901::6:58856258-58858259(+)
Zm00001d037829::6:138951400-138953401(+)
Zm00001d023590::10:10918404-10920405(+)
Zm00001d013282::5:7807848-7809849(+)
Zm00001d007904::2:242173496-242175497(-)
Zm00001d033806::1:274287431-274289432(-)
Zm00001d013257::5:7186058-7188059(+)
Zm00001d014596::5:54664016-54666017(+)
Zm00001d001820::2:1438370-1440371(+)
Zm00001d036092::6:71928061-71930062(-)
Zm00001d033979::1:279977929-279979930(-)
Zm00001d005756::2:186585891-186587892(-)
Zm00001d028219::1:26907855-26909856(-)
Zm00001d043295::3:194899108-194901109(+)
Zm00001d025461::10:119219274-119221275(+)
Zm00001d047234::9:123498618-123500619(-)
Zm00001d046705::9:102975246-102977247(-)
Zm00001d029694::1:82891721-82893722(+)
Zm00001d034054::1:282597064-282599065(-)
Zm00001d031822::1:202981806-202983807(-)
Zm00001d009255::8:47729782-47731783(-)
Zm00001d047962::9:146347207-146349208(+)
Zm00001d020936::7:137154151-137156152(-)
Zm00001d003567::2:48283777-48285778(+)
Zm00001d037291::6:119609331-119611332(+)
Zm00001d025008::10:99427146-99429147(+)
Zm00001d024528::10:76467471-76469472(-)
Zm00001d008620::8:14950475-14952476(+)
Zm00001d022339::7:175735328-175737329(-)
Zm00001d043383::3:198346465-198348466(+)
Zm00001d053286::4:224094711-224096712(+)
Zm00001d042696::3:177298126-177300127(+)
Zm00001d036565::6:92665781-92667782(+)
Zm00001d047703::9:139531995-139533996(+)
Zm00001d010456::8:116046598-116048599(+)
Zm00001d003671::2:53374639-53376640(-)
Zm00001d042254::3:157464786-157466787(-)
Zm00001d048455::9:156678253-156680254(+)
Zm00001d051692::4:166907623-166909624(-)
Zm00001d031995::1:209026876-209028877(-)
Zm00001d039913::3:19210303-19212304(-)
Zm00001d036136::6:73925456-73927457(+)
Zm00001d001861::2:2053724-2055725(-)
Zm00001d051268::4:151302794-151304795(-)
Zm00001d050000::4:58833854-58835855(+)
Zm00001d014739::5:61138924-61140925(-)
Zm00001d025747::10:128271592-128273593(+)
Zm00001d050916::4:130733271-130735272(+)
Zm00001d013840::5:22103745-22105746(+)
Zm00001d023323::10:3285729-3287730(+)
Zm00001d027619::1:9122187-9124188(-)
Zm00001d007474::2:232515265-232517266(+)
Zm00001d007532::2:234164117-234166118(-)
Zm00001d009610::8:72972221-72974222(+)
Zm00001d030559::1:143989226-143991227(+)
Zm00001d016183::5:148943453-148945454(+)
Zm00001d021546::7:155517315-155519316(+)
Zm00001d003220::2:36504963-36506964(+)
Zm00001d005758::2:186850473-186852474(+)
Zm00001d016302::5:156276169-156278170(+)
Zm00001d030114::1:106838622-106840623(+)
Zm00001d038470::6:157953486-157955487(+)
Zm00001d011362::8:148483737-148485738(-)
Zm00001d025401::10:117125276-117127277(+)
Zm00001d018331::5:218586363-218588364(-)
Zm00001d013421::5:11024903-11026904(-)
Zm00001d037685::6:133971065-133973066(+)
Zm00001d050883::4:128300794-128302795(+)
Zm00001d039371::3:2712253-2714254(-)
Zm00001d049674::4:39641237-39643238(+)
Zm00001d006126::2:199264878-199266879(-)
Zm00001d039405::3:3514081-3516082(-)
Zm00001d017209::5:188992108-188994109(-)
Zm00001d052030::4:176899983-176901984(-)
Zm00001d004768::2:137855739-137857740(-)
Zm00001d002534::2:14905701-14907702(-)
Zm00001d036598::6:94022464-94024465(+)
Zm00001d032328::1:222600862-222602863(+)
Zm00001d006538::2:210698845-210700846(-)
Zm00001d029146::1:60477809-60479810(-)
Zm00001d049346::4:27239037-27241038(+)
Zm00001d038543::6:159653313-159655314(+)
Zm00001d005036::2:155305753-155307754(-)
Zm00001d008760::8:19340191-19342192(+)
Zm00001d020864::7:135008126-135010127(-)
Zm00001d029417::1:69623280-69625281(+)
Zm00001d008244::8:2450875-2452876(+)
Zm00001d009613::8:73134476-73136477(+)
Zm00001d021481::7:153362961-153364962(-)
Zm00001d011872::8:163437077-163439078(+)
Zm00001d034320::1:289177053-289179054(+)
Zm00001d024611::10:80310885-80312886(-)
Zm00001d048311::9:154425611-154427612(-)
Zm00001d015943::5:132990538-132992539(-)
Zm00001d029841::1:89616220-89618221(+)
Zm00001d005863::2:191082957-191084958(-)
Zm00001d038272::6:152935578-152937579(+)
Zm00001d048153::9:151003677-151005678(+)
Zm00001d004644::2:124803799-124805800(+)
Zm00001d021812::7:163522347-163524348(+)
Zm00001d024308::10:63094295-63096296(+)
Zm00001d023326::10:3427034-3429035(+)
Zm00001d029132::1:59753776-59755777(-)
Zm00001d008435::8:8638416-8640417(+)
Zm00001d019756::7:56696893-56698894(+)
Zm00001d053876::4:242706028-242708029(+)
Zm00001d012865::5:1356592-1358593(-)
Zm00001d016256::5:153842958-153844959(+)
Zm00001d010205::8:103950565-103952566(-)
Zm00001d034918::1:305582648-305584649(+)
Zm00001d019189::7:20849400-20851401(+)
Zm00001d018010::5:211974396-211976397(-)
Zm00001d039903::3:18826613-18828614(+)
Zm00001d017395::5:194478348-194480349(-)
Zm00001d053076::4:212573673-212575674(-)
Zm00001d021866::7:164895830-164897831(-)
Zm00001d017271::5:191253584-191255585(+)
Zm00001d034944::1:306362491-306364492(-)
Zm00001d021668::7:159571772-159573773(+)
Zm00001d026376::10:144635062-144637063(-)
Zm00001d013976::5:26944287-26946288(+)
Zm00001d028195::1:25926269-25928270(+)
Zm00001d017830::5:208015008-208017009(+)
Zm00001d038547::6:159732805-159734806(+)
Zm00001d010485::8:117412400-117414401(+)
Zm00001d024928::10:95449662-95451663(+)
Zm00001d028574::1:39488612-39490613(+)
Zm00001d030638::1:150125731-150127732(+)
Zm00001d029598::1:78389560-78391561(+)
Zm00001d024933::10:95592933-95594934(-)
Zm00001d037217::6:116235253-116237254(+)
Zm00001d045069::9:11473658-11475659(-)
Zm00001d049550::4:34377333-34379334(-)
Zm00001d004595::2:120888339-120890340(+)
Zm00001d030132::1:108198441-108200442(+)
Zm00001d015693::5:108279728-108281729(+)
Zm00001d045999::9:53119195-53121196(+)
Zm00001d049699::4:40546166-40548167(+)
Zm00001d015091::5:75194478-75196479(-)
Zm00001d033206::1:254177770-254179771(-)
Zm00001d038771::6:164173028-164175029(+)
Zm00001d021562::7:156104922-156106923(+)
Zm00001d052810::4:201665923-201667924(+)
Zm00001d047955::9:146096405-146098406(+)
Zm00001d040388::3:41003549-41005550(+)
Zm00001d012086::8:167854838-167856839(+)
Zm00001d021185::7:145201577-145203578(-)
Zm00001d015309::5:84027255-84029256(-)
Zm00001d021607::7:157933555-157935556(-)
Zm00001d009726::8:77932261-77934262(+)
Zm00001d005072::2:157223017-157225018(+)
Zm00001d034689::1:300055944-300057945(+)
Zm00001d038751::6:163859601-163861602(-)
Zm00001d023271::10:1784259-1786260(+)
Zm00001d047389::9:128554211-128556212(+)
Zm00001d052555::4:192886699-192888700(+)
Zm00001d032562::1:230559352-230561353(+)
Zm00001d040628::3:55025569-55027570(-)
Zm00001d028691::1:43310590-43312591(+)
Zm00001d006230::2:202411473-202413474(-)
Zm00001d008422::8:8317409-8319410(-)
Zm00001d005171::2:162260179-162262180(+)
Zm00001d043544::3:203537953-203539954(-)
Zm00001d032949::1:244465005-244467006(+)
Zm00001d008615::8:14500353-14502354(-)
Zm00001d005866::2:191178161-191180162(+)
Zm00001d039963::3:20812401-20814402(+)
Zm00001d043513::3:202388306-202390307(-)
Zm00001d026022::10:136251788-136253789(+)
Zm00001d028490::1:36843054-36845055(-)
Zm00001d050505::4:94715047-94717048(-)
Zm00001d026557::10:148114235-148116236(-)
Zm00001d012459::8:174878245-174880246(-)
Zm00001d033718::1:272129164-272131165(+)
Zm00001d018105::5:214435985-214437986(+)
Zm00001d053542::4:233522442-233524443(-)
Zm00001d044656::3:234157858-234159859(-)
Zm00001d045677::9:32741040-32743041(-)
Zm00001d011566::8:154587505-154589506(+)
Zm00001d014771::5:62613256-62615257(-)
Zm00001d050559::4:100659942-100661943(-)
Zm00001d001995::2:4126405-4128406(-)
Zm00001d047423::9:129606130-129608131(+)
Zm00001d029065::1:56920868-56922869(-)
Zm00001d018533::5:222568017-222570018(+)
Zm00001d048644::4:2545174-2547175(+)
Zm00001d040693::3:58564701-58566702(-)
Zm00001d045848::9:43408925-43410926(+)
Zm00001d007433::2:231619510-231621511(-)
Zm00001d046948::9:112339942-112341943(-)
Zm00001d019641::7:47734766-47736767(-)
Zm00001d002110::2:6041138-6043139(+)
Zm00001d024765::10:87213030-87215031(-)
Zm00001d027508::1:7067605-7069606(-)
Zm00001d010230::8:104883023-104885024(-)
Zm00001d006088::2:197834900-197836901(-)
Zm00001d008902::8:24527380-24529381(+)
Zm00001d011908::8:164312212-164314213(+)
Zm00001d037616::6:131893608-131895609(+)
Zm00001d020783::7:132506381-132508382(+)
Zm00001d040730::3:60577343-60579344(-)
Zm00001d050140::4:68706356-68708357(+)
Zm00001d008826::8:21785737-21787738(+)
Zm00001d033537::1:266338177-266340178(-)
Zm00001d035065::6:3643257-3645258(+)
Zm00001d043405::3:198923251-198925252(-)
Zm00001d053206::4:219894364-219896365(-)
Zm00001d039973::3:21316758-21318759(-)
Zm00001d027758::1:12771496-12773497(-)
Zm00001d015252::5:81416835-81418836(-)
Zm00001d040369::3:40530665-40532666(-)
Zm00001d035812::6:51700603-51702604(+)
Zm00001d042137::3:153107776-153109777(-)
Zm00001d014912::5:67937559-67939560(+)
Zm00001d006733::2:215450152-215452153(+)
Zm00001d031859::1:204432528-204434529(-)
Zm00001d017656::5:203301851-203303852(-)
Zm00001d018610::7:837728-839729(+)
Zm00001d014756::5:61634480-61636481(+)
Zm00001d008356::8:6166704-6168705(+)
Zm00001d032788::1:238189269-238191270(+)
Zm00001d009413::8:63473898-63475899(-)
Zm00001d046835::9:107935327-107937328(-)
Zm00001d032798::1:238442112-238444113(+)
Zm00001d051916::4:174609472-174611473(+)
Zm00001d045707::9:34570834-34572835(-)
Zm00001d038535::6:159535631-159537632(-)
Zm00001d005632::2:181288143-181290144(+)
Zm00001d021166::7:144577584-144579585(-)
Zm00001d006865::2:218159346-218161347(-)
Zm00001d037893::6:141280774-141282775(-)
Zm00001d050816::4:124422559-124424560(-)
Zm00001d031450::1:190373001-190375002(-)
Zm00001d030342::1:123463436-123465437(+)
Zm00001d040189::3:31399623-31401624(+)
Zm00001d032605::1:231854778-231856779(+)
Zm00001d045500::9:24644934-24646935(+)
Zm00001d036300::6:83037087-83039088(-)
Zm00001d012770::8:180487062-180489063(+)
Zm00001d005460::2:174980408-174982409(+)
Zm00001d042758::3:179022406-179024407(+)
Zm00001d037104::6:112380798-112382799(+)
Zm00001d051872::4:172963376-172965377(+)
Zm00001d029538::1:75324328-75326329(-)
Zm00001d054104::4:246556418-246558419(-)
Zm00001d031352::1:187067409-187069410(+)
Zm00001d003516::2:46376469-46378470(+)
Zm00001d035954::6:61887123-61889124(-)
Zm00001d019624::7:46605653-46607654(+)
Zm00001d053911::4:243521552-243523553(+)
Zm00001d033935::1:279107443-279109444(-)
Zm00001d042384::3:164051072-164053073(+)
Zm00001d050992::4:135836471-135838472(+)
Zm00001d006918::2:219347281-219349282(+)
Zm00001d036704::6:98141511-98143512(+)
Zm00001d025404::10:117396455-117398456(-)
Zm00001d042830::3:181379228-181381229(-)
Zm00001d042023::3:147722398-147724399(-)
Zm00001d034662::1:299192885-299194886(-)
Zm00001d018309::5:218236931-218238932(+)
Zm00001d041669::3:132741886-132743887(+)
Zm00001d020296::7:104760160-104762161(-)
Zm00001d025511::10:120879045-120881046(+)
Zm00001d024615::10:80376710-80378711(-)
Zm00001d037388::6:124164520-124166521(+)
Zm00001d050879::4:128120528-128122529(-)
Zm00001d047220::9:122721107-122723108(-)
Zm00001d018902::7:8756839-8758840(+)
Zm00001d048117::9:150409114-150411115(+)
Zm00001d009837::8:84442691-84444692(-)
Zm00001d033655::1:269773915-269775916(+)
Zm00001d024466::10:72127859-72129860(+)
Zm00001d046210::9:72065547-72067548(-)
Zm00001d013865::5:23268393-23270394(+)
Zm00001d048775::4:5330195-5332196(-)
Zm00001d043370::3:197907299-197909300(-)
Zm00001d030424::1:131545450-131547451(+)
Zm00001d047594::9:136619698-136621699(-)
Zm00001d051269::4:151311575-151313576(-)
Zm00001d023882::10:26203188-26205189(+)
Zm00001d031329::1:186193254-186195255(+)
Zm00001d012401::8:173732000-173734001(+)
Zm00001d020501::7:119466025-119468026(-)
Zm00001d021635::7:158754647-158756648(-)
Zm00001d017012::5:182687300-182689301(+)
Zm00001d009552::8:70009285-70011286(-)
Zm00001d053305::4:225235861-225237862(+)
Zm00001d035206::6:9901888-9903889(-)
Zm00001d030406::1:130044958-130046959(-)
Zm00001d013284::5:7859375-7861376(+)
Zm00001d021883::7:165342578-165344579(+)
Zm00001d031539::1:193696731-193698732(-)
Zm00001d038274::6:153042033-153044034(-)
Zm00001d018183::5:215964274-215966275(+)
Zm00001d050359::4:83500357-83502358(-)
Zm00001d015926::5:131719333-131721334(+)
Zm00001d034803::1:302453180-302455181(+)
Zm00001d042692::3:177202536-177204537(+)
Zm00001d008906::8:24730464-24732465(-)
Zm00001d026404::10:145312476-145314477(+)
Zm00001d044693::3:235064585-235066586(-)
Zm00001d028231::1:27410060-27412061(-)
Zm00001d035624::6:37482003-37484004(-)
Zm00001d032183::1:216036344-216038345(+)
Zm00001d018796::7:5385055-5387056(+)
Zm00001d037002::6:108762988-108764989(-)
Zm00001d030391::1:128843175-128845176(-)
Zm00001d025507::10:120794145-120796146(+)
Zm00001d040155::3:29584411-29586412(-)
Zm00001d041798::3:138775680-138777681(-)
Zm00001d013048::5:3758684-3760685(+)
Zm00001d051405::4:157329497-157331498(+)
Zm00001d007445::2:231917436-231919437(-)
Zm00001d025780::10:129427633-129429634(-)
Zm00001d026528::10:147614252-147616253(+)
Zm00001d017526::5:198709952-198711953(-)
Zm00001d014804::5:63817706-63819707(-)
Zm00001d001865::2:2077386-2079387(+)
Zm00001d031204::1:181978650-181980651(+)
Zm00001d003389::2:42584541-42586542(-)
Zm00001d049125::4:16824192-16826193(-)
Zm00001d011729::8:160089554-160091555(-)
Zm00001d037156::6:114066190-114068191(+)
Zm00001d010497::8:118065977-118067978(+)
Zm00001d052107::4:179832834-179834835(+)
Zm00001d051099::4:142304019-142306020(-)
Zm00001d045800::9:39946702-39948703(-)
Zm00001d036469::6:89401642-89403643(+)
Zm00001d016811::5:176928871-176930872(+)
Zm00001d025431::10:118600746-118602747(+)
Zm00001d048077::9:149407405-149409406(+)
Zm00001d038260::6:152556443-152558444(-)
Zm00001d051753::4:168865481-168867482(+)
Zm00001d014994::5:71397396-71399397(-)
Zm00001d021423::7:151787096-151789097(+)
Zm00001d043047::3:187341005-187343006(+)
Zm00001d004646::2:124950039-124952040(-)
Zm00001d035153::6:7124283-7126284(+)
Zm00001d041606::3:129571708-129573709(-)
Zm00001d024764::10:87128946-87130947(-)
Zm00001d020021::7:86268938-86270939(-)
Zm00001d013630::5:15865336-15867337(-)
Zm00001d009034::8:30864504-30866505(+)
Zm00001d011477::8:151688478-151690479(-)
Zm00001d020727::7:130357445-130359446(-)
Zm00001d015433::5:89795062-89797063(+)
Zm00001d014858::5:65679228-65681229(+)
Zm00001d017611::5:201587785-201589786(+)
Zm00001d006663::2:213811478-213813479(-)
Zm00001d043437::3:199879556-199881557(-)
Zm00001d028787::1:46388052-46390053(+)
Zm00001d010723::8:125887321-125889322(+)
Zm00001d022113::7:170596474-170598475(-)
Zm00001d002991::2:28952172-28954173(+)
Zm00001d019358::7:29590663-29592664(-)
Zm00001d005193::2:163081643-163083644(-)
Zm00001d042558::3:171708324-171710325(+)
Zm00001d028569::1:39401491-39403492(+)
Zm00001d002711::2:19967420-19969421(-)
Zm00001d009330::8:56624590-56626591(+)
Zm00001d022400::7:176818035-176820036(-)
Zm00001d042729::3:178331698-178333699(+)
Zm00001d002784::2:22583257-22585258(+)
Zm00001d003140::2:33433309-33435310(+)
Zm00001d031598::1:195872057-195874058(-)
Zm00001d024787::10:88366370-88368371(-)
Zm00001d051291::4:151992838-151994839(+)
Zm00001d019477::7:35914470-35916471(-)
Zm00001d006428::2:207743320-207745321(-)
Zm00001d018391::5:219926835-219928836(+)
Zm00001d016648::5:171167117-171169118(+)
Zm00001d013536::5:13859201-13861202(-)
Zm00001d023693::10:15730962-15732963(+)
Zm00001d041769::3:136871359-136873360(+)
Zm00001d016801::5:176393731-176395732(+)
Zm00001d016335::5:157890698-157892699(+)
Zm00001d027303::1:2291102-2293103(+)
Zm00001d008839::8:22126635-22128636(+)
Zm00001d036440::6:88672107-88674108(-)
Zm00001d008499::8:10457081-10459082(+)
Zm00001d026386::10:144860999-144863000(-)
Zm00001d044307::3:224912348-224914349(-)
Zm00001d042091::3:150543516-150545517(-)
Zm00001d024612::10:80328463-80330464(-)
Zm00001d035286::6:19369806-19371807(+)
Zm00001d028842::1:48423116-48425117(+)
Zm00001d036834::6:103291036-103293037(+)
Zm00001d010583::8:120901646-120903647(-)
Zm00001d048499::9:157242676-157244677(+)
Zm00001d040435::3:43322239-43324240(+)
Zm00001d037535::6:128523120-128525121(+)
Zm00001d011431::8:150347404-150349405(-)
Zm00001d008702::8:17445818-17447819(+)
Zm00001d030526::1:141708995-141710996(-)
Zm00001d033625::1:269138139-269140140(-)
Zm00001d047352::9:127263084-127265085(+)
Zm00001d049834::4:47100635-47102636(+)
Zm00001d007318::2:228281878-228283879(-)
Zm00001d031125::1:178451275-178453276(+)
Zm00001d016495::5:164786570-164788571(-)
Zm00001d015366::5:86478474-86480475(-)
Zm00001d050521::4:96346980-96348981(+)
Zm00001d053808::4:241455978-241457979(+)
Zm00001d006913::2:219296688-219298689(-)
Zm00001d034710::1:300426235-300428236(-)
Zm00001d037159::6:114255326-114257327(-)
Zm00001d041253::3:108408015-108410016(+)
Zm00001d032667::1:233704168-233706169(+)
Zm00001d024468::10:72227734-72229735(+)
Zm00001d007207::2:224756980-224758981(-)
Zm00001d040466::3:44984045-44986046(+)
Zm00001d029446::1:70970985-70972986(+)
Zm00001d002736::2:20733950-20735951(-)
Zm00001d039558::3:7978018-7980019(-)
Zm00001d047096::9:118501618-118503619(-)
Zm00001d032528::1:229574250-229576251(+)
Zm00001d052785::4:200789446-200791447(+)
Zm00001d039859::3:16955900-16957901(-)
Zm00001d007767::2:239272855-239274856(+)
Zm00001d034994::6:1299442-1301443(-)
Zm00001d035492::6:29352871-29354872(+)
Zm00001d046534::9:94417568-94419569(-)
Zm00001d046218::9:72612866-72614867(-)
Zm00001d019668::7:49139122-49141123(+)
Zm00001d018255::5:217460540-217462541(+)
Zm00001d020571::7:122733055-122735056(+)
Zm00001d032319::1:222106861-222108862(-)
Zm00001d015968::5:134796164-134798165(-)
Zm00001d016159::5:147675256-147677257(+)
Zm00001d037143::6:113822583-113824584(+)
Zm00001d033674::1:270717680-270719681(+)
Zm00001d024443::10:70969838-70971839(-)
Zm00001d021703::7:160761468-160763469(-)
Zm00001d032875::1:241212604-241214605(+)
Zm00001d009830::8:84170237-84172238(+)
Zm00001d015594::5:100209735-100211736(+)
Zm00001d052336::4:187362481-187364482(-)
Zm00001d035870::6:57860943-57862944(+)
Zm00001d028890::1:49808276-49810277(+)
Zm00001d041583::3:128253685-128255686(-)
Zm00001d048875::4:6844380-6846381(-)
Zm00001d004691::2:131618179-131620180(+)
Zm00001d002104::2:5997924-5999925(-)
Zm00001d012574::8:176820774-176822775(+)
Zm00001d050260::4:77190998-77192999(-)
Zm00001d006212::2:201956142-201958143(+)
Zm00001d049717::4:41324463-41326464(-)
Zm00001d050673::4:114817473-114819474(-)
Zm00001d048066::9:149281934-149283935(+)
Zm00001d047706::9:139666771-139668772(-)
Zm00001d032208::1:217171055-217173056(+)
Zm00001d037927::6:142235460-142237461(-)
Zm00001d043907::3:213514226-213516227(+)
Zm00001d001899::2:2561344-2563345(-)
Zm00001d040698::3:58957928-58959929(-)
Zm00001d021624::7:158311485-158313486(+)
Zm00001d042211::3:156122602-156124603(+)
Zm00001d052334::4:187340105-187342106(-)
Zm00001d025021::10:100000892-100002893(+)
Zm00001d028642::1:41589606-41591607(+)
Zm00001d035200::6:9606911-9608912(+)
Zm00001d011223::8:143501813-143503814(-)
Zm00001d013669::5:16899823-16901824(+)
Zm00001d044755::9:1354718-1356719(+)
Zm00001d036968::6:107777707-107779708(+)
Zm00001d025057::10:102028060-102030061(-)
Zm00001d009850::8:85064407-85066408(+)
Zm00001d031104::1:177426540-177428541(+)
Zm00001d014136::5:33746462-33748463(-)
Zm00001d045685::9:33206638-33208639(+)
Zm00001d029039::1:55698708-55700709(+)
Zm00001d045739::9:36162201-36164202(+)
Zm00001d017866::5:209139410-209141411(-)
Zm00001d019615::7:46375312-46377313(-)
Zm00001d015293::5:82990829-82992830(+)
Zm00001d032334::1:222822613-222824614(+)
Zm00001d030158::1:109417103-109419104(+)
Zm00001d034525::1:295635818-295637819(-)
Zm00001d014695::5:59737620-59739621(-)
Zm00001d004471::2:113976129-113978130(+)
Zm00001d035211::6:10028683-10030684(+)
Zm00001d035253::6:17368646-17370647(+)
Zm00001d039274::3:918469-920470(-)
Zm00001d010428::8:114574455-114576456(-)
Zm00001d034188::1:286079893-286081894(-)
Zm00001d042794::3:179900552-179902553(+)
Zm00001d008467::8:9609001-9611002(+)
Zm00001d010849::8:130312414-130314415(-)
Zm00001d024529::10:76537452-76539453(-)
Zm00001d006789::2:216679291-216681292(+)
Zm00001d013206::5:6575431-6577432(-)
Zm00001d050061::4:63229985-63231986(-)
Zm00001d017752::5:205891983-205893984(+)
Zm00001d005437::2:173964747-173966748(+)
Zm00001d008285::8:4083314-4085315(-)
Zm00001d051067::4:140444438-140446439(+)
Zm00001d015195::5:78920696-78922697(+)
Zm00001d020851::7:134662633-134664634(-)
Zm00001d023912::10:27885432-27887433(-)
Zm00001d017433::5:195846821-195848822(+)
Zm00001d038867::6:166105530-166107531(-)
Zm00001d053151::4:216315986-216317987(+)
Zm00001d037573::6:130068535-130070536(-)
Zm00001d041334::3:112553600-112555601(+)
Zm00001d004066::2:80058964-80060965(-)
Zm00001d019893::7:73480050-73482051(-)
Zm00001d027920::1:17621351-17623352(-)
Zm00001d017460::5:196485350-196487351(-)
Zm00001d043419::3:199108202-199110203(-)
Zm00001d017451::5:196208815-196210816(+)
Zm00001d025719::10:127372839-127374840(+)
Zm00001d047924::9:145560662-145562663(-)
Zm00001d046977::9:113841929-113843930(-)
Zm00001d015063::5:73843615-73845616(+)
Zm00001d028260::1:28167732-28169733(+)
Zm00001d047781::9:141575393-141577394(+)
Zm00001d027295::1:2106123-2108124(-)
Zm00001d005503::2:176566670-176568671(-)
Zm00001d052613::4:194777927-194779928(-)
Zm00001d040721::3:59858980-59860981(+)
Zm00001d051286::4:151647937-151649938(-)
Zm00001d009927::8:89844329-89846330(-)
Zm00001d016015::5:139703040-139705041(+)
Zm00001d034666::1:299214642-299216643(-)
Zm00001d035432::6:25297075-25299076(-)
Zm00001d013631::5:15865433-15867434(+)
Zm00001d025663::10:125362444-125364445(+)
Zm00001d034493::1:294612903-294614904(+)
Zm00001d028704::1:43723717-43725718(-)
Zm00001d016557::5:167253793-167255794(-)
Zm00001d014046::5:30561849-30563850(-)
Zm00001d039935::3:19868982-19870983(-)
Zm00001d034108::1:284167812-284169813(+)
Zm00001d037553::6:129186601-129188602(+)
Zm00001d025989::10:135485992-135487993(+)
Zm00001d053090::4:213267932-213269933(-)
Zm00001d011917::8:164543624-164545625(-)
Zm00001d024467::10:72228090-72230091(-)
Zm00001d022510::7:179103593-179105594(+)
Zm00001d045223::9:16506330-16508331(-)
Zm00001d038851::6:165840892-165842893(+)
Zm00001d011057::8:137625647-137627648(-)
Zm00001d002240::2:8681577-8683578(-)
Zm00001d013448::5:11833563-11835564(-)
Zm00001d053988::4:244690016-244692017(+)
Zm00001d004115::2:83491066-83493067(-)
Zm00001d043462::3:200761210-200763211(-)
Zm00001d024687::10:83607321-83609322(-)
Zm00001d045808::9:40494376-40496377(-)
Zm00001d031633::1:196909193-196911194(+)
Zm00001d040144::3:29124342-29126343(+)
Zm00001d035737::6:44298790-44300791(+)
Zm00001d025777::10:129237883-129239884(+)
Zm00001d002973::2:28464880-28466881(+)
Zm00001d035033::6:2455768-2457769(+)
Zm00001d011379::8:149084662-149086663(+)
Zm00001d019328::7:28089019-28091020(-)
Zm00001d005694::2:183650411-183652412(+)
Zm00001d025128::10:105636867-105638868(+)
Zm00001d032582::1:231195639-231197640(+)
Zm00001d026128::10:139272179-139274180(-)
Zm00001d030707::1:154856553-154858554(-)
Zm00001d029060::1:56809956-56811957(+)
Zm00001d017548::5:199280890-199282891(+)
Zm00001d043490::3:201673441-201675442(+)
Zm00001d052997::4:208056019-208058020(+)
Zm00001d006835::2:217594381-217596382(+)
Zm00001d027815::1:14328326-14330327(+)
Zm00001d050121::4:67399132-67401133(+)
Zm00001d015876::5:127615015-127617016(+)
Zm00001d038839::6:165592506-165594507(+)
Zm00001d001844::2:1717595-1719596(-)
Zm00001d038411::6:156633074-156635075(+)
Zm00001d006741::2:215679977-215681978(-)
Zm00001d026605::10:148894481-148896482(+)
Zm00001d045967::9:50658526-50660527(-)
Zm00001d043635::3:205777029-205779030(-)
Zm00001d049957::4:55490967-55492968(+)
Zm00001d006079::2:197543167-197545168(+)
Zm00001d013721::5:18528426-18530427(+)
Zm00001d021587::7:157223791-157225792(-)
Zm00001d002103::2:5980330-5982331(+)
Zm00001d032831::1:239608351-239610352(+)
Zm00001d051463::4:159588818-159590819(+)
Zm00001d030962::1:169326309-169328310(+)
Zm00001d003611::2:50117037-50119038(-)
Zm00001d034194::1:286267321-286269322(-)
Zm00001d006025::2:195444239-195446240(+)
Zm00001d043401::3:198877271-198879272(-)
Zm00001d012858::5:1179679-1181680(-)
Zm00001d043317::3:196252204-196254205(-)
Zm00001d018134::5:215048534-215050535(+)
Zm00001d011541::8:153954190-153956191(+)
Zm00001d021565::7:156210893-156212894(-)
Zm00001d009626::8:73802933-73804934(+)
Zm00001d024521::10:75863393-75865394(+)
Zm00001d012441::8:174594254-174596255(-)
Zm00001d020213::7:100363847-100365848(-)
Zm00001d042398::3:164485299-164487300(+)
Zm00001d009071::8:34287485-34289486(+)
Zm00001d047596::9:136684209-136686210(+)
Zm00001d050328::4:81519495-81521496(+)
Zm00001d012718::8:179118908-179120909(+)
Zm00001d020253::7:102361795-102363796(+)
Zm00001d027517::1:7300299-7302300(-)
Zm00001d053215::4:220476982-220478983(-)
Zm00001d043224::3:192368571-192370572(-)
Zm00001d006836::2:217646882-217648883(-)
Zm00001d003406::2:43302458-43304459(-)
Zm00001d005282::2:167648811-167650812(-)
Zm00001d014157::5:34360299-34362300(+)
Zm00001d030131::1:108192221-108194222(+)
Zm00001d023741::10:18387319-18389320(+)
Zm00001d031891::1:205441891-205443892(-)
Zm00001d041111::3:97973454-97975455(+)
Zm00001d035628::6:37508464-37510465(-)
Zm00001d032874::1:241150751-241152752(+)
Zm00001d053356::4:227419338-227421339(+)
Zm00001d050141::4:68732184-68734185(+)
Zm00001d040775::3:64948045-64950046(-)
Zm00001d002827::2:23923819-23925820(+)
Zm00001d034773::1:301817195-301819196(-)
Zm00001d017391::5:194314683-194316684(+)
Zm00001d045369::9:19932386-19934387(-)
Zm00001d025865::10:132006937-132008938(-)
Zm00001d016185::5:148954312-148956313(+)
Zm00001d028042::1:21378586-21380587(-)
Zm00001d013485::5:12643042-12645043(-)
Zm00001d050119::4:67241480-67243481(-)
Zm00001d015960::5:134286491-134288492(+)
Zm00001d034725::1:300788593-300790594(+)
Zm00001d044441::3:228213467-228215468(-)
Zm00001d017152::5:187134031-187136032(-)
Zm00001d050341::4:82445115-82447116(+)
Zm00001d010606::8:121744920-121746921(-)
Zm00001d028659::1:42110329-42112330(+)
Zm00001d002334::2:10511731-10513732(-)
Zm00001d007461::2:232213855-232215856(-)
Zm00001d044267::3:223381590-223383591(+)
Zm00001d040712::3:59633728-59635729(+)
Zm00001d049621::4:37871272-37873273(-)
Zm00001d013635::5:15968474-15970475(+)
Zm00001d053687::4:239035150-239037151(+)
Zm00001d013595::5:15092039-15094040(-)
Zm00001d024943::10:96102676-96104677(+)
Zm00001d039639::3:9877722-9879723(+)
Zm00001d018609::7:833954-835955(+)
Zm00001d030063::1:102956835-102958836(-)
Zm00001d013940::5:25523033-25525034(-)
Zm00001d018246::5:217332877-217334878(+)
Zm00001d048969::4:11097003-11099004(+)
Zm00001d010152::8:101645143-101647144(-)
Zm00001d039484::3:5604432-5606433(+)
Zm00001d043239::3:192800589-192802590(-)
Zm00001d038759::6:163968399-163970400(-)
Zm00001d032727::1:236334095-236336096(+)
Zm00001d009800::8:82040029-82042030(-)
Zm00001d010834::8:129333942-129335943(-)
Zm00001d019357::7:29504769-29506770(+)
Zm00001d032852::1:240257195-240259196(+)
Zm00001d028050::1:21686074-21688075(-)
Zm00001d033709::1:271941135-271943136(+)
Zm00001d045551::9:26539636-26541637(-)
Zm00001d051017::4:137139854-137141855(-)
Zm00001d047244::9:123877745-123879746(-)
Zm00001d053625::4:237084312-237086313(-)
Zm00001d006687::2:214451030-214453031(-)
Zm00001d033933::1:278906951-278908952(-)
Zm00001d054051::4:245587405-245589406(+)
Zm00001d004470::2:113928496-113930497(+)
Zm00001d044855::9:5308026-5310027(+)
Zm00001d030509::1:140375685-140377686(-)
Zm00001d005587::2:179830949-179832950(-)
Zm00001d053444::4:231763920-231765921(+)
Zm00001d033344::1:259655153-259657154(-)
Zm00001d045004::9:9812578-9814579(-)
Zm00001d053189::4:218975560-218977561(+)
Zm00001d043378::3:198228736-198230737(-)
Zm00001d033453::1:263062867-263064868(-)
Zm00001d018488::5:221695170-221697171(+)
Zm00001d001790::2:1022992-1024993(-)
Zm00001d010975::8:135638788-135640789(+)
Zm00001d033887::1:277537946-277539947(+)
Zm00001d024873::10:91646235-91648236(-)
Zm00001d011248::8:144590601-144592602(-)
Zm00001d006143::2:199706206-199708207(-)
Zm00001d025000::10:98681053-98683054(-)
Zm00001d009759::8:80070688-80072689(+)
Zm00001d049081::4:15354795-15356796(-)
Zm00001d012672::8:178371889-178373890(-)
Zm00001d029785::1:86775870-86777871(-)
Zm00001d049529::4:33391113-33393114(-)
Zm00001d012359::8:172989959-172991960(+)
Zm00001d011791::8:161665460-161667461(+)
Zm00001d036361::6:85720930-85722931(-)
Zm00001d035765::6:46356146-46358147(-)
Zm00001d013511::5:13216041-13218042(-)
Zm00001d019757::7:56696950-56698951(+)
Zm00001d042185::3:155341760-155343761(+)
Zm00001d007363::2:229729770-229731771(-)
Zm00001d046831::9:107711904-107713905(+)
Zm00001d032125::1:213877124-213879125(-)
Zm00001d038198::6:151365511-151367512(+)
Zm00001d019342::7:28766938-28768939(-)
Zm00001d001885::2:2465973-2467974(-)
Zm00001d033607::1:268504948-268506949(-)
Zm00001d034250::1:287920535-287922536(-)
Zm00001d028486::1:36755117-36757118(-)
Zm00001d040379::3:40804196-40806197(-)
Zm00001d005881::2:191716769-191718770(-)
Zm00001d012975::5:2623439-2625440(+)
Zm00001d037265::6:118740606-118742607(-)
Zm00001d042801::3:180271569-180273570(-)
Zm00001d045105::9:12704806-12706807(-)
Zm00001d043850::3:211980903-211982904(+)
Zm00001d006430::2:207772493-207774494(+)
Zm00001d037859::6:140005629-140007630(-)
Zm00001d030657::1:151226115-151228116(+)
Zm00001d015974::5:135673786-135675787(+)
Zm00001d045125::9:13617234-13619235(-)
Zm00001d018718::7:3072241-3074242(+)
Zm00001d036035::6:67524037-67526038(-)
Zm00001d041215::3:105829560-105831561(-)
Zm00001d002089::2:5785675-5787676(+)
Zm00001d013310::5:8292761-8294762(+)
Zm00001d037969::6:143835742-143837743(-)
Zm00001d034520::1:295605156-295607157(+)
Zm00001d043955::3:214774197-214776198(+)
Zm00001d010945::8:134567359-134569360(+)
Zm00001d020414::7:112327179-112329180(+)
Zm00001d053197::4:219376537-219378538(-)
Zm00001d001902::2:2636158-2638159(-)
Zm00001d041070::3:94810488-94812489(-)
Zm00001d012476::8:175267643-175269644(-)
Zm00001d024481::10:73440959-73442960(+)
Zm00001d017189::5:188360992-188362993(-)
Zm00001d031127::1:178715519-178717520(+)
Zm00001d021070::7:142138300-142140301(-)
Zm00001d009230::8:45230029-45232030(-)
Zm00001d051919::4:174631527-174633528(+)
Zm00001d053580::4:235224482-235226483(+)
Zm00001d036312::6:83912210-83914211(-)
Zm00001d023973::10:32816640-32818641(-)
Zm00001d009362::8:59511837-59513838(+)
Zm00001d010997::8:136179724-136181725(+)
Zm00001d017174::5:187967856-187969857(-)
Zm00001d028928::1:51813304-51815305(+)
Zm00001d043651::3:206030392-206032393(+)
Zm00001d040408::3:41721153-41723154(-)
Zm00001d031296::1:185531656-185533657(+)
Zm00001d031173::1:180743782-180745783(-)
Zm00001d021522::7:155090763-155092764(+)
Zm00001d038920::6:166933902-166935903(-)
Zm00001d040545::3:48942088-48944089(+)
Zm00001d028810::1:47150550-47152551(-)
Zm00001d026515::10:147460190-147462191(-)
Zm00001d034278::1:288353242-288355243(+)
Zm00001d051542::4:161954034-161956035(-)
Zm00001d005535::2:177654349-177656350(+)
Zm00001d040724::3:60046640-60048641(+)
Zm00001d049326::4:26481393-26483394(-)
Zm00001d053329::4:226393848-226395849(+)
Zm00001d004641::2:124683831-124685832(+)
Zm00001d012654::8:178001180-178003181(+)
Zm00001d047492::9:132372232-132374233(-)
Zm00001d036477::6:89571131-89573132(-)
Zm00001d022564::7:180077069-180079070(+)
Zm00001d010755::8:126977626-126979627(-)
Zm00001d010971::8:135476919-135478920(+)
Zm00001d010727::8:126048413-126050414(+)
Zm00001d012284::8:171866955-171868956(-)
Zm00001d044385::3:226575970-226577971(-)
Zm00001d045047::9:10989027-10991028(+)
Zm00001d053241::4:221660989-221662990(+)
Zm00001d009140::8:38887587-38889588(+)
Zm00001d006439::2:208241516-208243517(-)
Zm00001d002959::2:28100823-28102824(-)
Zm00001d035920::6:60306607-60308608(+)
Zm00001d042509::3:170137518-170139519(-)
Zm00001d040137::3:28977797-28979798(-)
Zm00001d011756::8:160824920-160826921(-)
Zm00001d025709::10:126926134-126928135(+)
Zm00001d003925::2:68586100-68588101(+)
Zm00001d051791::4:169880776-169882777(-)
Zm00001d035207::6:9900664-9902665(+)
Zm00001d006033::2:195818577-195820578(-)
Zm00001d039075::6:169615671-169617672(-)
Zm00001d034059::1:282749276-282751277(-)
Zm00001d008431::8:8614893-8616894(+)
Zm00001d005507::2:176647409-176649410(+)
Zm00001d023275::10:1972257-1974258(+)
Zm00001d023892::10:26546692-26548693(-)
Zm00001d052233::4:184158764-184160765(+)
Zm00001d011204::8:142926700-142928701(-)
Zm00001d054088::4:246276243-246278244(-)
Zm00001d033147::1:252110129-252112130(-)
Zm00001d053072::4:212305989-212307990(-)
Zm00001d031049::1:174838418-174840419(+)
Zm00001d048466::9:156831058-156833059(-)
Zm00001d052329::4:187326932-187328933(-)
Zm00001d026038::10:136635437-136637438(+)
Zm00001d005051::2:156272140-156274141(-)
Zm00001d004382::2:107686987-107688988(-)
Zm00001d045624::9:29099926-29101927(-)
Zm00001d033691::1:271339444-271341445(+)
Zm00001d015151::5:77108573-77110574(-)
Zm00001d007379::2:230224641-230226642(+)
Zm00001d048924::4:8110756-8112757(-)
Zm00001d015658::5:103849341-103851342(+)
Zm00001d052527::4:192220127-192222128(-)
Zm00001d044446::3:228296325-228298326(-)
Zm00001d043149::3:190155499-190157500(+)
Zm00001d044278::3:223868323-223870324(+)
Zm00001d049633::4:38178083-38180084(-)
Zm00001d034809::1:302534092-302536093(+)
Zm00001d022505::7:179060744-179062745(-)
Zm00001d053725::4:239898880-239900881(-)
Zm00001d050182::4:71326741-71328742(+)
Zm00001d018457::5:221163548-221165549(-)
Zm00001d041246::3:108033137-108035138(+)
Zm00001d032403::1:225534147-225536148(+)
Zm00001d052184::4:182561706-182563707(+)
Zm00001d039526::3:7129757-7131758(-)
Zm00001d032152::1:214578906-214580907(-)
Zm00001d008907::8:24730493-24732494(+)
Zm00001d002271::2:9190470-9192471(-)
Zm00001d010772::8:127426497-127428498(+)
Zm00001d011609::8:155806457-155808458(-)
Zm00001d029721::1:84035686-84037687(+)
Zm00001d050347::4:82698997-82700998(+)
Zm00001d035992::6:65099973-65101974(+)
Zm00001d018799::7:5402481-5404482(+)
Zm00001d009070::8:34251811-34253812(+)
Zm00001d016997::5:182320448-182322449(-)
Zm00001d052791::4:201057283-201059284(-)
Zm00001d014844::5:65184601-65186602(+)
Zm00001d015720::5:112430302-112432303(-)
Zm00001d001946::2:3401618-3403619(-)
Zm00001d022109::7:170558369-170560370(+)
Zm00001d008930::8:25818878-25820879(+)
Zm00001d040371::3:40546175-40548176(-)
Zm00001d020589::7:123818618-123820619(-)
Zm00001d008502::8:10654528-10656529(-)
Zm00001d034330::1:289588547-289590548(-)
Zm00001d005195::2:163100814-163102815(-)
Zm00001d002857::2:24837093-24839094(-)
Zm00001d052437::4:190067300-190069301(-)
Zm00001d053367::4:227755786-227757787(+)
Zm00001d034175::1:285705606-285707607(+)
Zm00001d047175::9:120987935-120989936(-)
Zm00001d019031::7:13557545-13559546(-)
Zm00001d001818::2:1430576-1432577(+)
Zm00001d043312::3:196077053-196079054(-)
Zm00001d029314::1:65617408-65619409(+)
Zm00001d030646::1:150645577-150647578(+)
Zm00001d025300::10:113289308-113291309(+)
Zm00001d048104::9:150284384-150286385(+)
Zm00001d033575::1:267538831-267540832(+)
Zm00001d002356::2:10767138-10769139(-)
Zm00001d021999::7:167784907-167786908(-)
Zm00001d027321::1:2892111-2894112(-)
Zm00001d047299::9:125987369-125989370(-)
Zm00001d005343::2:170145725-170147726(-)
Zm00001d015233::5:80238839-80240840(-)
Zm00001d010868::8:131400810-131402811(+)
Zm00001d047428::9:129719029-129721030(+)
Zm00001d050484::4:92598105-92600106(-)
Zm00001d040818::3:67927565-67929566(-)
Zm00001d041420::3:118459120-118461121(+)
Zm00001d029457::1:71675037-71677038(-)
Zm00001d043131::3:189939781-189941782(+)
Zm00001d031062::1:175259942-175261943(-)
Zm00001d007533::2:234174346-234176347(-)
Zm00001d025041::10:101197062-101199063(-)
Zm00001d044117::3:219795084-219797085(+)
Zm00001d015029::5:72784005-72786006(-)
Zm00001d030652::1:151022443-151024444(+)
Zm00001d011227::8:143825837-143827838(-)
Zm00001d033516::1:265275808-265277809(+)
Zm00001d019350::7:29355755-29357756(+)
Zm00001d019110::7:17241802-17243803(-)
Zm00001d029811::1:88023423-88025424(+)
Zm00001d009512::8:68436815-68438816(+)
Zm00001d017197::5:188619588-188621589(+)
Zm00001d051934::4:174843039-174845040(-)
Zm00001d050602::4:103264020-103266021(+)
Zm00001d053661::4:238372211-238374212(-)
Zm00001d035741::6:44435001-44437002(-)
Zm00001d031004::1:172846947-172848948(+)
Zm00001d018669::7:2250435-2252436(+)
Zm00001d028112::1:23150280-23152281(-)
Zm00001d019680::7:50559066-50561067(+)
Zm00001d009361::8:59480365-59482366(+)
Zm00001d008191::8:778621-780622(-)
Zm00001d031435::1:190084447-190086448(+)
Zm00001d025781::10:129474544-129476545(-)
Zm00001d002434::2:12566695-12568696(-)
Zm00001d038408::6:156582665-156584666(+)
Zm00001d038328::6:154626799-154628800(-)
Zm00001d017864::5:209120964-209122965(-)
Zm00001d023499::10:7378824-7380825(-)
Zm00001d005805::2:189367773-189369774(-)
Zm00001d033136::1:251755393-251757394(-)
Zm00001d053818::4:241642394-241644395(+)
Zm00001d010950::8:134828167-134830168(+)
Zm00001d021484::7:153508315-153510316(+)
Zm00001d031847::1:203989596-203991597(-)
Zm00001d034927::1:305712785-305714786(+)
Zm00001d053723::4:239873927-239875928(-)
Zm00001d027583::1:8412856-8414857(+)
Zm00001d039560::3:7994345-7996346(-)
Zm00001d020947::7:137481025-137483026(+)
Zm00001d008428::8:8436404-8438405(+)
Zm00001d037287::6:119493251-119495252(+)
Zm00001d045774::9:38440716-38442717(+)
Zm00001d018568::5:223361639-223363640(+)
Zm00001d012540::8:176402494-176404495(-)
Zm00001d051871::4:172952675-172954676(+)
Zm00001d044172::3:221069602-221071603(+)
Zm00001d045029::9:10627582-10629583(-)
Zm00001d044650::3:234078598-234080599(-)
Zm00001d044981::9:9196274-9198275(-)
Zm00001d003308::2:39658390-39660391(+)
Zm00001d049540::4:33814083-33816084(-)
Zm00001d040364::3:40089111-40091112(+)
Zm00001d051389::4:156893648-156895649(+)
Zm00001d002283::2:9546767-9548768(-)
Zm00001d033090::1:250038191-250040192(+)
Zm00001d047783::9:141697735-141699736(+)
Zm00001d041837::3:139952572-139954573(+)
Zm00001d033520::1:265491633-265493634(-)
Zm00001d005029::2:154741577-154743578(+)
Zm00001d033995::1:280608544-280610545(+)
Zm00001d011585::8:155019347-155021348(-)
Zm00001d004855::2:144881479-144883480(+)
Zm00001d052098::4:179530062-179532063(-)
Zm00001d050463::4:90400927-90402928(+)
Zm00001d045176::9:15128926-15130927(+)
Zm00001d047612::9:137001588-137003589(+)
Zm00001d023587::10:10861885-10863886(-)
Zm00001d009193::8:42031752-42033753(+)
Zm00001d041311::3:111538331-111540332(+)
Zm00001d029088::1:57480704-57482705(-)
Zm00001d051835::4:171671147-171673148(+)
Zm00001d052144::4:180986404-180988405(+)
Zm00001d021806::7:163322425-163324426(+)
Zm00001d033781::1:273612032-273614033(+)
Zm00001d025354::10:115242456-115244457(+)
Zm00001d021261::7:147134565-147136566(-)
Zm00001d002946::2:27829189-27831190(-)
Zm00001d051323::4:154122479-154124480(+)
Zm00001d029237::1:63324427-63326428(-)
Zm00001d047245::9:123902126-123904127(-)
Zm00001d042542::3:171439098-171441099(+)
Zm00001d019083::7:15674132-15676133(+)
Zm00001d018297::5:218087246-218089247(+)
Zm00001d021410::7:151483897-151485898(-)
Zm00001d027675::1:10757432-10759433(+)
Zm00001d034778::1:302093244-302095245(+)
Zm00001d032181::1:216011063-216013064(-)
Zm00001d006107::2:198324406-198326407(-)
Zm00001d053710::4:239669051-239671052(-)
Zm00001d032958::1:244778491-244780492(+)
Zm00001d018464::5:221328615-221330616(-)
Zm00001d031133::1:178996749-178998750(-)
Zm00001d002659::2:18562911-18564912(+)
Zm00001d012380::8:173244247-173246248(+)
Zm00001d005105::2:158415329-158417330(-)
Zm00001d002318::2:10184193-10186194(-)
Zm00001d035476::6:28515249-28517250(+)
Zm00001d041139::3:99822100-99824101(-)
Zm00001d052154::4:181428229-181430230(+)
Zm00001d007572::2:235052406-235054407(+)
Zm00001d008572::8:13322332-13324333(+)
Zm00001d043414::3:199049465-199051466(+)
Zm00001d028255::1:28076061-28078062(-)
Zm00001d024530::10:76545446-76547447(-)
Zm00001d045269::9:17523357-17525358(-)
Zm00001d013026::5:3436530-3438531(-)
Zm00001d043376::3:198074665-198076666(+)
Zm00001d042914::3:183825869-183827870(+)
Zm00001d029662::1:81795494-81797495(-)
Zm00001d052941::4:205567878-205569879(+)
Zm00001d010914::8:133296009-133298010(+)
Zm00001d004951::2:150218085-150220086(+)
Zm00001d039451::3:4732899-4734900(+)
Zm00001d018031::5:212484806-212486807(-)
Zm00001d047418::9:129482558-129484559(+)
Zm00001d005271::2:166693662-166695663(+)
Zm00001d017654::5:203243859-203245860(+)
Zm00001d027966::1:18512676-18514677(+)
Zm00001d020972::7:138222055-138224056(+)
Zm00001d003147::2:33769375-33771376(-)
Zm00001d013089::5:4536026-4538027(-)
Zm00001d049276::4:24153542-24155543(-)
Zm00001d023769::10:19507012-19509013(-)
Zm00001d007345::2:229260981-229262982(-)
Zm00001d022512::7:179139053-179141054(-)
Zm00001d045996::9:53099644-53101645(+)
Zm00001d032967::1:244980383-244982384(+)
Zm00001d017562::5:199657221-199659222(-)
Zm00001d007026::2:220377217-220379218(-)
Zm00001d004639::2:124626483-124628484(-)
Zm00001d039518::3:6561665-6563666(-)
Zm00001d031102::1:177371172-177373173(-)
Zm00001d008708::8:17547853-17549854(+)
Zm00001d041461::3:121784159-121786160(-)
Zm00001d007329::2:228736767-228738768(-)
Zm00001d033969::1:279875586-279877587(+)
Zm00001d038549::6:159753637-159755638(-)
Zm00001d012118::8:168429641-168431642(-)
Zm00001d017096::5:185265828-185267829(+)
Zm00001d048876::4:6879335-6881336(-)
Zm00001d047782::9:141642588-141644589(+)
Zm00001d048729::4:4325153-4327154(-)
Zm00001d039576::3:8205692-8207693(+)
Zm00001d050248::4:76138195-76140196(+)
Zm00001d021832::7:164109567-164111568(+)
Zm00001d042289::3:159149781-159151782(+)
Zm00001d020569::7:122617469-122619470(+)
Zm00001d046260::9:77052790-77054791(-)
Zm00001d035420::6:24811274-24813275(-)
Zm00001d014674::5:58596134-58598135(+)
Zm00001d007324::2:228478180-228480181(-)
Zm00001d014896::5:67127800-67129801(+)
Zm00001d009697::8:76274148-76276149(-)
Zm00001d016334::5:157891706-157893707(-)
Zm00001d042164::3:154325085-154327086(-)
Zm00001d033088::1:250032448-250034449(-)
Zm00001d020366::7:109738088-109740089(+)
Zm00001d034713::1:300501485-300503486(+)
Zm00001d053985::4:244595866-244597867(+)
Zm00001d004907::2:147965431-147967432(+)
Zm00001d020472::7:116989553-116991554(+)
Zm00001d034577::1:296863847-296865848(+)
Zm00001d047669::9:138729938-138731939(-)
Zm00001d019451::7:34373954-34375955(+)
Zm00001d047704::9:139534414-139536415(+)
Zm00001d011741::8:160440823-160442824(+)
Zm00001d009748::8:79513946-79515947(+)
Zm00001d031894::1:205696292-205698293(-)
Zm00001d016586::5:168560695-168562696(-)
Zm00001d021031::7:140953704-140955705(-)
Zm00001d022422::7:177330060-177332061(+)
Zm00001d028759::1:45723184-45725185(+)
Zm00001d011199::8:142753922-142755923(+)
Zm00001d048884::4:7016573-7018574(+)
Zm00001d023946::10:30975215-30977216(+)
Zm00001d002629::2:17330022-17332023(-)
Zm00001d029258::1:63929753-63931754(-)
Zm00001d044205::3:221858102-221860103(+)
Zm00001d035915::6:60131989-60133990(-)
Zm00001d033738::1:272594431-272596432(-)
Zm00001d017392::5:194377072-194379073(+)
Zm00001d053767::4:240717926-240719927(-)
Zm00001d047265::9:124811528-124813529(-)
Zm00001d006283::2:203489370-203491371(+)
Zm00001d033937::1:279128039-279130040(-)
Zm00001d033448::1:262996624-262998625(+)
Zm00001d034277::1:288353063-288355064(-)
Zm00001d017360::5:193621366-193623367(-)
Zm00001d046170::9:68849593-68851594(+)
Zm00001d004315::2:102690970-102692971(+)
Zm00001d004084::2:80921813-80923814(-)
Zm00001d036224::6:77881815-77883816(-)
Zm00001d047449::9:130553568-130555569(-)
Zm00001d051452::4:159113005-159115006(+)
Zm00001d026056::10:137255865-137257866(+)
Zm00001d003660::2:52987151-52989152(-)
Zm00001d012141::8:168735537-168737538(-)
Zm00001d011342::8:147353587-147355588(-)
Zm00001d017651::5:203218204-203220205(-)
Zm00001d032939::1:244120664-244122665(+)
Zm00001d006594::2:211787563-211789564(-)
Zm00001d032239::1:218501122-218503123(-)
Zm00001d004436::2:111709816-111711817(+)
Zm00001d051701::4:167166096-167168097(+)
Zm00001d025642::10:124769188-124771189(-)
Zm00001d016164::5:147980635-147982636(-)
Zm00001d036386::6:86345502-86347503(-)
Zm00001d049454::4:30736049-30738050(-)
Zm00001d053427::4:230970992-230972993(+)
Zm00001d002662::2:18696757-18698758(-)
Zm00001d030075::1:103721003-103723004(+)
Zm00001d048164::9:151235480-151237481(+)
Zm00001d008392::8:7161466-7163467(-)
Zm00001d053701::4:239542363-239544364(+)
Zm00001d039650::3:10542987-10544988(-)
Zm00001d022468::7:178232441-178234442(-)
Zm00001d021634::7:158645689-158647690(-)
Zm00001d049199::4:20195160-20197161(+)
Zm00001d037408::6:124700128-124702129(+)
Zm00001d047762::9:141200155-141202156(+)
Zm00001d029856::1:90506731-90508732(-)
Zm00001d052247::4:184665246-184667247(+)
Zm00001d011329::8:146861697-146863698(+)
Zm00001d003552::2:47857449-47859450(-)
Zm00001d013836::5:21954029-21956030(+)
Zm00001d024596::10:79829434-79831435(+)
Zm00001d050049::4:62565768-62567769(-)
Zm00001d016804::5:176687400-176689401(-)
Zm00001d038995::6:168422573-168424574(-)
Zm00001d026231::10:141564266-141566267(-)
Zm00001d033664::1:269983742-269985743(-)
Zm00001d038944::6:167400927-167402928(-)
Zm00001d006570::2:211207059-211209060(+)
Zm00001d036868::6:105065200-105067201(-)
Zm00001d040990::3:88729644-88731645(+)
Zm00001d027745::1:12531465-12533466(-)
Zm00001d023989::10:34614670-34616671(+)
Zm00001d038668::6:162274262-162276263(+)
Zm00001d003301::2:39387594-39389595(+)
Zm00001d002570::2:15642895-15644896(-)
Zm00001d045872::9:44942187-44944188(+)
Zm00001d010341::8:110485119-110487120(+)
Zm00001d029707::1:83264734-83266735(-)
Zm00001d038209::6:151714472-151716473(+)
Zm00001d032861::1:240522959-240524960(-)
Zm00001d037485::6:126952548-126954549(-)
Zm00001d032745::1:237061813-237063814(+)
Zm00001d027694::1:11303085-11305086(-)
Zm00001d013053::5:3892563-3894564(-)
Zm00001d016402::5:161094040-161096041(-)
Zm00001d004051::2:79500192-79502193(-)
Zm00001d031819::1:202905977-202907978(+)
Zm00001d012396::8:173538917-173540918(-)
Zm00001d049954::4:55305750-55307751(+)
Zm00001d029588::1:78030065-78032066(-)
Zm00001d039617::3:9146397-9148398(+)
Zm00001d003531::2:46843574-46845575(-)
Zm00001d012385::8:173299555-173301556(-)
Zm00001d034050::1:282508068-282510069(-)
Zm00001d031519::1:192674620-192676621(-)
Zm00001d008996::8:29222221-29224222(+)
Zm00001d012524::8:176058616-176060617(+)
Zm00001d043705::3:207926159-207928160(-)
Zm00001d031680::1:198548624-198550625(+)
Zm00001d013555::5:14171838-14173839(+)
Zm00001d006459::2:208857202-208859203(+)
Zm00001d033471::1:263621381-263623382(-)
Zm00001d047821::9:142592735-142594736(+)
Zm00001d002829::2:24061981-24063982(-)
Zm00001d041744::3:135683490-135685491(+)
Zm00001d004620::2:122443331-122445332(-)
Zm00001d015872::5:127464709-127466710(+)
Zm00001d004336::2:104247647-104249648(+)
Zm00001d040588::3:51615951-51617952(-)
Zm00001d053626::4:237107470-237109471(+)
Zm00001d052953::4:206114998-206116999(+)
Zm00001d034062::1:282850172-282852173(+)
Zm00001d015032::5:72786237-72788238(+)
Zm00001d049412::4:29800982-29802983(+)
Zm00001d007884::2:241690668-241692669(-)
Zm00001d039982::3:21730879-21732880(+)
Zm00001d041984::3:146587910-146589911(+)
Zm00001d014515::5:51274602-51276603(-)
Zm00001d051147::4:145810024-145812025(-)
Zm00001d002621::2:16978862-16980863(+)
Zm00001d004943::2:149872645-149874646(+)
Zm00001d038796::6:164511003-164513004(+)
Zm00001d009968::8:92808716-92810717(+)
Zm00001d034856::1:303901932-303903933(+)
Zm00001d013642::5:16101754-16103755(-)
Zm00001d031355::1:187097326-187099327(+)
Zm00001d040409::3:41723911-41725912(+)
Zm00001d005542::2:178095027-178097028(+)
Zm00001d047933::9:145670067-145672068(-)
Zm00001d052070::4:178513550-178515551(+)
Zm00001d044869::9:5912133-5914134(+)
Zm00001d007551::2:234553297-234555298(+)
Zm00001d016892::5:179464995-179466996(+)
Zm00001d033932::1:278896936-278898937(+)
Zm00001d009693::8:76215415-76217416(-)
Zm00001d022582::7:180321469-180323470(+)
Zm00001d053724::4:239878794-239880795(+)
Zm00001d036447::6:88863979-88865980(-)
Zm00001d044053::3:217893230-217895231(-)
Zm00001d032572::1:230959382-230961383(+)
Zm00001d010510::8:118573933-118575934(+)
Zm00001d003690::2:54521135-54523136(-)
Zm00001d035097::6:5181552-5183553(-)
Zm00001d037225::6:116557686-116559687(+)
Zm00001d043767::3:209435506-209437507(-)
Zm00001d004437::2:111722783-111724784(-)
Zm00001d020951::7:137492445-137494446(+)
Zm00001d049291::4:24639575-24641576(-)
Zm00001d041740::3:135594016-135596017(+)
Zm00001d041776::3:137249156-137251157(+)
Zm00001d013007::5:3147660-3149661(+)
Zm00001d040569::3:50555165-50557166(+)
Zm00001d022434::7:177644675-177646676(+)
Zm00001d016696::5:172837458-172839459(-)
Zm00001d003292::2:38988789-38990790(-)
Zm00001d045768::9:37921847-37923848(-)
Zm00001d043958::3:214830162-214832163(+)
Zm00001d018482::5:221649645-221651646(-)
Zm00001d039467::3:5055782-5057783(+)
Zm00001d046243::9:76102354-76104355(+)
Zm00001d051089::4:141672128-141674129(-)
Zm00001d052489::4:191189188-191191189(+)
Zm00001d004630::2:123642900-123644901(-)
Zm00001d002451::2:12960604-12962605(-)
Zm00001d010369::8:111491278-111493279(+)
Zm00001d019667::7:49137320-49139321(+)
Zm00001d005656::2:182284614-182286615(-)
Zm00001d009990::8:93616949-93618950(-)
Zm00001d003637::2:51282140-51284141(+)
Zm00001d012827::5:942693-944694(-)
Zm00001d024169::10:52319607-52321608(+)
Zm00001d048017::9:148140138-148142139(-)
Zm00001d033078::1:249830633-249832634(-)
Zm00001d008865::8:23220499-23222500(-)
Zm00001d009292::8:52706445-52708446(+)
Zm00001d021537::7:155329844-155331845(-)
Zm00001d047165::9:120518488-120520489(-)
Zm00001d015870::5:127452818-127454819(+)
Zm00001d046975::9:113791644-113793645(-)
Zm00001d019330::7:28123223-28125224(-)
Zm00001d004820::2:141063222-141065223(+)
Zm00001d020421::7:113084609-113086610(+)
Zm00001d037168::6:114655823-114657824(+)
Zm00001d026600::10:148724283-148726284(-)
Zm00001d009372::8:60517804-60519805(-)
Zm00001d053980::4:244565300-244567301(-)
Zm00001d021823::7:163772261-163774262(+)
Zm00001d043924::3:213987201-213989202(+)
Zm00001d014268::5:38595440-38597441(-)
Zm00001d010127::8:100400972-100402973(-)
Zm00001d049086::4:15590432-15592433(-)
Zm00001d029149::1:60534896-60536897(-)
Zm00001d010353::8:110728229-110730230(-)
Zm00001d003426::2:43973513-43975514(+)
Zm00001d034896::1:305016066-305018067(-)
Zm00001d009965::8:92682350-92684351(+)
Zm00001d048865::4:6681245-6683246(+)
Zm00001d012647::8:177799596-177801597(-)
Zm00001d021127::7:143344304-143346305(-)
Zm00001d040334::3:38517852-38519853(+)
Zm00001d007243::2:225536756-225538757(-)
Zm00001d044523::3:230845113-230847114(+)
Zm00001d027762::1:13030068-13032069(-)
Zm00001d012675::8:178414146-178416147(-)
Zm00001d031814::1:202666169-202668170(+)
Zm00001d025118::10:105208929-105210930(-)
Zm00001d006148::2:199737015-199739016(-)
Zm00001d017977::5:211171127-211173128(-)
Zm00001d049757::4:43338676-43340677(+)
Zm00001d011969::8:165319137-165321138(+)
Zm00001d013887::5:23851642-23853643(+)
Zm00001d048669::4:3060376-3062377(-)
Zm00001d011351::8:147727313-147729314(-)
Zm00001d023333::10:3604897-3606898(+)
Zm00001d041347::3:113867637-113869638(-)
Zm00001d026587::10:148405294-148407295(+)
Zm00001d045042::9:10912443-10914444(-)
Zm00001d048115::9:150407617-150409618(-)
Zm00001d045309::9:18676908-18678909(+)
Zm00001d016915::5:179758931-179760932(-)
Zm00001d008959::8:27418266-27420267(-)
Zm00001d039494::3:5816844-5818845(-)
Zm00001d032271::1:219876304-219878305(-)
Zm00001d052686::4:197443595-197445596(-)
Zm00001d008592::8:13777407-13779408(-)
Zm00001d026638::10:149258017-149260018(-)
Zm00001d039165::6:171552580-171554581(+)
Zm00001d047429::9:129739144-129741145(-)
Zm00001d015593::5:100206525-100208526(-)
Zm00001d038776::6:164206409-164208410(+)
Zm00001d033108::1:250337855-250339856(+)
Zm00001d028373::1:32470595-32472596(+)
Zm00001d030529::1:142031205-142033206(-)
Zm00001d037251::6:118050795-118052796(-)
Zm00001d042637::3:174785566-174787567(+)
Zm00001d031612::1:196175501-196177502(+)
Zm00001d034006::1:281037026-281039027(-)
Zm00001d053109::4:214210424-214212425(+)
Zm00001d043963::3:215006852-215008853(+)
Zm00001d007903::2:242106173-242108174(-)
Zm00001d019130::7:18333023-18335024(+)
Zm00001d041176::3:102461383-102463384(+)
Zm00001d024248::10:59445949-59447950(-)
Zm00001d034569::1:296488319-296490320(+)
Zm00001d030739::1:157117413-157119414(+)
Zm00001d036547::6:91590595-91592596(-)
Zm00001d047717::9:139869965-139871966(+)
Zm00001d028100::1:22994309-22996310(+)
Zm00001d053353::4:227249303-227251304(+)
Zm00001d049825::4:46651259-46653260(+)
Zm00001d054012::4:245104413-245106414(+)
Zm00001d011965::8:165287924-165289925(-)
Zm00001d022589::7:180442536-180444537(-)
Zm00001d020561::7:122332959-122334960(-)
Zm00001d016008::5:139155519-139157520(-)
Zm00001d044149::3:220508319-220510320(-)
Zm00001d038336::6:154805256-154807257(-)
Zm00001d045134::9:13845852-13847853(-)
Zm00001d027969::1:18617217-18619218(-)
Zm00001d027862::1:15667504-15669505(+)
Zm00001d034961::1:306894795-306896796(-)
Zm00001d023897::10:26996393-26998394(-)
Zm00001d011704::8:159245369-159247370(-)
Zm00001d033620::1:269010883-269012884(+)
Zm00001d010069::8:98187829-98189830(-)
Zm00001d019584::7:44547672-44549673(+)
Zm00001d052938::4:205509090-205511091(-)
Zm00001d049362::4:27909619-27911620(+)
Zm00001d008251::8:2929922-2931923(-)
Zm00001d028719::1:44243979-44245980(-)
Zm00001d052862::4:202849064-202851065(+)
Zm00001d016659::5:171620572-171622573(-)
Zm00001d049548::4:34371616-34373617(-)
Zm00001d044418::3:227502628-227504629(-)
Zm00001d002499::2:14084878-14086879(+)
Zm00001d038739::6:163587808-163589809(+)
Zm00001d011994::8:166067874-166069875(-)
Zm00001d044673::3:234565553-234567554(+)
Zm00001d053340::4:226746641-226748642(-)
Zm00001d033340::1:259604370-259606371(-)
Zm00001d032368::1:224113093-224115094(+)
Zm00001d039565::3:8098918-8100919(+)
Zm00001d003024::2:29734629-29736630(-)
Zm00001d004697::2:131936647-131938648(-)
Zm00001d008527::8:11792401-11794402(-)
Zm00001d016972::5:181703236-181705237(+)
Zm00001d048763::4:5146424-5148425(-)
Zm00001d010791::8:127878713-127880714(+)
Zm00001d010584::8:120903481-120905482(+)
Zm00001d043327::3:196588023-196590024(+)
Zm00001d041877::3:142036502-142038503(-)
Zm00001d036936::6:106845749-106847750(-)
Zm00001d019260::7:24522785-24524786(+)
Zm00001d006317::2:204324096-204326097(+)
Zm00001d002531::2:14796479-14798480(-)
Zm00001d013804::5:20986258-20988259(-)
Zm00001d028349::1:31554340-31556341(+)
Zm00001d035288::6:19438585-19440586(-)
Zm00001d025988::10:135342775-135344776(+)
Zm00001d005547::2:178270257-178272258(-)
Zm00001d008284::8:3993083-3995084(+)
Zm00001d015188::5:78733670-78735671(-)
Zm00001d009719::8:77714245-77716246(+)
Zm00001d007489::2:232842075-232844076(+)
Zm00001d002479::2:13603288-13605289(+)
Zm00001d042944::3:184661668-184663669(+)
Zm00001d048354::9:154870183-154872184(+)
Zm00001d031083::1:176409141-176411142(+)
Zm00001d029398::1:68944731-68946732(+)
Zm00001d042097::3:150612736-150614737(+)
Zm00001d020931::7:136912146-136914147(+)
Zm00001d018979::7:11576344-11578345(+)
Zm00001d004645::2:124823705-124825706(+)
Zm00001d022067::7:169288267-169290268(+)
Zm00001d050606::4:103705099-103707100(+)
Zm00001d003464::2:45208847-45210848(-)
Zm00001d005821::2:189702602-189704603(+)
Zm00001d052399::4:189154201-189156202(-)
Zm00001d046828::9:107484393-107486394(+)
Zm00001d006435::2:207994251-207996252(+)
Zm00001d019596::7:45652261-45654262(+)
Zm00001d042259::3:157664493-157666494(+)
Zm00001d006586::2:211672501-211674502(-)
Zm00001d010496::8:118059996-118061997(+)
Zm00001d047898::9:144748933-144750934(-)
Zm00001d012929::5:2168643-2170644(-)
Zm00001d019243::7:23654825-23656826(+)
Zm00001d007569::2:235042501-235044502(-)
Zm00001d025126::10:105634455-105636456(-)
Zm00001d006672::2:214009344-214011345(-)
Zm00001d011073::8:138087117-138089118(+)
Zm00001d053609::4:236286458-236288459(-)
Zm00001d009814::8:82750164-82752165(+)
Zm00001d034805::1:302474100-302476101(+)
Zm00001d039530::3:7381231-7383232(-)
Zm00001d012994::5:2882073-2884074(-)
Zm00001d004991::2:152586326-152588327(+)
Zm00001d011167::8:141586274-141588275(-)
Zm00001d006113::2:198821668-198823669(-)
Zm00001d003922::2:68247453-68249454(-)
Zm00001d039166::6:171613456-171615457(+)
Zm00001d038115::6:148505357-148507358(-)
Zm00001d035833::6:54110457-54112458(+)
Zm00001d050620::4:105048481-105050482(+)
Zm00001d053885::4:242965897-242967898(-)
Zm00001d036497::6:90605042-90607043(-)
Zm00001d052014::4:176583578-176585579(+)
Zm00001d037974::6:143932121-143934122(-)
Zm00001d051674::4:166295937-166297938(+)
Zm00001d005579::2:179321520-179323521(+)
Zm00001d047400::9:128764840-128766841(-)
Zm00001d028712::1:44006179-44008180(-)
Zm00001d016380::5:160194367-160196368(+)
Zm00001d031058::1:175153833-175155834(-)
Zm00001d031288::1:185174259-185176260(+)
Zm00001d009849::8:85013094-85015095(-)
Zm00001d012316::8:172333440-172335441(+)
Zm00001d052320::4:187043981-187045982(-)
Zm00001d014785::5:63019798-63021799(-)
Zm00001d053208::4:220086407-220088408(+)
Zm00001d029710::1:83498900-83500901(+)
Zm00001d053702::4:239557033-239559034(-)
Zm00001d037194::6:115261212-115263213(-)
Zm00001d014146::5:34116595-34118596(+)
Zm00001d011598::8:155463277-155465278(+)
```
