## Supplementary material for "A comprehensive map of preferentially located motifs reveals distinct proximal *cis*-regulatory elements in plants": GATGTTAT_containing_gene_set.txt

```
#Occurences of GATGTTAT between -5 and 60 (positions relative to the transcription start site)
#111 sequences with GATGTTAT in this interval
#0.44% of the sequences in promoter set with GATGTTAT (set with 25199 sequences)
Zm00001d015309::5:84027255-84029256(-)
Zm00001d033523::1:265545423-265547424(+)
Zm00001d010315::8:109276692-109278693(+)
Zm00001d021423::7:151787096-151789097(+)
Zm00001d022468::7:178232441-178234442(-)
Zm00001d031049::1:174838418-174840419(+)
Zm00001d037760::6:136605200-136607201(+)
Zm00001d022303::7:174793132-174795133(+)
Zm00001d043693::3:207550259-207552260(+)
Zm00001d045233::9:16742140-16744141(+)
Zm00001d053109::4:214210424-214212425(+)
Zm00001d044267::3:223381590-223383591(+)
Zm00001d012269::8:171647127-171649128(-)
Zm00001d032334::1:222822613-222824614(+)
Zm00001d037287::6:119493251-119495252(+)
Zm00001d024544::10:77543397-77545398(-)
Zm00001d002085::2:5768434-5770435(-)
Zm00001d038543::6:159653313-159655314(+)
Zm00001d013448::5:11833563-11835564(-)
Zm00001d040334::3:38517852-38519853(+)
Zm00001d032266::1:219763388-219765389(+)
Zm00001d010220::8:104633041-104635042(+)
Zm00001d017119::5:185982938-185984939(-)
Zm00001d045768::9:37921847-37923848(-)
Zm00001d001865::2:2077386-2079387(+)
Zm00001d033005::1:246789050-246791051(+)
Zm00001d028486::1:36755117-36757118(-)
Zm00001d028231::1:27410060-27412061(-)
Zm00001d037318::6:120775498-120777499(+)
Zm00001d048354::9:154870183-154872184(+)
Zm00001d006663::2:213811478-213813479(-)
Zm00001d012349::8:172828279-172830280(-)
Zm00001d026128::10:139272179-139274180(-)
Zm00001d043070::3:188314196-188316197(+)
Zm00001d034175::1:285705606-285707607(+)
Zm00001d043490::3:201673441-201675442(+)
Zm00001d005503::2:176566670-176568671(-)
Zm00001d014968::5:70463005-70465006(-)
Zm00001d012141::8:168735537-168737538(-)
Zm00001d043317::3:196252204-196254205(-)
Zm00001d013477::5:12482362-12484363(-)
Zm00001d019052::7:14296114-14298115(-)
Zm00001d035992::6:65099973-65101974(+)
Zm00001d050474::4:91276811-91278812(-)
Zm00001d043376::3:198074665-198076666(+)
Zm00001d035254::6:17436012-17438013(-)
Zm00001d035833::6:54110457-54112458(+)
Zm00001d021849::7:164418033-164420034(+)
Zm00001d022585::7:180347907-180349908(+)
Zm00001d014332::5:41136238-41138239(-)
Zm00001d024931::10:95542968-95544969(-)
Zm00001d040693::3:58564701-58566702(-)
Zm00001d045221::9:16489209-16491210(+)
Zm00001d044983::9:9318975-9320976(-)
Zm00001d019337::7:28500732-28502733(-)
Zm00001d033937::1:279128039-279130040(-)
Zm00001d011791::8:161665460-161667461(+)
Zm00001d036796::6:101181449-101183450(-)
Zm00001d025057::10:102028060-102030061(-)
Zm00001d002531::2:14796479-14798480(-)
Zm00001d034485::1:294248561-294250562(-)
Zm00001d039042::6:169141629-169143630(+)
Zm00001d011696::8:159024126-159026127(-)
Zm00001d011418::8:149938287-149940288(+)
Zm00001d038851::6:165840892-165842893(+)
Zm00001d045448::9:22517840-22519841(-)
Zm00001d053808::4:241455978-241457979(+)
Zm00001d033978::1:279940420-279942421(+)
Zm00001d031894::1:205696292-205698293(-)
Zm00001d025572::10:122640356-122642357(+)
Zm00001d041253::3:108408015-108410016(+)
Zm00001d037143::6:113822583-113824584(+)
Zm00001d043924::3:213987201-213989202(+)
Zm00001d028205::1:26180725-26182726(+)
Zm00001d024148::10:49669659-49671660(-)
Zm00001d009186::8:41873750-41875751(+)
Zm00001d045500::9:24644934-24646935(+)
Zm00001d002951::2:27936513-27938514(+)
Zm00001d010659::8:123188949-123190950(-)
Zm00001d037194::6:115261212-115263213(-)
Zm00001d041729::3:135397299-135399300(+)
Zm00001d012675::8:178414146-178416147(-)
Zm00001d048066::9:149281934-149283935(+)
Zm00001d032184::1:216042054-216044055(+)
Zm00001d032667::1:233704168-233706169(+)
Zm00001d040028::3:23431955-23433956(+)
Zm00001d035901::6:58856258-58858259(+)
Zm00001d033356::1:260109295-260111296(+)
Zm00001d021384::7:150582359-150584360(+)
Zm00001d025507::10:120794145-120796146(+)
Zm00001d010353::8:110728229-110730230(-)
Zm00001d003024::2:29734629-29736630(-)
Zm00001d014600::5:54828996-54830997(+)
Zm00001d021197::7:145648288-145650289(+)
Zm00001d026528::10:147614252-147616253(+)
Zm00001d025776::10:129150447-129152448(-)
Zm00001d048174::9:151400061-151402062(+)
Zm00001d038739::6:163587808-163589809(+)
Zm00001d004943::2:149872645-149874646(+)
Zm00001d018449::5:221103598-221105599(+)
Zm00001d037535::6:128523120-128525121(+)
Zm00001d024239::10:59004670-59006671(-)
Zm00001d020972::7:138222055-138224056(+)
Zm00001d026605::10:148894481-148896482(+)
Zm00001d050559::4:100659942-100661943(-)
Zm00001d051934::4:174843039-174845040(-)
Zm00001d028655::1:41896393-41898394(+)
Zm00001d024943::10:96102676-96104677(+)
Zm00001d016274::5:155131853-155133854(+)
Zm00001d045462::9:23105828-23107829(+)
Zm00001d002499::2:14084878-14086879(+)
```
