## Supplementary material for "A comprehensive map of preferentially located motifs reveals distinct proximal *cis*-regulatory elements in plants": GATGTTT_containing_gene_set.txt

```
#Occurences of GATGTTT between -42 and 81 (positions relative to the transcription start site)
#951 sequences with GATGTTT in this interval
#3.77% of the sequences in promoter set with GATGTTT (set with 25199 sequences)
Zm00001d037291::6:119609331-119611332(+)
Zm00001d016164::5:147980635-147982636(-)
Zm00001d007938::2:243479225-243481226(-)
Zm00001d007824::2:240325991-240327992(+)
Zm00001d050870::4:127750632-127752633(-)
Zm00001d043651::3:206030392-206032393(+)
Zm00001d034610::1:297798148-297800149(+)
Zm00001d036300::6:83037087-83039088(-)
Zm00001d052555::4:192886699-192888700(+)
Zm00001d004115::2:83491066-83493067(-)
Zm00001d035124::6:6266125-6268126(-)
Zm00001d045819::9:41247425-41249426(+)
Zm00001d047717::9:139869965-139871966(+)
Zm00001d038582::6:160507406-160509407(+)
Zm00001d038804::6:164798806-164800807(-)
Zm00001d002864::2:24962899-24964900(-)
Zm00001d007687::2:237422272-237424273(-)
Zm00001d050816::4:124422559-124424560(-)
Zm00001d007043::2:220737887-220739888(+)
Zm00001d047559::9:135501992-135503993(-)
Zm00001d045551::9:26539636-26541637(-)
Zm00001d026579::10:148342150-148344151(-)
Zm00001d017867::5:209145342-209147343(-)
Zm00001d051588::4:163588001-163590002(-)
Zm00001d014795::5:63485975-63487976(-)
Zm00001d026404::10:145312476-145314477(+)
Zm00001d040738::3:60983463-60985464(+)
Zm00001d044053::3:217893230-217895231(-)
Zm00001d052389::4:188963364-188965365(+)
Zm00001d047942::9:145902397-145904398(-)
Zm00001d017157::5:187193356-187195357(-)
Zm00001d044523::3:230845113-230847114(+)
Zm00001d011223::8:143501813-143503814(-)
Zm00001d026031::10:136407105-136409106(-)
Zm00001d009029::8:30694321-30696322(-)
Zm00001d012603::8:177062875-177064876(+)
Zm00001d026306::10:143269898-143271899(+)
Zm00001d017850::5:208740950-208742951(+)
Zm00001d010975::8:135638788-135640789(+)
Zm00001d029895::1:92851440-92853441(-)
Zm00001d023735::10:17922251-17924252(-)
Zm00001d028219::1:26907855-26909856(-)
Zm00001d011178::8:142035866-142037867(+)
Zm00001d036711::6:98382784-98384785(-)
Zm00001d034128::1:284687287-284689288(-)
Zm00001d047539::9:134365362-134367363(+)
Zm00001d053661::4:238372211-238374212(-)
Zm00001d049654::4:38848480-38850481(+)
Zm00001d033520::1:265491633-265493634(-)
Zm00001d045774::9:38440716-38442717(+)
Zm00001d015385::5:87655529-87657530(-)
Zm00001d042092::3:150546422-150548423(-)
Zm00001d025233::10:110235710-110237711(+)
Zm00001d003308::2:39658390-39660391(+)
Zm00001d028295::1:29503580-29505581(-)
Zm00001d015308::5:83965124-83967125(+)
Zm00001d008965::8:27709891-27711892(+)
Zm00001d020432::7:113875764-113877765(+)
Zm00001d031941::1:207591305-207593306(-)
Zm00001d037942::6:142920605-142922606(-)
Zm00001d023309::10:2638937-2640938(+)
Zm00001d037225::6:116557686-116559687(+)
Zm00001d046644::9:100190940-100192941(-)
Zm00001d038260::6:152556443-152558444(-)
Zm00001d030727::1:156210572-156212573(-)
Zm00001d026578::10:148266257-148268258(+)
Zm00001d014479::5:49672527-49674528(-)
Zm00001d037966::6:143781601-143783602(-)
Zm00001d049583::4:36133026-36135027(+)
Zm00001d037265::6:118740606-118742607(-)
Zm00001d026239::10:141703834-141705835(+)
Zm00001d051291::4:151992838-151994839(+)
Zm00001d009850::8:85064407-85066408(+)
Zm00001d002103::2:5980330-5982331(+)
Zm00001d029149::1:60534896-60536897(-)
Zm00001d018241::5:217262654-217264655(+)
Zm00001d019028::7:13453659-13455660(+)
Zm00001d007090::2:222094987-222096988(+)
Zm00001d031581::1:195401989-195403990(-)
Zm00001d005535::2:177654349-177656350(+)
Zm00001d046241::9:75993461-75995462(-)
Zm00001d020316::7:105861768-105863769(-)
Zm00001d017525::5:198705388-198707389(+)
Zm00001d051268::4:151302794-151304795(-)
Zm00001d012699::8:178826210-178828211(-)
Zm00001d053189::4:218975560-218977561(+)
Zm00001d012655::8:178009817-178011818(+)
Zm00001d053724::4:239878794-239880795(+)
Zm00001d037326::6:121211895-121213896(+)
Zm00001d051389::4:156893648-156895649(+)
Zm00001d038549::6:159753637-159755638(-)
Zm00001d005968::2:194117032-194119033(-)
Zm00001d014674::5:58596134-58598135(+)
Zm00001d016006::5:138920917-138922918(-)
Zm00001d002064::2:5195256-5197257(-)
Zm00001d022072::7:169435192-169437193(+)
Zm00001d041514::3:125125909-125127910(-)
Zm00001d031127::1:178715519-178717520(+)
Zm00001d010950::8:134828167-134830168(+)
Zm00001d046716::9:103213587-103215588(-)
Zm00001d021153::7:144191670-144193671(-)
Zm00001d013284::5:7859375-7861376(+)
Zm00001d017106::5:185553901-185555902(-)
Zm00001d042509::3:170137518-170139519(-)
Zm00001d013536::5:13859201-13861202(-)
Zm00001d022422::7:177330060-177332061(+)
Zm00001d027920::1:17621351-17623352(-)
Zm00001d042958::3:184828833-184830834(-)
Zm00001d012688::8:178700513-178702514(-)
Zm00001d006089::2:197852448-197854449(-)
Zm00001d049834::4:47100635-47102636(+)
Zm00001d020129::7:94626087-94628088(+)
Zm00001d003162::2:34078660-34080661(+)
Zm00001d034826::1:303086939-303088940(+)
Zm00001d043171::3:190535117-190537118(-)
Zm00001d028100::1:22994309-22996310(+)
Zm00001d047244::9:123877745-123879746(-)
Zm00001d022560::7:180064197-180066198(-)
Zm00001d048050::9:148910442-148912443(-)
Zm00001d029839::1:89566991-89568992(-)
Zm00001d038779::6:164288567-164290568(-)
Zm00001d024509::10:74929228-74931229(-)
Zm00001d019920::7:75824025-75826026(+)
Zm00001d009409::8:63306926-63308927(-)
Zm00001d036916::6:106354825-106356826(-)
Zm00001d049299::4:25176211-25178212(-)
Zm00001d037778::6:137347155-137349156(+)
Zm00001d006107::2:198324406-198326407(-)
Zm00001d031600::1:195874541-195876542(+)
Zm00001d023327::10:3459212-3461213(+)
Zm00001d044641::3:233853935-233855936(-)
Zm00001d034108::1:284167812-284169813(+)
Zm00001d002318::2:10184193-10186194(-)
Zm00001d016159::5:147675256-147677257(+)
Zm00001d011248::8:144590601-144592602(-)
Zm00001d015340::5:85303578-85305579(+)
Zm00001d025041::10:101197062-101199063(-)
Zm00001d004051::2:79500192-79502193(-)
Zm00001d005019::2:154110578-154112579(+)
Zm00001d047830::9:142672292-142674293(-)
Zm00001d002973::2:28464880-28466881(+)
Zm00001d036398::6:86797635-86799636(-)
Zm00001d044172::3:221069602-221071603(+)
Zm00001d002854::2:24775639-24777640(-)
Zm00001d025021::10:100000892-100002893(+)
Zm00001d014771::5:62613256-62615257(-)
Zm00001d029538::1:75324328-75326329(-)
Zm00001d002477::2:13594836-13596837(-)
Zm00001d045873::9:45051139-45053140(-)
Zm00001d016825::5:177530081-177532082(+)
Zm00001d015713::5:110415354-110417355(-)
Zm00001d029148::1:60524516-60526517(-)
Zm00001d018980::7:11652436-11654437(-)
Zm00001d035445::6:25929324-25931325(+)
Zm00001d016797::5:176186381-176188382(-)
Zm00001d013721::5:18528426-18530427(+)
Zm00001d048455::9:156678253-156680254(+)
Zm00001d007396::2:230691535-230693536(+)
Zm00001d021061::7:141849555-141851556(+)
Zm00001d017863::5:209099535-209101536(-)
Zm00001d013976::5:26944287-26946288(+)
Zm00001d052859::4:202732880-202734881(+)
Zm00001d020245::7:101950194-101952195(-)
Zm00001d037696::6:134318395-134320396(+)
Zm00001d039477::3:5327493-5329494(+)
Zm00001d010109::8:99411707-99413708(+)
Zm00001d041867::3:141612826-141614827(+)
Zm00001d030010::1:98968787-98970788(-)
Zm00001d041984::3:146587910-146589911(+)
Zm00001d053318::4:225890070-225892071(-)
Zm00001d012379::8:173239232-173241233(-)
Zm00001d005343::2:170145725-170147726(-)
Zm00001d019568::7:43297234-43299235(+)
Zm00001d019357::7:29504769-29506770(+)
Zm00001d023939::10:30316570-30318571(-)
Zm00001d028186::1:25744881-25746882(-)
Zm00001d020638::7:125922209-125924210(-)
Zm00001d044338::3:225451778-225453779(-)
Zm00001d008620::8:14950475-14952476(+)
Zm00001d031373::1:187623749-187625750(+)
Zm00001d013048::5:3758684-3760685(+)
Zm00001d042023::3:147722398-147724399(-)
Zm00001d028919::1:51463565-51465566(+)
Zm00001d004826::2:141507492-141509493(-)
Zm00001d013817::5:21327743-21329744(-)
Zm00001d034245::1:287794750-287796751(+)
Zm00001d019130::7:18333023-18335024(+)
Zm00001d023323::10:3285729-3287730(+)
Zm00001d053277::4:223882107-223884108(+)
Zm00001d032874::1:241150751-241152752(+)
Zm00001d035286::6:19369806-19371807(+)
Zm00001d001918::2:2918324-2920325(+)
Zm00001d042812::3:180954494-180956495(+)
Zm00001d047912::9:145081501-145083502(+)
Zm00001d018209::5:216608664-216610665(+)
Zm00001d038926::6:167148846-167150847(-)
Zm00001d005756::2:186585891-186587892(-)
Zm00001d029856::1:90506731-90508732(-)
Zm00001d025641::10:124767941-124769942(-)
Zm00001d035480::6:28851582-28853583(-)
Zm00001d012005::8:166374772-166376773(-)
Zm00001d038720::6:163332823-163334824(+)
Zm00001d036341::6:84965633-84967634(-)
Zm00001d035769::6:46864253-46866254(-)
Zm00001d002784::2:22583257-22585258(+)
Zm00001d017392::5:194377072-194379073(+)
Zm00001d008388::8:6992358-6994359(-)
Zm00001d034713::1:300501485-300503486(+)
Zm00001d028260::1:28167732-28169733(+)
Zm00001d053151::4:216315986-216317987(+)
Zm00001d016997::5:182320448-182322449(-)
Zm00001d044576::3:232185503-232187504(+)
Zm00001d047248::9:124021207-124023208(-)
Zm00001d052399::4:189154201-189156202(-)
Zm00001d036968::6:107777707-107779708(+)
Zm00001d017147::5:187052101-187054102(+)
Zm00001d047265::9:124811528-124813529(-)
Zm00001d037217::6:116235253-116237254(+)
Zm00001d025975::10:135053066-135055067(+)
Zm00001d023998::10:35440028-35442029(+)
Zm00001d051568::4:162979166-162981167(-)
Zm00001d024093::10:43770658-43772659(+)
Zm00001d023946::10:30975215-30977216(+)
Zm00001d031450::1:190373001-190375002(-)
Zm00001d052719::4:198625184-198627185(-)
Zm00001d033607::1:268504948-268506949(-)
Zm00001d027975::1:18952739-18954740(+)
Zm00001d034399::1:291831578-291833579(-)
Zm00001d043384::3:198365950-198367951(-)
Zm00001d024718::10:84948748-84950749(+)
Zm00001d044159::3:220754099-220756100(-)
Zm00001d036440::6:88672107-88674108(-)
Zm00001d002339::2:10593992-10595993(+)
Zm00001d018010::5:211974396-211976397(-)
Zm00001d041531::3:126092143-126094144(-)
Zm00001d008640::8:15543630-15545631(-)
Zm00001d036285::6:81821713-81823714(+)
Zm00001d053885::4:242965897-242967898(-)
Zm00001d028042::1:21378586-21380587(-)
Zm00001d037573::6:130068535-130070536(-)
Zm00001d013758::5:19600076-19602077(-)
Zm00001d016596::5:169058620-169060621(+)
Zm00001d035476::6:28515249-28517250(+)
Zm00001d043401::3:198877271-198879272(-)
Zm00001d014157::5:34360299-34362300(+)
Zm00001d004048::2:78974138-78976139(-)
Zm00001d043934::3:214154205-214156206(+)
Zm00001d041140::3:100024801-100026802(-)
Zm00001d043142::3:190036542-190038543(-)
Zm00001d003464::2:45208847-45210848(-)
Zm00001d042578::3:172479563-172481564(+)
Zm00001d035628::6:37508464-37510465(-)
Zm00001d025769::10:129034882-129036883(-)
Zm00001d053903::4:243363763-243365764(+)
Zm00001d014756::5:61634480-61636481(+)
Zm00001d032605::1:231854778-231856779(+)
Zm00001d043375::3:198075569-198077570(-)
Zm00001d014723::5:60588771-60590772(+)
Zm00001d002240::2:8681577-8683578(-)
Zm00001d053857::4:242291768-242293769(+)
Zm00001d003058::2:30706546-30708547(+)
Zm00001d038115::6:148505357-148507358(-)
Zm00001d049412::4:29800982-29802983(+)
Zm00001d006126::2:199264878-199266879(-)
Zm00001d018031::5:212484806-212486807(-)
Zm00001d030515::1:140798384-140800385(+)
Zm00001d045872::9:44942187-44944188(+)
Zm00001d015870::5:127452818-127454819(+)
Zm00001d042293::3:159518784-159520785(+)
Zm00001d021611::7:158048338-158050339(+)
Zm00001d014549::5:52772218-52774219(+)
Zm00001d013213::5:6631225-6633226(-)
Zm00001d037628::6:132319160-132321161(+)
Zm00001d010456::8:116046598-116048599(+)
Zm00001d045391::9:20445563-20447564(+)
Zm00001d005053::2:156306463-156308464(+)
Zm00001d033806::1:274287431-274289432(-)
Zm00001d040028::3:23431955-23433956(+)
Zm00001d009626::8:73802933-73804934(+)
Zm00001d013511::5:13216041-13218042(-)
Zm00001d037375::6:123497288-123499289(+)
Zm00001d024819::10:89570245-89572246(-)
Zm00001d003571::2:48468606-48470607(+)
Zm00001d007521::2:233711831-233713832(+)
Zm00001d025694::10:126529491-126531492(-)
Zm00001d038698::6:162809312-162811313(-)
Zm00001d046977::9:113841929-113843930(-)
Zm00001d027517::1:7300299-7302300(-)
Zm00001d045911::9:47100002-47102003(-)
Zm00001d032537::1:229884360-229886361(+)
Zm00001d016758::5:175093938-175095939(+)
Zm00001d043131::3:189939781-189941782(+)
Zm00001d006511::2:210202592-210204593(+)
Zm00001d031731::1:200022268-200024269(+)
Zm00001d010679::8:124101034-124103035(-)
Zm00001d004084::2:80921813-80923814(-)
Zm00001d039764::3:14218787-14220788(+)
Zm00001d038819::6:165190323-165192324(+)
Zm00001d032852::1:240257195-240259196(+)
Zm00001d024732::10:85591679-85593680(-)
Zm00001d032480::1:228061647-228063648(+)
Zm00001d047418::9:129482558-129484559(+)
Zm00001d019243::7:23654825-23656826(+)
Zm00001d033575::1:267538831-267540832(+)
Zm00001d040004::3:22561253-22563254(+)
Zm00001d040371::3:40546175-40548176(-)
Zm00001d016158::5:147663706-147665707(+)
Zm00001d004835::2:142242685-142244686(-)
Zm00001d017866::5:209139410-209141411(-)
Zm00001d031004::1:172846947-172848948(+)
Zm00001d015693::5:108279728-108281729(+)
Zm00001d012676::8:178445674-178447675(-)
Zm00001d016892::5:179464995-179466996(+)
Zm00001d038193::6:151181429-151183430(-)
Zm00001d016131::5:145810992-145812993(+)
Zm00001d016311::5:156650876-156652877(+)
Zm00001d051452::4:159113005-159115006(+)
Zm00001d001943::2:3242431-3244432(-)
Zm00001d011661::8:157817393-157819394(-)
Zm00001d048648::4:2606995-2608996(-)
Zm00001d042241::3:157301595-157303596(-)
Zm00001d015300::5:83322390-83324391(+)
Zm00001d051233::4:149420063-149422064(-)
Zm00001d014252::5:38186107-38188108(+)
Zm00001d006079::2:197543167-197545168(+)
Zm00001d011704::8:159245369-159247370(-)
Zm00001d025128::10:105636867-105638868(+)
Zm00001d028405::1:33743207-33745208(+)
Zm00001d043437::3:199879556-199881557(-)
Zm00001d013265::5:7396289-7398290(+)
Zm00001d053841::4:242141610-242143611(+)
Zm00001d003817::2:60762678-60764679(-)
Zm00001d039369::3:2680078-2682079(+)
Zm00001d017806::5:207371875-207373876(-)
Zm00001d036522::6:91178243-91180244(-)
Zm00001d032384::1:224849171-224851172(+)
Zm00001d006849::2:217796418-217798419(+)
Zm00001d031539::1:193696731-193698732(-)
Zm00001d049806::4:45461562-45463563(+)
Zm00001d006430::2:207772493-207774494(+)
Zm00001d049370::4:28015702-28017703(+)
Zm00001d003742::2:56998946-57000947(-)
Zm00001d019342::7:28766938-28768939(-)
Zm00001d035624::6:37482003-37484004(-)
Zm00001d009140::8:38887587-38889588(+)
Zm00001d026038::10:136635437-136637438(+)
Zm00001d038457::6:157653498-157655499(+)
Zm00001d004667::2:128130873-128132874(+)
Zm00001d048575::9:159479492-159481493(+)
Zm00001d014436::5:46820199-46822200(-)
Zm00001d006070::2:197413321-197415322(+)
Zm00001d037104::6:112380798-112382799(+)
Zm00001d040772::3:64746528-64748529(-)
Zm00001d017677::5:204023439-204025440(-)
Zm00001d006454::2:208733068-208735069(-)
Zm00001d004153::2:86908636-86910637(+)
Zm00001d040026::3:23368022-23370023(+)
Zm00001d045176::9:15128926-15130927(+)
Zm00001d053093::4:213326569-213328570(+)
Zm00001d016811::5:176928871-176930872(+)
Zm00001d032472::1:227852297-227854298(+)
Zm00001d012086::8:167854838-167856839(+)
Zm00001d006470::2:209236416-209238417(-)
Zm00001d007978::2:244406118-244408119(+)
Zm00001d017138::5:186666446-186668447(-)
Zm00001d041583::3:128253685-128255686(-)
Zm00001d043462::3:200761210-200763211(-)
Zm00001d036057::6:69404923-69406924(+)
Zm00001d006110::2:198517091-198519092(+)
Zm00001d021557::7:155893668-155895669(+)
Zm00001d002564::2:15539968-15541969(-)
Zm00001d028255::1:28076061-28078062(-)
Zm00001d007390::2:230563409-230565410(-)
Zm00001d044164::3:220841593-220843594(+)
Zm00001d040570::3:50658157-50660158(-)
Zm00001d052320::4:187043981-187045982(-)
Zm00001d044673::3:234565553-234567554(+)
Zm00001d028026::1:20835118-20837119(+)
Zm00001d047224::9:122889835-122891836(+)
Zm00001d028016::1:20359959-20361960(-)
Zm00001d024318::10:64155746-64157747(-)
Zm00001d030159::1:109467883-109469884(+)
Zm00001d024530::10:76545446-76547447(-)
Zm00001d053559::4:234080649-234082650(+)
Zm00001d021350::7:149689343-149691344(-)
Zm00001d032667::1:233704168-233706169(+)
Zm00001d002333::2:10506138-10508139(-)
Zm00001d008502::8:10654528-10656529(-)
Zm00001d053446::4:231904287-231906288(-)
Zm00001d044418::3:227502628-227504629(-)
Zm00001d046529::9:94132720-94134721(+)
Zm00001d053074::4:212402494-212404495(-)
Zm00001d019624::7:46605653-46607654(+)
Zm00001d002034::2:4806657-4808658(+)
Zm00001d004697::2:131936647-131938648(-)
Zm00001d013836::5:21954029-21956030(+)
Zm00001d033328::1:259169125-259171126(-)
Zm00001d002736::2:20733950-20735951(-)
Zm00001d010720::8:125879729-125881730(-)
Zm00001d021770::7:162751883-162753884(+)
Zm00001d045134::9:13845852-13847853(-)
Zm00001d053072::4:212305989-212307990(-)
Zm00001d012524::8:176058616-176060617(+)
Zm00001d029934::1:95221273-95223274(-)
Zm00001d028719::1:44243979-44245980(-)
Zm00001d015783::5:119210351-119212352(-)
Zm00001d039963::3:20812401-20814402(+)
Zm00001d041525::3:125900173-125902174(+)
Zm00001d013071::5:4311440-4313441(-)
Zm00001d008392::8:7161466-7163467(-)
Zm00001d023395::10:4670825-4672826(+)
Zm00001d040173::3:30594034-30596035(-)
Zm00001d028691::1:43310590-43312591(+)
Zm00001d023776::10:19784122-19786123(+)
Zm00001d021687::7:160064710-160066711(+)
Zm00001d053173::4:218015951-218017952(+)
Zm00001d003690::2:54521135-54523136(-)
Zm00001d004535::2:116871829-116873830(-)
Zm00001d025167::10:107187408-107189409(-)
Zm00001d012092::8:168116548-168118549(-)
Zm00001d017271::5:191253584-191255585(+)
Zm00001d007084::2:221914948-221916949(-)
Zm00001d010678::8:124073171-124075172(-)
Zm00001d007527::2:233983721-233985722(+)
Zm00001d007026::2:220377217-220379218(-)
Zm00001d048442::9:156481636-156483637(+)
Zm00001d036136::6:73925456-73927457(+)
Zm00001d038198::6:151365511-151367512(+)
Zm00001d029588::1:78030065-78032066(-)
Zm00001d051286::4:151647937-151649938(-)
Zm00001d036123::6:73399496-73401497(+)
Zm00001d016589::5:168670150-168672151(+)
Zm00001d024928::10:95449662-95451663(+)
Zm00001d032875::1:241212604-241214605(+)
Zm00001d011263::8:144950297-144952298(+)
Zm00001d039378::3:2793425-2795426(-)
Zm00001d036476::6:89545376-89547377(+)
Zm00001d017012::5:182687300-182689301(+)
Zm00001d028712::1:44006179-44008180(-)
Zm00001d027974::1:18913471-18915472(+)
Zm00001d014278::5:39076417-39078418(-)
Zm00001d048772::4:5271232-5273233(-)
Zm00001d001844::2:1717595-1719596(-)
Zm00001d031519::1:192674620-192676621(-)
Zm00001d029380::1:68390922-68392923(+)
Zm00001d039653::3:10755533-10757534(-)
Zm00001d051329::4:154795469-154797470(+)
Zm00001d005897::2:192116422-192118423(+)
Zm00001d036267::6:81089242-81091243(-)
Zm00001d044833::9:4445277-4447278(-)
Zm00001d051463::4:159588818-159590819(+)
Zm00001d022400::7:176818035-176820036(-)
Zm00001d002711::2:19967420-19969421(-)
Zm00001d039617::3:9146397-9148398(+)
Zm00001d013310::5:8292761-8294762(+)
Zm00001d045223::9:16506330-16508331(-)
Zm00001d011478::8:151706737-151708738(-)
Zm00001d009759::8:80070688-80072689(+)
Zm00001d037002::6:108762988-108764989(-)
Zm00001d020083::7:90823773-90825774(-)
Zm00001d027429::1:5108153-5110154(-)
Zm00001d041877::3:142036502-142038503(-)
Zm00001d021554::7:155786821-155788822(-)
Zm00001d041334::3:112553600-112555601(+)
Zm00001d047603::9:136814508-136816509(+)
Zm00001d003970::2:72945505-72947506(-)
Zm00001d016941::5:180625852-180627853(-)
Zm00001d026224::10:141455850-141457851(-)
Zm00001d027302::1:2283351-2285352(+)
Zm00001d011477::8:151688478-151690479(-)
Zm00001d034493::1:294612903-294614904(+)
Zm00001d042910::3:183709935-183711936(+)
Zm00001d004512::2:115915543-115917544(-)
Zm00001d040408::3:41721153-41723154(-)
Zm00001d019897::7:73564717-73566718(-)
Zm00001d050505::4:94715047-94717048(-)
Zm00001d012474::8:175161147-175163148(+)
Zm00001d008435::8:8638416-8640417(+)
Zm00001d015611::5:101016146-101018147(+)
Zm00001d022286::7:174471490-174473491(+)
Zm00001d035992::6:65099973-65101974(+)
Zm00001d051310::4:152969368-152971369(-)
Zm00001d005863::2:191082957-191084958(-)
Zm00001d041744::3:135683490-135685491(+)
Zm00001d023333::10:3604897-3606898(+)
Zm00001d018443::5:220934678-220936679(-)
Zm00001d052613::4:194777927-194779928(-)
Zm00001d030239::1:115446852-115448853(+)
Zm00001d013678::5:17149939-17151940(-)
Zm00001d032687::1:234435047-234437048(+)
Zm00001d009338::8:56935508-56937509(+)
Zm00001d028344::1:31349957-31351958(+)
Zm00001d041343::3:113593765-113595766(-)
Zm00001d026515::10:147460190-147462191(-)
Zm00001d004382::2:107686987-107688988(-)
Zm00001d049529::4:33391113-33393114(-)
Zm00001d053876::4:242706028-242708029(+)
Zm00001d014898::5:67326332-67328333(-)
Zm00001d005546::2:178194309-178196310(+)
Zm00001d039903::3:18826613-18828614(+)
Zm00001d002819::2:23563457-23565458(-)
Zm00001d051405::4:157329497-157331498(+)
Zm00001d048669::4:3060376-3062377(-)
Zm00001d004772::2:138159544-138161545(+)
Zm00001d025943::10:134294350-134296351(-)
Zm00001d005065::2:156951193-156953194(-)
Zm00001d011431::8:150347404-150349405(-)
Zm00001d037056::6:110798265-110800266(-)
Zm00001d023769::10:19507012-19509013(-)
Zm00001d033274::1:257011946-257013947(+)
Zm00001d040278::3:35455673-35457674(+)
Zm00001d049674::4:39641237-39643238(+)
Zm00001d004877::2:145960813-145962814(+)
Zm00001d004315::2:102690970-102692971(+)
Zm00001d036997::6:108624391-108626392(-)
Zm00001d014695::5:59737620-59739621(-)
Zm00001d035413::6:24626121-24628122(-)
Zm00001d049699::4:40546166-40548167(+)
Zm00001d052421::4:189652228-189654229(+)
Zm00001d008938::8:26103291-26105292(+)
Zm00001d030646::1:150645577-150647578(+)
Zm00001d026523::10:147515104-147517105(-)
Zm00001d046710::9:103065705-103067706(-)
Zm00001d049208::4:20621966-20623967(+)
Zm00001d027921::1:17708545-17710546(-)
Zm00001d050962::4:133773381-133775382(+)
Zm00001d030672::1:152350953-152352954(+)
Zm00001d043312::3:196077053-196079054(-)
Zm00001d033691::1:271339444-271341445(+)
Zm00001d002085::2:5768434-5770435(-)
Zm00001d037199::6:115497865-115499866(-)
Zm00001d043023::3:186820459-186822460(-)
Zm00001d012941::5:2278172-2280173(-)
Zm00001d002835::2:24246831-24248832(+)
Zm00001d016696::5:172837458-172839459(-)
Zm00001d027495::1:6557926-6559927(-)
Zm00001d025052::10:101801211-101803212(+)
Zm00001d048320::9:154472256-154474257(+)
Zm00001d033674::1:270717680-270719681(+)
Zm00001d020030::7:87162617-87164618(+)
Zm00001d046438::9:89740299-89742300(-)
Zm00001d022512::7:179139053-179141054(-)
Zm00001d004641::2:124683831-124685832(+)
Zm00001d012827::5:942693-944694(-)
Zm00001d008974::8:27983989-27985990(+)
Zm00001d021363::7:149914556-149916557(+)
Zm00001d034856::1:303901932-303903933(+)
Zm00001d014844::5:65184601-65186602(+)
Zm00001d034188::1:286079893-286081894(-)
Zm00001d004365::2:106627991-106629992(-)
Zm00001d005542::2:178095027-178097028(+)
Zm00001d049219::4:21198257-21200258(+)
Zm00001d054001::4:244900586-244902587(-)
Zm00001d008356::8:6166704-6168705(+)
Zm00001d005286::2:167708054-167710055(+)
Zm00001d010859::8:130759263-130761264(-)
Zm00001d033655::1:269773915-269775916(+)
Zm00001d032315::1:221922761-221924762(-)
Zm00001d038594::6:160664339-160666340(-)
Zm00001d017830::5:208015008-208017009(+)
Zm00001d053727::4:239929009-239931010(-)
Zm00001d004620::2:122443331-122445332(-)
Zm00001d042758::3:179022406-179024407(+)
Zm00001d031859::1:204432528-204434529(-)
Zm00001d034106::1:284126209-284128210(-)
Zm00001d038051::6:146437498-146439499(-)
Zm00001d017890::5:209653000-209655001(+)
Zm00001d024614::10:80364519-80366520(+)
Zm00001d052941::4:205567878-205569879(+)
Zm00001d043432::3:199634804-199636805(+)
Zm00001d035033::6:2455768-2457769(+)
Zm00001d033922::1:278619718-278621719(-)
Zm00001d005694::2:183650411-183652412(+)
Zm00001d043419::3:199108202-199110203(-)
Zm00001d014175::5:34993801-34995802(-)
Zm00001d044755::9:1354718-1356719(+)
Zm00001d053687::4:239035150-239037151(+)
Zm00001d004169::2:88658898-88660899(-)
Zm00001d025023::10:100053957-100055958(+)
Zm00001d029529::1:74920721-74922722(-)
Zm00001d051225::4:149088830-149090831(+)
Zm00001d010945::8:134567359-134569360(+)
Zm00001d033951::1:279385034-279387035(+)
Zm00001d014146::5:34116595-34118596(+)
Zm00001d045085::9:12056496-12058497(-)
Zm00001d028114::1:23269516-23271517(-)
Zm00001d019978::7:81484882-81486883(+)
Zm00001d052791::4:201057283-201059284(-)
Zm00001d036540::6:91503995-91505996(-)
Zm00001d022501::7:178947214-178949215(-)
Zm00001d009800::8:82040029-82042030(-)
Zm00001d042729::3:178331698-178333699(+)
Zm00001d041549::3:126663975-126665976(+)
Zm00001d027862::1:15667504-15669505(+)
Zm00001d039075::6:169615671-169617672(-)
Zm00001d050061::4:63229985-63231986(-)
Zm00001d003034::2:30052266-30054267(-)
Zm00001d019477::7:35914470-35916471(-)
Zm00001d038595::6:160664053-160666054(+)
Zm00001d050463::4:90400927-90402928(+)
Zm00001d016440::5:162359127-162361128(+)
Zm00001d038209::6:151714472-151716473(+)
Zm00001d010992::8:136137315-136139316(-)
Zm00001d021565::7:156210893-156212894(-)
Zm00001d042207::3:156094991-156096992(-)
Zm00001d019031::7:13557545-13559546(-)
Zm00001d013589::5:14979085-14981086(-)
Zm00001d024467::10:72228090-72230091(-)
Zm00001d016008::5:139155519-139157520(-)
Zm00001d043090::3:188971358-188973359(+)
Zm00001d032152::1:214578906-214580907(-)
Zm00001d004871::2:145663025-145665026(-)
Zm00001d020864::7:135008126-135010127(-)
Zm00001d023595::10:11317697-11319698(-)
Zm00001d025781::10:129474544-129476545(-)
Zm00001d034764::1:301650752-301652753(+)
Zm00001d020845::7:134489306-134491307(-)
Zm00001d018178::5:215860233-215862234(+)
Zm00001d037859::6:140005629-140007630(-)
Zm00001d029394::1:68807898-68809899(-)
Zm00001d006808::2:217129498-217131499(-)
Zm00001d010711::8:125270620-125272621(-)
Zm00001d052329::4:187326932-187328933(-)
Zm00001d034520::1:295605156-295607157(+)
Zm00001d041818::3:139106338-139108339(-)
Zm00001d035995::6:65186917-65188918(+)
Zm00001d020974::7:138261258-138263259(-)
Zm00001d021031::7:140953704-140955705(-)
Zm00001d040652::3:56428092-56430093(+)
Zm00001d019620::7:46409234-46411235(-)
Zm00001d020935::7:137125038-137127039(+)
Zm00001d002451::2:12960604-12962605(-)
Zm00001d034054::1:282597064-282599065(-)
Zm00001d030034::1:101178796-101180797(-)
Zm00001d033340::1:259604370-259606371(-)
Zm00001d004517::2:116141346-116143347(-)
Zm00001d026149::10:139802668-139804669(+)
Zm00001d020234::7:101491328-101493329(+)
Zm00001d008514::8:11255860-11257861(-)
Zm00001d017548::5:199280890-199282891(+)
Zm00001d016679::5:172377677-172379678(+)
Zm00001d020506::7:119723807-119725808(+)
Zm00001d028252::1:28059365-28061366(-)
Zm00001d001885::2:2465973-2467974(-)
Zm00001d021812::7:163522347-163524348(+)
Zm00001d038301::6:153935443-153937444(-)
Zm00001d020951::7:137492445-137494446(+)
Zm00001d008425::8:8350067-8352068(+)
Zm00001d043814::3:210942399-210944400(-)
Zm00001d036680::6:97451378-97453379(+)
Zm00001d020916::7:136511655-136513656(+)
Zm00001d054085::4:246130907-246132908(-)
Zm00001d018441::5:220901405-220903406(+)
Zm00001d040468::3:45118536-45120537(+)
Zm00001d040466::3:44984045-44986046(+)
Zm00001d034050::1:282508068-282510069(-)
Zm00001d024155::10:50394212-50396213(-)
Zm00001d021684::7:160007500-160009501(-)
Zm00001d020826::7:134000197-134002198(-)
Zm00001d023499::10:7378824-7380825(-)
Zm00001d038808::6:164872556-164874557(-)
Zm00001d038910::6:166846667-166848668(+)
Zm00001d012679::8:178501965-178503966(-)
Zm00001d046352::9:82887785-82889786(+)
Zm00001d041801::3:138811022-138813023(-)
Zm00001d022202::7:172753882-172755883(+)
Zm00001d014617::5:55869449-55871450(+)
Zm00001d033537::1:266338177-266340178(-)
Zm00001d039560::3:7994345-7996346(-)
Zm00001d009413::8:63473898-63475899(-)
Zm00001d017977::5:211171127-211173128(-)
Zm00001d037829::6:138951400-138953401(+)
Zm00001d051756::4:168944364-168946365(-)
Zm00001d014896::5:67127800-67129801(+)
Zm00001d042211::3:156122602-156124603(+)
Zm00001d051890::4:173816542-173818543(-)
Zm00001d043779::3:209998516-210000517(-)
Zm00001d024061::10:40786554-40788555(-)
Zm00001d038376::6:155910575-155912576(-)
Zm00001d008520::8:11341841-11343842(-)
Zm00001d040364::3:40089111-40091112(+)
Zm00001d024051::10:40114942-40116943(-)
Zm00001d023693::10:15730962-15732963(+)
Zm00001d039718::3:12977193-12979194(-)
Zm00001d033932::1:278896936-278898937(+)
Zm00001d041523::3:125850916-125852917(-)
Zm00001d043821::3:210973866-210975867(+)
Zm00001d021587::7:157223791-157225792(-)
Zm00001d029143::1:60337344-60339345(+)
Zm00001d041551::3:126878099-126880100(-)
Zm00001d045088::9:12098490-12100491(-)
Zm00001d051692::4:166907623-166909624(-)
Zm00001d030406::1:130044958-130046959(-)
Zm00001d043089::3:188906856-188908857(-)
Zm00001d025620::10:124228210-124230211(+)
Zm00001d018513::5:222214239-222216240(+)
Zm00001d015982::5:136645460-136647461(-)
Zm00001d012897::5:1758517-1760518(-)
Zm00001d019310::7:26980210-26982211(-)
Zm00001d017360::5:193621366-193623367(-)
Zm00001d003637::2:51282140-51284141(+)
Zm00001d054088::4:246276243-246278244(-)
Zm00001d041713::3:134680708-134682709(-)
Zm00001d017710::5:204811209-204813210(+)
Zm00001d053145::4:216140776-216142777(-)
Zm00001d034954::1:306619436-306621437(-)
Zm00001d011329::8:146861697-146863698(+)
Zm00001d017864::5:209120964-209122965(-)
Zm00001d034361::1:290793271-290795272(-)
Zm00001d050054::4:62672480-62674481(-)
Zm00001d018469::5:221352662-221354663(+)
Zm00001d012953::5:2328780-2330781(+)
Zm00001d035656::6:39270021-39272022(+)
Zm00001d012654::8:178001180-178003181(+)
Zm00001d025479::10:120090499-120092500(+)
Zm00001d043395::3:198674999-198677000(+)
Zm00001d034534::1:295788306-295790307(+)
Zm00001d007218::2:225061659-225063660(-)
Zm00001d014569::5:53757990-53759991(-)
Zm00001d048418::9:155937773-155939774(-)
Zm00001d050340::4:82309801-82311802(-)
Zm00001d016214::5:150603375-150605376(-)
Zm00001d053340::4:226746641-226748642(-)
Zm00001d053286::4:224094711-224096712(+)
Zm00001d048117::9:150409114-150411115(+)
Zm00001d018309::5:218236931-218238932(+)
Zm00001d048924::4:8110756-8112757(-)
Zm00001d034018::1:281250238-281252239(+)
Zm00001d020213::7:100363847-100365848(-)
Zm00001d010440::8:115241865-115243866(-)
Zm00001d023973::10:32816640-32818641(-)
Zm00001d030638::1:150125731-150127732(+)
Zm00001d020021::7:86268938-86270939(-)
Zm00001d017607::5:201459639-201461640(-)
Zm00001d048141::9:150727286-150729287(-)
Zm00001d016335::5:157890698-157892699(+)
Zm00001d050186::4:71492940-71494941(+)
Zm00001d047801::9:142141019-142143020(-)
Zm00001d039639::3:9877722-9879723(+)
Zm00001d013940::5:25523033-25525034(-)
Zm00001d015293::5:82990829-82992830(+)
Zm00001d036547::6:91590595-91592596(-)
Zm00001d012994::5:2882073-2884074(-)
Zm00001d054051::4:245587405-245589406(+)
Zm00001d048090::9:149904619-149906620(+)
Zm00001d002004::2:4179686-4181687(-)
Zm00001d038876::6:166215914-166217915(-)
Zm00001d025118::10:105208929-105210930(-)
Zm00001d017908::5:209972774-209974775(+)
Zm00001d008572::8:13322332-13324333(+)
Zm00001d030391::1:128843175-128845176(-)
Zm00001d047087::9:118039544-118041545(+)
Zm00001d050166::4:70218952-70220953(-)
Zm00001d043850::3:211980903-211982904(+)
Zm00001d014091::5:31999284-32001285(+)
Zm00001d010914::8:133296009-133298010(+)
Zm00001d009610::8:72972221-72974222(+)
Zm00001d047596::9:136684209-136686210(+)
Zm00001d038306::6:154121526-154123527(-)
Zm00001d036312::6:83912210-83914211(-)
Zm00001d051392::4:156976246-156978247(-)
Zm00001d050916::4:130733271-130735272(+)
Zm00001d017585::5:200770723-200772724(+)
Zm00001d038925::6:167145978-167147979(-)
Zm00001d046260::9:77052790-77054791(-)
Zm00001d045045::9:10946102-10948103(+)
Zm00001d024096::10:44454587-44456588(-)
Zm00001d046399::9:87272491-87274492(+)
Zm00001d011411::8:149800196-149802197(-)
Zm00001d024001::10:35708262-35710263(-)
Zm00001d031835::1:203192134-203194135(-)
Zm00001d033892::1:277643679-277645680(-)
Zm00001d025082::10:102930303-102932304(-)
Zm00001d005656::2:182284614-182286615(-)
Zm00001d049508::4:32711382-32713383(-)
Zm00001d023646::10:13504117-13506118(-)
Zm00001d035492::6:29352871-29354872(+)
Zm00001d049454::4:30736049-30738050(-)
Zm00001d033140::1:251983845-251985846(-)
Zm00001d033118::1:250607758-250609759(+)
Zm00001d034618::1:297931247-297933248(+)
Zm00001d020572::7:122850946-122852947(-)
Zm00001d051096::4:142175231-142177232(-)
Zm00001d014385::5:43922184-43924185(+)
Zm00001d019218::7:22311587-22313588(+)
Zm00001d005036::2:155305753-155307754(-)
Zm00001d005453::2:174634622-174636623(+)
Zm00001d030657::1:151226115-151228116(+)
Zm00001d050119::4:67241480-67243481(-)
Zm00001d027468::1:5947123-5949124(-)
Zm00001d013697::5:17812007-17814008(-)
Zm00001d052107::4:179832834-179834835(+)
Zm00001d044205::3:221858102-221860103(+)
Zm00001d037972::6:143912618-143914619(-)
Zm00001d052147::4:181040958-181042959(+)
Zm00001d045659::9:31474342-31476343(-)
Zm00001d022582::7:180321469-180323470(+)
Zm00001d020783::7:132506381-132508382(+)
Zm00001d040242::3:33399852-33401853(+)
Zm00001d003140::2:33433309-33435310(+)
Zm00001d030620::1:148967457-148969458(+)
Zm00001d047449::9:130553568-130555569(-)
Zm00001d043439::3:199919230-199921231(-)
Zm00001d048047::9:148735280-148737281(+)
Zm00001d027815::1:14328326-14330327(+)
Zm00001d015658::5:103849341-103851342(+)
Zm00001d053609::4:236286458-236288459(-)
Zm00001d050411::4:86642364-86644365(+)
Zm00001d002283::2:9546767-9548768(-)
Zm00001d009968::8:92808716-92810717(+)
Zm00001d017494::5:197533297-197535298(-)
Zm00001d034537::1:295875238-295877239(-)
Zm00001d050328::4:81519495-81521496(+)
Zm00001d038411::6:156633074-156635075(+)
Zm00001d010584::8:120903481-120905482(+)
Zm00001d048785::4:5522777-5524778(+)
Zm00001d004737::2:134904160-134906161(+)
Zm00001d018390::5:219925288-219927289(-)
Zm00001d011347::8:147385770-147387771(+)
Zm00001d029605::1:78861789-78863790(+)
Zm00001d026022::10:136251788-136253789(+)
Zm00001d048480::9:157004662-157006663(-)
Zm00001d013635::5:15968474-15970475(+)
Zm00001d011566::8:154587505-154589506(+)
Zm00001d034904::1:305194807-305196808(+)
Zm00001d001811::2:1334258-1336259(-)
Zm00001d036270::6:81184148-81186149(-)
Zm00001d002384::2:11635801-11637802(-)
Zm00001d021201::7:145830568-145832569(-)
Zm00001d006727::2:215377942-215379943(+)
Zm00001d032403::1:225534147-225536148(+)
Zm00001d032090::1:212237137-212239138(+)
Zm00001d040816::3:67781328-67783329(-)
Zm00001d039518::3:6561665-6563666(-)
Zm00001d052726::4:199127479-199129480(-)
Zm00001d050341::4:82445115-82447116(+)
Zm00001d016804::5:176687400-176689401(-)
Zm00001d021727::7:161514678-161516679(+)
Zm00001d046170::9:68849593-68851594(+)
Zm00001d005282::2:167648811-167650812(-)
Zm00001d042542::3:171439098-171441099(+)
Zm00001d008407::8:7960596-7962597(-)
Zm00001d039426::3:3978864-3980865(-)
Zm00001d040818::3:67927565-67929566(-)
Zm00001d002827::2:23923819-23925820(+)
Zm00001d048459::9:156703547-156705548(+)
Zm00001d040721::3:59858980-59860981(+)
Zm00001d021558::7:155978243-155980244(+)
Zm00001d050893::4:128779826-128781827(-)
Zm00001d034765::1:301666896-301668897(-)
Zm00001d012570::8:176790528-176792529(+)
Zm00001d026169::10:140262040-140264041(+)
Zm00001d046948::9:112339942-112341943(-)
Zm00001d053353::4:227249303-227251304(+)
Zm00001d021051::7:141400272-141402273(+)
Zm00001d003312::2:39762087-39764088(-)
Zm00001d033147::1:252110129-252112130(-)
Zm00001d009105::8:36612742-36614743(+)
Zm00001d010189::8:103433725-103435726(-)
Zm00001d029077::1:57265705-57267706(-)
Zm00001d049923::4:52879219-52881220(+)
Zm00001d011083::8:138445402-138447403(-)
Zm00001d049642::4:38573514-38575515(-)
Zm00001d023608::10:11907870-11909871(+)
Zm00001d046126::9:65015434-65017435(+)
Zm00001d046363::9:84133937-84135938(-)
Zm00001d052825::4:202032404-202034405(+)
Zm00001d016801::5:176393731-176395732(+)
Zm00001d029707::1:83264734-83266735(-)
Zm00001d040400::3:41336300-41338301(+)
Zm00001d051099::4:142304019-142306020(-)
Zm00001d010496::8:118059996-118061997(+)
Zm00001d038550::6:159757460-159759461(+)
Zm00001d010305::8:108604378-108606379(+)
Zm00001d003635::2:51164334-51166335(+)
Zm00001d020421::7:113084609-113086610(+)
Zm00001d009726::8:77932261-77934262(+)
Zm00001d039824::3:15917477-15919478(+)
Zm00001d003406::2:43302458-43304459(-)
Zm00001d047640::9:137874112-137876113(-)
Zm00001d028748::1:45268316-45270317(-)
Zm00001d013830::5:21886032-21888033(-)
Zm00001d024343::10:65885860-65887861(-)
Zm00001d052247::4:184665246-184667247(+)
Zm00001d009796::8:81798993-81800994(+)
Zm00001d021410::7:151483897-151485898(-)
Zm00001d006230::2:202411473-202413474(-)
Zm00001d040562::3:49884820-49886821(+)
Zm00001d030527::1:141840301-141842302(-)
Zm00001d041606::3:129571708-129573709(-)
Zm00001d046489::9:92153332-92155333(+)
Zm00001d047527::9:133873786-133875787(+)
Zm00001d047721::9:139935041-139937042(+)
Zm00001d049685::4:39994849-39996850(-)
Zm00001d050000::4:58833854-58835855(+)
Zm00001d043906::3:213466048-213468049(-)
Zm00001d003756::2:57731192-57733193(+)
Zm00001d002110::2:6041138-6043139(+)
Zm00001d050961::4:133639870-133641871(+)
Zm00001d025865::10:132006937-132008938(-)
Zm00001d047669::9:138729938-138731939(-)
Zm00001d051089::4:141672128-141674129(-)
Zm00001d009693::8:76215415-76217416(-)
Zm00001d022175::7:171736467-171738468(-)
Zm00001d040823::3:68070343-68072344(-)
Zm00001d043963::3:215006852-215008853(+)
Zm00001d017562::5:199657221-199659222(-)
Zm00001d030102::1:105806058-105808059(+)
Zm00001d052411::4:189318272-189320273(+)
Zm00001d004771::2:138057132-138059133(+)
Zm00001d007445::2:231917436-231919437(-)
Zm00001d005313::2:169270702-169272703(-)
Zm00001d012674::8:178409466-178411467(-)
Zm00001d016334::5:157891706-157893707(-)
Zm00001d027745::1:12531465-12533466(-)
Zm00001d022502::7:179045769-179047770(-)
Zm00001d024071::10:41455589-41457590(+)
Zm00001d045418::9:21511007-21513008(-)
Zm00001d025827::10:131103418-131105419(-)
Zm00001d026211::10:140993939-140995940(+)
Zm00001d038675::6:162385051-162387052(-)
Zm00001d034346::1:290278167-290280168(+)
Zm00001d014138::5:33832483-33834484(+)
Zm00001d017967::5:210999512-211001513(-)
Zm00001d024347::10:65968846-65970847(+)
Zm00001d030026::1:100646761-100648762(-)
Zm00001d021070::7:142138300-142140301(-)
Zm00001d046385::9:86546521-86548522(-)
Zm00001d007461::2:232213855-232215856(-)
Zm00001d012452::8:174783485-174785486(+)
Zm00001d006157::2:200050923-200052924(-)
Zm00001d007132::2:223011241-223013242(-)
Zm00001d015997::5:138127764-138129765(-)
Zm00001d053113::4:214318934-214320935(-)
Zm00001d013824::5:21490126-21492127(-)
Zm00001d004338::2:104459940-104461941(-)
Zm00001d043270::3:193926378-193928379(-)
Zm00001d041112::3:98129360-98131361(+)
Zm00001d051824::4:171069265-171071266(+)
Zm00001d053179::4:218425178-218427179(-)
Zm00001d021680::7:159842566-159844567(-)
Zm00001d042438::3:167222708-167224709(+)
Zm00001d012855::5:1123068-1125069(+)
Zm00001d037969::6:143835742-143837743(-)
Zm00001d045967::9:50658526-50660527(-)
Zm00001d035253::6:17368646-17370647(+)
Zm00001d039376::3:2779216-2781217(+)
Zm00001d004595::2:120888339-120890340(+)
Zm00001d039484::3:5604432-5606433(+)
Zm00001d021999::7:167784907-167786908(-)
Zm00001d022301::7:174762430-174764431(-)
```
