## Supplementary material for "A comprehensive map of preferentially located motifs reveals distinct proximal *cis*-regulatory elements in plants": GATGTTTG_containing_gene_set.txt

```
#Occurences of GATGTTTG between -45 and 46 (positions relative to the transcription start site)
#224 sequences with GATGTTTG in this interval
#0.89% of the sequences in promoter set with GATGTTTG (set with 25199 sequences)
Zm00001d013976::5:26944287-26946288(+)
Zm00001d043821::3:210973866-210975867(+)
Zm00001d053113::4:214318934-214320935(-)
Zm00001d028042::1:21378586-21380587(-)
Zm00001d042241::3:157301595-157303596(-)
Zm00001d047248::9:124021207-124023208(-)
Zm00001d039079::6:169688420-169690421(-)
Zm00001d051864::4:172719833-172721834(-)
Zm00001d003756::2:57731192-57733193(+)
Zm00001d041713::3:134680708-134682709(-)
Zm00001d011566::8:154587505-154589506(+)
Zm00001d053145::4:216140776-216142777(-)
Zm00001d006727::2:215377942-215379943(+)
Zm00001d012897::5:1758517-1760518(-)
Zm00001d012674::8:178409466-178411467(-)
Zm00001d020030::7:87162617-87164618(+)
Zm00001d020083::7:90823773-90825774(-)
Zm00001d044576::3:232185503-232187504(+)
Zm00001d044523::3:230845113-230847114(+)
Zm00001d002864::2:24962899-24964900(-)
Zm00001d014723::5:60588771-60590772(+)
Zm00001d048459::9:156703547-156705548(+)
Zm00001d034245::1:287794750-287796751(+)
Zm00001d008620::8:14950475-14952476(+)
Zm00001d031450::1:190373001-190375002(-)
Zm00001d026578::10:148266257-148268258(+)
Zm00001d013071::5:4311440-4313441(-)
Zm00001d014695::5:59737620-59739621(-)
Zm00001d037778::6:137347155-137349156(+)
Zm00001d054089::4:246275248-246277249(+)
Zm00001d049654::4:38848480-38850481(+)
Zm00001d047224::9:122889835-122891836(+)
Zm00001d019920::7:75824025-75826026(+)
Zm00001d009968::8:92808716-92810717(+)
Zm00001d009409::8:63306926-63308927(-)
Zm00001d038675::6:162385051-162387052(-)
Zm00001d039378::3:2793425-2795426(-)
Zm00001d012827::5:942693-944694(-)
Zm00001d029605::1:78861789-78863790(+)
Zm00001d041877::3:142036502-142038503(-)
Zm00001d037966::6:143781601-143783602(-)
Zm00001d033147::1:252110129-252112130(-)
Zm00001d034618::1:297931247-297933248(+)
Zm00001d028016::1:20359959-20361960(-)
Zm00001d005313::2:169270702-169272703(-)
Zm00001d005065::2:156951193-156953194(-)
Zm00001d025128::10:105636867-105638868(+)
Zm00001d025479::10:120090499-120092500(+)
Zm00001d046948::9:112339942-112341943(-)
Zm00001d020783::7:132506381-132508382(+)
Zm00001d032384::1:224849171-224851172(+)
Zm00001d038804::6:164798806-164800807(-)
Zm00001d004641::2:124683831-124685832(+)
Zm00001d043963::3:215006852-215008853(+)
Zm00001d045819::9:41247425-41249426(+)
Zm00001d021070::7:142138300-142140301(-)
Zm00001d007390::2:230563409-230565410(-)
Zm00001d048575::9:159479492-159481493(+)
Zm00001d014252::5:38186107-38188108(+)
Zm00001d047721::9:139935041-139937042(+)
Zm00001d016335::5:157890698-157892699(+)
Zm00001d019028::7:13453659-13455660(+)
Zm00001d030239::1:115446852-115448853(+)
Zm00001d038595::6:160664053-160666054(+)
Zm00001d014617::5:55869449-55871450(+)
Zm00001d028405::1:33743207-33745208(+)
Zm00001d020864::7:135008126-135010127(-)
Zm00001d048090::9:149904619-149906620(+)
Zm00001d019031::7:13557545-13559546(-)
Zm00001d002034::2:4806657-4808658(+)
Zm00001d040823::3:68070343-68072344(-)
Zm00001d004169::2:88658898-88660899(-)
Zm00001d038193::6:151181429-151183430(-)
Zm00001d033274::1:257011946-257013947(+)
Zm00001d049219::4:21198257-21200258(+)
Zm00001d042207::3:156094991-156096992(-)
Zm00001d005535::2:177654349-177656350(+)
Zm00001d010859::8:130759263-130761264(-)
Zm00001d015308::5:83965124-83967125(+)
Zm00001d021684::7:160007500-160009501(-)
Zm00001d011248::8:144590601-144592602(-)
Zm00001d051824::4:171069265-171071266(+)
Zm00001d002064::2:5195256-5197257(-)
Zm00001d009759::8:80070688-80072689(+)
Zm00001d036916::6:106354825-106356826(-)
Zm00001d017710::5:204811209-204813210(+)
Zm00001d053151::4:216315986-216317987(+)
Zm00001d002333::2:10506138-10508139(-)
Zm00001d032403::1:225534147-225536148(+)
Zm00001d025052::10:101801211-101803212(+)
Zm00001d027862::1:15667504-15669505(+)
Zm00001d044833::9:4445277-4447278(-)
Zm00001d015340::5:85303578-85305579(+)
Zm00001d024819::10:89570245-89572246(-)
Zm00001d026031::10:136407105-136409106(-)
Zm00001d052389::4:188963364-188965365(+)
Zm00001d013645::5:16112217-16114218(+)
Zm00001d039484::3:5604432-5606433(+)
Zm00001d032315::1:221922761-221924762(-)
Zm00001d053340::4:226746641-226748642(-)
Zm00001d001943::2:3242431-3244432(-)
Zm00001d018178::5:215860233-215862234(+)
Zm00001d022400::7:176818035-176820036(-)
Zm00001d004153::2:86908636-86910637(+)
Zm00001d033537::1:266338177-266340178(-)
Zm00001d053277::4:223882107-223884108(+)
Zm00001d007218::2:225061659-225063660(-)
Zm00001d042092::3:150546422-150548423(-)
Zm00001d037056::6:110798265-110800266(-)
Zm00001d043779::3:209998516-210000517(-)
Zm00001d011704::8:159245369-159247370(-)
Zm00001d012086::8:167854838-167856839(+)
Zm00001d037859::6:140005629-140007630(-)
Zm00001d051268::4:151302794-151304795(-)
Zm00001d029148::1:60524516-60526517(-)
Zm00001d017806::5:207371875-207373876(-)
Zm00001d008407::8:7960596-7962597(-)
Zm00001d002784::2:22583257-22585258(+)
Zm00001d004737::2:134904160-134906161(+)
Zm00001d043437::3:199879556-199881557(-)
Zm00001d015611::5:101016146-101018147(+)
Zm00001d048141::9:150727286-150729287(-)
Zm00001d027495::1:6557926-6559927(-)
Zm00001d013284::5:7859375-7861376(+)
Zm00001d051568::4:162979166-162981167(-)
Zm00001d018513::5:222214239-222216240(+)
Zm00001d043906::3:213466048-213468049(-)
Zm00001d039518::3:6561665-6563666(-)
Zm00001d024509::10:74929228-74931229(-)
Zm00001d035628::6:37508464-37510465(-)
Zm00001d041551::3:126878099-126880100(-)
Zm00001d035624::6:37482003-37484004(-)
Zm00001d046710::9:103065705-103067706(-)
Zm00001d007461::2:232213855-232215856(-)
Zm00001d015743::5:115455901-115457902(-)
Zm00001d014898::5:67326332-67328333(-)
Zm00001d024467::10:72228090-72230091(-)
Zm00001d016334::5:157891706-157893707(-)
Zm00001d048455::9:156678253-156680254(+)
Zm00001d017012::5:182687300-182689301(+)
Zm00001d005968::2:194117032-194119033(-)
Zm00001d052163::4:181550487-181552488(-)
Zm00001d035476::6:28515249-28517250(+)
Zm00001d029839::1:89566991-89568992(-)
Zm00001d020916::7:136511655-136513656(+)
Zm00001d048320::9:154472256-154474257(+)
Zm00001d028719::1:44243979-44245980(-)
Zm00001d049834::4:47100635-47102636(+)
Zm00001d032605::1:231854778-231856779(+)
Zm00001d053074::4:212402494-212404495(-)
Zm00001d006126::2:199264878-199266879(-)
Zm00001d004084::2:80921813-80923814(-)
Zm00001d039376::3:2779216-2781217(+)
Zm00001d053072::4:212305989-212307990(-)
Zm00001d038376::6:155910575-155912576(-)
Zm00001d024061::10:40786554-40788555(-)
Zm00001d054088::4:246276243-246278244(-)
Zm00001d038594::6:160664339-160666340(-)
Zm00001d045223::9:16506330-16508331(-)
Zm00001d053559::4:234080649-234082650(+)
Zm00001d026169::10:140262040-140264041(+)
Zm00001d038876::6:166215914-166217915(-)
Zm00001d037217::6:116235253-116237254(+)
Zm00001d014385::5:43922184-43924185(+)
Zm00001d053318::4:225890070-225892071(-)
Zm00001d017830::5:208015008-208017009(+)
Zm00001d021410::7:151483897-151485898(-)
Zm00001d021558::7:155978243-155980244(+)
Zm00001d001844::2:1717595-1719596(-)
Zm00001d010950::8:134828167-134830168(+)
Zm00001d029538::1:75324328-75326329(-)
Zm00001d003690::2:54521135-54523136(-)
Zm00001d019897::7:73564717-73566718(-)
Zm00001d036680::6:97451378-97453379(+)
Zm00001d019218::7:22311587-22313588(+)
Zm00001d043934::3:214154205-214156206(+)
Zm00001d020245::7:101950194-101952195(-)
Zm00001d028748::1:45268316-45270317(-)
Zm00001d027302::1:2283351-2285352(+)
Zm00001d016997::5:182320448-182322449(-)
Zm00001d010305::8:108604378-108606379(+)
Zm00001d028295::1:29503580-29505581(-)
Zm00001d034018::1:281250238-281252239(+)
Zm00001d034765::1:301666896-301668897(-)
Zm00001d035286::6:19369806-19371807(+)
Zm00001d030391::1:128843175-128845176(-)
Zm00001d024530::10:76545446-76547447(-)
Zm00001d051392::4:156976246-156978247(-)
Zm00001d012379::8:173239232-173241233(-)
Zm00001d004338::2:104459940-104461941(-)
Zm00001d014844::5:65184601-65186602(+)
Zm00001d040004::3:22561253-22563254(+)
Zm00001d040242::3:33399852-33401853(+)
Zm00001d030620::1:148967457-148969458(+)
Zm00001d042542::3:171439098-171441099(+)
Zm00001d034346::1:290278167-290280168(+)
Zm00001d009726::8:77932261-77934262(+)
Zm00001d047244::9:123877745-123879746(-)
Zm00001d018210::5:216620253-216622254(+)
Zm00001d020316::7:105861768-105863769(-)
Zm00001d007978::2:244406118-244408119(+)
Zm00001d040562::3:49884820-49886821(+)
Zm00001d020421::7:113084609-113086610(+)
Zm00001d022512::7:179139053-179141054(-)
Zm00001d010679::8:124101034-124103035(-)
Zm00001d016214::5:150603375-150605376(-)
Zm00001d051233::4:149420063-149422064(-)
Zm00001d028186::1:25744881-25746882(-)
Zm00001d051692::4:166907623-166909624(-)
Zm00001d052941::4:205567878-205569879(+)
Zm00001d014549::5:52772218-52774219(+)
Zm00001d031539::1:193696731-193698732(-)
Zm00001d043384::3:198365950-198367951(-)
Zm00001d023693::10:15730962-15732963(+)
Zm00001d031373::1:187623749-187625750(+)
Zm00001d046489::9:92153332-92155333(+)
Zm00001d040026::3:23368022-23370023(+)
Zm00001d008356::8:6166704-6168705(+)
Zm00001d030102::1:105806058-105808059(+)
Zm00001d027921::1:17708545-17710546(-)
Zm00001d004315::2:102690970-102692971(+)
Zm00001d024093::10:43770658-43772659(+)
Zm00001d012655::8:178009817-178011818(+)
Zm00001d028691::1:43310590-43312591(+)
```
