## Supplementary material for "A comprehensive map of preferentially located motifs reveals distinct proximal *cis*-regulatory elements in plants": GATT_containing_gene_set.txt

```
#Occurences of GATT between -15 and 46 (positions relative to the transcription start site)
#11909 sequences with GATT in this interval
#47.26% of the sequences in promoter set with GATT (set with 25199 sequences)
Zm00001d028804::1:46897166-46899167(+)
Zm00001d031554::1:194119346-194121347(-)
Zm00001d013736::5:18921197-18923198(-)
Zm00001d033829::1:275159537-275161538(-)
Zm00001d005026::2:154616323-154618324(-)
Zm00001d008299::8:4563025-4565026(+)
Zm00001d013720::5:18480730-18482731(-)
Zm00001d022010::7:167904317-167906318(+)
Zm00001d044437::3:228052769-228054770(+)
Zm00001d031050::1:174871088-174873089(+)
Zm00001d021868::7:164953676-164955677(-)
Zm00001d053093::4:213326569-213328570(+)
Zm00001d048173::9:151393789-151395790(+)
Zm00001d028423::1:34541478-34543479(-)
Zm00001d006323::2:204611351-204613352(-)
Zm00001d049097::4:15959211-15961212(+)
Zm00001d017459::5:196474960-196476961(-)
Zm00001d045599::9:28086195-28088196(-)
Zm00001d036825::6:102829364-102831365(-)
Zm00001d042498::3:169641480-169643481(-)
Zm00001d010278::8:107110312-107112313(-)
Zm00001d051414::4:157588767-157590768(-)
Zm00001d034385::1:291509236-291511237(+)
Zm00001d036547::6:91590595-91592596(-)
Zm00001d050395::4:85833306-85835307(+)
Zm00001d029699::1:83059158-83061159(-)
Zm00001d012645::8:177769785-177771786(+)
Zm00001d033523::1:265545423-265547424(+)
Zm00001d018157::5:215692090-215694091(+)
Zm00001d032451::1:226935032-226937033(-)
Zm00001d012556::8:176575952-176577953(+)
Zm00001d047689::9:139369731-139371732(-)
Zm00001d043317::3:196252204-196254205(-)
Zm00001d017995::5:211640101-211642102(-)
Zm00001d031366::1:187455240-187457241(+)
Zm00001d032504::1:228755296-228757297(+)
Zm00001d022083::7:169732148-169734149(+)
Zm00001d032852::1:240257195-240259196(+)
Zm00001d048184::9:151926157-151928158(+)
Zm00001d011520::8:153387641-153389642(+)
Zm00001d022396::7:176686774-176688775(+)
Zm00001d022354::7:176070627-176072628(-)
Zm00001d027456::1:5660236-5662237(+)
Zm00001d013441::5:11412027-11414028(+)
Zm00001d017998::5:211656952-211658953(+)
Zm00001d043023::3:186820459-186822460(-)
Zm00001d004115::2:83491066-83493067(-)
Zm00001d016144::5:146538729-146540730(+)
Zm00001d030424::1:131545450-131547451(+)
Zm00001d041638::3:130790579-130792580(-)
Zm00001d017417::5:195361930-195363931(-)
Zm00001d018462::5:221219109-221221110(+)
Zm00001d029504::1:73575150-73577151(-)
Zm00001d043291::3:194723972-194725973(-)
Zm00001d013863::5:23247678-23249679(+)
Zm00001d019034::7:13645776-13647777(+)
Zm00001d002068::2:5319722-5321723(-)
Zm00001d025751::10:128390710-128392711(-)
Zm00001d008898::8:24391387-24393388(-)
Zm00001d018159::5:215716900-215718901(+)
Zm00001d040325::3:38292901-38294902(+)
Zm00001d049088::4:15685203-15687204(+)
Zm00001d016659::5:171620572-171622573(-)
Zm00001d014550::5:52809903-52811904(-)
Zm00001d053548::4:233635626-233637627(+)
Zm00001d018014::5:212107029-212109030(+)
Zm00001d030620::1:148967457-148969458(+)
Zm00001d028373::1:32470595-32472596(+)
Zm00001d016756::5:175027476-175029477(-)
Zm00001d002382::2:11630445-11632446(-)
Zm00001d018811::7:5844108-5846109(+)
Zm00001d035714::6:42351451-42353452(-)
Zm00001d022289::7:174557799-174559800(+)
Zm00001d048856::4:6441469-6443470(+)
Zm00001d039712::3:12782762-12784763(-)
Zm00001d034415::1:292329707-292331708(+)
Zm00001d049716::4:41316467-41318468(+)
Zm00001d042948::3:184686061-184688062(-)
Zm00001d039747::3:13686179-13688180(+)
Zm00001d053806::4:241442449-241444450(+)
Zm00001d004998::2:153092010-153094011(-)
Zm00001d049999::4:58834050-58836051(-)
Zm00001d044096::3:219036636-219038637(+)
Zm00001d004333::2:104142859-104144860(+)
Zm00001d049731::4:41764216-41766217(+)
Zm00001d008618::8:14740780-14742781(+)
Zm00001d017214::5:189130925-189132926(+)
Zm00001d027402::1:4420558-4422559(-)
Zm00001d052083::4:179004026-179006027(+)
Zm00001d005792::2:188841373-188843374(+)
Zm00001d016684::5:172411494-172413495(+)
Zm00001d020114::7:93594587-93596588(+)
Zm00001d035895::6:58704293-58706294(-)
Zm00001d046073::9:61601199-61603200(-)
Zm00001d031656::1:197632200-197634201(+)
Zm00001d002511::2:14416620-14418621(-)
Zm00001d045564::9:26892560-26894561(-)
Zm00001d016408::5:161312903-161314904(-)
Zm00001d024869::10:91496216-91498217(-)
Zm00001d011821::8:162137781-162139782(-)
Zm00001d043842::3:211620781-211622782(-)
Zm00001d040340::3:38785630-38787631(-)
Zm00001d029249::1:63752211-63754212(-)
Zm00001d044333::3:225389208-225391209(-)
Zm00001d004409::2:110210397-110212398(-)
Zm00001d021467::7:152935219-152937220(-)
Zm00001d035595::6:35978214-35980215(-)
Zm00001d017097::5:185341673-185343674(+)
Zm00001d045899::9:46382350-46384351(-)
Zm00001d029658::1:81675844-81677845(+)
Zm00001d016855::5:178405826-178407827(-)
Zm00001d021828::7:163878547-163880548(+)
Zm00001d049753::4:43118666-43120667(-)
Zm00001d031639::1:197108339-197110340(-)
Zm00001d019881::7:72879049-72881050(-)
Zm00001d003520::2:46551078-46553079(+)
Zm00001d033379::1:261078341-261080342(-)
Zm00001d039261::3:753230-755231(+)
Zm00001d035191::6:8694566-8696567(+)
Zm00001d009714::8:77391359-77393360(-)
Zm00001d047386::9:128435901-128437902(-)
Zm00001d043565::3:204179455-204181456(-)
Zm00001d040937::3:80855486-80857487(-)
Zm00001d009990::8:93616949-93618950(-)
Zm00001d011497::8:152511559-152513560(-)
Zm00001d008248::8:2568074-2570075(-)
Zm00001d009558::8:70098873-70100874(-)
Zm00001d012166::8:169362390-169364391(+)
Zm00001d047340::9:126971482-126973483(+)
Zm00001d009555::8:70019409-70021410(-)
Zm00001d014961::5:70340880-70342881(+)
Zm00001d051571::4:163131713-163133714(-)
Zm00001d014417::5:45493231-45495232(-)
Zm00001d051343::4:155257057-155259058(+)
Zm00001d053393::4:229061160-229063161(-)
Zm00001d005106::2:158485414-158487415(-)
Zm00001d048355::9:154873696-154875697(+)
Zm00001d007267::2:226140106-226142107(+)
Zm00001d025822::10:130719457-130721458(-)
Zm00001d005185::2:162914056-162916057(-)
Zm00001d038546::6:159660155-159662156(+)
Zm00001d029705::1:83208376-83210377(-)
Zm00001d043070::3:188314196-188316197(+)
Zm00001d019447::7:34302473-34304474(-)
Zm00001d031996::1:209090245-209092246(+)
Zm00001d024903::10:93910734-93912735(-)
Zm00001d005276::2:167102354-167104355(-)
Zm00001d047238::9:123553713-123555714(+)
Zm00001d041611::3:129670743-129672744(-)
Zm00001d021568::7:156274635-156276636(+)
Zm00001d014097::5:32305870-32307871(-)
Zm00001d011642::8:157264943-157266944(+)
Zm00001d007635::2:236676807-236678808(-)
Zm00001d013809::5:21127021-21129022(-)
Zm00001d011379::8:149084662-149086663(+)
Zm00001d037849::6:139655570-139657571(-)
Zm00001d039285::3:1012859-1014860(+)
Zm00001d014901::5:67362165-67364166(+)
Zm00001d052458::4:190410857-190412858(+)
Zm00001d034702::1:300267586-300269587(-)
Zm00001d048031::9:148448586-148450587(-)
Zm00001d018907::7:8976743-8978744(-)
Zm00001d009493::8:67180175-67182176(-)
Zm00001d038359::6:155357366-155359367(-)
Zm00001d007560::2:234895054-234897055(-)
Zm00001d037835::6:139204780-139206781(-)
Zm00001d048253::9:153253859-153255860(+)
Zm00001d035401::6:24411820-24413821(+)
Zm00001d029594::1:78238318-78240319(+)
Zm00001d021297::7:148189675-148191676(-)
Zm00001d007712::2:237953825-237955826(-)
Zm00001d009268::8:49302850-49304851(-)
Zm00001d029640::1:80884696-80886697(+)
Zm00001d011174::8:141812116-141814117(-)
Zm00001d016099::5:144531807-144533808(-)
Zm00001d039778::3:14520898-14522899(+)
Zm00001d020378::7:110057647-110059648(+)
Zm00001d050616::4:104892092-104894093(+)
Zm00001d018405::5:220041077-220043078(+)
Zm00001d050445::4:88737460-88739461(+)
Zm00001d043912::3:213677313-213679314(-)
Zm00001d019666::7:49122040-49124041(-)
Zm00001d050607::4:103734742-103736743(-)
Zm00001d024413::10:69710966-69712967(+)
Zm00001d051934::4:174843039-174845040(-)
Zm00001d013799::5:20612116-20614117(-)
Zm00001d048422::9:155989190-155991191(+)
Zm00001d042658::3:175712510-175714511(+)
Zm00001d012102::8:168289076-168291077(-)
Zm00001d037843::6:139457170-139459171(+)
Zm00001d011926::8:164781403-164783404(-)
Zm00001d034986::6:842424-844425(-)
Zm00001d051928::4:174744996-174746997(+)
Zm00001d004389::2:108159843-108161844(-)
Zm00001d005648::2:181903814-181905815(-)
Zm00001d039870::3:17279641-17281642(+)
Zm00001d034330::1:289588547-289590548(-)
Zm00001d043256::3:193472079-193474080(+)
Zm00001d036843::6:103561777-103563778(-)
Zm00001d039316::3:1540244-1542245(+)
Zm00001d042856::3:182226637-182228638(-)
Zm00001d011560::8:154485788-154487789(-)
Zm00001d016349::5:158782674-158784675(-)
Zm00001d030548::1:143164979-143166980(-)
Zm00001d008225::8:1783518-1785519(+)
Zm00001d022489::7:178607342-178609343(+)
Zm00001d021641::7:158884638-158886639(+)
Zm00001d016914::5:179737226-179739227(+)
Zm00001d004525::2:116606016-116608017(+)
Zm00001d030290::1:119839287-119841288(+)
Zm00001d023272::10:1810117-1812118(-)
Zm00001d051740::4:168580149-168582150(+)
Zm00001d002409::2:12114961-12116962(+)
Zm00001d049253::4:22956628-22958629(-)
Zm00001d035990::6:64974399-64976400(+)
Zm00001d044316::3:225060925-225062926(+)
Zm00001d009542::8:69432047-69434048(+)
Zm00001d016220::5:150961595-150963596(+)
Zm00001d053196::4:219346524-219348525(-)
Zm00001d002405::2:12045154-12047155(+)
Zm00001d031059::1:175154809-175156810(+)
Zm00001d019084::7:15695032-15697033(-)
Zm00001d006493::2:209825156-209827157(-)
Zm00001d020125::7:94499854-94501855(+)
Zm00001d049064::4:14567881-14569882(-)
Zm00001d038866::6:166082750-166084751(+)
Zm00001d026664::10:149607676-149609677(+)
Zm00001d027768::1:13175698-13177699(-)
Zm00001d020563::7:122391196-122393197(+)
Zm00001d046971::9:113590320-113592321(+)
Zm00001d043115::3:189557816-189559817(+)
Zm00001d051502::4:160496970-160498971(+)
Zm00001d029548::1:75697684-75699685(+)
Zm00001d027506::1:7033579-7035580(-)
Zm00001d014944::5:69328921-69330922(-)
Zm00001d014889::5:67037268-67039269(-)
Zm00001d018489::5:221701462-221703463(+)
Zm00001d017114::5:185784932-185786933(+)
Zm00001d003004::2:29239689-29241690(+)
Zm00001d034788::1:302327174-302329175(+)
Zm00001d044916::9:7181989-7183990(-)
Zm00001d043158::3:190363499-190365500(+)
Zm00001d005085::2:157731930-157733931(-)
Zm00001d023874::10:25934964-25936965(+)
Zm00001d044518::3:230736987-230738988(-)
Zm00001d037446::6:125619371-125621372(-)
Zm00001d003518::2:46382262-46384263(+)
Zm00001d043437::3:199879556-199881557(-)
Zm00001d027948::1:18148436-18150437(-)
Zm00001d006511::2:210202592-210204593(+)
Zm00001d047747::9:140733091-140735092(+)
Zm00001d042868::3:182503991-182505992(+)
Zm00001d048220::9:152677658-152679659(-)
Zm00001d046305::9:79546950-79548951(+)
Zm00001d048432::9:156171470-156173471(+)
Zm00001d045155::9:14564162-14566163(-)
Zm00001d048430::9:156104298-156106299(-)
Zm00001d012205::8:170074651-170076652(-)
Zm00001d033596::1:268073040-268075041(+)
Zm00001d021046::7:141163241-141165242(-)
Zm00001d047104::9:118711125-118713126(+)
Zm00001d042402::3:164919386-164921387(+)
Zm00001d029227::1:63130492-63132493(+)
Zm00001d032735::1:236814588-236816589(-)
Zm00001d041713::3:134680708-134682709(-)
Zm00001d050317::4:80845972-80847973(-)
Zm00001d015693::5:108279728-108281729(+)
Zm00001d010030::8:96118867-96120868(-)
Zm00001d047850::9:143393514-143395515(-)
Zm00001d033555::1:267027367-267029368(+)
Zm00001d011362::8:148483737-148485738(-)
Zm00001d036520::6:91156814-91158815(-)
Zm00001d027945::1:18057365-18059366(-)
Zm00001d050907::4:129656512-129658513(-)
Zm00001d012971::5:2568860-2570861(-)
Zm00001d050200::4:73314851-73316852(-)
Zm00001d035376::6:23624040-23626041(+)
Zm00001d032178::1:215898042-215900043(-)
Zm00001d015421::5:89378843-89380844(-)
Zm00001d001848::2:1809646-1811647(+)
Zm00001d044355::3:225698789-225700790(-)
Zm00001d019981::7:81825205-81827206(-)
Zm00001d006296::2:204008989-204010990(-)
Zm00001d023729::10:17437491-17439492(-)
Zm00001d007549::2:234541159-234543160(-)
Zm00001d008726::8:17929193-17931194(+)
Zm00001d008305::8:4714660-4716661(-)
Zm00001d034688::1:300051345-300053346(+)
Zm00001d015611::5:101016146-101018147(+)
Zm00001d041108::3:97797659-97799660(-)
Zm00001d029121::1:58943323-58945324(+)
Zm00001d039089::6:169781192-169783193(+)
Zm00001d037687::6:133986294-133988295(-)
Zm00001d053705::4:239605240-239607241(-)
Zm00001d006666::2:213888908-213890909(-)
Zm00001d033056::1:248797398-248799399(+)
Zm00001d007594::2:235872541-235874542(+)
Zm00001d033231::1:255274999-255277000(-)
Zm00001d011177::8:141823130-141825131(+)
Zm00001d017273::5:191274008-191276009(+)
Zm00001d006521::2:210453926-210455927(+)
Zm00001d035597::6:35985426-35987427(-)
Zm00001d007044::2:220800466-220802467(-)
Zm00001d014108::5:32769542-32771543(+)
Zm00001d014993::5:71284139-71286140(+)
Zm00001d006499::2:210033631-210035632(-)
Zm00001d003358::2:41529186-41531187(-)
Zm00001d011731::8:160193277-160195278(-)
Zm00001d031182::1:181579153-181581154(-)
Zm00001d034343::1:290258678-290260679(+)
Zm00001d016365::5:159329133-159331134(+)
Zm00001d013780::5:19950278-19952279(-)
Zm00001d028257::1:28104055-28106056(-)
Zm00001d029023::1:55107381-55109382(+)
Zm00001d045872::9:44942187-44944188(+)
Zm00001d017786::5:206747208-206749209(+)
Zm00001d014084::5:31809896-31811897(-)
Zm00001d003046::2:30270247-30272248(+)
Zm00001d023218::10:699002-701003(-)
Zm00001d003140::2:33433309-33435310(+)
Zm00001d009463::8:65727821-65729822(-)
Zm00001d027462::1:5818251-5820252(+)
Zm00001d032322::1:222266969-222268970(-)
Zm00001d010578::8:120769724-120771725(+)
Zm00001d041768::3:136776301-136778302(-)
Zm00001d008518::8:11310619-11312620(-)
Zm00001d045904::9:46824379-46826380(+)
Zm00001d033200::1:253557924-253559925(+)
Zm00001d020810::7:133608924-133610925(-)
Zm00001d015721::5:112710310-112712311(-)
Zm00001d010410::8:113390474-113392475(+)
Zm00001d005324::2:169617508-169619509(+)
Zm00001d025454::10:119067061-119069062(+)
Zm00001d044597::3:233002152-233004153(-)
Zm00001d027701::1:11430683-11432684(+)
Zm00001d030837::1:162457701-162459702(-)
Zm00001d032673::1:233757847-233759848(-)
Zm00001d043156::3:190358292-190360293(-)
Zm00001d003280::2:38639553-38641554(-)
Zm00001d018512::5:222158805-222160806(-)
Zm00001d050969::4:134224449-134226450(-)
Zm00001d048763::4:5146424-5148425(-)
Zm00001d045326::9:19065211-19067212(-)
Zm00001d049933::4:53888225-53890226(+)
Zm00001d038271::6:152899043-152901044(+)
Zm00001d034082::1:283606245-283608246(-)
Zm00001d047889::9:144455967-144457968(-)
Zm00001d052074::4:178665266-178667267(+)
Zm00001d021372::7:150157087-150159088(+)
Zm00001d045113::9:13148222-13150223(+)
Zm00001d046047::9:58962104-58964105(-)
Zm00001d050266::4:77362532-77364533(-)
Zm00001d026094::10:138303189-138305190(+)
Zm00001d028585::1:40037975-40039976(-)
Zm00001d028562::1:39214125-39216126(+)
Zm00001d031853::1:204149447-204151448(-)
Zm00001d046399::9:87272491-87274492(+)
Zm00001d037976::6:143942086-143944087(+)
Zm00001d052812::4:201680115-201682116(-)
Zm00001d051800::4:169992748-169994749(-)
Zm00001d031486::1:191644453-191646454(-)
Zm00001d003446::2:44624597-44626598(-)
Zm00001d003476::2:45425054-45427055(-)
Zm00001d044806::9:2942824-2944825(-)
Zm00001d032096::1:212560142-212562143(-)
Zm00001d013047::5:3749793-3751794(+)
Zm00001d005097::2:158070732-158072733(-)
Zm00001d002046::2:4944746-4946747(-)
Zm00001d003274::2:38559360-38561361(-)
Zm00001d013956::5:26132791-26134792(-)
Zm00001d034052::1:282584594-282586595(+)
Zm00001d026243::10:141738162-141740163(-)
Zm00001d014483::5:49801217-49803218(-)
Zm00001d039304::3:1394038-1396039(+)
Zm00001d020409::7:112012744-112014745(+)
Zm00001d046656::9:100699851-100701852(-)
Zm00001d017519::5:198530214-198532215(-)
Zm00001d006939::2:219890036-219892037(+)
Zm00001d002369::2:11165756-11167757(-)
Zm00001d025927::10:133905973-133907974(+)
Zm00001d051690::4:166837837-166839838(-)
Zm00001d009111::8:37070969-37072970(+)
Zm00001d008401::8:7423687-7425688(+)
Zm00001d039071::6:169539884-169541885(+)
Zm00001d042916::3:183870289-183872290(-)
Zm00001d003108::2:32462509-32464510(+)
Zm00001d047392::9:128612607-128614608(+)
Zm00001d018403::5:220017727-220019728(-)
Zm00001d032116::1:213633819-213635820(+)
Zm00001d009652::8:74459927-74461928(-)
Zm00001d052525::4:192079382-192081383(+)
Zm00001d018082::5:213923476-213925477(-)
Zm00001d005107::2:158561033-158563034(-)
Zm00001d005881::2:191716769-191718770(-)
Zm00001d005199::2:163238450-163240451(+)
Zm00001d033549::1:266756317-266758318(-)
Zm00001d016472::5:163708271-163710272(-)
Zm00001d012600::8:177049709-177051710(+)
Zm00001d042725::3:178248864-178250865(-)
Zm00001d014128::5:33411908-33413909(+)
Zm00001d011576::8:154833828-154835829(-)
Zm00001d034255::1:288033277-288035278(-)
Zm00001d052165::4:181555838-181557839(-)
Zm00001d023391::10:4478928-4480929(-)
Zm00001d006068::2:197298263-197300264(-)
Zm00001d051055::4:139226388-139228389(+)
Zm00001d046581::9:96873603-96875604(+)
Zm00001d042474::3:168870305-168872306(-)
Zm00001d043386::3:198368338-198370339(+)
Zm00001d003202::2:35511428-35513429(+)
Zm00001d031259::1:184112124-184114125(+)
Zm00001d035481::6:28891325-28893326(+)
Zm00001d008986::8:28667294-28669295(+)
Zm00001d002419::2:12299519-12301520(+)
Zm00001d013796::5:20373569-20375570(+)
Zm00001d011857::8:163127398-163129399(-)
Zm00001d011879::8:163860790-163862791(-)
Zm00001d013449::5:11833441-11835442(+)
Zm00001d021820::7:163677062-163679063(+)
Zm00001d044193::3:221627949-221629950(-)
Zm00001d047124::9:119368683-119370684(+)
Zm00001d012913::5:1890351-1892352(+)
Zm00001d034581::1:297047439-297049440(-)
Zm00001d009344::8:57627993-57629994(+)
Zm00001d042016::3:147506658-147508659(+)
Zm00001d019587::7:44892795-44894796(-)
Zm00001d002938::2:27442131-27444132(+)
Zm00001d032615::1:232177405-232179406(-)
Zm00001d043432::3:199634804-199636805(+)
Zm00001d018028::5:212374337-212376338(-)
Zm00001d015573::5:98917516-98919517(+)
Zm00001d024199::10:55249395-55251396(-)
Zm00001d052527::4:192220127-192222128(-)
Zm00001d016022::5:140071761-140073762(+)
Zm00001d027625::1:9344597-9346598(+)
Zm00001d006823::2:217337761-217339762(+)
Zm00001d017157::5:187193356-187195357(-)
Zm00001d004655::2:126654232-126656233(-)
Zm00001d015211::5:79555211-79557212(-)
Zm00001d011609::8:155806457-155808458(-)
Zm00001d054082::4:246077994-246079995(+)
Zm00001d016456::5:162961240-162963241(+)
Zm00001d040089::3:27064442-27066443(+)
Zm00001d034270::1:288306098-288308099(-)
Zm00001d025227::10:110165377-110167378(+)
Zm00001d036609::6:94238876-94240877(-)
Zm00001d010887::8:132232217-132234218(+)
Zm00001d031014::1:173445338-173447339(-)
Zm00001d036641::6:95983318-95985319(-)
Zm00001d006209::2:201894926-201896927(+)
Zm00001d044541::3:231338873-231340874(+)
Zm00001d025249::10:111061722-111063723(-)
Zm00001d045472::9:23404487-23406488(+)
Zm00001d009110::8:37004177-37006178(+)
Zm00001d033107::1:250327189-250329190(+)
Zm00001d050897::4:128999628-129001629(-)
Zm00001d031669::1:198141157-198143158(-)
Zm00001d047864::9:143764301-143766302(-)
Zm00001d034927::1:305712785-305714786(+)
Zm00001d027320::1:2877034-2879035(+)
Zm00001d020412::7:112201570-112203571(+)
Zm00001d038870::6:166161049-166163050(-)
Zm00001d034521::1:295608392-295610393(+)
Zm00001d035715::6:42376577-42378578(-)
Zm00001d051247::4:150381520-150383521(+)
Zm00001d026148::10:139802333-139804334(+)
Zm00001d017382::5:193929483-193931484(+)
Zm00001d043457::3:200500322-200502323(-)
Zm00001d046091::9:62562395-62564396(+)
Zm00001d018647::7:1622704-1624705(-)
Zm00001d038020::6:145391461-145393462(-)
Zm00001d024529::10:76537452-76539453(-)
Zm00001d043091::3:188974887-188976888(+)
Zm00001d044774::9:2066181-2068182(-)
Zm00001d046592::9:97668226-97670227(+)
Zm00001d022603::7:180894347-180896348(-)
Zm00001d032695::1:234901157-234903158(+)
Zm00001d050406::4:86373430-86375431(+)
Zm00001d037118::6:112979172-112981173(-)
Zm00001d023871::10:25779954-25781955(-)
Zm00001d042721::3:178189272-178191273(-)
Zm00001d010231::8:104888002-104890003(+)
Zm00001d053382::4:228562208-228564209(+)
Zm00001d020224::7:100780182-100782183(+)
Zm00001d036844::6:103613306-103615307(+)
Zm00001d037168::6:114655823-114657824(+)
Zm00001d046134::9:65719218-65721219(-)
Zm00001d012975::5:2623439-2625440(+)
Zm00001d037232::6:116992551-116994552(+)
Zm00001d021060::7:141820399-141822400(+)
Zm00001d028554::1:38992050-38994051(+)
Zm00001d006091::2:197903360-197905361(-)
Zm00001d034740::1:301040930-301042931(+)
Zm00001d043827::3:211043325-211045326(-)
Zm00001d006899::2:218946641-218948642(-)
Zm00001d020908::7:136243176-136245177(-)
Zm00001d053308::4:225413200-225415201(+)
Zm00001d005484::2:175597588-175599589(+)
Zm00001d017659::5:203313751-203315752(+)
Zm00001d053834::4:242113840-242115841(-)
Zm00001d007046::2:220807595-220809596(-)
Zm00001d028330::1:31039988-31041989(+)
Zm00001d020118::7:93723730-93725731(-)
Zm00001d043555::3:203743453-203745454(+)
Zm00001d038734::6:163541390-163543391(+)
Zm00001d037533::6:128419086-128421087(-)
Zm00001d039066::6:169500564-169502565(-)
Zm00001d031251::1:183679258-183681259(-)
Zm00001d054038::4:245457567-245459568(-)
Zm00001d032519::1:229232029-229234030(+)
Zm00001d048442::9:156481636-156483637(+)
Zm00001d030888::1:165744987-165746988(-)
Zm00001d038218::6:151842070-151844071(-)
Zm00001d041415::3:118030613-118032614(-)
Zm00001d023238::10:1121825-1123826(-)
Zm00001d010319::8:109388288-109390289(-)
Zm00001d022417::7:177211339-177213340(+)
Zm00001d031641::1:197115082-197117083(-)
Zm00001d037242::6:117576293-117578294(+)
Zm00001d021170::7:144830419-144832420(+)
Zm00001d021768::7:162730127-162732128(-)
Zm00001d028297::1:29517416-29519417(-)
Zm00001d012411::8:174033314-174035315(-)
Zm00001d045870::9:44820182-44822183(-)
Zm00001d041599::3:129313105-129315106(+)
Zm00001d037149::6:113949705-113951706(+)
Zm00001d053732::4:240025236-240027237(+)
Zm00001d031932::1:207236055-207238056(-)
Zm00001d036688::6:97590292-97592293(+)
Zm00001d043049::3:187420003-187422004(-)
Zm00001d014926::5:68752807-68754808(+)
Zm00001d004052::2:79612637-79614638(-)
Zm00001d030967::1:169595325-169597326(+)
Zm00001d003701::2:55226076-55228077(+)
Zm00001d019449::7:34346437-34348438(-)
Zm00001d017301::5:192159136-192161137(+)
Zm00001d023968::10:32562428-32564429(+)
Zm00001d011330::8:146960981-146962982(-)
Zm00001d037985::6:144390466-144392467(+)
Zm00001d032350::1:223438944-223440945(+)
Zm00001d039296::3:1203640-1205641(+)
Zm00001d036069::6:70206862-70208863(-)
Zm00001d002951::2:27936513-27938514(+)
Zm00001d040161::3:29766317-29768318(-)
Zm00001d028898::1:50144394-50146395(-)
Zm00001d006293::2:203864034-203866035(-)
Zm00001d036307::6:83735046-83737047(-)
Zm00001d013755::5:19464885-19466886(+)
Zm00001d032667::1:233704168-233706169(+)
Zm00001d018457::5:221163548-221165549(-)
Zm00001d011796::8:161716456-161718457(+)
Zm00001d014389::5:44330548-44332549(+)
Zm00001d029611::1:79331590-79333591(+)
Zm00001d008691::8:17292513-17294514(-)
Zm00001d012818::5:845550-847551(-)
Zm00001d044470::3:229098311-229100312(-)
Zm00001d018970::7:11066961-11068962(+)
Zm00001d004667::2:128130873-128132874(+)
Zm00001d032598::1:231633042-231635043(-)
Zm00001d027760::1:13023981-13025982(-)
Zm00001d047507::9:133048448-133050449(+)
Zm00001d039818::3:15812142-15814143(-)
Zm00001d013577::5:14624610-14626611(-)
Zm00001d044152::3:220527271-220529272(-)
Zm00001d020669::7:127430980-127432981(-)
Zm00001d029448::1:71160169-71162170(+)
Zm00001d043691::3:207543488-207545489(-)
Zm00001d026165::10:140174425-140176426(-)
Zm00001d037425::6:125121986-125123987(+)
Zm00001d053828::4:241948007-241950008(+)
Zm00001d007502::2:233397503-233399504(-)
Zm00001d019053::7:14301275-14303276(-)
Zm00001d005278::2:167121952-167123953(+)
Zm00001d009448::8:64902751-64904752(-)
Zm00001d034809::1:302534092-302536093(+)
Zm00001d011225::8:143690530-143692531(-)
Zm00001d050297::4:79516716-79518717(-)
Zm00001d001789::2:953328-955329(+)
Zm00001d032710::1:235776910-235778911(-)
Zm00001d004430::2:111459186-111461187(+)
Zm00001d032470::1:227689250-227691251(+)
Zm00001d003726::2:56550688-56552689(+)
Zm00001d040651::3:56283210-56285211(-)
Zm00001d012808::5:570801-572802(+)
Zm00001d033808::1:274300169-274302170(+)
Zm00001d017526::5:198709952-198711953(-)
Zm00001d050365::4:83770642-83772643(+)
Zm00001d026025::10:136294158-136296159(+)
Zm00001d007670::2:237177727-237179728(+)
Zm00001d036398::6:86797635-86799636(-)
Zm00001d022103::7:170385816-170387817(-)
Zm00001d021511::7:154591758-154593759(-)
Zm00001d020120::7:94098517-94100518(+)
Zm00001d033602::1:268315313-268317314(-)
Zm00001d002336::2:10549521-10551522(+)
Zm00001d036629::6:95621033-95623034(+)
Zm00001d049043::4:13723884-13725885(+)
Zm00001d010773::8:127461298-127463299(+)
Zm00001d048573::9:159284386-159286387(-)
Zm00001d048315::9:154448834-154450835(+)
Zm00001d032727::1:236334095-236336096(+)
Zm00001d039718::3:12977193-12979194(-)
Zm00001d029662::1:81795494-81797495(-)
Zm00001d018514::5:222229660-222231661(-)
Zm00001d038189::6:150911949-150913950(+)
Zm00001d021802::7:163149773-163151774(+)
Zm00001d031178::1:181313754-181315755(-)
Zm00001d039090::6:169787029-169789030(+)
Zm00001d002869::2:25139133-25141134(-)
Zm00001d048673::4:3100353-3102354(-)
Zm00001d040959::3:83222822-83224823(-)
Zm00001d052420::4:189611804-189613805(-)
Zm00001d031672::1:198167907-198169908(-)
Zm00001d030468::1:134961328-134963329(+)
Zm00001d003857::2:63031868-63033869(+)
Zm00001d020612::7:125101108-125103109(-)
Zm00001d009827::8:84136049-84138050(+)
Zm00001d033241::1:255568734-255570735(-)
Zm00001d040369::3:40530665-40532666(-)
Zm00001d050115::4:66961637-66963638(+)
Zm00001d009591::8:72073992-72075993(-)
Zm00001d028482::1:36507411-36509412(+)
Zm00001d014186::5:35492744-35494745(-)
Zm00001d019680::7:50559066-50561067(+)
Zm00001d048335::9:154616503-154618504(+)
Zm00001d036092::6:71928061-71930062(-)
Zm00001d048717::4:4145109-4147110(+)
Zm00001d005776::2:187837414-187839415(-)
Zm00001d038364::6:155604253-155606254(+)
Zm00001d019062::7:14886494-14888495(-)
Zm00001d043019::3:186604592-186606593(+)
Zm00001d013392::5:10303041-10305042(+)
Zm00001d040464::3:44812310-44814311(-)
Zm00001d029667::1:81896111-81898112(-)
Zm00001d053318::4:225890070-225892071(-)
Zm00001d013154::5:5502322-5504323(+)
Zm00001d014175::5:34993801-34995802(-)
Zm00001d002617::2:16894525-16896526(-)
Zm00001d048790::4:5582320-5584321(+)
Zm00001d047858::9:143632727-143634728(-)
Zm00001d017868::5:209146416-209148417(+)
Zm00001d028977::1:53415800-53417801(+)
Zm00001d048710::4:3839429-3841430(-)
Zm00001d021054::7:141619438-141621439(-)
Zm00001d025564::10:122404244-122406245(+)
Zm00001d047758::9:141025056-141027057(+)
Zm00001d001918::2:2918324-2920325(+)
Zm00001d030973::1:170235743-170237744(+)
Zm00001d008617::8:14689227-14691228(-)
Zm00001d036864::6:104416268-104418269(+)
Zm00001d026584::10:148382726-148384727(+)
Zm00001d013850::5:22704457-22706458(+)
Zm00001d031351::1:187060983-187062984(+)
Zm00001d021437::7:152287724-152289725(+)
Zm00001d051860::4:172527848-172529849(-)
Zm00001d036633::6:95827870-95829871(+)
Zm00001d010656::8:123102085-123104086(+)
Zm00001d044754::9:1339265-1341266(+)
Zm00001d017775::5:206385107-206387108(+)
Zm00001d035336::6:21912465-21914466(-)
Zm00001d051809::4:170141299-170143300(+)
Zm00001d012051::8:167242936-167244937(+)
Zm00001d015765::5:117618416-117620417(+)
Zm00001d006682::2:214234812-214236813(-)
Zm00001d025888::10:133101483-133103484(-)
Zm00001d011199::8:142753922-142755923(+)
Zm00001d051599::4:164069925-164071926(+)
Zm00001d029446::1:70970985-70972986(+)
Zm00001d051075::4:140675716-140677717(+)
Zm00001d049781::4:44221085-44223086(+)
Zm00001d021491::7:153943025-153945026(-)
Zm00001d045401::9:20681599-20683600(-)
Zm00001d049017::4:12727589-12729590(-)
Zm00001d019383::7:30993817-30995818(-)
Zm00001d014112::5:32951720-32953721(-)
Zm00001d017101::5:185443104-185445105(-)
Zm00001d029085::1:57455028-57457029(-)
Zm00001d033158::1:252442964-252444965(-)
Zm00001d031789::1:201872616-201874617(-)
Zm00001d007683::2:237382674-237384675(+)
Zm00001d001834::2:1639649-1641650(-)
Zm00001d003290::2:38840883-38842884(-)
Zm00001d035538::6:31605111-31607112(+)
Zm00001d007151::2:223370211-223372212(-)
Zm00001d003394::2:42773175-42775176(-)
Zm00001d004595::2:120888339-120890340(+)
Zm00001d024821::10:89616136-89618137(-)
Zm00001d036790::6:100940858-100942859(+)
Zm00001d010061::8:97790988-97792989(-)
Zm00001d007213::2:224819839-224821840(-)
Zm00001d007816::2:240148273-240150274(+)
Zm00001d011043::8:137266958-137268959(+)
Zm00001d048373::9:155234799-155236800(+)
Zm00001d023314::10:2776901-2778902(-)
Zm00001d050245::4:75830157-75832158(-)
Zm00001d041854::3:141175849-141177850(-)
Zm00001d044813::9:3442464-3444465(+)
Zm00001d025865::10:132006937-132008938(-)
Zm00001d040519::3:47877459-47879460(+)
Zm00001d027616::1:9110751-9112752(-)
Zm00001d006833::2:217561329-217563330(-)
Zm00001d020228::7:101176804-101178805(-)
Zm00001d019489::7:36793023-36795024(-)
Zm00001d053822::4:241794247-241796248(+)
Zm00001d009733::8:78519322-78521323(-)
Zm00001d015469::5:91980000-91982001(-)
Zm00001d022371::7:176263394-176265395(-)
Zm00001d023941::10:30405138-30407139(-)
Zm00001d017423::5:195640312-195642313(+)
Zm00001d010368::8:111480166-111482167(+)
Zm00001d024411::10:69485870-69487871(+)
Zm00001d023424::10:5178880-5180881(+)
Zm00001d040448::3:43802562-43804563(+)
Zm00001d027868::1:15767948-15769949(-)
Zm00001d021741::7:161998714-162000715(-)
Zm00001d009250::8:47174574-47176575(+)
Zm00001d015822::5:123931030-123933031(-)
Zm00001d017076::5:184458738-184460739(-)
Zm00001d035473::6:28368893-28370894(-)
Zm00001d022463::7:178163731-178165732(+)
Zm00001d033223::1:255092857-255094858(-)
Zm00001d008614::8:14480330-14482331(+)
Zm00001d016193::5:149828870-149830871(+)
Zm00001d003696::2:54979564-54981565(+)
Zm00001d029772::1:86355015-86357016(-)
Zm00001d049630::4:38146089-38148090(+)
Zm00001d037674::6:133717184-133719185(-)
Zm00001d006037::2:195920014-195922015(+)
Zm00001d017070::5:184383319-184385320(+)
Zm00001d020170::7:97042372-97044373(-)
Zm00001d038318::6:154322396-154324397(-)
Zm00001d053599::4:235961239-235963240(-)
Zm00001d004717::2:133519707-133521708(-)
Zm00001d051430::4:158333695-158335696(-)
Zm00001d047399::9:128745189-128747190(+)
Zm00001d048732::4:4474892-4476893(-)
Zm00001d017130::5:186478828-186480829(-)
Zm00001d021566::7:156210364-156212365(+)
Zm00001d020144::7:95571367-95573368(+)
Zm00001d018048::5:212840380-212842381(+)
Zm00001d004903::2:147880614-147882615(+)
Zm00001d036300::6:83037087-83039088(-)
Zm00001d012964::5:2437195-2439196(-)
Zm00001d024739::10:85755085-85757086(+)
Zm00001d027816::1:14364635-14366636(-)
Zm00001d011760::8:160946618-160948619(-)
Zm00001d020485::7:118507402-118509403(+)
Zm00001d023636::10:13144432-13146433(+)
Zm00001d023379::10:4291618-4293619(+)
Zm00001d008266::8:3526057-3528058(+)
Zm00001d018517::5:222358609-222360610(-)
Zm00001d050158::4:69693141-69695142(-)
Zm00001d050463::4:90400927-90402928(+)
Zm00001d024471::10:72425171-72427172(+)
Zm00001d042143::3:153386743-153388744(-)
Zm00001d048393::9:155562684-155564685(-)
Zm00001d031643::1:197141503-197143504(-)
Zm00001d053608::4:236220034-236222035(-)
Zm00001d016980::5:181879364-181881365(-)
Zm00001d016796::5:176126797-176128798(-)
Zm00001d039598::3:8679135-8681136(-)
Zm00001d009666::8:75121708-75123709(-)
Zm00001d050225::4:74669401-74671402(-)
Zm00001d017916::5:210062455-210064456(-)
Zm00001d029579::1:77560550-77562551(-)
Zm00001d006350::2:205342554-205344555(-)
Zm00001d023262::10:1563891-1565892(+)
Zm00001d018598::7:411618-413619(+)
Zm00001d013858::5:22864578-22866579(-)
Zm00001d038374::6:155772963-155774964(-)
Zm00001d028632::1:41459256-41461257(+)
Zm00001d011700::8:159170869-159172870(+)
Zm00001d014809::5:63890054-63892055(+)
Zm00001d014712::5:60145015-60147016(+)
Zm00001d005064::2:156946568-156948569(-)
Zm00001d042399::3:164712961-164714962(+)
Zm00001d006889::2:218601539-218603540(-)
Zm00001d025365::10:115746800-115748801(-)
Zm00001d003021::2:29669698-29671699(-)
Zm00001d044650::3:234078598-234080599(-)
Zm00001d034840::1:303630452-303632453(-)
Zm00001d012929::5:2168643-2170644(-)
Zm00001d015414::5:89129056-89131057(-)
Zm00001d031975::1:208355939-208357940(+)
Zm00001d017537::5:198955049-198957050(+)
Zm00001d014330::5:41108950-41110951(+)
Zm00001d053868::4:242573401-242575402(-)
Zm00001d030270::1:118101243-118103244(+)
Zm00001d032576::1:231119009-231121010(+)
Zm00001d010485::8:117412400-117414401(+)
Zm00001d051130::4:145117277-145119278(+)
Zm00001d010207::8:104001685-104003686(+)
Zm00001d014438::5:46911969-46913970(+)
Zm00001d030068::1:103204159-103206160(-)
Zm00001d041711::3:134554029-134556030(-)
Zm00001d034888::1:304817186-304819187(-)
Zm00001d028075::1:22052044-22054045(+)
Zm00001d018643::7:1469577-1471578(+)
Zm00001d010928::8:133837910-133839911(+)
Zm00001d027412::1:4722955-4724956(+)
Zm00001d020362::7:109288940-109290941(+)
Zm00001d047834::9:142799552-142801553(-)
Zm00001d006479::2:209562316-209564317(+)
Zm00001d025855::10:131545800-131547801(+)
Zm00001d028074::1:22018085-22020086(-)
Zm00001d039311::3:1450010-1452011(+)
Zm00001d040628::3:55025569-55027570(-)
Zm00001d006372::2:205995308-205997309(-)
Zm00001d035820::6:53201435-53203436(-)
Zm00001d037815::6:138657582-138659583(+)
Zm00001d033117::1:250588214-250590215(+)
Zm00001d038917::6:166899370-166901371(-)
Zm00001d018183::5:215964274-215966275(+)
Zm00001d006057::2:196695873-196697874(+)
Zm00001d013360::5:9536599-9538600(+)
Zm00001d039674::3:11573558-11575559(+)
Zm00001d039306::3:1423334-1425335(+)
Zm00001d007193::2:224437388-224439389(-)
Zm00001d043591::3:204507907-204509908(-)
Zm00001d003920::2:68053663-68055664(+)
Zm00001d004889::2:147002556-147004557(+)
Zm00001d012717::8:179105297-179107298(+)
Zm00001d044940::9:7822434-7824435(+)
Zm00001d034139::1:284866079-284868080(+)
Zm00001d012609::8:177162004-177164005(-)
Zm00001d015930::5:132537659-132539660(-)
Zm00001d047634::9:137664262-137666263(-)
Zm00001d039727::3:13016490-13018491(+)
Zm00001d047970::9:146685828-146687829(-)
Zm00001d028787::1:46388052-46390053(+)
Zm00001d024048::10:39724347-39726348(-)
Zm00001d037837::6:139281647-139283648(+)
Zm00001d045280::9:17827002-17829003(-)
Zm00001d028633::1:41472451-41474452(-)
Zm00001d052983::4:207294156-207296157(+)
Zm00001d004862::2:145378553-145380554(+)
Zm00001d032613::1:232026327-232028328(+)
Zm00001d028920::1:51489552-51491553(+)
Zm00001d004015::2:75787749-75789750(+)
Zm00001d023523::10:8709581-8711582(+)
Zm00001d039786::3:14616224-14618225(+)
Zm00001d017012::5:182687300-182689301(+)
Zm00001d012766::8:180364933-180366934(-)
Zm00001d051135::4:145472639-145474640(-)
Zm00001d031856::1:204241778-204243779(+)
Zm00001d012595::8:177030939-177032940(-)
Zm00001d020157::7:96197519-96199520(+)
Zm00001d028820::1:47591954-47593955(+)
Zm00001d013963::5:26423793-26425794(-)
Zm00001d011791::8:161665460-161667461(+)
Zm00001d029142::1:60325757-60327758(+)
Zm00001d009196::8:42152427-42154428(-)
Zm00001d011891::8:164104670-164106671(+)
Zm00001d054033::4:245347906-245349907(-)
Zm00001d042962::3:185011049-185013050(-)
Zm00001d024346::10:65899313-65901314(+)
Zm00001d027804::1:13912506-13914507(+)
Zm00001d022385::7:176526145-176528146(+)
Zm00001d052092::4:179373549-179375550(-)
Zm00001d045352::9:19289799-19291800(+)
Zm00001d015361::5:86289485-86291486(-)
Zm00001d048029::9:148368929-148370930(-)
Zm00001d029103::1:58174344-58176345(-)
Zm00001d032331::1:222702590-222704591(+)
Zm00001d035713::6:42068498-42070499(-)
Zm00001d003148::2:33777556-33779557(-)
Zm00001d018009::5:211937422-211939423(+)
Zm00001d044403::3:227291057-227293058(+)
Zm00001d042215::3:156421057-156423058(-)
Zm00001d013317::5:8501333-8503334(-)
Zm00001d039931::3:19829014-19831015(-)
Zm00001d007242::2:225533325-225535326(+)
Zm00001d030693::1:153703067-153705068(-)
Zm00001d047059::9:116852499-116854500(+)
Zm00001d033716::1:272004434-272006435(+)
Zm00001d038579::6:160392159-160394160(+)
Zm00001d049095::4:15937064-15939065(-)
Zm00001d004934::2:149550923-149552924(+)
Zm00001d039546::3:7805769-7807770(+)
Zm00001d027656::1:10265354-10267355(-)
Zm00001d016459::5:163057795-163059796(+)
Zm00001d039987::3:21838570-21840571(-)
Zm00001d027392::1:4295735-4297736(-)
Zm00001d011753::8:160752186-160754187(+)
Zm00001d035514::6:30748489-30750490(+)
Zm00001d044290::3:224370067-224372068(-)
Zm00001d021360::7:149840779-149842780(+)
Zm00001d036895::6:105842260-105844261(+)
Zm00001d017776::5:206387577-206389578(+)
Zm00001d009202::8:42458834-42460835(-)
Zm00001d013779::5:19940220-19942221(+)
Zm00001d022222::7:173072544-173074545(-)
Zm00001d030306::1:121227951-121229952(-)
Zm00001d032789::1:238193828-238195829(+)
Zm00001d045291::9:18042025-18044026(+)
Zm00001d048771::4:5259831-5261832(-)
Zm00001d029362::1:67483052-67485053(+)
Zm00001d038637::6:161440863-161442864(+)
Zm00001d027468::1:5947123-5949124(-)
Zm00001d016277::5:155421295-155423296(-)
Zm00001d029745::1:85099096-85101097(-)
Zm00001d050201::4:73396830-73398831(-)
Zm00001d001838::2:1681170-1683171(-)
Zm00001d052656::4:196027839-196029840(+)
Zm00001d034455::1:293443510-293445511(+)
Zm00001d052964::4:206411161-206413162(+)
Zm00001d005957::2:193812879-193814880(-)
Zm00001d015788::5:119721230-119723231(-)
Zm00001d045883::9:45476605-45478606(-)
Zm00001d026453::10:146109594-146111595(+)
Zm00001d019226::7:22698761-22700762(-)
Zm00001d026260::10:142290948-142292949(-)
Zm00001d032669::1:233727664-233729665(-)
Zm00001d053829::4:241974488-241976489(+)
Zm00001d032353::1:223543781-223545782(+)
Zm00001d044469::3:229009000-229011001(+)
Zm00001d018375::5:219480190-219482191(+)
Zm00001d038297::6:153657851-153659852(-)
Zm00001d014377::5:43572236-43574237(-)
Zm00001d036283::6:81812264-81814265(-)
Zm00001d053612::4:236472578-236474579(+)
Zm00001d037034::6:109809347-109811348(+)
Zm00001d034893::1:304952942-304954943(+)
Zm00001d004162::2:88160115-88162116(+)
Zm00001d032787::1:238153085-238155086(+)
Zm00001d049438::4:30252101-30254102(-)
Zm00001d030863::1:164035537-164037538(+)
Zm00001d048480::9:157004662-157006663(-)
Zm00001d025932::10:134080138-134082139(+)
Zm00001d027844::1:15011047-15013048(+)
Zm00001d013327::5:8702011-8704012(-)
Zm00001d002974::2:28499282-28501283(-)
Zm00001d021351::7:149690356-149692357(+)
Zm00001d011075::8:138114117-138116118(-)
Zm00001d040667::3:57057070-57059071(+)
Zm00001d033853::1:275861743-275863744(-)
Zm00001d007839::2:240609485-240611486(-)
Zm00001d045578::9:27180358-27182359(-)
Zm00001d019650::7:48183795-48185796(+)
Zm00001d047261::9:124765636-124767637(-)
Zm00001d020986::7:139365776-139367777(+)
Zm00001d029520::1:74273785-74275786(-)
Zm00001d008858::8:22869129-22871130(-)
Zm00001d005662::2:182617990-182619991(+)
Zm00001d049046::4:13855755-13857756(-)
Zm00001d052247::4:184665246-184667247(+)
Zm00001d036522::6:91178243-91180244(-)
Zm00001d005672::2:182906061-182908062(+)
Zm00001d032621::1:232352619-232354620(-)
Zm00001d003212::2:36100868-36102869(+)
Zm00001d049500::4:32586779-32588780(-)
Zm00001d005468::2:175204751-175206752(-)
Zm00001d028949::1:52581357-52583358(+)
Zm00001d026406::10:145323803-145325804(-)
Zm00001d021318::7:148757646-148759647(+)
Zm00001d016436::5:162249616-162251617(-)
Zm00001d012748::8:179669377-179671378(-)
Zm00001d051229::4:149276719-149278720(+)
Zm00001d009913::8:89342526-89344527(-)
Zm00001d020402::7:111547096-111549097(+)
Zm00001d034659::1:299109787-299111788(+)
Zm00001d019600::7:45982893-45984894(-)
Zm00001d006922::2:219446556-219448557(+)
Zm00001d038567::6:160009039-160011040(-)
Zm00001d028753::1:45573983-45575984(-)
Zm00001d015000::5:71588303-71590304(+)
Zm00001d003155::2:33958837-33960838(-)
Zm00001d048908::4:7745546-7747547(+)
Zm00001d008922::8:25308752-25310753(-)
Zm00001d018070::5:213767272-213769273(+)
Zm00001d052443::4:190130876-190132877(-)
Zm00001d006593::2:211763934-211765935(+)
Zm00001d037354::6:122606890-122608891(-)
Zm00001d003311::2:39753346-39755347(-)
Zm00001d049832::4:47003027-47005028(-)
Zm00001d002325::2:10314346-10316347(+)
Zm00001d026331::10:143643754-143645755(-)
Zm00001d051345::4:155272521-155274522(+)
Zm00001d010232::8:105194281-105196282(-)
Zm00001d032888::1:241519395-241521396(-)
Zm00001d038839::6:165592506-165594507(+)
Zm00001d037927::6:142235460-142237461(-)
Zm00001d051683::4:166649721-166651722(+)
Zm00001d017641::5:202880491-202882492(-)
Zm00001d040372::3:40546423-40548424(+)
Zm00001d011541::8:153954190-153956191(+)
Zm00001d036855::6:104126121-104128122(+)
Zm00001d026607::10:148902497-148904498(+)
Zm00001d050329::4:81616436-81618437(+)
Zm00001d018360::5:219160002-219162003(+)
Zm00001d014674::5:58596134-58598135(+)
Zm00001d013976::5:26944287-26946288(+)
Zm00001d052845::4:202439490-202441491(-)
Zm00001d030503::1:139710812-139712813(+)
Zm00001d024548::10:77770696-77772697(+)
Zm00001d025725::10:127599072-127601073(+)
Zm00001d018290::5:218020909-218022910(+)
Zm00001d034368::1:291058037-291060038(-)
Zm00001d007117::2:222665199-222667200(-)
Zm00001d004891::2:147084631-147086632(+)
Zm00001d006088::2:197834900-197836901(-)
Zm00001d007112::2:222489310-222491311(-)
Zm00001d015733::5:114322644-114324645(+)
Zm00001d043903::3:213413565-213415566(-)
Zm00001d045336::9:19143064-19145065(+)
Zm00001d002319::2:10183926-10185927(+)
Zm00001d040243::3:33409417-33411418(+)
Zm00001d007434::2:231626989-231628990(+)
Zm00001d029089::1:57483411-57485412(-)
Zm00001d035436::6:25381088-25383089(-)
Zm00001d039920::3:19380132-19382133(+)
Zm00001d010709::8:125236591-125238592(-)
Zm00001d002998::2:29039300-29041301(+)
Zm00001d024028::10:37898656-37900657(-)
Zm00001d042210::3:156118020-156120021(-)
Zm00001d028436::1:34966092-34968093(-)
Zm00001d011537::8:153800844-153802845(-)
Zm00001d002973::2:28464880-28466881(+)
Zm00001d033409::1:262240556-262242557(+)
Zm00001d047025::9:115710575-115712576(-)
Zm00001d014758::5:61808516-61810517(-)
Zm00001d009740::8:78866708-78868709(-)
Zm00001d051627::4:165053943-165055944(-)
Zm00001d003767::2:58172247-58174248(+)
Zm00001d020953::7:137597601-137599602(+)
Zm00001d030529::1:142031205-142033206(-)
Zm00001d005716::2:184486183-184488184(+)
Zm00001d013469::5:12355304-12357305(-)
Zm00001d016477::5:163945170-163947171(+)
Zm00001d012870::5:1410264-1412265(-)
Zm00001d020845::7:134489306-134491307(-)
Zm00001d041839::3:140029324-140031325(-)
Zm00001d012615::8:177259146-177261147(+)
Zm00001d029218::1:62745567-62747568(+)
Zm00001d044008::3:216398641-216400642(-)
Zm00001d022267::7:174004692-174006693(-)
Zm00001d001949::2:3417431-3419432(+)
Zm00001d023639::10:13314355-13316356(-)
Zm00001d029546::1:75694510-75696511(+)
Zm00001d041050::3:93120618-93122619(+)
Zm00001d035899::6:58735044-58737045(+)
Zm00001d028769::1:46010752-46012753(-)
Zm00001d020714::7:129801098-129803099(-)
Zm00001d015309::5:84027255-84029256(-)
Zm00001d009236::8:45784695-45786696(+)
Zm00001d048621::4:1523901-1525902(-)
Zm00001d047995::9:147606784-147608785(-)
Zm00001d042057::3:148969092-148971093(+)
Zm00001d005692::2:183560701-183562702(+)
Zm00001d044321::3:225111588-225113589(+)
Zm00001d017324::5:192700994-192702995(+)
Zm00001d019314::7:27314102-27316103(+)
Zm00001d032366::1:224068985-224070986(+)
Zm00001d004896::2:147531349-147533350(+)
Zm00001d036971::6:107847086-107849087(+)
Zm00001d044175::3:221175103-221177104(-)
Zm00001d026298::10:143169618-143171619(-)
Zm00001d026360::10:144213018-144215019(-)
Zm00001d044452::3:228388199-228390200(+)
Zm00001d039663::3:11201476-11203477(-)
Zm00001d007388::2:230469440-230471441(-)
Zm00001d011224::8:143652401-143654402(+)
Zm00001d043270::3:193926378-193928379(-)
Zm00001d018148::5:215521571-215523572(+)
Zm00001d013746::5:19174247-19176248(-)
Zm00001d029664::1:81801532-81803533(+)
Zm00001d012329::8:172526998-172528999(-)
Zm00001d021332::7:149058665-149060666(+)
Zm00001d037771::6:136913668-136915669(+)
Zm00001d043485::3:201651128-201653129(+)
Zm00001d031303::1:185710405-185712406(-)
Zm00001d040106::3:27798470-27800471(+)
Zm00001d047924::9:145560662-145562663(-)
Zm00001d036771::6:100196199-100198200(+)
Zm00001d024667::10:82872954-82874955(-)
Zm00001d034795::1:302373418-302375419(+)
Zm00001d027694::1:11303085-11305086(-)
Zm00001d021245::7:146812957-146814958(-)
Zm00001d049187::4:19754299-19756300(+)
Zm00001d049365::4:27940738-27942739(+)
Zm00001d027892::1:16848094-16850095(-)
Zm00001d047921::9:145466874-145468875(-)
Zm00001d003312::2:39762087-39764088(-)
Zm00001d044446::3:228296325-228298326(-)
Zm00001d048727::4:4318862-4320863(-)
Zm00001d037326::6:121211895-121213896(+)
Zm00001d045956::9:49744237-49746238(-)
Zm00001d010811::8:128599094-128601095(+)
Zm00001d005746::2:185842462-185844463(-)
Zm00001d048970::4:11114144-11116145(+)
Zm00001d025513::10:120959069-120961070(-)
Zm00001d036984::6:108313417-108315418(+)
Zm00001d029124::1:59030125-59032126(-)
Zm00001d049940::4:54281661-54283662(-)
Zm00001d025680::10:126109891-126111892(-)
Zm00001d008262::8:3372044-3374045(+)
Zm00001d046716::9:103213587-103215588(-)
Zm00001d043795::3:210371105-210373106(-)
Zm00001d013741::5:19013778-19015779(-)
Zm00001d003992::2:74078181-74080182(-)
Zm00001d034734::1:300961699-300963700(+)
Zm00001d006079::2:197543167-197545168(+)
Zm00001d032220::1:217629589-217631590(+)
Zm00001d013725::5:18633339-18635340(-)
Zm00001d052339::4:187397870-187399871(-)
Zm00001d038923::6:167107921-167109922(-)
Zm00001d049105::4:16146922-16148923(+)
Zm00001d038840::6:165627328-165629329(-)
Zm00001d006825::2:217433055-217435056(+)
Zm00001d038843::6:165656326-165658327(-)
Zm00001d024327::10:64818038-64820039(+)
Zm00001d013398::5:10356463-10358464(-)
Zm00001d017168::5:187809350-187811351(-)
Zm00001d024474::10:72573631-72575632(+)
Zm00001d040980::3:87901103-87903104(+)
Zm00001d039576::3:8205692-8207693(+)
Zm00001d032501::1:228549472-228551473(+)
Zm00001d006749::2:215837411-215839412(+)
Zm00001d046793::9:106296743-106298744(+)
Zm00001d016943::5:180769122-180771123(+)
Zm00001d011765::8:161173216-161175217(+)
Zm00001d024709::10:84545485-84547486(-)
Zm00001d037203::6:115604344-115606345(+)
Zm00001d007080::2:221782580-221784581(+)
Zm00001d033600::1:268258531-268260532(-)
Zm00001d042398::3:164485299-164487300(+)
Zm00001d010713::8:125356432-125358433(-)
Zm00001d039181::6:172034439-172036440(+)
Zm00001d024933::10:95592933-95594934(-)
Zm00001d045817::9:41018989-41020990(+)
Zm00001d027623::1:9254892-9256893(+)
Zm00001d016234::5:151506263-151508264(+)
Zm00001d017166::5:187568888-187570889(+)
Zm00001d033614::1:268752634-268754635(+)
Zm00001d020677::7:127732530-127734531(-)
Zm00001d042078::3:149864244-149866245(+)
Zm00001d021586::7:157211602-157213603(-)
Zm00001d018113::5:214623836-214625837(-)
Zm00001d044045::3:217681558-217683559(-)
Zm00001d039448::3:4598129-4600130(+)
Zm00001d017769::5:206298719-206300720(-)
Zm00001d039642::3:9975822-9977823(+)
Zm00001d045950::9:49164759-49166760(-)
Zm00001d013097::5:4690189-4692190(-)
Zm00001d049581::4:36068697-36070698(-)
Zm00001d044371::3:226332535-226334536(-)
Zm00001d028129::1:23626869-23628870(-)
Zm00001d015581::5:99283642-99285643(+)
Zm00001d021940::7:166591550-166593551(+)
Zm00001d043389::3:198495257-198497258(-)
Zm00001d027326::1:2975513-2977514(+)
Zm00001d037921::6:142015499-142017500(-)
Zm00001d053102::4:213814612-213816613(+)
Zm00001d045725::9:35213853-35215854(+)
Zm00001d032496::1:228404326-228406327(+)
Zm00001d016568::5:167815823-167817824(+)
Zm00001d015921::5:131468115-131470116(+)
Zm00001d015905::5:130025953-130027954(+)
Zm00001d052053::4:177832421-177834422(+)
Zm00001d014383::5:43799921-43801922(+)
Zm00001d012982::5:2770680-2772681(+)
Zm00001d017561::5:199653967-199655968(-)
Zm00001d020618::7:125221385-125223386(+)
Zm00001d043263::3:193702239-193704240(-)
Zm00001d047916::9:145291191-145293192(+)
Zm00001d003606::2:49810909-49812910(-)
Zm00001d024640::10:81534172-81536173(-)
Zm00001d045475::9:23614899-23616900(-)
Zm00001d022526::7:179347453-179349454(+)
Zm00001d051281::4:151511267-151513268(+)
Zm00001d028352::1:31687614-31689615(-)
Zm00001d018004::5:211767222-211769223(+)
Zm00001d052094::4:179381909-179383910(+)
Zm00001d001937::2:3118329-3120330(+)
Zm00001d047719::9:139927757-139929758(-)
Zm00001d018194::5:216141733-216143734(+)
Zm00001d035570::6:34075049-34077050(-)
Zm00001d033546::1:266735815-266737816(+)
Zm00001d043707::3:207961800-207963801(-)
Zm00001d027385::1:4117196-4119197(+)
Zm00001d031690::1:198658446-198660447(+)
Zm00001d047833::9:142792420-142794421(-)
Zm00001d026518::10:147476474-147478475(-)
Zm00001d035766::6:46355303-46357304(+)
Zm00001d043615::3:205275901-205277902(-)
Zm00001d019889::7:73329204-73331205(-)
Zm00001d050015::4:59616185-59618186(-)
Zm00001d026600::10:148724283-148726284(-)
Zm00001d024323::10:64613330-64615331(-)
Zm00001d029706::1:83225437-83227438(+)
Zm00001d024155::10:50394212-50396213(-)
Zm00001d046438::9:89740299-89742300(-)
Zm00001d026117::10:138799750-138801751(+)
Zm00001d043993::3:215925135-215927136(+)
Zm00001d045376::9:20053100-20055101(+)
Zm00001d037633::6:132469412-132471413(+)
Zm00001d023471::10:6715835-6717836(-)
Zm00001d051813::4:170335239-170337240(-)
Zm00001d052034::4:177029380-177031381(-)
Zm00001d041725::3:135290104-135292105(+)
Zm00001d048536::9:158055039-158057040(-)
Zm00001d045738::9:36129174-36131175(+)
Zm00001d048473::9:156923208-156925209(+)
Zm00001d045424::9:21658739-21660740(-)
Zm00001d028102::1:23008035-23010036(-)
Zm00001d040497::3:46811262-46813263(+)
Zm00001d032069::1:211231888-211233889(-)
Zm00001d006755::2:215969655-215971656(+)
Zm00001d031633::1:196909193-196911194(+)
Zm00001d020348::7:108323259-108325260(-)
Zm00001d019850::7:69630657-69632658(+)
Zm00001d050032::4:61320849-61322850(-)
Zm00001d051535::4:161766497-161768498(-)
Zm00001d048142::9:150749582-150751583(+)
Zm00001d023243::10:1293877-1295878(+)
Zm00001d023910::10:27637521-27639522(+)
Zm00001d033164::1:252583218-252585219(+)
Zm00001d032543::1:230036185-230038186(+)
Zm00001d045269::9:17523357-17525358(-)
Zm00001d038150::6:149491406-149493407(+)
Zm00001d018724::7:3126307-3128308(+)
Zm00001d021899::7:165628930-165630931(-)
Zm00001d013165::5:5727773-5729774(+)
Zm00001d046521::9:93517844-93519845(-)
Zm00001d007366::2:229769963-229771964(+)
Zm00001d035350::6:22775071-22777072(-)
Zm00001d034366::1:290940101-290942102(+)
Zm00001d023316::10:2859634-2861635(-)
Zm00001d044266::3:223382148-223384149(-)
Zm00001d030640::1:150295413-150297414(-)
Zm00001d007295::2:226991798-226993799(+)
Zm00001d019233::7:23218272-23220273(-)
Zm00001d032330::1:222630375-222632376(-)
Zm00001d003153::2:33919034-33921035(-)
Zm00001d008716::8:17622209-17624210(+)
Zm00001d027872::1:16016912-16018913(-)
Zm00001d049525::4:33188685-33190686(-)
Zm00001d037616::6:131893608-131895609(+)
Zm00001d041991::3:146846439-146848440(+)
Zm00001d052051::4:177821065-177823066(+)
Zm00001d029164::1:60876056-60878057(-)
Zm00001d024833::10:90194711-90196712(-)
Zm00001d032507::1:228911843-228913844(-)
Zm00001d049805::4:45461241-45463242(-)
Zm00001d033980::1:279981248-279983249(-)
Zm00001d009524::8:68945900-68947901(-)
Zm00001d007375::2:230130558-230132559(-)
Zm00001d046569::9:96320635-96322636(+)
Zm00001d011270::8:145289257-145291258(+)
Zm00001d036396::6:86740399-86742400(-)
Zm00001d018369::5:219418415-219420416(-)
Zm00001d013232::5:6800250-6802251(+)
Zm00001d049476::4:31588590-31590591(-)
Zm00001d004209::2:91714864-91716865(+)
Zm00001d029913::1:93848024-93850025(-)
Zm00001d028010::1:20262176-20264177(+)
Zm00001d027943::1:18046724-18048725(-)
Zm00001d018355::5:219131061-219133062(+)
Zm00001d012591::8:176953965-176955966(+)
Zm00001d050103::4:65731595-65733596(+)
Zm00001d025129::10:105675881-105677882(-)
Zm00001d041092::3:97015312-97017313(-)
Zm00001d048138::9:150681991-150683992(+)
Zm00001d034344::1:290265951-290267952(+)
Zm00001d009063::8:33993973-33995974(-)
Zm00001d043578::3:204371048-204373049(-)
Zm00001d037725::6:135243299-135245300(+)
Zm00001d053122::4:214602508-214604509(-)
Zm00001d025106::10:104540049-104542050(+)
Zm00001d001946::2:3401618-3403619(-)
Zm00001d028994::1:53951563-53953564(+)
Zm00001d019721::7:53757109-53759110(+)
Zm00001d028946::1:52508897-52510898(-)
Zm00001d006474::2:209340367-209342368(+)
Zm00001d005313::2:169270702-169272703(-)
Zm00001d024788::10:88365923-88367924(+)
Zm00001d014475::5:49662025-49664026(-)
Zm00001d032157::1:214724542-214726543(-)
Zm00001d038530::6:159371492-159373493(-)
Zm00001d012458::8:174860524-174862525(-)
Zm00001d043635::3:205777029-205779030(-)
Zm00001d032179::1:215955779-215957780(+)
Zm00001d051139::4:145544577-145546578(+)
Zm00001d038885::6:166377452-166379453(+)
Zm00001d003259::2:38103878-38105879(+)
Zm00001d037962::6:143662736-143664737(-)
Zm00001d007889::2:241873095-241875096(+)
Zm00001d032086::1:212143940-212145941(+)
Zm00001d051447::4:158958021-158960022(-)
Zm00001d041246::3:108033137-108035138(+)
Zm00001d035297::6:19828005-19830006(-)
Zm00001d005462::2:175093662-175095663(+)
Zm00001d016467::5:163433290-163435291(+)
Zm00001d049383::4:28547195-28549196(-)
Zm00001d007661::2:237090174-237092175(+)
Zm00001d053206::4:219894364-219896365(-)
Zm00001d003941::2:70596854-70598855(+)
Zm00001d029903::1:93425755-93427756(-)
Zm00001d052200::4:183160556-183162557(+)
Zm00001d045501::9:24650318-24652319(+)
Zm00001d022525::7:179336286-179338287(+)
Zm00001d046190::9:71024134-71026135(+)
Zm00001d002532::2:14860579-14862580(-)
Zm00001d044247::3:222999690-223001691(+)
Zm00001d021856::7:164590434-164592435(+)
Zm00001d040305::3:36892035-36894036(+)
Zm00001d017646::5:202981856-202983857(+)
Zm00001d037099::6:112113422-112115423(+)
Zm00001d006041::2:196157466-196159467(-)
Zm00001d014340::5:41542362-41544363(+)
Zm00001d047367::9:127882786-127884787(-)
Zm00001d014848::5:65460768-65462769(-)
Zm00001d031028::1:174132593-174134594(-)
Zm00001d010324::8:109668874-109670875(+)
Zm00001d009027::8:30678531-30680532(-)
Zm00001d035370::6:23531885-23533886(+)
Zm00001d036711::6:98382784-98384785(-)
Zm00001d018746::7:4063581-4065582(+)
Zm00001d016998::5:182320772-182322773(+)
Zm00001d034055::1:282607952-282609953(-)
Zm00001d025211::10:109334894-109336895(+)
Zm00001d020691::7:128620823-128622824(-)
Zm00001d032408::1:225779822-225781823(+)
Zm00001d002005::2:4229353-4231354(+)
Zm00001d008497::8:10437603-10439604(+)
Zm00001d052354::4:187990364-187992365(+)
Zm00001d020641::7:126102794-126104795(-)
Zm00001d014967::5:70441023-70443024(+)
Zm00001d008238::8:2260461-2262462(-)
Zm00001d037235::6:117168712-117170713(-)
Zm00001d034765::1:301666896-301668897(-)
Zm00001d007848::2:240834369-240836370(+)
Zm00001d042282::3:158689469-158691470(-)
Zm00001d035180::6:8229140-8231141(-)
Zm00001d011178::8:142035866-142037867(+)
Zm00001d027925::1:17805623-17807624(+)
Zm00001d034698::1:300194997-300196998(+)
Zm00001d053183::4:218605294-218607295(-)
Zm00001d021573::7:156463828-156465829(+)
Zm00001d053207::4:219941537-219943538(-)
Zm00001d017186::5:188271602-188273603(+)
Zm00001d053412::4:230691148-230693149(+)
Zm00001d018291::5:218025591-218027592(+)
Zm00001d027300::1:2232453-2234454(+)
Zm00001d037784::6:137683675-137685676(-)
Zm00001d012532::8:176206626-176208627(-)
Zm00001d015493::5:93595861-93597862(+)
Zm00001d006268::2:203283797-203285798(+)
Zm00001d026677::10:149749880-149751881(+)
Zm00001d007009::2:220125040-220127041(+)
Zm00001d038915::6:166882210-166884211(-)
Zm00001d013111::5:4794651-4796652(+)
Zm00001d039682::3:11813341-11815342(-)
Zm00001d015700::5:108858721-108860722(-)
Zm00001d005013::2:153769025-153771026(-)
Zm00001d049522::4:33125441-33127442(+)
Zm00001d025808::10:130143963-130145964(+)
Zm00001d038655::6:161935769-161937770(-)
Zm00001d013842::5:22205468-22207469(-)
Zm00001d021873::7:165218953-165220954(-)
Zm00001d006733::2:215450152-215452153(+)
Zm00001d025100::10:104003766-104005767(+)
Zm00001d049018::4:12738900-12740901(-)
Zm00001d006753::2:215955634-215957635(+)
Zm00001d041472::3:122371519-122373520(-)
Zm00001d044283::3:224156643-224158644(-)
Zm00001d036630::6:95641970-95643971(+)
Zm00001d034463::1:293747500-293749501(+)
Zm00001d041818::3:139106338-139108339(-)
Zm00001d012257::8:171225542-171227543(-)
Zm00001d039251::3:562692-564693(-)
Zm00001d034044::1:282135628-282137629(-)
Zm00001d042290::3:159215990-159217991(-)
Zm00001d036668::6:97148611-97150612(-)
Zm00001d037746::6:136204147-136206148(+)
Zm00001d041232::3:106915886-106917887(+)
Zm00001d037029::6:109565544-109567545(+)
Zm00001d021645::7:158959515-158961516(-)
Zm00001d050934::4:132597931-132599932(+)
Zm00001d009037::8:31005113-31007114(-)
Zm00001d054000::4:244878908-244880909(-)
Zm00001d038085::6:147233697-147235698(-)
Zm00001d004019::2:76036069-76038070(-)
Zm00001d007677::2:237291177-237293178(+)
Zm00001d024488::10:73837883-73839884(+)
Zm00001d023296::10:2275275-2277276(+)
Zm00001d013758::5:19600076-19602077(-)
Zm00001d043503::3:202106614-202108615(+)
Zm00001d026185::10:140540561-140542562(-)
Zm00001d041439::3:119830938-119832939(+)
Zm00001d002970::2:28354539-28356540(-)
Zm00001d050794::4:123432773-123434774(+)
Zm00001d037265::6:118740606-118742607(-)
Zm00001d011286::8:145831373-145833374(+)
Zm00001d047707::9:139668182-139670183(+)
Zm00001d015637::5:102458857-102460858(-)
Zm00001d012042::8:167080891-167082892(-)
Zm00001d012286::8:171912015-171914016(-)
Zm00001d044642::3:233853453-233855454(+)
Zm00001d012528::8:176104882-176106883(+)
Zm00001d044180::3:221248492-221250493(+)
Zm00001d023376::10:4270767-4272768(+)
Zm00001d040760::3:64058248-64060249(-)
Zm00001d046112::9:63976991-63978992(-)
Zm00001d030486::1:136739039-136741040(+)
Zm00001d028025::1:20832187-20834188(+)
Zm00001d029545::1:75663702-75665703(-)
Zm00001d007139::2:223205405-223207406(-)
Zm00001d044668::3:234438839-234440840(-)
Zm00001d003418::2:43778770-43780771(+)
Zm00001d027618::1:9115167-9117168(-)
Zm00001d041714::3:134687582-134689583(-)
Zm00001d014831::5:64747347-64749348(-)
Zm00001d041103::3:97446960-97448961(-)
Zm00001d028118::1:23360747-23362748(+)
Zm00001d006082::2:197600987-197602988(+)
Zm00001d007903::2:242106173-242108174(-)
Zm00001d005337::2:169968525-169970526(-)
Zm00001d012033::8:166842160-166844161(-)
Zm00001d044389::3:226833778-226835779(-)
Zm00001d013738::5:18987725-18989726(-)
Zm00001d014038::5:30228516-30230517(+)
Zm00001d015446::5:90500733-90502734(+)
Zm00001d005896::2:192057775-192059776(-)
Zm00001d043822::3:210991383-210993384(-)
Zm00001d046740::9:103971728-103973729(-)
Zm00001d027540::1:7876833-7878834(+)
Zm00001d013238::5:6854257-6856258(+)
Zm00001d026079::10:137929130-137931131(-)
Zm00001d027671::1:10679728-10681729(+)
Zm00001d029929::1:94858302-94860303(-)
Zm00001d015334::5:85043941-85045942(+)
Zm00001d006203::2:201673281-201675282(-)
Zm00001d052171::4:181667842-181669843(+)
Zm00001d028611::1:40779519-40781520(-)
Zm00001d007443::2:231892670-231894671(+)
Zm00001d033625::1:269138139-269140140(-)
Zm00001d052649::4:195807344-195809345(+)
Zm00001d026585::10:148386655-148388656(+)
Zm00001d006237::2:202590733-202592734(-)
Zm00001d004332::2:104143885-104145886(-)
Zm00001d031058::1:175153833-175155834(-)
Zm00001d017834::5:208265806-208267807(-)
Zm00001d014382::5:43773830-43775831(+)
Zm00001d040572::3:50776378-50778379(-)
Zm00001d002784::2:22583257-22585258(+)
Zm00001d018791::7:5301257-5303258(-)
Zm00001d032922::1:243199904-243201905(+)
Zm00001d027495::1:6557926-6559927(-)
Zm00001d028588::1:40098719-40100720(+)
Zm00001d011166::8:141515673-141517674(+)
Zm00001d046202::9:71571839-71573840(-)
Zm00001d022536::7:179674468-179676469(-)
Zm00001d038377::6:155919643-155921644(-)
Zm00001d026543::10:147957413-147959414(-)
Zm00001d034240::1:287657760-287659761(-)
Zm00001d009298::8:52968184-52970185(-)
Zm00001d010990::8:136107110-136109111(-)
Zm00001d007301::2:227283459-227285460(-)
Zm00001d015717::5:111709185-111711186(+)
Zm00001d054110::4:246847771-246849772(-)
Zm00001d012884::5:1593091-1595092(-)
Zm00001d032453::1:227159332-227161333(-)
Zm00001d007445::2:231917436-231919437(-)
Zm00001d018651::7:1788971-1790972(+)
Zm00001d053903::4:243363763-243365764(+)
Zm00001d049595::4:36762914-36764915(-)
Zm00001d002166::2:7065722-7067723(-)
Zm00001d024796::10:88570858-88572859(-)
Zm00001d031420::1:189576798-189578799(-)
Zm00001d046958::9:113034202-113036203(+)
Zm00001d042549::3:171512698-171514699(+)
Zm00001d042642::3:175090924-175092925(+)
Zm00001d016486::5:164511395-164513396(-)
Zm00001d037724::6:135243216-135245217(-)
Zm00001d004526::2:116650952-116652953(+)
Zm00001d007842::2:240678640-240680641(-)
Zm00001d007687::2:237422272-237424273(-)
Zm00001d044037::3:217454397-217456398(-)
Zm00001d050157::4:69659721-69661722(+)
Zm00001d003378::2:42146836-42148837(+)
Zm00001d001896::2:2508066-2510067(+)
Zm00001d035041::6:2928851-2930852(+)
Zm00001d015844::5:125792917-125794918(-)
Zm00001d011438::8:150483955-150485956(-)
Zm00001d046645::9:100363663-100365664(+)
Zm00001d051332::4:154910690-154912691(+)
Zm00001d015520::5:95613108-95615109(+)
Zm00001d032811::1:239027488-239029489(-)
Zm00001d012561::8:176653919-176655920(+)
Zm00001d045873::9:45051139-45053140(-)
Zm00001d012572::8:176807112-176809113(+)
Zm00001d022604::7:180896908-180898909(-)
Zm00001d041756::3:136129454-136131455(-)
Zm00001d030166::1:110000560-110002561(+)
Zm00001d005436::2:173913886-173915887(+)
Zm00001d032867::1:240894735-240896736(-)
Zm00001d003846::2:61948402-61950403(-)
Zm00001d028984::1:53533485-53535486(-)
Zm00001d015274::5:82405813-82407814(-)
Zm00001d002025::2:4634484-4636485(-)
Zm00001d023340::10:3668382-3670383(+)
Zm00001d034534::1:295788306-295790307(+)
Zm00001d017800::5:207116679-207118680(+)
Zm00001d051945::4:174991536-174993537(-)
Zm00001d044765::9:1837688-1839689(+)
Zm00001d004480::2:114514676-114516677(+)
Zm00001d018339::5:218840594-218842595(-)
Zm00001d017118::5:185973045-185975046(+)
Zm00001d029555::1:76054618-76056619(-)
Zm00001d025526::10:121363254-121365255(-)
Zm00001d034995::6:1301415-1303416(-)
Zm00001d029060::1:56809956-56811957(+)
Zm00001d019035::7:13727025-13729026(+)
Zm00001d007620::2:236361096-236363097(-)
Zm00001d023885::10:26303869-26305870(+)
Zm00001d018225::5:216952792-216954793(-)
Zm00001d006001::2:195045687-195047688(+)
Zm00001d043675::3:206995885-206997886(+)
Zm00001d025332::10:114371300-114373301(-)
Zm00001d002324::2:10316228-10318229(-)
Zm00001d049870::4:49699952-49701953(+)
Zm00001d042777::3:179395946-179397947(-)
Zm00001d024535::10:76867835-76869836(-)
Zm00001d012827::5:942693-944694(-)
Zm00001d011470::8:151369418-151371419(+)
Zm00001d050851::4:126958484-126960485(+)
Zm00001d024510::10:74928691-74930692(+)
Zm00001d018177::5:215859739-215861740(-)
Zm00001d013797::5:20396693-20398694(+)
Zm00001d019312::7:27240347-27242348(+)
Zm00001d030216::1:113617410-113619411(-)
Zm00001d012567::8:176778732-176780733(-)
Zm00001d014717::5:60364628-60366629(-)
Zm00001d046974::9:113771819-113773820(+)
Zm00001d048081::9:149607133-149609134(-)
Zm00001d030962::1:169326309-169328310(+)
Zm00001d040020::3:23247295-23249296(+)
Zm00001d052972::4:206767394-206769395(-)
Zm00001d009436::8:64428831-64430832(+)
Zm00001d037406::6:124642509-124644510(+)
Zm00001d012674::8:178409466-178411467(-)
Zm00001d025690::10:126318419-126320420(+)
Zm00001d002256::2:9065949-9067950(-)
Zm00001d017621::5:201994798-201996799(-)
Zm00001d033658::1:269841299-269843300(-)
Zm00001d043509::3:202335283-202337284(-)
Zm00001d004630::2:123642900-123644901(-)
Zm00001d042609::3:173460317-173462318(-)
Zm00001d052630::4:195314704-195316705(+)
Zm00001d041923::3:143810981-143812982(+)
Zm00001d052037::4:177040230-177042231(-)
Zm00001d015578::5:99038895-99040896(+)
Zm00001d009454::8:65308925-65310926(-)
Zm00001d011387::8:149265713-149267714(-)
Zm00001d012863::5:1290436-1292437(+)
Zm00001d008331::8:5500165-5502166(-)
Zm00001d049295::4:24980332-24982333(+)
Zm00001d036072::6:70420825-70422826(-)
Zm00001d014189::5:35723214-35725215(-)
Zm00001d005899::2:192221310-192223311(-)
Zm00001d016716::5:173614230-173616231(+)
Zm00001d009426::8:63984068-63986069(-)
Zm00001d052930::4:205242017-205244018(+)
Zm00001d022044::7:168542821-168544822(+)
Zm00001d039625::3:9380454-9382455(-)
Zm00001d018274::5:217762718-217764719(-)
Zm00001d015549::5:96928475-96930476(-)
Zm00001d011420::8:150004936-150006937(-)
Zm00001d025354::10:115242456-115244457(+)
Zm00001d011483::8:151892849-151894850(-)
Zm00001d017292::5:192003750-192005751(-)
Zm00001d048822::4:6008250-6010251(+)
Zm00001d048616::4:1394845-1396846(-)
Zm00001d036401::6:86907734-86909735(-)
Zm00001d024197::10:55000871-55002872(+)
Zm00001d052690::4:197461182-197463183(-)
Zm00001d048271::9:153590782-153592783(-)
Zm00001d031956::1:207953543-207955544(+)
Zm00001d034244::1:287674214-287676215(+)
Zm00001d046601::9:98203477-98205478(-)
Zm00001d048010::9:147955016-147957017(+)
Zm00001d033308::1:258346181-258348182(-)
Zm00001d024291::10:62307964-62309965(-)
Zm00001d042615::3:173789596-173791597(+)
Zm00001d024359::10:66775623-66777624(-)
Zm00001d034510::1:294989746-294991747(+)
Zm00001d047854::9:143521526-143523527(-)
Zm00001d043112::3:189498663-189500664(-)
Zm00001d051163::4:146792239-146794240(+)
Zm00001d042638::3:174858287-174860288(-)
Zm00001d023801::10:22187302-22189303(+)
Zm00001d038759::6:163968399-163970400(-)
Zm00001d026692::10:150066686-150068687(-)
Zm00001d050584::4:102570224-102572225(-)
Zm00001d017936::5:210381350-210383351(+)
Zm00001d011782::8:161473713-161475714(+)
Zm00001d020185::7:98427130-98429131(+)
Zm00001d012108::8:168363389-168365390(+)
Zm00001d020364::7:109508953-109510954(-)
Zm00001d048105::9:150288742-150290743(+)
Zm00001d013065::5:4121905-4123906(+)
Zm00001d032192::1:216395954-216397955(-)
Zm00001d032734::1:236592508-236594509(-)
Zm00001d038908::6:166801461-166803462(+)
Zm00001d039588::3:8509499-8511500(+)
Zm00001d041506::3:124670005-124672006(+)
Zm00001d049074::4:14846349-14848350(+)
Zm00001d006070::2:197413321-197415322(+)
Zm00001d013503::5:12935695-12937696(-)
Zm00001d053150::4:216317165-216319166(-)
Zm00001d017703::5:204686775-204688776(-)
Zm00001d042371::3:163555201-163557202(-)
Zm00001d032162::1:215111083-215113084(+)
Zm00001d015821::5:123915795-123917796(+)
Zm00001d028235::1:27499079-27501080(+)
Zm00001d006327::2:204636279-204638280(+)
Zm00001d020316::7:105861768-105863769(-)
Zm00001d005437::2:173964747-173966748(+)
Zm00001d031355::1:187097326-187099327(+)
Zm00001d039374::3:2753942-2755943(-)
Zm00001d014005::5:28300821-28302822(-)
Zm00001d049928::4:53481681-53483682(+)
Zm00001d035267::6:18770125-18772126(+)
Zm00001d025641::10:124767941-124769942(-)
Zm00001d039002::6:168608467-168610468(+)
Zm00001d011705::8:159252201-159254202(-)
Zm00001d011274::8:145455064-145457065(-)
Zm00001d028012::1:20302667-20304668(-)
Zm00001d021916::7:165867545-165869546(+)
Zm00001d001939::2:3195313-3197314(-)
Zm00001d039434::3:4139008-4141009(+)
Zm00001d004966::2:150964786-150966787(-)
Zm00001d051463::4:159588818-159590819(+)
Zm00001d005547::2:178270257-178272258(-)
Zm00001d014554::5:52959366-52961367(+)
Zm00001d017171::5:187854057-187856058(+)
Zm00001d030601::1:147621494-147623495(+)
Zm00001d033873::1:277021533-277023534(+)
Zm00001d034061::1:282847482-282849483(+)
Zm00001d028344::1:31349957-31351958(+)
Zm00001d011227::8:143825837-143827838(-)
Zm00001d010235::8:105390632-105392633(+)
Zm00001d014739::5:61138924-61140925(-)
Zm00001d043662::3:206198353-206200354(+)
Zm00001d032686::1:234428892-234430893(+)
Zm00001d026458::10:146240308-146242309(+)
Zm00001d004639::2:124626483-124628484(-)
Zm00001d042567::3:172186635-172188636(-)
Zm00001d040218::3:32559678-32561679(+)
Zm00001d016845::5:178237760-178239761(-)
Zm00001d025542::10:121759084-121761085(+)
Zm00001d052334::4:187340105-187342106(-)
Zm00001d007610::2:236213371-236215372(+)
Zm00001d006565::2:211034847-211036848(-)
Zm00001d045251::9:17059921-17061922(-)
Zm00001d017682::5:204119336-204121337(+)
Zm00001d031083::1:176409141-176411142(+)
Zm00001d014887::5:67029522-67031523(-)
Zm00001d005479::2:175579717-175581718(-)
Zm00001d033265::1:256500404-256502405(-)
Zm00001d009950::8:91953676-91955677(-)
Zm00001d019804::7:63161752-63163753(+)
Zm00001d032160::1:214992423-214994424(-)
Zm00001d002638::2:17669084-17671085(+)
Zm00001d029973::1:97100190-97102191(-)
Zm00001d003867::2:64010224-64012225(+)
Zm00001d042870::3:182561540-182563541(-)
Zm00001d025984::10:135306637-135308638(-)
Zm00001d027416::1:4838599-4840600(+)
Zm00001d049294::4:24900066-24902067(-)
Zm00001d036557::6:92023070-92025071(-)
Zm00001d016877::5:179233474-179235475(-)
Zm00001d026636::10:149248362-149250363(+)
Zm00001d023239::10:1248042-1250043(-)
Zm00001d048463::9:156770159-156772160(+)
Zm00001d049816::4:45969510-45971511(-)
Zm00001d028368::1:32327235-32329236(-)
Zm00001d025274::10:112167613-112169614(-)
Zm00001d003621::2:50706324-50708325(-)
Zm00001d038060::6:146621045-146623046(-)
Zm00001d023552::10:9847377-9849378(+)
Zm00001d040163::3:29852453-29854454(-)
Zm00001d026551::10:148014256-148016257(+)
Zm00001d020640::7:125997776-125999777(-)
Zm00001d044091::3:218830423-218832424(+)
Zm00001d049750::4:43099538-43101539(-)
Zm00001d028399::1:33542572-33544573(+)
Zm00001d033527::1:265743183-265745184(-)
Zm00001d012159::8:169163806-169165807(+)
Zm00001d024600::10:79989693-79991694(+)
Zm00001d010919::8:133389467-133391468(+)
Zm00001d045696::9:33748625-33750626(+)
Zm00001d032560::1:230527876-230529877(+)
Zm00001d004070::2:80080758-80082759(-)
Zm00001d035156::6:7241654-7243655(-)
Zm00001d008651::8:15981768-15983769(+)
Zm00001d011566::8:154587505-154589506(+)
Zm00001d042551::3:171553224-171555225(+)
Zm00001d026460::10:146256307-146258308(+)
Zm00001d049648::4:38696192-38698193(+)
Zm00001d039214::6:172670632-172672633(+)
Zm00001d018204::5:216550809-216552810(-)
Zm00001d038998::6:168510177-168512178(-)
Zm00001d013521::5:13516990-13518991(+)
Zm00001d048983::4:11479731-11481732(-)
Zm00001d049672::4:39551111-39553112(+)
Zm00001d029498::1:73369301-73371302(-)
Zm00001d039239::3:381710-383711(-)
Zm00001d015288::5:82819486-82821487(-)
Zm00001d015245::5:81072561-81074562(-)
Zm00001d032244::1:218619357-218621358(-)
Zm00001d042847::3:181899040-181901041(+)
Zm00001d006338::2:205001707-205003708(-)
Zm00001d039280::3:975328-977329(-)
Zm00001d012229::8:170472062-170474063(-)
Zm00001d002429::2:12495531-12497532(-)
Zm00001d046195::9:71350003-71352004(+)
Zm00001d048146::9:150828258-150830259(+)
Zm00001d051965::4:175527899-175529900(-)
Zm00001d021255::7:147041544-147043545(-)
Zm00001d022206::7:172851982-172853983(-)
Zm00001d045665::9:32294553-32296554(-)
Zm00001d008612::8:14468069-14470070(+)
Zm00001d020748::7:131106212-131108213(-)
Zm00001d002034::2:4806657-4808658(+)
Zm00001d028842::1:48423116-48425117(+)
Zm00001d018155::5:215687698-215689699(-)
Zm00001d030614::1:148685795-148687796(+)
Zm00001d019004::7:12733738-12735739(-)
Zm00001d042148::3:153589649-153591650(+)
Zm00001d017575::5:200156231-200158232(+)
Zm00001d009121::8:37568162-37570163(-)
Zm00001d046065::9:60768341-60770342(-)
Zm00001d014331::5:41120985-41122986(-)
Zm00001d020783::7:132506381-132508382(+)
Zm00001d044922::9:7294414-7296415(+)
Zm00001d046400::9:87394202-87396203(-)
Zm00001d021515::7:154783804-154785805(-)
Zm00001d051442::4:158805850-158807851(+)
Zm00001d013026::5:3436530-3438531(-)
Zm00001d024205::10:56275256-56277257(-)
Zm00001d021763::7:162635024-162637025(+)
Zm00001d005599::2:180238190-180240191(+)
Zm00001d046306::9:79734841-79736842(+)
Zm00001d025235::10:110441414-110443415(-)
Zm00001d017165::5:187568282-187570283(-)
Zm00001d031737::1:200258669-200260670(+)
Zm00001d012206::8:170078256-170080257(-)
Zm00001d029853::1:90317679-90319680(-)
Zm00001d003996::2:74406428-74408429(+)
Zm00001d052921::4:204938754-204940755(-)
Zm00001d030960::1:169239261-169241262(-)
Zm00001d041420::3:118459120-118461121(+)
Zm00001d032032::1:209997010-209999011(-)
Zm00001d002773::2:22214304-22216305(-)
Zm00001d010973::8:135497832-135499833(+)
Zm00001d002316::2:10156019-10158020(+)
Zm00001d038771::6:164173028-164175029(+)
Zm00001d002782::2:22573985-22575986(-)
Zm00001d046772::9:105171956-105173957(-)
Zm00001d014232::5:37305792-37307793(+)
Zm00001d043666::3:206548831-206550832(-)
Zm00001d011162::8:141380826-141382827(+)
Zm00001d035206::6:9901888-9903889(-)
Zm00001d037983::6:144369983-144371984(+)
Zm00001d037386::6:124043507-124045508(+)
Zm00001d010592::8:121235152-121237153(-)
Zm00001d041504::3:124543303-124545304(-)
Zm00001d004055::2:79792999-79795000(+)
Zm00001d043159::3:190370843-190372844(-)
Zm00001d022311::7:174915215-174917216(+)
Zm00001d023304::10:2563388-2565389(-)
Zm00001d018409::5:220203312-220205313(+)
Zm00001d053053::4:210924228-210926229(-)
Zm00001d032590::1:231432865-231434866(-)
Zm00001d012809::5:638848-640849(-)
Zm00001d009496::8:67220798-67222799(+)
Zm00001d042229::3:156903604-156905605(-)
Zm00001d001960::2:3560450-3562451(-)
Zm00001d034273::1:288319963-288321964(-)
Zm00001d021661::7:159415793-159417794(+)
Zm00001d038845::6:165729861-165731862(-)
Zm00001d025011::10:99634342-99636343(+)
Zm00001d014337::5:41326361-41328362(-)
Zm00001d019591::7:45112450-45114451(+)
Zm00001d015291::5:82960651-82962652(+)
Zm00001d026284::10:142768056-142770057(-)
Zm00001d051869::4:172949984-172951985(-)
Zm00001d015970::5:134951428-134953429(+)
Zm00001d042476::3:169002872-169004873(-)
Zm00001d016493::5:164626345-164628346(+)
Zm00001d018201::5:216448623-216450624(+)
Zm00001d027280::1:1578760-1580761(+)
Zm00001d015120::5:76337674-76339675(+)
Zm00001d018006::5:211898026-211900027(-)
Zm00001d032999::1:246356753-246358754(-)
Zm00001d021878::7:165287278-165289279(-)
Zm00001d046835::9:107935327-107937328(-)
Zm00001d003313::2:39857560-39859561(-)
Zm00001d038448::6:157418229-157420230(-)
Zm00001d014988::5:71250249-71252250(-)
Zm00001d042141::3:153357329-153359330(-)
Zm00001d013590::5:14977799-14979800(+)
Zm00001d010422::8:114405523-114407524(+)
Zm00001d012208::8:170083765-170085766(-)
Zm00001d020765::7:131567518-131569519(-)
Zm00001d002966::2:28259627-28261628(-)
Zm00001d020623::7:125322228-125324229(-)
Zm00001d047469::9:131084026-131086027(+)
Zm00001d050434::4:87632303-87634304(+)
Zm00001d008882::8:23704484-23706485(+)
Zm00001d009661::8:74954655-74956656(+)
Zm00001d015269::5:82142187-82144188(+)
Zm00001d053375::4:228264568-228266569(+)
Zm00001d044573::3:232120299-232122300(-)
Zm00001d039740::3:13455980-13457981(+)
Zm00001d011595::8:155341106-155343107(+)
Zm00001d024009::10:36534961-36536962(-)
Zm00001d038704::6:163079703-163081704(-)
Zm00001d034591::1:297380716-297382717(+)
Zm00001d017030::5:183184352-183186353(-)
Zm00001d021598::7:157744863-157746864(-)
Zm00001d039532::3:7397893-7399894(+)
Zm00001d009077::8:34964850-34966851(+)
Zm00001d032521::1:229325259-229327260(-)
Zm00001d031977::1:208386392-208388393(+)
Zm00001d048204::9:152407448-152409449(-)
Zm00001d049126::4:16824354-16826355(+)
Zm00001d020881::7:135315801-135317802(+)
Zm00001d053870::4:242622804-242624805(-)
Zm00001d053812::4:241525531-241527532(-)
Zm00001d047840::9:143015578-143017579(+)
Zm00001d032044::1:210443751-210445752(+)
Zm00001d049744::4:42453872-42455873(+)
Zm00001d008196::8:909610-911611(-)
Zm00001d021788::7:163001619-163003620(-)
Zm00001d002583::2:15997116-15999117(-)
Zm00001d007653::2:237004755-237006756(-)
Zm00001d021623::7:158304733-158306734(-)
Zm00001d013526::5:13608715-13610716(+)
Zm00001d018632::7:1390029-1392030(-)
Zm00001d004764::2:137388617-137390618(-)
Zm00001d028733::1:44560302-44562303(-)
Zm00001d043415::3:199054399-199056400(+)
Zm00001d045097::9:12383836-12385837(+)
Zm00001d003705::2:55528558-55530559(-)
Zm00001d035764::6:46348037-46350038(+)
Zm00001d012916::5:1906804-1908805(+)
Zm00001d036035::6:67524037-67526038(-)
Zm00001d029441::1:70620804-70622805(-)
Zm00001d037031::6:109713144-109715145(+)
Zm00001d052224::4:183708983-183710984(+)
Zm00001d028604::1:40562631-40564632(-)
Zm00001d002340::2:10602990-10604991(-)
Zm00001d007205::2:224669274-224671275(-)
Zm00001d034337::1:290195470-290197471(+)
Zm00001d053545::4:233610599-233612600(-)
Zm00001d009023::8:30574793-30576794(-)
Zm00001d006339::2:205004322-205006323(-)
Zm00001d027673::1:10750626-10752627(+)
Zm00001d051383::4:156520788-156522789(-)
Zm00001d028782::1:46319192-46321193(-)
Zm00001d037481::6:126750384-126752385(-)
Zm00001d023514::10:8361387-8363388(+)
Zm00001d038540::6:159597767-159599768(+)
Zm00001d007576::2:235093982-235095983(-)
Zm00001d040426::3:42865773-42867774(+)
Zm00001d027987::1:19435171-19437172(-)
Zm00001d044197::3:221732037-221734038(-)
Zm00001d024734::10:85624533-85626534(-)
Zm00001d030266::1:117694582-117696583(-)
Zm00001d039749::3:13696451-13698452(+)
Zm00001d017281::5:191611387-191613388(-)
Zm00001d031188::1:181705875-181707876(+)
Zm00001d029753::1:85509063-85511064(-)
Zm00001d006476::2:209518073-209520074(-)
Zm00001d047051::9:116627560-116629561(+)
Zm00001d051033::4:137840812-137842813(+)
Zm00001d017178::5:188137267-188139268(+)
Zm00001d042504::3:169712021-169714022(+)
Zm00001d045025::9:10464879-10466880(+)
Zm00001d006072::2:197419678-197421679(+)
Zm00001d009626::8:73802933-73804934(+)
Zm00001d044217::3:222100100-222102101(+)
Zm00001d050674::4:115063797-115065798(+)
Zm00001d033929::1:278735883-278737884(+)
Zm00001d048642::4:2506868-2508869(+)
Zm00001d043787::3:210237858-210239859(-)
Zm00001d045223::9:16506330-16508331(-)
Zm00001d043921::3:213848986-213850987(-)
Zm00001d023303::10:2438707-2440708(-)
Zm00001d014487::5:49946873-49948874(+)
Zm00001d029197::1:61900809-61902810(-)
Zm00001d024493::10:74098947-74100948(-)
Zm00001d031559::1:194178810-194180811(-)
Zm00001d003928::2:69386938-69388939(-)
Zm00001d017419::5:195385862-195387863(+)
Zm00001d004857::2:145113386-145115387(+)
Zm00001d012794::5:30867-32868(+)
Zm00001d039826::3:15958436-15960437(+)
Zm00001d013105::5:4766139-4768140(-)
Zm00001d025772::10:129097207-129099208(+)
Zm00001d022188::7:172308093-172310094(-)
Zm00001d049391::4:28935530-28937531(-)
Zm00001d041176::3:102461383-102463384(+)
Zm00001d012888::5:1614748-1616749(-)
Zm00001d043851::3:212041313-212043314(-)
Zm00001d048981::4:11423978-11425979(-)
Zm00001d005008::2:153460673-153462674(-)
Zm00001d042042::3:148429658-148431659(+)
Zm00001d032949::1:244465005-244467006(+)
Zm00001d005538::2:178019595-178021596(-)
Zm00001d036238::6:78465294-78467295(-)
Zm00001d021690::7:160258694-160260695(-)
Zm00001d047456::9:130789166-130791167(-)
Zm00001d038439::6:157269689-157271690(-)
Zm00001d033528::1:265790369-265792370(-)
Zm00001d035265::6:18512155-18514156(-)
Zm00001d052268::4:185306084-185308085(+)
Zm00001d030157::1:109409088-109411089(+)
Zm00001d042308::3:160128634-160130635(+)
Zm00001d007896::2:241905692-241907693(-)
Zm00001d001909::2:2782136-2784137(-)
Zm00001d048962::4:10894368-10896369(+)
Zm00001d050301::4:79815252-79817253(+)
Zm00001d021881::7:165330391-165332392(+)
Zm00001d052390::4:188974932-188976933(-)
Zm00001d018316::5:218359132-218361133(-)
Zm00001d007226::2:225145036-225147037(-)
Zm00001d007361::2:229699928-229701929(-)
Zm00001d048246::9:153124315-153126316(+)
Zm00001d031928::1:207096613-207098614(+)
Zm00001d049469::4:31439514-31441515(-)
Zm00001d021706::7:160894307-160896308(-)
Zm00001d011418::8:149938287-149940288(+)
Zm00001d038494::6:158556190-158558191(-)
Zm00001d002295::2:9725560-9727561(-)
Zm00001d036829::6:103048090-103050091(-)
Zm00001d021791::7:163078333-163080334(+)
Zm00001d048060::9:149091684-149093685(+)
Zm00001d023420::10:5097783-5099784(+)
Zm00001d002503::2:14157621-14159622(+)
Zm00001d017505::5:197822884-197824885(-)
Zm00001d051020::4:137279798-137281799(+)
Zm00001d045862::9:44290050-44292051(+)
Zm00001d027545::1:7995131-7997132(+)
Zm00001d003835::2:61464015-61466016(-)
Zm00001d003715::2:56142845-56144846(-)
Zm00001d022462::7:178146894-178148895(+)
Zm00001d048692::4:3357761-3359762(-)
Zm00001d006640::2:213257621-213259622(-)
Zm00001d005867::2:191186070-191188071(+)
Zm00001d010290::8:107771833-107773834(+)
Zm00001d053617::4:236579730-236581731(-)
Zm00001d010519::8:118871890-118873891(-)
Zm00001d051611::4:164540540-164542541(+)
Zm00001d038970::6:167998223-168000224(-)
Zm00001d032729::1:236410593-236412594(-)
Zm00001d006069::2:197413231-197415232(-)
Zm00001d016164::5:147980635-147982636(-)
Zm00001d033011::1:246868940-246870941(+)
Zm00001d005384::2:171870800-171872801(+)
Zm00001d019853::7:70485347-70487348(-)
Zm00001d019945::7:78502546-78504547(+)
Zm00001d043253::3:193362995-193364996(+)
Zm00001d008810::8:21266161-21268162(-)
Zm00001d032027::1:209850066-209852067(+)
Zm00001d006192::2:201124971-201126972(-)
Zm00001d018870::7:7868947-7870948(-)
Zm00001d008242::8:2437782-2439783(-)
Zm00001d025151::10:106726088-106728089(-)
Zm00001d018382::5:219597615-219599616(+)
Zm00001d002632::2:17556997-17558998(+)
Zm00001d039480::3:5484388-5486389(+)
Zm00001d019643::7:47841511-47843512(-)
Zm00001d006923::2:219454800-219456801(+)
Zm00001d045054::9:11191932-11193933(-)
Zm00001d010912::8:133265505-133267506(+)
Zm00001d038051::6:146437498-146439499(-)
Zm00001d035363::6:23249683-23251684(-)
Zm00001d023494::10:7328622-7330623(+)
Zm00001d019423::7:33000452-33002453(+)
Zm00001d005564::2:178647150-178649151(+)
Zm00001d037939::6:142828532-142830533(+)
Zm00001d003179::2:34713274-34715275(-)
Zm00001d028786::1:46383511-46385512(-)
Zm00001d047908::9:144960966-144962967(-)
Zm00001d047639::9:137822653-137824654(+)
Zm00001d014415::5:45479976-45481977(+)
Zm00001d040759::3:63860822-63862823(-)
Zm00001d044255::3:223101591-223103592(-)
Zm00001d012142::8:168738620-168740621(-)
Zm00001d032114::1:213512670-213514671(-)
Zm00001d008211::8:1297591-1299592(+)
Zm00001d009465::8:65748617-65750618(-)
Zm00001d012925::5:2068317-2070318(-)
Zm00001d005003::2:153249386-153251387(-)
Zm00001d011061::8:137869262-137871263(+)
Zm00001d023892::10:26546692-26548693(-)
Zm00001d050327::4:81508605-81510606(-)
Zm00001d029189::1:61570217-61572218(+)
Zm00001d015685::5:107181942-107183943(+)
Zm00001d014148::5:34130117-34132118(-)
Zm00001d011657::8:157707019-157709020(-)
Zm00001d030894::1:166193275-166195276(+)
Zm00001d043703::3:207885732-207887733(-)
Zm00001d026614::10:149000102-149002103(-)
Zm00001d037055::6:110697114-110699115(+)
Zm00001d012312::8:172216655-172218656(-)
Zm00001d008276::8:3702388-3704389(-)
Zm00001d016758::5:175093938-175095939(+)
Zm00001d030037::1:101378532-101380533(-)
Zm00001d009181::8:41313561-41315562(-)
Zm00001d002900::2:26179879-26181880(+)
Zm00001d020896::7:135818319-135820320(+)
Zm00001d039418::3:3842457-3844458(+)
Zm00001d029806::1:87744330-87746331(+)
Zm00001d022458::7:178122116-178124117(+)
Zm00001d044693::3:235064585-235066586(-)
Zm00001d002680::2:19116043-19118044(+)
Zm00001d043992::3:215865976-215867977(-)
Zm00001d032324::1:222455105-222457106(-)
Zm00001d002318::2:10184193-10186194(-)
Zm00001d008391::8:7136730-7138731(-)
Zm00001d034940::1:306172548-306174549(-)
Zm00001d002806::2:23196119-23198120(+)
Zm00001d039267::3:836891-838892(+)
Zm00001d018091::5:214045981-214047982(+)
Zm00001d030253::1:116929736-116931737(+)
Zm00001d049133::4:17078632-17080633(-)
Zm00001d053609::4:236286458-236288459(-)
Zm00001d047856::9:143531831-143533832(+)
Zm00001d014427::5:46503856-46505857(-)
Zm00001d012251::8:171034594-171036595(-)
Zm00001d006354::2:205439009-205441010(+)
Zm00001d033284::1:257408280-257410281(+)
Zm00001d012795::5:34282-36283(+)
Zm00001d051514::4:161087835-161089836(+)
Zm00001d030815::1:161477210-161479211(-)
Zm00001d052928::4:205231393-205233394(-)
Zm00001d038426::6:157075400-157077401(+)
Zm00001d014601::5:54848217-54850218(+)
Zm00001d014460::5:48327873-48329874(+)
Zm00001d023587::10:10861885-10863886(-)
Zm00001d029714::1:83656302-83658303(-)
Zm00001d039529::3:7300531-7302532(+)
Zm00001d014126::5:33394959-33396960(-)
Zm00001d016616::5:170225442-170227443(-)
Zm00001d022272::7:174091132-174093133(-)
Zm00001d027631::1:9496450-9498451(+)
Zm00001d030819::1:161777246-161779247(-)
Zm00001d002737::2:20924172-20926173(-)
Zm00001d045527::9:25546771-25548772(-)
Zm00001d037271::6:118913916-118915917(-)
Zm00001d034183::1:285938040-285940041(-)
Zm00001d007256::2:225886669-225888670(-)
Zm00001d040014::3:22987441-22989442(-)
Zm00001d037918::6:141970941-141972942(+)
Zm00001d046313::9:79858232-79860233(-)
Zm00001d048281::9:153815930-153817931(-)
Zm00001d051725::4:168162142-168164143(-)
Zm00001d047799::9:142106417-142108418(-)
Zm00001d038326::6:154564037-154566038(-)
Zm00001d040341::3:38864840-38866841(-)
Zm00001d020037::7:87654848-87656849(-)
Zm00001d008234::8:2072099-2074100(+)
Zm00001d003334::2:40567442-40569443(-)
Zm00001d012858::5:1179679-1181680(-)
Zm00001d010411::8:113491413-113493414(+)
Zm00001d011766::8:161194302-161196303(+)
Zm00001d008772::8:19578973-19580974(+)
Zm00001d017780::5:206544822-206546823(+)
Zm00001d043696::3:207621572-207623573(+)
Zm00001d022313::7:174976806-174978807(-)
Zm00001d020775::7:132098719-132100720(+)
Zm00001d034070::1:283085784-283087785(+)
Zm00001d044226::3:222425824-222427825(+)
Zm00001d012351::8:172910945-172912946(+)
Zm00001d029261::1:63989559-63991560(+)
Zm00001d018010::5:211974396-211976397(-)
Zm00001d027388::1:4147150-4149151(-)
Zm00001d042920::3:183965679-183967680(-)
Zm00001d037832::6:139092084-139094085(+)
Zm00001d040850::3:71600958-71602959(-)
Zm00001d040475::3:45717775-45719776(-)
Zm00001d053247::4:222075505-222077506(+)
Zm00001d011325::8:146689121-146691122(+)
Zm00001d038874::6:166208502-166210503(-)
Zm00001d018254::5:217438762-217440763(+)
Zm00001d053080::4:212683911-212685912(+)
Zm00001d005893::2:191935862-191937863(-)
Zm00001d017383::5:193955265-193957266(-)
Zm00001d024060::10:40746207-40748208(+)
Zm00001d047893::9:144515902-144517903(-)
Zm00001d009399::8:62577922-62579923(+)
Zm00001d047746::9:140702028-140704029(+)
Zm00001d041588::3:128520263-128522264(-)
Zm00001d018209::5:216608664-216610665(+)
Zm00001d043058::3:187679973-187681974(-)
Zm00001d027784::1:13439225-13441226(-)
Zm00001d022139::7:171051525-171053526(-)
Zm00001d040016::3:23086408-23088409(+)
Zm00001d045580::9:27181910-27183911(+)
Zm00001d014906::5:67684422-67686423(-)
Zm00001d031099::1:177233414-177235415(-)
Zm00001d005541::2:178095462-178097463(-)
Zm00001d026605::10:148894481-148896482(+)
Zm00001d040290::3:35951150-35953151(-)
Zm00001d020770::7:131823304-131825305(-)
Zm00001d037239::6:117463202-117465203(+)
Zm00001d023615::10:12203052-12205053(-)
Zm00001d031323::1:185976238-185978239(+)
Zm00001d042996::3:186192224-186194225(-)
Zm00001d024212::10:56827254-56829255(+)
Zm00001d046751::9:104380208-104382209(-)
Zm00001d017042::5:183468477-183470478(+)
Zm00001d006763::2:216194843-216196844(+)
Zm00001d038408::6:156582665-156584666(+)
Zm00001d023909::10:27558398-27560399(+)
Zm00001d041987::3:146667338-146669339(+)
Zm00001d032239::1:218501122-218503123(-)
Zm00001d021613::7:158090845-158092846(+)
Zm00001d053149::4:216218339-216220340(-)
Zm00001d003729::2:56643954-56645955(+)
Zm00001d003676::2:53792398-53794399(-)
Zm00001d028437::1:34965182-34967183(+)
Zm00001d033616::1:268802917-268804918(-)
Zm00001d007225::2:225140200-225142201(-)
Zm00001d045477::9:23629714-23631715(+)
Zm00001d037247::6:117831929-117833930(-)
Zm00001d011956::8:165138833-165140834(+)
Zm00001d019899::7:73728933-73730934(+)
Zm00001d036595::6:93932908-93934909(+)
Zm00001d002033::2:4809100-4811101(-)
Zm00001d052955::4:206261434-206263435(-)
Zm00001d018482::5:221649645-221651646(-)
Zm00001d024958::10:96866695-96868696(+)
Zm00001d046539::9:94823346-94825347(-)
Zm00001d025482::10:120130369-120132370(+)
Zm00001d041327::3:112399398-112401399(-)
Zm00001d032271::1:219876304-219878305(-)
Zm00001d011490::8:152120343-152122344(-)
Zm00001d036657::6:96585249-96587250(-)
Zm00001d053041::4:210327892-210329893(-)
Zm00001d016966::5:181527986-181529987(+)
Zm00001d043405::3:198923251-198925252(-)
Zm00001d010171::8:102866377-102868378(-)
Zm00001d028187::1:25759247-25761248(-)
Zm00001d021423::7:151787096-151789097(+)
Zm00001d006481::2:209654044-209656045(-)
Zm00001d039703::3:12594967-12596968(+)
Zm00001d031119::1:177986941-177988942(-)
Zm00001d005478::2:175511288-175513289(-)
Zm00001d047479::9:131493098-131495099(+)
Zm00001d053350::4:227163937-227165938(-)
Zm00001d045181::9:15337945-15339946(-)
Zm00001d004936::2:149584438-149586439(+)
Zm00001d004869::2:145648215-145650216(+)
Zm00001d023479::10:6929682-6931683(-)
Zm00001d052699::4:198045358-198047359(+)
Zm00001d003352::2:41247258-41249259(-)
Zm00001d051214::4:148924543-148926544(-)
Zm00001d015387::5:87759872-87761873(-)
Zm00001d016918::5:179885771-179887772(+)
Zm00001d011167::8:141586274-141588275(-)
Zm00001d006109::2:198435415-198437416(+)
Zm00001d002113::2:6091636-6093637(-)
Zm00001d009987::8:93551246-93553247(-)
Zm00001d013182::5:6079368-6081369(+)
Zm00001d004516::2:116132759-116134760(-)
Zm00001d011882::8:163878209-163880210(-)
Zm00001d043358::3:197611150-197613151(+)
Zm00001d016031::5:140471748-140473749(-)
Zm00001d041330::3:112432294-112434295(-)
Zm00001d019350::7:29355755-29357756(+)
Zm00001d034749::1:301293444-301295445(-)
Zm00001d004788::2:139264045-139266046(-)
Zm00001d036000::6:65229146-65231147(-)
Zm00001d051901::4:173987593-173989594(-)
Zm00001d025114::10:104937988-104939989(+)
Zm00001d043492::3:201681216-201683217(+)
Zm00001d034610::1:297798148-297800149(+)
Zm00001d024001::10:35708262-35710263(-)
Zm00001d040831::3:68532477-68534478(+)
Zm00001d007345::2:229260981-229262982(-)
Zm00001d040717::3:59845419-59847420(-)
Zm00001d035286::6:19369806-19371807(+)
Zm00001d033818::1:274725409-274727410(+)
Zm00001d048385::9:155336458-155338459(-)
Zm00001d007708::2:237894910-237896911(+)
Zm00001d031392::1:188716545-188718546(-)
Zm00001d016921::5:180065147-180067148(-)
Zm00001d029025::1:55180961-55182962(-)
Zm00001d050768::4:121768539-121770540(-)
Zm00001d004913::2:148159029-148161030(+)
Zm00001d034043::1:282041566-282043567(+)
Zm00001d018242::5:217269421-217271422(-)
Zm00001d011920::8:164599730-164601731(-)
Zm00001d045002::9:9721740-9723741(+)
Zm00001d009104::8:36609898-36611899(+)
Zm00001d020947::7:137481025-137483026(+)
Zm00001d013583::5:14850671-14852672(+)
Zm00001d014260::5:38479283-38481284(+)
Zm00001d013063::5:4117471-4119472(-)
Zm00001d036449::6:88964228-88966229(-)
Zm00001d036777::6:100495166-100497167(-)
Zm00001d014919::5:68354065-68356066(+)
Zm00001d053446::4:231904287-231906288(-)
Zm00001d009117::8:37519322-37521323(-)
Zm00001d053709::4:239666609-239668610(-)
Zm00001d001819::2:1433256-1435257(+)
Zm00001d039947::3:20214642-20216643(+)
Zm00001d050637::4:107946802-107948803(+)
Zm00001d037770::6:136863079-136865080(-)
Zm00001d016077::5:143194633-143196634(+)
Zm00001d018261::5:217587502-217589503(-)
Zm00001d052842::4:202393505-202395506(+)
Zm00001d012993::5:2877952-2879953(-)
Zm00001d048669::4:3060376-3062377(-)
Zm00001d003436::2:44360624-44362625(+)
Zm00001d004132::2:85452582-85454583(-)
Zm00001d049910::4:52075702-52077703(-)
Zm00001d015912::5:130789363-130791364(-)
Zm00001d013375::5:9989222-9991223(+)
Zm00001d013308::5:8187882-8189883(+)
Zm00001d007031::2:220441464-220443465(-)
Zm00001d052185::4:182583131-182585132(-)
Zm00001d039613::3:9082577-9084578(+)
Zm00001d020708::7:129528922-129530923(-)
Zm00001d001813::2:1415415-1417416(-)
Zm00001d021536::7:155282153-155284154(+)
Zm00001d020315::7:105851403-105853404(-)
Zm00001d021362::7:149913555-149915556(-)
Zm00001d015456::5:91173212-91175213(-)
Zm00001d017750::5:205888206-205890207(-)
Zm00001d038012::6:145101244-145103245(-)
Zm00001d030618::1:148821377-148823378(+)
Zm00001d006552::2:210879032-210881033(-)
Zm00001d037007::6:108858338-108860339(-)
Zm00001d034189::1:286081716-286083717(-)
Zm00001d027588::1:8556729-8558730(-)
Zm00001d030801::1:160335022-160337023(+)
Zm00001d045446::9:22320146-22322147(+)
Zm00001d037412::6:124818510-124820511(+)
Zm00001d007289::2:226919361-226921362(-)
Zm00001d018946::7:10192757-10194758(+)
Zm00001d030207::1:113123863-113125864(-)
Zm00001d037381::6:123787016-123789017(-)
Zm00001d020036::7:87448165-87450166(-)
Zm00001d021018::7:140508007-140510008(-)
Zm00001d030770::1:159023488-159025489(+)
Zm00001d003754::2:57603643-57605644(+)
Zm00001d036601::6:94184221-94186222(+)
Zm00001d009735::8:78601978-78603979(-)
Zm00001d016490::5:164554731-164556732(-)
Zm00001d035779::6:48225177-48227178(+)
Zm00001d041954::3:145307501-145309502(+)
Zm00001d018501::5:221874873-221876874(+)
Zm00001d016801::5:176393731-176395732(+)
Zm00001d043959::3:214839742-214841743(-)
Zm00001d045566::9:26892888-26894889(+)
Zm00001d038936::6:167323085-167325086(-)
Zm00001d004843::2:143856637-143858638(-)
Zm00001d035702::6:41776380-41778381(+)
Zm00001d053305::4:225235861-225237862(+)
Zm00001d001830::2:1558109-1560110(+)
Zm00001d044293::3:224415253-224417254(-)
Zm00001d002682::2:19207126-19209127(-)
Zm00001d032249::1:218789153-218791154(+)
Zm00001d025863::10:131891816-131893817(-)
Zm00001d038776::6:164206409-164208410(+)
Zm00001d002412::2:12177460-12179461(-)
Zm00001d004066::2:80058964-80060965(-)
Zm00001d039762::3:14140676-14142677(-)
Zm00001d045233::9:16742140-16744141(+)
Zm00001d015084::5:74822008-74824009(+)
Zm00001d003649::2:51956233-51958234(-)
Zm00001d047150::9:120125623-120127624(-)
Zm00001d028796::1:46669525-46671526(-)
Zm00001d005732::2:185164189-185166190(-)
Zm00001d034326::1:289336050-289338051(-)
Zm00001d016154::5:147355331-147357332(+)
Zm00001d010439::8:115169280-115171281(-)
Zm00001d019522::7:39729534-39731535(+)
Zm00001d015064::5:73928048-73930049(-)
Zm00001d030116::1:107056186-107058187(-)
Zm00001d006741::2:215679977-215681978(-)
Zm00001d004339::2:104565759-104567760(+)
Zm00001d027810::1:14246373-14248374(+)
Zm00001d045344::9:19251012-19253013(+)
Zm00001d021689::7:160132984-160134985(+)
Zm00001d049421::4:29957585-29959586(-)
Zm00001d030146::1:108662139-108664140(+)
Zm00001d034201::1:286550584-286552585(-)
Zm00001d047558::9:135456637-135458638(-)
Zm00001d025793::10:129811943-129813944(-)
Zm00001d042276::3:158612401-158614402(-)
Zm00001d030834::1:162280481-162282482(-)
Zm00001d040034::3:23837755-23839756(+)
Zm00001d019069::7:15124028-15126029(-)
Zm00001d003957::2:72201529-72203530(-)
Zm00001d049299::4:25176211-25178212(-)
Zm00001d040197::3:31704209-31706210(+)
Zm00001d032379::1:224584869-224586870(-)
Zm00001d050990::4:135686636-135688637(+)
Zm00001d042944::3:184661668-184663669(+)
Zm00001d027807::1:14011189-14013190(+)
Zm00001d017767::5:206247051-206249052(-)
Zm00001d038922::6:166976035-166978036(+)
Zm00001d048979::4:11356234-11358235(+)
Zm00001d024828::10:89999858-90001859(-)
Zm00001d040467::3:44997737-44999738(+)
Zm00001d052990::4:207846709-207848710(+)
Zm00001d017730::5:205465576-205467577(+)
Zm00001d037797::6:138059188-138061189(-)
Zm00001d021526::7:155152346-155154347(+)
Zm00001d011687::8:158766323-158768324(+)
Zm00001d029196::1:61782413-61784414(+)
Zm00001d035734::6:44156868-44158869(+)
Zm00001d028691::1:43310590-43312591(+)
Zm00001d045104::9:12698500-12700501(-)
Zm00001d013615::5:15494520-15496521(-)
Zm00001d024832::10:90141242-90143243(-)
Zm00001d042938::3:184565307-184567308(-)
Zm00001d041311::3:111538331-111540332(+)
Zm00001d013243::5:6936632-6938633(+)
Zm00001d010862::8:130826749-130828750(+)
Zm00001d008260::8:3372951-3374952(-)
Zm00001d025228::10:110197708-110199709(-)
Zm00001d011049::8:137406022-137408023(+)
Zm00001d002696::2:19452575-19454576(+)
Zm00001d017977::5:211171127-211173128(-)
Zm00001d016683::5:172409269-172411270(+)
Zm00001d028505::1:37344701-37346702(-)
Zm00001d042773::3:179369564-179371565(-)
Zm00001d040567::3:50464638-50466639(-)
Zm00001d044551::3:231499578-231501579(-)
Zm00001d049812::4:45786856-45788857(+)
Zm00001d024499::10:74392527-74394528(+)
Zm00001d028337::1:31102030-31104031(+)
Zm00001d038541::6:159602465-159604466(+)
Zm00001d023795::10:21191243-21193244(+)
Zm00001d047356::9:127437417-127439418(-)
Zm00001d019985::7:82805360-82807361(-)
Zm00001d010128::8:100552688-100554689(+)
Zm00001d040996::3:89080543-89082544(+)
Zm00001d027808::1:14083061-14085062(-)
Zm00001d051829::4:171483616-171485617(-)
Zm00001d012029::8:166756287-166758288(+)
Zm00001d035139::6:6671323-6673324(+)
Zm00001d016570::5:167857220-167859221(-)
Zm00001d039041::6:169140019-169142020(-)
Zm00001d003014::2:29461272-29463273(-)
Zm00001d028475::1:36215534-36217535(-)
Zm00001d013771::5:19855876-19857877(+)
Zm00001d007207::2:224756980-224758981(-)
Zm00001d047057::9:116819386-116821387(+)
Zm00001d012663::8:178278042-178280043(+)
Zm00001d004977::2:151853441-151855442(-)
Zm00001d020695::7:128801282-128803283(+)
Zm00001d052294::4:186231810-186233811(+)
Zm00001d032200::1:216906867-216908868(-)
Zm00001d010718::8:125542412-125544413(+)
Zm00001d039628::3:9474211-9476212(-)
Zm00001d032544::1:230055344-230057345(+)
Zm00001d007231::2:225278354-225280355(+)
Zm00001d044812::9:3290262-3292263(+)
Zm00001d039616::3:9146815-9148816(-)
Zm00001d038213::6:151785768-151787769(-)
Zm00001d035461::6:27603771-27605772(-)
Zm00001d031327::1:186074959-186076960(-)
Zm00001d014294::5:39802325-39804326(+)
Zm00001d008549::8:12684110-12686111(-)
Zm00001d035266::6:18675455-18677456(-)
Zm00001d038513::6:159020539-159022540(-)
Zm00001d048162::9:151215656-151217657(+)
Zm00001d051773::4:169204227-169206228(-)
Zm00001d002631::2:17557856-17559857(-)
Zm00001d020510::7:119796672-119798673(-)
Zm00001d013357::5:9464045-9466046(-)
Zm00001d002341::2:10608610-10610611(-)
Zm00001d026207::10:140949020-140951021(-)
Zm00001d023465::10:6425839-6427840(+)
Zm00001d014650::5:57310061-57312062(+)
Zm00001d016858::5:178454139-178456140(+)
Zm00001d047986::9:147266979-147268980(-)
Zm00001d040707::3:59445168-59447169(-)
Zm00001d047424::9:129618397-129620398(+)
Zm00001d009596::8:72388183-72390184(+)
Zm00001d012917::5:1936481-1938482(-)
Zm00001d038619::6:161019993-161021994(+)
Zm00001d052885::4:203404205-203406206(+)
Zm00001d005383::2:171800786-171802787(-)
Zm00001d052057::4:177961144-177963145(+)
Zm00001d028385::1:32819921-32821922(-)
Zm00001d038256::6:152463861-152465862(-)
Zm00001d010629::8:122276782-122278783(+)
Zm00001d053101::4:213755115-213757116(+)
Zm00001d026149::10:139802668-139804669(+)
Zm00001d012955::5:2344163-2346164(+)
Zm00001d005914::2:192543737-192545738(+)
Zm00001d016061::5:142161239-142163240(-)
Zm00001d031598::1:195872057-195874058(-)
Zm00001d030944::1:168493854-168495855(+)
Zm00001d031545::1:193832571-193834572(+)
Zm00001d048494::9:157162773-157164774(+)
Zm00001d050313::4:80554383-80556384(-)
Zm00001d027525::1:7405722-7407723(-)
Zm00001d038348::6:154952599-154954600(+)
Zm00001d034717::1:300609909-300611910(-)
Zm00001d050260::4:77190998-77192999(-)
Zm00001d048382::9:155285356-155287357(-)
Zm00001d053880::4:242867266-242869267(+)
Zm00001d018096::5:214121122-214123123(-)
Zm00001d019030::7:13541065-13543066(-)
Zm00001d049263::4:23502969-23504970(-)
Zm00001d011662::8:157820676-157822677(-)
Zm00001d044109::3:219508043-219510044(-)
Zm00001d002541::2:14999965-15001966(+)
Zm00001d022259::7:173852581-173854582(-)
Zm00001d022045::7:168611657-168613658(-)
Zm00001d037808::6:138451959-138453960(+)
Zm00001d011386::8:149255613-149257614(+)
Zm00001d005566::2:178662001-178664002(+)
Zm00001d045199::9:15862470-15864471(-)
Zm00001d039822::3:15909539-15911540(+)
Zm00001d017625::5:202103943-202105944(-)
Zm00001d012953::5:2328780-2330781(+)
Zm00001d048301::9:154160494-154162495(+)
Zm00001d053825::4:241806057-241808058(+)
Zm00001d050299::4:79714940-79716941(-)
Zm00001d010109::8:99411707-99413708(+)
Zm00001d003210::2:36091936-36093937(+)
Zm00001d051362::4:155983359-155985360(+)
Zm00001d004640::2:124683033-124685034(-)
Zm00001d044753::9:1267906-1269907(-)
Zm00001d035443::6:25693535-25695536(+)
Zm00001d050669::4:114046703-114048704(+)
Zm00001d029850::1:89956970-89958971(+)
Zm00001d035309::6:20495365-20497366(+)
Zm00001d021777::7:162863316-162865317(+)
Zm00001d047788::9:141788542-141790543(+)
Zm00001d022614::7:181105702-181107703(+)
Zm00001d050474::4:91276811-91278812(-)
Zm00001d031677::1:198455259-198457260(-)
Zm00001d052219::4:183566390-183568391(+)
Zm00001d029119::1:58590487-58592488(-)
Zm00001d038671::6:162278867-162280868(+)
Zm00001d035685::6:41090145-41092146(+)
Zm00001d051528::4:161594032-161596033(-)
Zm00001d045606::9:28546970-28548971(+)
Zm00001d027613::1:9013844-9015845(+)
Zm00001d003728::2:56630715-56632716(+)
Zm00001d015086::5:74942509-74944510(+)
Zm00001d020353::7:108628307-108630308(+)
Zm00001d005530::2:177343813-177345814(+)
Zm00001d021955::7:167051275-167053276(-)
Zm00001d009653::8:74614356-74616357(-)
Zm00001d038378::6:155918527-155920528(+)
Zm00001d031667::1:198117671-198119672(+)
Zm00001d009091::8:35626232-35628233(-)
Zm00001d048239::9:153032693-153034694(+)
Zm00001d020434::7:114137854-114139855(+)
Zm00001d007565::2:234946765-234948766(+)
Zm00001d054043::4:245472720-245474721(-)
Zm00001d028080::1:22197559-22199560(-)
Zm00001d022643::7:182126125-182128126(+)
Zm00001d017570::5:199878524-199880525(+)
Zm00001d019358::7:29590663-29592664(-)
Zm00001d031799::1:202174492-202176493(+)
Zm00001d027624::1:9344288-9346289(-)
Zm00001d012284::8:171866955-171868956(-)
Zm00001d034943::1:306351122-306353123(-)
Zm00001d038275::6:153061781-153063782(-)
Zm00001d014435::5:46711963-46713964(-)
Zm00001d024852::10:90654750-90656751(+)
Zm00001d006505::2:210162066-210164067(-)
Zm00001d044755::9:1354718-1356719(+)
Zm00001d007768::2:239286986-239288987(-)
Zm00001d002153::2:6868532-6870533(-)
Zm00001d054084::4:246127126-246129127(-)
Zm00001d020140::7:95439671-95441672(+)
Zm00001d028355::1:31793089-31795090(+)
Zm00001d035511::6:30355855-30357856(-)
Zm00001d013669::5:16899823-16901824(+)
Zm00001d020383::7:110508255-110510256(-)
Zm00001d008992::8:29057560-29059561(+)
Zm00001d031682::1:198601324-198603325(-)
Zm00001d052457::4:190411131-190413132(-)
Zm00001d041180::3:102998270-103000271(-)
Zm00001d013582::5:14851411-14853412(-)
Zm00001d028359::1:32048053-32050054(-)
Zm00001d049151::4:17775652-17777653(-)
Zm00001d004680::2:129991460-129993461(-)
Zm00001d051889::4:173797531-173799532(+)
Zm00001d027232::1:90798-92799(+)
Zm00001d010576::8:120770757-120772758(-)
Zm00001d024041::10:39071696-39073697(+)
Zm00001d048400::9:155601122-155603123(+)
Zm00001d048073::9:149389024-149391025(-)
Zm00001d024217::10:57146002-57148003(-)
Zm00001d033396::1:261789804-261791805(+)
Zm00001d026495::10:147113521-147115522(+)
Zm00001d050375::4:84711147-84713148(+)
Zm00001d021522::7:155090763-155092764(+)
Zm00001d018439::5:220889337-220891338(+)
Zm00001d039858::3:16939347-16941348(-)
Zm00001d025740::10:128090346-128092347(-)
Zm00001d020053::7:88877339-88879340(+)
Zm00001d044122::3:219866357-219868358(+)
Zm00001d008693::8:17301170-17303171(+)
Zm00001d033890::1:277603534-277605535(-)
Zm00001d016301::5:156273780-156275781(+)
Zm00001d051184::4:147685182-147687183(+)
Zm00001d031430::1:189861143-189863144(+)
Zm00001d034519::1:295594107-295596108(+)
Zm00001d013022::5:3408674-3410675(+)
Zm00001d001814::2:1414385-1416386(+)
Zm00001d017562::5:199657221-199659222(-)
Zm00001d017095::5:185261125-185263126(+)
Zm00001d024034::10:38720255-38722256(-)
Zm00001d052674::4:196904789-196906790(-)
Zm00001d047273::9:125013684-125015685(+)
Zm00001d027626::1:9403417-9405418(+)
Zm00001d027322::1:2897047-2899048(-)
Zm00001d009617::8:73342103-73344104(+)
Zm00001d034832::1:303277891-303279892(+)
Zm00001d027510::1:7073660-7075661(+)
Zm00001d048471::9:156888602-156890603(+)
Zm00001d007290::2:226918902-226920903(+)
Zm00001d039647::3:10285999-10288000(-)
Zm00001d035168::6:7511174-7513175(-)
Zm00001d027851::1:15173713-15175714(+)
Zm00001d022185::7:172181693-172183694(+)
Zm00001d022615::7:181116770-181118771(-)
Zm00001d028265::1:28613913-28615914(-)
Zm00001d034319::1:289128415-289130416(+)
Zm00001d017523::5:198636421-198638422(+)
Zm00001d040037::3:24015511-24017512(-)
Zm00001d021086::7:142450463-142452464(+)
Zm00001d049952::4:55173983-55175984(+)
Zm00001d022541::7:179744991-179746992(-)
Zm00001d037270::6:118891065-118893066(+)
Zm00001d033307::1:258335964-258337965(-)
Zm00001d008399::8:7351504-7353505(-)
Zm00001d033235::1:255313723-255315724(+)
Zm00001d013957::5:26164020-26166021(+)
Zm00001d020702::7:129166700-129168701(-)
Zm00001d029625::1:80177269-80179270(+)
Zm00001d025921::10:133780320-133782321(-)
Zm00001d004230::2:94067368-94069369(-)
Zm00001d016535::5:166649727-166651728(-)
Zm00001d030124::1:107464535-107466536(-)
Zm00001d050394::4:85654315-85656316(+)
Zm00001d019563::7:42950194-42952195(+)
Zm00001d030108::1:106186473-106188474(-)
Zm00001d015769::5:118163495-118165496(-)
Zm00001d003129::2:33326292-33328293(+)
Zm00001d037093::6:111971504-111973505(-)
Zm00001d017707::5:204750644-204752645(-)
Zm00001d021683::7:159952772-159954773(-)
Zm00001d021509::7:154581999-154584000(+)
Zm00001d049371::4:28133887-28135888(-)
Zm00001d029519::1:74250774-74252775(-)
Zm00001d016612::5:170109560-170111561(+)
Zm00001d024393::10:68583197-68585198(+)
Zm00001d049125::4:16824192-16826193(-)
Zm00001d002202::2:8233973-8235974(-)
Zm00001d029059::1:56746686-56748687(-)
Zm00001d002367::2:11049179-11051180(-)
Zm00001d018924::7:9441405-9443406(-)
Zm00001d051790::4:169873238-169875239(+)
Zm00001d008952::8:26875068-26877069(+)
Zm00001d022111::7:170577401-170579402(+)
Zm00001d044445::3:228256515-228258516(-)
Zm00001d015759::5:116971351-116973352(+)
Zm00001d032465::1:227583073-227585074(-)
Zm00001d027500::1:6798103-6800104(-)
Zm00001d023817::10:23330949-23332950(+)
Zm00001d039397::3:3408820-3410821(-)
Zm00001d052800::4:201398499-201400500(-)
Zm00001d025922::10:133783373-133785374(+)
Zm00001d034305::1:288861741-288863742(+)
Zm00001d017374::5:193774912-193776913(+)
Zm00001d008293::8:4307980-4309981(+)
Zm00001d040040::3:24345828-24347829(+)
Zm00001d023998::10:35440028-35442029(+)
Zm00001d029223::1:63023843-63025844(+)
Zm00001d008913::8:25174531-25176532(-)
Zm00001d053017::4:209240757-209242758(+)
Zm00001d024621::10:80564639-80566640(-)
Zm00001d038421::6:156996823-156998824(-)
Zm00001d009723::8:77908736-77910737(-)
Zm00001d051617::4:164897074-164899075(+)
Zm00001d048520::9:157712771-157714772(+)
Zm00001d027919::1:17614061-17616062(+)
Zm00001d009033::8:30869189-30871190(-)
Zm00001d018260::5:217545453-217547454(+)
Zm00001d051016::4:137041729-137043730(+)
Zm00001d013432::5:11288798-11290799(+)
Zm00001d043981::3:215528538-215530539(+)
Zm00001d024035::10:38785596-38787597(+)
Zm00001d041786::3:138045883-138047884(+)
Zm00001d053377::4:228377580-228379581(-)
Zm00001d026634::10:149199864-149201865(+)
Zm00001d008458::8:9252892-9254893(+)
Zm00001d006441::2:208267866-208269867(+)
Zm00001d047633::9:137593557-137595558(+)
Zm00001d026445::10:145976251-145978252(-)
Zm00001d009792::8:81578127-81580128(+)
Zm00001d018639::7:1412959-1414960(+)
Zm00001d019472::7:35460514-35462515(-)
Zm00001d015999::5:138483165-138485166(-)
Zm00001d008210::8:1297515-1299516(-)
Zm00001d052180::4:181855807-181857808(+)
Zm00001d026680::10:149771632-149773633(+)
Zm00001d018833::7:6809310-6811311(+)
Zm00001d019110::7:17241802-17243803(-)
Zm00001d044026::3:217221611-217223612(-)
Zm00001d033466::1:263447096-263449097(+)
Zm00001d019262::7:24653893-24655894(+)
Zm00001d006176::2:200724967-200726968(+)
Zm00001d008619::8:14784562-14786563(+)
Zm00001d032529::1:229639590-229641591(-)
Zm00001d021934::7:166184909-166186910(-)
Zm00001d030612::1:148419481-148421482(+)
Zm00001d032074::1:211496518-211498519(+)
Zm00001d006848::2:217789288-217791289(+)
Zm00001d014948::5:69544091-69546092(-)
Zm00001d022228::7:173193414-173195415(-)
Zm00001d050307::4:80277972-80279973(-)
Zm00001d036846::6:103649794-103651795(-)
Zm00001d023225::10:824871-826872(+)
Zm00001d022161::7:171456237-171458238(-)
Zm00001d036371::6:86011320-86013321(-)
Zm00001d022062::7:169197280-169199281(-)
Zm00001d044993::9:9497746-9499747(-)
Zm00001d051988::4:176009872-176011873(-)
Zm00001d038525::6:159274682-159276683(-)
Zm00001d039880::3:17451766-17453767(+)
Zm00001d033020::1:247313813-247315814(-)
Zm00001d023853::10:25080142-25082143(+)
Zm00001d053549::4:233679492-233681493(-)
Zm00001d040899::3:77277331-77279332(+)
Zm00001d034628::1:298410837-298412838(+)
Zm00001d032356::1:223600976-223602977(+)
Zm00001d016969::5:181560312-181562313(-)
Zm00001d021191::7:145448406-145450407(-)
Zm00001d005817::2:189632285-189634286(+)
Zm00001d027532::1:7563586-7565587(-)
Zm00001d030289::1:119706866-119708867(+)
Zm00001d006920::2:219360074-219362075(-)
Zm00001d051394::4:157045770-157047771(+)
Zm00001d025624::10:124383127-124385128(-)
Zm00001d005062::2:156881660-156883661(+)
Zm00001d024364::10:67011629-67013630(-)
Zm00001d052208::4:183238668-183240669(-)
Zm00001d047847::9:143198690-143200691(-)
Zm00001d033827::1:275027355-275029356(-)
Zm00001d046529::9:94132720-94134721(+)
Zm00001d031042::1:174775938-174777939(+)
Zm00001d015053::5:73218749-73220750(+)
Zm00001d032768::1:237685143-237687144(-)
Zm00001d044330::3:225348723-225350724(-)
Zm00001d012984::5:2832632-2834633(-)
Zm00001d051723::4:168074655-168076656(-)
Zm00001d043139::3:190001016-190003017(+)
Zm00001d023556::10:10136357-10138358(-)
Zm00001d038521::6:159135159-159137160(+)
Zm00001d037857::6:139909336-139911337(+)
Zm00001d046277::9:77637834-77639835(-)
Zm00001d049544::4:34208048-34210049(-)
Zm00001d006828::2:217455855-217457856(+)
Zm00001d007801::2:239871415-239873416(+)
Zm00001d003896::2:65737733-65739734(+)
Zm00001d002200::2:8147905-8149906(-)
Zm00001d037338::6:122056229-122058230(-)
Zm00001d043551::3:203612687-203614688(-)
Zm00001d027938::1:18003146-18005147(-)
Zm00001d006484::2:209680228-209682229(+)
Zm00001d006257::2:202916608-202918609(-)
Zm00001d048154::9:151055635-151057636(+)
Zm00001d013040::5:3612169-3614170(-)
Zm00001d043619::3:205361260-205363261(+)
Zm00001d042729::3:178331698-178333699(+)
Zm00001d046995::9:114410011-114412012(-)
Zm00001d013510::5:13060668-13062669(+)
Zm00001d048957::4:10670336-10672337(+)
Zm00001d006103::2:198179075-198181076(-)
Zm00001d025062::10:102245412-102247413(+)
Zm00001d051666::4:166117498-166119499(+)
Zm00001d051609::4:164484029-164486030(-)
Zm00001d035542::6:31726736-31728737(+)
Zm00001d031187::1:181632473-181634474(+)
Zm00001d034308::1:288951778-288953779(-)
Zm00001d018061::5:213498155-213500156(-)
Zm00001d041726::3:135358045-135360046(+)
Zm00001d036533::6:91328064-91330065(-)
Zm00001d032457::1:227367490-227369491(-)
Zm00001d004456::2:113207755-113209756(+)
Zm00001d017791::5:206961616-206963617(-)
Zm00001d053682::4:238941495-238943496(+)
Zm00001d041365::3:114432208-114434209(+)
Zm00001d018781::7:5085402-5087403(-)
Zm00001d044656::3:234157858-234159859(-)
Zm00001d053172::4:217832006-217834007(-)
Zm00001d012980::5:2678864-2680865(+)
Zm00001d047373::9:128057739-128059740(-)
Zm00001d053222::4:220765718-220767719(+)
Zm00001d015823::5:124229087-124231088(-)
Zm00001d043201::3:191428993-191430994(+)
Zm00001d031899::1:205990634-205992635(+)
Zm00001d010018::8:95282995-95284996(+)
Zm00001d020650::7:126591872-126593873(-)
Zm00001d045152::9:14489270-14491271(+)
Zm00001d030212::1:113401652-113403653(-)
Zm00001d017544::5:199141519-199143520(-)
Zm00001d043339::3:197025476-197027477(-)
Zm00001d053316::4:225849092-225851093(+)
Zm00001d012936::5:2226881-2228882(-)
Zm00001d033526::1:265613334-265615335(-)
Zm00001d021952::7:166937236-166939237(-)
Zm00001d030250::1:116776682-116778683(-)
Zm00001d003372::2:41991852-41993853(-)
Zm00001d012275::8:171733633-171735634(+)
Zm00001d052584::4:193587270-193589271(-)
Zm00001d036305::6:83683419-83685420(-)
Zm00001d003496::2:46051684-46053685(-)
Zm00001d046423::9:89319517-89321518(+)
Zm00001d049785::4:44639650-44641651(-)
Zm00001d022586::7:180371982-180373983(-)
Zm00001d026307::10:143302524-143304525(+)
Zm00001d048544::9:158370642-158372643(-)
Zm00001d036044::6:68205347-68207348(-)
Zm00001d032950::1:244492451-244494452(-)
Zm00001d040503::3:47222312-47224313(+)
Zm00001d017872::5:209273317-209275318(+)
Zm00001d003207::2:35905982-35907983(+)
Zm00001d011901::8:164244590-164246591(+)
Zm00001d022032::7:168317846-168319847(+)
Zm00001d051043::4:138315443-138317444(+)
Zm00001d036280::6:81613695-81615696(-)
Zm00001d013195::5:6189356-6191357(-)
Zm00001d022391::7:176621718-176623719(+)
Zm00001d047701::9:139527378-139529379(-)
Zm00001d035861::6:57252661-57254662(-)
Zm00001d052408::4:189231669-189233670(+)
Zm00001d010735::8:126340021-126342022(+)
Zm00001d024959::10:96879401-96881402(+)
Zm00001d047235::9:123535221-123537222(-)
Zm00001d016012::5:139325109-139327110(+)
Zm00001d029726::1:84227387-84229388(+)
Zm00001d041637::3:130715387-130717388(+)
Zm00001d039021::6:168833813-168835814(-)
Zm00001d041443::3:120170211-120172212(+)
Zm00001d025472::10:119893014-119895015(+)
Zm00001d006320::2:204485880-204487881(+)
Zm00001d011780::8:161469836-161471837(-)
Zm00001d009409::8:63306926-63308927(-)
Zm00001d042156::3:154192130-154194131(+)
Zm00001d027839::1:14756527-14758528(-)
Zm00001d031611::1:196149068-196151069(+)
Zm00001d020277::7:103972294-103974295(-)
Zm00001d049761::4:43535309-43537310(+)
Zm00001d003778::2:59004948-59006949(-)
Zm00001d008214::8:1455627-1457628(-)
Zm00001d010523::8:119141665-119143666(+)
Zm00001d002746::2:21334127-21336128(-)
Zm00001d037979::6:144059071-144061072(+)
Zm00001d019127::7:18227093-18229094(-)
Zm00001d029636::1:80859451-80861452(-)
Zm00001d028748::1:45268316-45270317(-)
Zm00001d033471::1:263621381-263623382(-)
Zm00001d028384::1:32808904-32810905(-)
Zm00001d040665::3:57051181-57053182(-)
Zm00001d028690::1:43283857-43285858(+)
Zm00001d028318::1:30552634-30554635(-)
Zm00001d039812::3:15572450-15574451(+)
Zm00001d044313::3:224995504-224997505(-)
Zm00001d006642::2:213280035-213282036(-)
Zm00001d015125::5:76536915-76538916(+)
Zm00001d007762::2:239245841-239247842(-)
Zm00001d032335::1:222954644-222956645(-)
Zm00001d025358::10:115502552-115504553(-)
Zm00001d014730::5:60931770-60933771(+)
Zm00001d003427::2:43985869-43987870(-)
Zm00001d033296::1:257980808-257982809(-)
Zm00001d047244::9:123877745-123879746(-)
Zm00001d019363::7:29857567-29859568(-)
Zm00001d038777::6:164212306-164214307(+)
Zm00001d038758::6:163953988-163955989(+)
Zm00001d032532::1:229812368-229814369(-)
Zm00001d042799::3:180212247-180214248(-)
Zm00001d001915::2:2811222-2813223(+)
Zm00001d025820::10:130669942-130671943(-)
Zm00001d025761::10:128643088-128645089(+)
Zm00001d043292::3:194730315-194732316(-)
Zm00001d019219::7:22316337-22318338(+)
Zm00001d049629::4:38138084-38140085(-)
Zm00001d015285::5:82699477-82701478(+)
Zm00001d048104::9:150284384-150286385(+)
Zm00001d022172::7:171721649-171723650(+)
Zm00001d041693::3:133752810-133754811(-)
Zm00001d024464::10:71968841-71970842(-)
Zm00001d017142::5:186722988-186724989(+)
Zm00001d043506::3:202323788-202325789(-)
Zm00001d022613::7:181088067-181090068(+)
Zm00001d014500::5:50447361-50449362(+)
Zm00001d006240::2:202630422-202632423(-)
Zm00001d014772::5:62614329-62616330(+)
Zm00001d029392::1:68675479-68677480(-)
Zm00001d043303::3:195189830-195191831(+)
Zm00001d029645::1:80946588-80948589(-)
Zm00001d016007::5:139010931-139012932(-)
Zm00001d030172::1:110341107-110343108(+)
Zm00001d037762::6:136635976-136637977(+)
Zm00001d048044::9:148681439-148683440(+)
Zm00001d012648::8:177803006-177805007(-)
Zm00001d047258::9:124551724-124553725(+)
Zm00001d047615::9:137069744-137071745(+)
Zm00001d040695::3:58716213-58718214(+)
Zm00001d047092::9:118311778-118313779(-)
Zm00001d046282::9:78167359-78169360(+)
Zm00001d053867::4:242571102-242573103(-)
Zm00001d002307::2:10001003-10003004(-)
Zm00001d029372::1:67965494-67967495(-)
Zm00001d005540::2:178072037-178074038(-)
Zm00001d025278::10:112307217-112309218(-)
Zm00001d031859::1:204432528-204434529(-)
Zm00001d030849::1:163156439-163158440(-)
Zm00001d025899::10:133319307-133321308(-)
Zm00001d016794::5:176118327-176120328(-)
Zm00001d024088::10:43225428-43227429(-)
Zm00001d025764::10:128934434-128936435(-)
Zm00001d034401::1:291860545-291862546(+)
Zm00001d034667::1:299310709-299312710(-)
Zm00001d013055::5:3898559-3900560(+)
Zm00001d053827::4:241946191-241948192(-)
Zm00001d002246::2:8910559-8912560(-)
Zm00001d009878::8:86791265-86793266(+)
Zm00001d010782::8:127601267-127603268(+)
Zm00001d004898::2:147701535-147703536(+)
Zm00001d051308::4:152674407-152676408(+)
Zm00001d031011::1:173326736-173328737(+)
Zm00001d018358::5:219157924-219159925(-)
Zm00001d012894::5:1700825-1702826(+)
Zm00001d046939::9:111941616-111943617(+)
Zm00001d014756::5:61634480-61636481(+)
Zm00001d050601::4:103260990-103262991(+)
Zm00001d043500::3:201983076-201985077(+)
Zm00001d014302::5:40155589-40157590(+)
Zm00001d033039::1:248266904-248268905(+)
Zm00001d003667::2:53273342-53275343(-)
Zm00001d021611::7:158048338-158050339(+)
Zm00001d035767::6:46579077-46581078(-)
Zm00001d010553::8:120204582-120206583(+)
Zm00001d010062::8:97853754-97855755(+)
Zm00001d015272::5:82369915-82371916(-)
Zm00001d006108::2:198346500-198348501(-)
Zm00001d040223::3:32750410-32752411(-)
Zm00001d021903::7:165720721-165722722(-)
Zm00001d052647::4:195793520-195795521(+)
Zm00001d012031::8:166788618-166790619(+)
Zm00001d010755::8:126977626-126979627(-)
Zm00001d019307::7:26970432-26972433(+)
Zm00001d020041::7:88136758-88138759(-)
Zm00001d024951::10:96581065-96583066(-)
Zm00001d033992::1:280594048-280596049(-)
Zm00001d012844::5:1065289-1067290(-)
Zm00001d030910::1:166755964-166757965(+)
Zm00001d038910::6:166846667-166848668(+)
Zm00001d008815::8:21388042-21390043(-)
Zm00001d045193::9:15735407-15737408(+)
Zm00001d038307::6:154156379-154158380(-)
Zm00001d020400::7:111429052-111431053(+)
Zm00001d023610::10:11916067-11918068(-)
Zm00001d046616::9:98846256-98848257(+)
Zm00001d028520::1:38039114-38041115(-)
Zm00001d007764::2:239264958-239266959(-)
Zm00001d014903::5:67437444-67439445(+)
Zm00001d047774::9:141478578-141480579(-)
Zm00001d037096::6:112017868-112019869(+)
Zm00001d025639::10:124757677-124759678(-)
Zm00001d026290::10:142981128-142983129(-)
Zm00001d010304::8:108571112-108573113(-)
Zm00001d023656::10:13777974-13779975(+)
Zm00001d014609::5:55125308-55127309(+)
Zm00001d011669::8:158165086-158167087(+)
Zm00001d007158::2:223468721-223470722(-)
Zm00001d015290::5:82879219-82881220(-)
Zm00001d052082::4:178983426-178985427(+)
Zm00001d008223::8:1664681-1666682(-)
Zm00001d011192::8:142597732-142599733(-)
Zm00001d015150::5:77074900-77076901(+)
Zm00001d053376::4:228361485-228363486(+)
Zm00001d004500::2:115234896-115236897(+)
Zm00001d040343::3:39040379-39042380(+)
Zm00001d041143::3:100308724-100310725(-)
Zm00001d045106::9:12891176-12893177(-)
Zm00001d027516::1:7296436-7298437(-)
Zm00001d028687::1:43081783-43083784(+)
Zm00001d027999::1:19904635-19906636(+)
Zm00001d016797::5:176186381-176188382(-)
Zm00001d014897::5:67133627-67135628(+)
Zm00001d006162::2:200219676-200221677(-)
Zm00001d009431::8:64106115-64108116(+)
Zm00001d032644::1:232979870-232981871(+)
Zm00001d018226::5:217018371-217020372(-)
Zm00001d017046::5:183594627-183596628(+)
Zm00001d041975::3:146345386-146347387(-)
Zm00001d017882::5:209533459-209535460(-)
Zm00001d019342::7:28766938-28768939(-)
Zm00001d008289::8:4167076-4169077(+)
Zm00001d006211::2:201911294-201913295(+)
Zm00001d031986::1:208745443-208747444(+)
Zm00001d031053::1:174881015-174883016(+)
Zm00001d027980::1:19269630-19271631(+)
Zm00001d044230::3:222534699-222536700(+)
Zm00001d032566::1:230664766-230666767(+)
Zm00001d021846::7:164383727-164385728(+)
Zm00001d050808::4:123988092-123990093(+)
Zm00001d025436::10:118679266-118681267(-)
Zm00001d034863::1:304070740-304072741(+)
Zm00001d007824::2:240325991-240327992(+)
Zm00001d030583::1:146256718-146258719(+)
Zm00001d002043::2:4927969-4929970(-)
Zm00001d053979::4:244556458-244558459(+)
Zm00001d007682::2:237361750-237363751(+)
Zm00001d007949::2:243907500-243909501(-)
Zm00001d015141::5:76863518-76865519(+)
Zm00001d006241::2:202631564-202633565(+)
Zm00001d033132::1:251720756-251722757(+)
Zm00001d016657::5:171573048-171575049(-)
Zm00001d033641::1:269353758-269355759(+)
Zm00001d017608::5:201459277-201461278(+)
Zm00001d011214::8:143199886-143201887(+)
Zm00001d053079::4:212654228-212656229(+)
Zm00001d050475::4:91277469-91279470(+)
Zm00001d008854::8:22738184-22740185(-)
Zm00001d047347::9:127075972-127077973(-)
Zm00001d014783::5:62950975-62952976(-)
Zm00001d026523::10:147515104-147517105(-)
Zm00001d028351::1:31654564-31656565(+)
Zm00001d052001::4:176257313-176259314(-)
Zm00001d037949::6:143245747-143247748(-)
Zm00001d011315::8:146511536-146513537(+)
Zm00001d034550::1:296029952-296031953(-)
Zm00001d018918::7:9400346-9402347(-)
Zm00001d013378::5:10022407-10024408(-)
Zm00001d047481::9:131634359-131636360(-)
Zm00001d024610::10:80279369-80281370(-)
Zm00001d047310::9:126280439-126282440(+)
Zm00001d039102::6:170100518-170102519(+)
Zm00001d022591::7:180551816-180553817(-)
Zm00001d008308::8:4799954-4801955(+)
Zm00001d035927::6:60712326-60714327(+)
Zm00001d015809::5:121974858-121976859(-)
Zm00001d017987::5:211410994-211412995(+)
Zm00001d051546::4:162061928-162063929(+)
Zm00001d044310::3:224936005-224938006(+)
Zm00001d019757::7:56696950-56698951(+)
Zm00001d018042::5:212716409-212718410(-)
Zm00001d037547::6:128953500-128955501(-)
Zm00001d028877::1:49476889-49478890(-)
Zm00001d019486::7:36645350-36647351(-)
Zm00001d022350::7:175999582-176001583(-)
Zm00001d014455::5:48030105-48032106(+)
Zm00001d032263::1:219628024-219630025(+)
Zm00001d049576::4:35887018-35889019(+)
Zm00001d009669::8:75144732-75146733(+)
Zm00001d024708::10:84434829-84436830(-)
Zm00001d026591::10:148624926-148626927(+)
Zm00001d003546::2:47672640-47674641(+)
Zm00001d033837::1:275423719-275425720(-)
Zm00001d038928::6:167155341-167157342(+)
Zm00001d045680::9:32980294-32982295(+)
Zm00001d042182::3:155274195-155276196(-)
Zm00001d042337::3:161936457-161938458(+)
Zm00001d005282::2:167648811-167650812(-)
Zm00001d018151::5:215568487-215570488(+)
Zm00001d038282::6:153249871-153251872(-)
Zm00001d031372::1:187619886-187621887(+)
Zm00001d052237::4:184281628-184283629(+)
Zm00001d027799::1:13761570-13763571(-)
Zm00001d034555::1:296184569-296186570(-)
Zm00001d033101::1:250198420-250200421(+)
Zm00001d027492::1:6522880-6524881(+)
Zm00001d015638::5:102524248-102526249(+)
Zm00001d034172::1:285662614-285664615(+)
Zm00001d041159::3:100702519-100704520(-)
Zm00001d025237::10:110569023-110571024(-)
Zm00001d004875::2:145682177-145684178(+)
Zm00001d010204::8:103924438-103926439(-)
Zm00001d012087::8:167979764-167981765(-)
Zm00001d052595::4:194256227-194258228(+)
Zm00001d007776::2:239397761-239399762(+)
Zm00001d010241::8:105692052-105694053(-)
Zm00001d035256::6:17757888-17759889(+)
Zm00001d025284::10:112579688-112581689(+)
Zm00001d027458::1:5700179-5702180(+)
Zm00001d021344::7:149455169-149457170(+)
Zm00001d041718::3:134926067-134928068(-)
Zm00001d007034::2:220602098-220604099(-)
Zm00001d044909::9:6991772-6993773(+)
Zm00001d023263::10:1593782-1595783(-)
Zm00001d013340::5:8902590-8904591(+)
Zm00001d018038::5:212635527-212637528(-)
Zm00001d012965::5:2441522-2443523(-)
Zm00001d039061::6:169448525-169450526(-)
Zm00001d034569::1:296488319-296490320(+)
Zm00001d020946::7:137479433-137481434(-)
Zm00001d036708::6:98285542-98287543(-)
Zm00001d044115::3:219646123-219648124(-)
Zm00001d046949::9:112339349-112341350(+)
Zm00001d036301::6:83169716-83171717(+)
Zm00001d031727::1:199718142-199720143(-)
Zm00001d015744::5:115570505-115572506(-)
Zm00001d027288::1:1840221-1842222(+)
Zm00001d053798::4:241315847-241317848(+)
Zm00001d022347::7:175950127-175952128(+)
Zm00001d045117::9:13302190-13304191(+)
Zm00001d042011::3:147224818-147226819(+)
Zm00001d011673::8:158273499-158275500(-)
Zm00001d049284::4:24396336-24398337(-)
Zm00001d045476::9:23630792-23632793(-)
Zm00001d032213::1:217295714-217297715(-)
Zm00001d013632::5:15871055-15873056(+)
Zm00001d049277::4:24289802-24291803(-)
Zm00001d036941::6:106886897-106888898(+)
Zm00001d039732::3:13173024-13175025(+)
Zm00001d028971::1:53300205-53302206(-)
Zm00001d013609::5:15319312-15321313(-)
Zm00001d046392::9:86863595-86865596(+)
Zm00001d053890::4:243048910-243050911(+)
Zm00001d017432::5:195843467-195845468(+)
Zm00001d029200::1:62024972-62026973(+)
Zm00001d030786::1:159727148-159729149(-)
Zm00001d024691::10:83697289-83699290(-)
Zm00001d048059::9:149092584-149094585(-)
Zm00001d024719::10:84966656-84968657(+)
Zm00001d025745::10:128264257-128266258(+)
Zm00001d024952::10:96584860-96586861(+)
Zm00001d052261::4:185172996-185174997(+)
Zm00001d026038::10:136635437-136637438(+)
Zm00001d010282::8:107272000-107274001(+)
Zm00001d019310::7:26980210-26982211(-)
Zm00001d052825::4:202032404-202034405(+)
Zm00001d002471::2:13497039-13499040(-)
Zm00001d053211::4:220342799-220344800(-)
Zm00001d042146::3:153570290-153572291(-)
Zm00001d052291::4:186138232-186140233(-)
Zm00001d017961::5:210939252-210941253(-)
Zm00001d030624::1:149522091-149524092(-)
Zm00001d016373::5:159725859-159727860(+)
Zm00001d019223::7:22571121-22573122(+)
Zm00001d028807::1:46962551-46964552(+)
Zm00001d024850::10:90613000-90615001(+)
Zm00001d042088::3:150285090-150287091(+)
Zm00001d015968::5:134796164-134798165(-)
Zm00001d012004::8:166295067-166297068(+)
Zm00001d014585::5:54419900-54421901(-)
Zm00001d015477::5:92675244-92677245(-)
Zm00001d012341::8:172723826-172725827(+)
Zm00001d045174::9:15125710-15127711(+)
Zm00001d043223::3:192361489-192363490(+)
Zm00001d032499::1:228430955-228432956(+)
Zm00001d040507::3:47408971-47410972(-)
Zm00001d031732::1:200050837-200052838(+)
Zm00001d033987::1:280367195-280369196(+)
Zm00001d014419::5:45784142-45786143(+)
Zm00001d049361::4:27877918-27879919(+)
Zm00001d028714::1:44012141-44014142(+)
Zm00001d019873::7:71818319-71820320(+)
Zm00001d028905::1:50454512-50456513(-)
Zm00001d047419::9:129496718-129498719(-)
Zm00001d043661::3:206199401-206201402(-)
Zm00001d007802::2:239886536-239888537(+)
Zm00001d021985::7:167549126-167551127(-)
Zm00001d023281::10:2044801-2046802(-)
Zm00001d027721::1:12139447-12141448(+)
Zm00001d016893::5:179477777-179479778(+)
Zm00001d001820::2:1438370-1440371(+)
Zm00001d028093::1:22733765-22735766(+)
Zm00001d019365::7:29972391-29974392(+)
Zm00001d009994::8:93777051-93779052(+)
Zm00001d020938::7:137231425-137233426(+)
Zm00001d034984::6:797175-799176(+)
Zm00001d004841::2:143654031-143656032(-)
Zm00001d018441::5:220901405-220903406(+)
Zm00001d047934::9:145673703-145675704(-)
Zm00001d021970::7:167272243-167274244(+)
Zm00001d011504::8:152705025-152707026(-)
Zm00001d017893::5:209706343-209708344(-)
Zm00001d045480::9:23986369-23988370(-)
Zm00001d053554::4:233853805-233855806(-)
Zm00001d014866::5:66219879-66221880(+)
Zm00001d009148::8:39613876-39615877(+)
Zm00001d010569::8:120640165-120642166(+)
Zm00001d038255::6:152443583-152445584(-)
Zm00001d047401::9:128896142-128898143(-)
Zm00001d030347::1:124328294-124330295(+)
Zm00001d043287::3:194439247-194441248(+)
Zm00001d017863::5:209099535-209101536(-)
Zm00001d044649::3:234061952-234063953(-)
Zm00001d005458::2:174942087-174944088(-)
Zm00001d030573::1:144877711-144879712(-)
Zm00001d010511::8:118580398-118582399(+)
Zm00001d038510::6:158913488-158915489(-)
Zm00001d006630::2:212955740-212957741(+)
Zm00001d036545::6:91580019-91582020(-)
Zm00001d052323::4:187101748-187103749(-)
Zm00001d006267::2:203283791-203285792(-)
Zm00001d036773::6:100234532-100236533(+)
Zm00001d048540::9:158124322-158126323(-)
Zm00001d031937::1:207440790-207442791(-)
Zm00001d031844::1:203694383-203696384(+)
Zm00001d018758::7:4406933-4408934(-)
Zm00001d041690::3:133493228-133495229(-)
Zm00001d011342::8:147353587-147355588(-)
Zm00001d012906::5:1836629-1838630(-)
Zm00001d046934::9:111768237-111770238(-)
Zm00001d046681::9:102109866-102111867(+)
Zm00001d048892::4:7219429-7221430(+)
Zm00001d046274::9:77372531-77374532(+)
Zm00001d021138::7:143858141-143860142(-)
Zm00001d006410::2:206970586-206972587(+)
Zm00001d039730::3:13140625-13142626(+)
Zm00001d041746::3:135790363-135792364(-)
Zm00001d026297::10:143162804-143164805(+)
Zm00001d008856::8:22779526-22781527(+)
Zm00001d040308::3:37002801-37004802(+)
Zm00001d014714::5:60217873-60219874(+)
Zm00001d047412::9:129387776-129389777(+)
Zm00001d034434::1:292937219-292939220(+)
Zm00001d019971::7:81152103-81154104(-)
Zm00001d045098::9:12443242-12445243(-)
Zm00001d004231::2:94069855-94071856(+)
Zm00001d042746::3:178832520-178834521(-)
Zm00001d037647::6:132783554-132785555(+)
Zm00001d014817::5:64424932-64426933(+)
Zm00001d016963::5:181499530-181501531(-)
Zm00001d020182::7:98086606-98088607(-)
Zm00001d002437::2:12646595-12648596(-)
Zm00001d021651::7:159108157-159110158(-)
Zm00001d031922::1:206916475-206918476(-)
Zm00001d040621::3:54365305-54367306(-)
Zm00001d021163::7:144475743-144477744(-)
Zm00001d023901::10:27252214-27254215(-)
Zm00001d007255::2:225878323-225880324(-)
Zm00001d021546::7:155517315-155519316(+)
Zm00001d021680::7:159842566-159844567(-)
Zm00001d047085::9:117780678-117782679(-)
Zm00001d024809::10:88851561-88853562(+)
Zm00001d006089::2:197852448-197854449(-)
Zm00001d037061::6:111054066-111056067(-)
Zm00001d015944::5:133070079-133072080(+)
Zm00001d025979::10:135133723-135135724(-)
Zm00001d018327::5:218510147-218512148(-)
Zm00001d050950::4:133223517-133225518(-)
Zm00001d023989::10:34614670-34616671(+)
Zm00001d017215::5:189147621-189149622(+)
Zm00001d040108::3:27852239-27854240(-)
Zm00001d015600::5:100359449-100361450(+)
Zm00001d012729::8:179413613-179415614(+)
Zm00001d011845::8:162605704-162607705(+)
Zm00001d028011::1:20290274-20292275(+)
Zm00001d032056::1:210973273-210975274(-)
Zm00001d001887::2:2481830-2483831(-)
Zm00001d026532::10:147804255-147806256(-)
Zm00001d040694::3:58717247-58719248(-)
Zm00001d016531::5:166563333-166565334(+)
Zm00001d008363::8:6363819-6365820(+)
Zm00001d017886::5:209626435-209628436(-)
Zm00001d032036::1:210138352-210140353(-)
Zm00001d004779::2:138646141-138648142(+)
Zm00001d041649::3:131633805-131635806(+)
Zm00001d007961::2:244251152-244253153(-)
Zm00001d024141::10:49076306-49078307(-)
Zm00001d031427::1:189776468-189778469(+)
Zm00001d051626::4:164950104-164952105(+)
Zm00001d002026::2:4643878-4645879(-)
Zm00001d049190::4:19767978-19769979(+)
Zm00001d032591::1:231454653-231456654(-)
Zm00001d048358::9:154913541-154915542(+)
Zm00001d017829::5:207958052-207960053(-)
Zm00001d023658::10:13795639-13797640(-)
Zm00001d039376::3:2779216-2781217(+)
Zm00001d012607::8:177129406-177131407(+)
Zm00001d033394::1:261704462-261706463(+)
Zm00001d041165::3:101291805-101293806(-)
Zm00001d010343::8:110630281-110632282(-)
Zm00001d034835::1:303410772-303412773(-)
Zm00001d035560::6:33143736-33145737(-)
Zm00001d029719::1:84035291-84037292(-)
Zm00001d003002::2:29215887-29217888(+)
Zm00001d033215::1:254420344-254422345(-)
Zm00001d052081::4:178938650-178940651(-)
Zm00001d032801::1:238595061-238597062(+)
Zm00001d028550::1:38977573-38979574(-)
Zm00001d028431::1:34833156-34835157(-)
Zm00001d032327::1:222596913-222598914(+)
Zm00001d053738::4:240114861-240116862(-)
Zm00001d019184::7:20592090-20594091(-)
Zm00001d048017::9:148140138-148142139(-)
Zm00001d015328::5:84700225-84702226(+)
Zm00001d050244::4:75675183-75677184(-)
Zm00001d049701::4:40570491-40572492(+)
Zm00001d004215::2:92167436-92169437(-)
Zm00001d022126::7:170889613-170891614(-)
Zm00001d035877::6:58264667-58266668(+)
Zm00001d043231::3:192585991-192587992(+)
Zm00001d053569::4:234847022-234849023(-)
Zm00001d003435::2:44316115-44318116(-)
Zm00001d018981::7:11774073-11776074(-)
Zm00001d025236::10:110441274-110443275(+)
Zm00001d037609::6:131652017-131654018(+)
Zm00001d020711::7:129712443-129714444(-)
Zm00001d003516::2:46376469-46378470(+)
Zm00001d019681::7:50688188-50690189(-)
Zm00001d047566::9:135784866-135786867(+)
Zm00001d027380::1:3986929-3988930(+)
Zm00001d050217::4:74115994-74117995(-)
Zm00001d020882::7:135397109-135399110(+)
Zm00001d017108::5:185657296-185659297(+)
Zm00001d031329::1:186193254-186195255(+)
Zm00001d016634::5:170838032-170840033(-)
Zm00001d023301::10:2372553-2374554(-)
Zm00001d030732::1:156408307-156410308(+)
Zm00001d040971::3:85996865-85998866(+)
Zm00001d042909::3:183673504-183675505(+)
Zm00001d013943::5:25538208-25540209(+)
Zm00001d018562::5:223276622-223278623(-)
Zm00001d001944::2:3246930-3248931(-)
Zm00001d045330::9:19102083-19104084(-)
Zm00001d005338::2:170012975-170014976(+)
Zm00001d009359::8:59321911-59323912(-)
Zm00001d053389::4:228944855-228946856(+)
Zm00001d042442::3:167611893-167613894(-)
Zm00001d033323::1:258965656-258967657(+)
Zm00001d011577::8:154838846-154840847(-)
Zm00001d034679::1:299639423-299641424(+)
Zm00001d033860::1:276303680-276305681(-)
Zm00001d037217::6:116235253-116237254(+)
Zm00001d042097::3:150612736-150614737(+)
Zm00001d054064::4:245791838-245793839(-)
Zm00001d012846::5:1075528-1077529(-)
Zm00001d004119::2:83932434-83934435(+)
Zm00001d024252::10:59714213-59716214(+)
Zm00001d012666::8:178292851-178294852(+)
Zm00001d041829::3:139488554-139490555(+)
Zm00001d042335::3:161680935-161682936(+)
Zm00001d030489::1:136750445-136752446(+)
Zm00001d031969::1:208242589-208244590(-)
Zm00001d049431::4:30116182-30118183(-)
Zm00001d037603::6:131347726-131349727(-)
Zm00001d045889::9:46115908-46117909(-)
Zm00001d043378::3:198228736-198230737(-)
Zm00001d011130::8:139923913-139925914(-)
Zm00001d052038::4:177038241-177040242(+)
Zm00001d006077::2:197469573-197471574(-)
Zm00001d027619::1:9122187-9124188(-)
Zm00001d015527::5:96003908-96005909(+)
Zm00001d005370::2:171128389-171130390(-)
Zm00001d051138::4:145545319-145547320(-)
Zm00001d002898::2:26126074-26128075(+)
Zm00001d044028::3:217225481-217227482(+)
Zm00001d027428::1:5100588-5102589(+)
Zm00001d053109::4:214210424-214212425(+)
Zm00001d027887::1:16742839-16744840(+)
Zm00001d037877::6:140802153-140804154(+)
Zm00001d033594::1:268071626-268073627(-)
Zm00001d013073::5:4319601-4321602(+)
Zm00001d018088::5:213987198-213989199(+)
Zm00001d051952::4:175186019-175188020(-)
Zm00001d012527::8:176105341-176107342(-)
Zm00001d050251::4:76395410-76397411(-)
Zm00001d006719::2:215151606-215153607(-)
Zm00001d018418::5:220376847-220378848(-)
Zm00001d043029::3:187047179-187049180(-)
Zm00001d043889::3:213107540-213109541(+)
Zm00001d047423::9:129606130-129608131(+)
Zm00001d017495::5:197538127-197540128(+)
Zm00001d030998::1:172722296-172724297(-)
Zm00001d038156::6:149719874-149721875(+)
Zm00001d011121::8:139546013-139548014(-)
Zm00001d015227::5:80070130-80072131(+)
Zm00001d042347::3:162368044-162370045(+)
Zm00001d039264::3:765583-767584(+)
Zm00001d022169::7:171710611-171712612(-)
Zm00001d046755::9:104437936-104439937(+)
Zm00001d052317::4:186983057-186985058(+)
Zm00001d011788::8:161620681-161622682(-)
Zm00001d019298::7:26617645-26619646(-)
Zm00001d028472::1:35963998-35965999(+)
Zm00001d034370::1:291074827-291076828(-)
Zm00001d032692::1:234746876-234748877(-)
Zm00001d038803::6:164790921-164792922(-)
Zm00001d042074::3:149699960-149701961(-)
Zm00001d049661::4:39028533-39030534(+)
Zm00001d002053::2:5035826-5037827(-)
Zm00001d043874::3:212658098-212660099(+)
Zm00001d009658::8:74912045-74914046(+)
Zm00001d052556::4:192906762-192908763(+)
Zm00001d015995::5:138117401-138119402(-)
Zm00001d048611::4:1282211-1284212(+)
Zm00001d002075::2:5454738-5456739(+)
Zm00001d035875::6:58237328-58239329(-)
Zm00001d045379::9:20169272-20171273(+)
Zm00001d035051::6:3224975-3226976(+)
Zm00001d043669::3:206831854-206833855(+)
Zm00001d019684::7:50707441-50709442(-)
Zm00001d032679::1:233906402-233908403(-)
Zm00001d036721::6:98814301-98816302(-)
Zm00001d013831::5:21885862-21887863(+)
Zm00001d023738::10:18081946-18083947(+)
Zm00001d039935::3:19868982-19870983(-)
Zm00001d041760::3:136286885-136288886(+)
Zm00001d015203::5:79241687-79243688(-)
Zm00001d003439::2:44470130-44472131(+)
Zm00001d041284::3:110311466-110313467(-)
Zm00001d011684::8:158594493-158596494(-)
Zm00001d020494::7:118945395-118947396(+)
Zm00001d027441::1:5433965-5435966(-)
Zm00001d012295::8:172038018-172040019(+)
Zm00001d039488::3:5709416-5711417(-)
Zm00001d020673::7:127585206-127587207(+)
Zm00001d028276::1:28858301-28860302(-)
Zm00001d023366::10:4126719-4128720(+)
Zm00001d053313::4:225613874-225615875(+)
Zm00001d009858::8:85444793-85446794(+)
Zm00001d049835::4:47104137-47106138(+)
Zm00001d007972::2:244356059-244358060(-)
Zm00001d051569::4:162990588-162992589(+)
Zm00001d049613::4:37641631-37643632(-)
Zm00001d040351::3:39395920-39397921(-)
Zm00001d019060::7:14497424-14499425(-)
Zm00001d054014::4:245165072-245167073(+)
Zm00001d017698::5:204483872-204485873(+)
Zm00001d038892::6:166530435-166532436(+)
Zm00001d005944::2:193503318-193505319(-)
Zm00001d040312::3:37519743-37521744(+)
Zm00001d046558::9:95898560-95900561(-)
Zm00001d053295::4:224783593-224785594(-)
Zm00001d004552::2:117515881-117517882(+)
Zm00001d024999::10:98628771-98630772(-)
Zm00001d007309::2:227411848-227413849(-)
Zm00001d012003::8:166199030-166201031(+)
Zm00001d005159::2:161849485-161851486(+)
Zm00001d020211::7:100351777-100353778(+)
Zm00001d042400::3:164743956-164745957(+)
Zm00001d003072::2:31122852-31124853(+)
Zm00001d040920::3:79256160-79258161(-)
Zm00001d049106::4:16169290-16171291(-)
Zm00001d013334::5:8852771-8854772(-)
Zm00001d022144::7:171126049-171128050(+)
Zm00001d009481::8:66859590-66861591(-)
Zm00001d008773::8:19598626-19600627(-)
Zm00001d027350::1:3446999-3449000(+)
Zm00001d014821::5:64553367-64555368(-)
Zm00001d023647::10:13532367-13534368(+)
Zm00001d011335::8:147226181-147228182(-)
Zm00001d038248::6:152311540-152313541(+)
Zm00001d052353::4:187991383-187993384(-)
Zm00001d012259::8:171232542-171234543(+)
Zm00001d035500::6:29604185-29606186(-)
Zm00001d004338::2:104459940-104461941(-)
Zm00001d051296::4:152355610-152357611(+)
Zm00001d019578::7:44249557-44251558(-)
Zm00001d025263::10:111744172-111746173(-)
Zm00001d034453::1:293422186-293424187(+)
Zm00001d028490::1:36843054-36845055(-)
Zm00001d008686::8:17172430-17174431(-)
Zm00001d005480::2:175578719-175580720(+)
Zm00001d044412::3:227442231-227444232(+)
Zm00001d041222::3:106273906-106275907(+)
Zm00001d031485::1:191587834-191589835(-)
Zm00001d034399::1:291831578-291833579(-)
Zm00001d042634::3:174748339-174750340(-)
Zm00001d019824::7:65869525-65871526(+)
Zm00001d045579::9:27179337-27181338(+)
Zm00001d007581::2:235121800-235123801(+)
Zm00001d003322::2:40132929-40134930(+)
Zm00001d033139::1:251919650-251921651(+)
Zm00001d008495::8:10368863-10370864(+)
Zm00001d044048::3:217741309-217743310(-)
Zm00001d037223::6:116550244-116552245(-)
Zm00001d023683::10:15303068-15305069(+)
Zm00001d031056::1:175034577-175036578(+)
Zm00001d009787::8:81151446-81153447(-)
Zm00001d025075::10:102768962-102770963(+)
Zm00001d050645::4:109296009-109298010(-)
Zm00001d044478::3:229255626-229257627(-)
Zm00001d010754::8:126892510-126894511(-)
Zm00001d019704::7:52250033-52252034(-)
Zm00001d034621::1:298062185-298064186(-)
Zm00001d029700::1:83119980-83121981(-)
Zm00001d047153::9:120195332-120197333(-)
Zm00001d033573::1:267368426-267370427(+)
Zm00001d050526::4:96828309-96830310(-)
Zm00001d036640::6:95979927-95981928(-)
Zm00001d043574::3:204280686-204282687(-)
Zm00001d016559::5:167480558-167482559(-)
Zm00001d011144::8:140402392-140404393(-)
Zm00001d046385::9:86546521-86548522(-)
Zm00001d026293::10:143088970-143090971(-)
Zm00001d014368::5:43190380-43192381(+)
Zm00001d003924::2:68549153-68551154(+)
Zm00001d021282::7:147764399-147766400(-)
Zm00001d047400::9:128764840-128766841(-)
Zm00001d030373::1:127220089-127222090(+)
Zm00001d016056::5:141856900-141858901(+)
Zm00001d037856::6:139900806-139902807(-)
Zm00001d035984::6:64670965-64672966(-)
Zm00001d007864::2:241249297-241251298(+)
Zm00001d036588::6:93868174-93870175(+)
Zm00001d042656::3:175633747-175635748(+)
Zm00001d043841::3:211596978-211598979(+)
Zm00001d022553::7:179900803-179902804(+)
Zm00001d033753::1:272914345-272916346(+)
Zm00001d014683::5:58812074-58814075(+)
Zm00001d038199::6:151390493-151392494(-)
Zm00001d039771::3:14424022-14426023(-)
Zm00001d012426::8:174304605-174306606(-)
Zm00001d005580::2:179435810-179437811(-)
Zm00001d051481::4:160050420-160052421(-)
Zm00001d015665::5:104211518-104213519(+)
Zm00001d052551::4:192870026-192872027(-)
Zm00001d002663::2:18765598-18767599(-)
Zm00001d050915::4:130733569-130735570(-)
Zm00001d007349::2:229331967-229333968(+)
Zm00001d015280::5:82593175-82595176(+)
Zm00001d031098::1:177156621-177158622(+)
Zm00001d044522::3:230842720-230844721(+)
Zm00001d021902::7:165699872-165701873(+)
Zm00001d010059::8:97530922-97532923(+)
Zm00001d003613::2:50140632-50142633(-)
Zm00001d025978::10:135070045-135072046(+)
Zm00001d025836::10:131413583-131415584(+)
Zm00001d015032::5:72786237-72788238(+)
Zm00001d025626::10:124408378-124410379(+)
Zm00001d034033::1:281630221-281632222(+)
Zm00001d031911::1:206536714-206538715(-)
Zm00001d020365::7:109604171-109606172(-)
Zm00001d007038::2:220647681-220649682(-)
Zm00001d025765::10:128933391-128935392(+)
Zm00001d029994::1:98231007-98233008(-)
Zm00001d049930::4:53739058-53741059(-)
Zm00001d048175::9:151501306-151503307(+)
Zm00001d002388::2:11652379-11654380(+)
Zm00001d033814::1:274364575-274366576(+)
Zm00001d005588::2:179866711-179868712(+)
Zm00001d053153::4:216610016-216612017(-)
Zm00001d002410::2:12122450-12124451(-)
Zm00001d028529::1:38253654-38255655(+)
Zm00001d053684::4:238988499-238990500(-)
Zm00001d041353::3:113998675-114000676(+)
Zm00001d034872::1:304414510-304416511(+)
Zm00001d021131::7:143434671-143436672(-)
Zm00001d046590::9:97451070-97453071(+)
Zm00001d034813::1:302795055-302797056(-)
Zm00001d022598::7:180745164-180747165(+)
Zm00001d039530::3:7381231-7383232(-)
Zm00001d050205::4:73444975-73446976(+)
Zm00001d047078::9:117544560-117546561(+)
Zm00001d025848::10:131500443-131502444(-)
Zm00001d032267::1:219829297-219831298(-)
Zm00001d053931::4:243766287-243768288(-)
Zm00001d039150::6:171095950-171097951(+)
Zm00001d029010::1:54756297-54758298(-)
Zm00001d011377::8:148945608-148947609(+)
Zm00001d004581::2:119533641-119535642(-)
Zm00001d050470::4:91086624-91088625(+)
Zm00001d012773::8:180622540-180624541(-)
Zm00001d008312::8:4853710-4855711(+)
Zm00001d021976::7:167422022-167424023(+)
Zm00001d024615::10:80376710-80378711(-)
Zm00001d052188::4:182610208-182612209(+)
Zm00001d015201::5:78982901-78984902(+)
Zm00001d049059::4:14336064-14338065(-)
Zm00001d002240::2:8681577-8683578(-)
Zm00001d021913::7:165807203-165809204(+)
Zm00001d033340::1:259604370-259606371(-)
Zm00001d020443::7:114658015-114660016(-)
Zm00001d022260::7:173854555-173856556(+)
Zm00001d001849::2:1911930-1913931(-)
Zm00001d003163::2:34123795-34125796(+)
Zm00001d015893::5:129696691-129698692(-)
Zm00001d017089::5:184916276-184918277(+)
Zm00001d042237::3:157172376-157174377(+)
Zm00001d002789::2:22697102-22699103(+)
Zm00001d006097::2:198118017-198120018(+)
Zm00001d006722::2:215278846-215280847(+)
Zm00001d049049::4:13883439-13885440(+)
Zm00001d025016::10:99824431-99826432(-)
Zm00001d038903::6:166753515-166755516(-)
Zm00001d052951::4:206106829-206108830(+)
Zm00001d035398::6:24361634-24363635(+)
Zm00001d004992::2:152651258-152653259(-)
Zm00001d024160::10:51313813-51315814(+)
Zm00001d012474::8:175161147-175163148(+)
Zm00001d050310::4:80431309-80433310(+)
Zm00001d013528::5:13635784-13637785(+)
Zm00001d053519::4:232881668-232883669(+)
Zm00001d033770::1:273102784-273104785(+)
Zm00001d024068::10:41311662-41313663(+)
Zm00001d036998::6:108627637-108629638(-)
Zm00001d021500::7:154167612-154169613(-)
Zm00001d032736::1:236831603-236833604(+)
Zm00001d049498::4:32474369-32476370(-)
Zm00001d034782::1:302190773-302192774(-)
Zm00001d024939::10:95931621-95933622(+)
Zm00001d015378::5:87173465-87175466(-)
Zm00001d054070::4:245876350-245878351(-)
Zm00001d025524::10:121272115-121274116(-)
Zm00001d044342::3:225513918-225515919(+)
Zm00001d004555::2:117758489-117760490(-)
Zm00001d018093::5:214082460-214084461(-)
Zm00001d028380::1:32691518-32693519(-)
Zm00001d040364::3:40089111-40091112(+)
Zm00001d052331::4:187326376-187328377(+)
Zm00001d023344::10:3838739-3840740(+)
Zm00001d016326::5:157255685-157257686(+)
Zm00001d021278::7:147636388-147638389(-)
Zm00001d053723::4:239873927-239875928(-)
Zm00001d031780::1:201525596-201527597(+)
Zm00001d023543::10:9577169-9579170(+)
Zm00001d010399::8:112880639-112882640(+)
Zm00001d004909::2:147982784-147984785(+)
Zm00001d026487::10:146894093-146896094(+)
Zm00001d018533::5:222568017-222570018(+)
Zm00001d031008::1:173133703-173135704(+)
Zm00001d025892::10:133216534-133218535(-)
Zm00001d027991::1:19586115-19588116(-)
Zm00001d049297::4:25099786-25101787(-)
Zm00001d044497::3:229712809-229714810(+)
Zm00001d007962::2:244252662-244254663(+)
Zm00001d002338::2:10594376-10596377(-)
Zm00001d036947::6:106991139-106993140(-)
Zm00001d049894::4:51280693-51282694(-)
Zm00001d044647::3:233926586-233928587(+)
Zm00001d013964::5:26494224-26496225(+)
Zm00001d043855::3:212187394-212189395(-)
Zm00001d040689::3:58287338-58289339(+)
Zm00001d008493::8:10297510-10299511(-)
Zm00001d029027::1:55244009-55246010(-)
Zm00001d036262::6:80672454-80674455(-)
Zm00001d011252::8:144616899-144618900(-)
Zm00001d045353::9:19434485-19436486(-)
Zm00001d010192::8:103465613-103467614(-)
Zm00001d013622::5:15685978-15687979(+)
Zm00001d041175::3:102217666-102219667(-)
Zm00001d017146::5:186846704-186848705(+)
Zm00001d001881::2:2312691-2314692(-)
Zm00001d036340::6:84778298-84780299(-)
Zm00001d048415::9:155885443-155887444(+)
Zm00001d030372::1:126997286-126999287(-)
Zm00001d018279::5:217829469-217831470(-)
Zm00001d044292::3:224401664-224403665(+)
Zm00001d039872::3:17305641-17307642(+)
Zm00001d011119::8:139411327-139413328(+)
Zm00001d013733::5:18863369-18865370(-)
Zm00001d051337::4:155168591-155170592(-)
Zm00001d043935::3:214159058-214161059(+)
Zm00001d030464::1:134522179-134524180(-)
Zm00001d004318::2:102950767-102952768(+)
Zm00001d042580::3:172641453-172643454(+)
Zm00001d035769::6:46864253-46866254(-)
Zm00001d034159::1:285325857-285327858(-)
Zm00001d021830::7:164024070-164026071(+)
Zm00001d053064::4:211837243-211839244(-)
Zm00001d033079::1:249832692-249834693(+)
Zm00001d026379::10:144779615-144781616(-)
Zm00001d048876::4:6879335-6881336(-)
Zm00001d009440::8:64594634-64596635(+)
Zm00001d028511::1:37579097-37581098(+)
Zm00001d006317::2:204324096-204326097(+)
Zm00001d031738::1:200305153-200307154(-)
Zm00001d034030::1:281621252-281623253(-)
Zm00001d045203::9:15994239-15996240(-)
Zm00001d029106::1:58277566-58279567(-)
Zm00001d009641::8:74061268-74063269(+)
Zm00001d052612::4:194615156-194617157(-)
Zm00001d022386::7:176530370-176532371(+)
Zm00001d002992::2:28976227-28978228(-)
Zm00001d023395::10:4670825-4672826(+)
Zm00001d032662::1:233439338-233441339(+)
Zm00001d032328::1:222600862-222602863(+)
Zm00001d006459::2:208857202-208859203(+)
Zm00001d024159::10:51229577-51231578(+)
Zm00001d036663::6:97047993-97049994(+)
Zm00001d003084::2:31603753-31605754(+)
Zm00001d034880::1:304587931-304589932(-)
Zm00001d053875::4:242706810-242708811(-)
Zm00001d034761::1:301512133-301514134(+)
Zm00001d047242::9:123770839-123772840(-)
Zm00001d008330::8:5444585-5446586(+)
Zm00001d034223::1:287063156-287065157(+)
Zm00001d029986::1:97643669-97645670(+)
Zm00001d021189::7:145429779-145431780(-)
Zm00001d037404::6:124633520-124635521(-)
Zm00001d026218::10:141369471-141371472(-)
Zm00001d040383::3:40872305-40874306(+)
Zm00001d039189::6:172209973-172211974(-)
Zm00001d015622::5:101913080-101915081(+)
Zm00001d016287::5:155681712-155683713(-)
Zm00001d031572::1:194776643-194778644(+)
Zm00001d054054::4:245629593-245631594(-)
Zm00001d017333::5:193209337-193211338(-)
Zm00001d038300::6:153810854-153812855(-)
Zm00001d035163::6:7416530-7418531(-)
Zm00001d023715::10:16711239-16713240(-)
Zm00001d033427::1:262670976-262672977(+)
Zm00001d046234::9:73799113-73801114(+)
Zm00001d015367::5:86477570-86479571(+)
Zm00001d049664::4:39119822-39121823(+)
Zm00001d031450::1:190373001-190375002(-)
Zm00001d040233::3:33138876-33140877(+)
Zm00001d037117::6:112966571-112968572(-)
Zm00001d042965::3:185080242-185082243(+)
Zm00001d031539::1:193696731-193698732(-)
Zm00001d029709::1:83410901-83412902(+)
Zm00001d019944::7:78421684-78423685(-)
Zm00001d026195::10:140695082-140697083(+)
Zm00001d046893::9:109340025-109342026(+)
Zm00001d010317::8:109302602-109304603(-)
Zm00001d034307::1:288948493-288950494(+)
Zm00001d049379::4:28395339-28397340(-)
Zm00001d013839::5:22104368-22106369(-)
Zm00001d035543::6:31732548-31734549(+)
Zm00001d042536::3:171067799-171069800(-)
Zm00001d043006::3:186281467-186283468(+)
Zm00001d037323::6:121113195-121115196(-)
Zm00001d034824::1:303001013-303003014(+)
Zm00001d037884::6:141019849-141021850(+)
Zm00001d046333::9:81218266-81220267(+)
Zm00001d039470::3:5152521-5154522(-)
Zm00001d031696::1:198749605-198751606(-)
Zm00001d004650::2:125936080-125938081(+)
Zm00001d009926::8:89593877-89595878(-)
Zm00001d012673::8:178377573-178379574(-)
Zm00001d047211::9:122169540-122171541(+)
Zm00001d005002::2:153242188-153244189(-)
Zm00001d005579::2:179321520-179323521(+)
Zm00001d023779::10:19917730-19919731(-)
Zm00001d040239::3:33380287-33382288(+)
Zm00001d010392::8:112610125-112612126(+)
Zm00001d029868::1:91139282-91141283(-)
Zm00001d017847::5:208649026-208651027(-)
Zm00001d034961::1:306894795-306896796(-)
Zm00001d045139::9:14007463-14009464(+)
Zm00001d006729::2:215392738-215394739(-)
Zm00001d053763::4:240653130-240655131(+)
Zm00001d004416::2:110382415-110384416(+)
Zm00001d002846::2:24451909-24453910(-)
Zm00001d018399::5:219987881-219989882(-)
Zm00001d020536::7:121384267-121386268(-)
Zm00001d033261::1:256415169-256417170(-)
Zm00001d007618::2:236355530-236357531(-)
Zm00001d016814::5:177039556-177041557(+)
Zm00001d045384::9:20250431-20252432(-)
Zm00001d029920::1:94345124-94347125(+)
Zm00001d023374::10:4262135-4264136(+)
Zm00001d051562::4:162798848-162800849(+)
Zm00001d041969::3:146060655-146062656(+)
Zm00001d005674::2:182912525-182914526(+)
Zm00001d001823::2:1522434-1524435(+)
Zm00001d009803::8:82154640-82156641(+)
Zm00001d038452::6:157519970-157521971(-)
Zm00001d052213::4:183439447-183441448(-)
Zm00001d032932::1:243650882-243652883(-)
Zm00001d046439::9:89842181-89844182(+)
Zm00001d049683::4:39934278-39936279(+)
Zm00001d050800::4:123704789-123706790(-)
Zm00001d042896::3:183207401-183209402(-)
Zm00001d011465::8:151222310-151224311(+)
Zm00001d049435::4:30183539-30185540(-)
Zm00001d012807::5:471226-473227(+)
Zm00001d032156::1:214678412-214680413(-)
Zm00001d022166::7:171502107-171504108(+)
Zm00001d027570::1:8284754-8286755(-)
Zm00001d014297::5:40049454-40051455(-)
Zm00001d014235::5:37525865-37527866(-)
Zm00001d001851::2:1932573-1934574(-)
Zm00001d003886::2:65050349-65052350(+)
Zm00001d025715::10:127298999-127301000(-)
Zm00001d025548::10:121920406-121922407(+)
Zm00001d034181::1:285871287-285873288(-)
Zm00001d033817::1:274685093-274687094(-)
Zm00001d002825::2:23891845-23893846(+)
Zm00001d014205::5:36552628-36554629(-)
Zm00001d041789::3:138223122-138225123(-)
Zm00001d027558::1:8150957-8152958(+)
Zm00001d015985::5:136821693-136823694(-)
Zm00001d038432::6:157147122-157149123(+)
Zm00001d027450::1:5527457-5529458(+)
Zm00001d027479::1:6245361-6247362(+)
Zm00001d013256::5:7184283-7186284(-)
Zm00001d048433::9:156286987-156288988(-)
Zm00001d049265::4:23634888-23636889(-)
Zm00001d042603::3:173183512-173185513(-)
Zm00001d003401::2:43086992-43088993(+)
Zm00001d015988::5:137082607-137084608(+)
Zm00001d049024::4:12952478-12954479(-)
Zm00001d006807::2:217110658-217112659(-)
Zm00001d027362::1:3774581-3776582(-)
Zm00001d038750::6:163854263-163856264(-)
Zm00001d008769::8:19561865-19563866(+)
Zm00001d001831::2:1620850-1622851(-)
Zm00001d053894::4:243227196-243229197(-)
Zm00001d016766::5:175324053-175326054(-)
Zm00001d034414::1:292294255-292296256(+)
Zm00001d037858::6:139995414-139997415(-)
Zm00001d039465::3:5027126-5029127(-)
Zm00001d009872::8:86439760-86441761(-)
Zm00001d053301::4:225025162-225027163(+)
Zm00001d047495::9:132533108-132535109(-)
Zm00001d047411::9:129376561-129378562(+)
Zm00001d039861::3:17120279-17122280(-)
Zm00001d050281::4:78411391-78413392(+)
Zm00001d022031::7:168317419-168319420(-)
Zm00001d011263::8:144950297-144952298(+)
Zm00001d011534::8:153715671-153717672(+)
Zm00001d017025::5:183001147-183003148(+)
Zm00001d048481::9:157034416-157036417(-)
Zm00001d010901::8:132599942-132601943(-)
Zm00001d048149::9:150910788-150912789(-)
Zm00001d032123::1:213818512-213820513(+)
Zm00001d008548::8:12670226-12672227(+)
Zm00001d027805::1:13968172-13970173(-)
Zm00001d044823::9:3918474-3920475(+)
Zm00001d040084::3:26934730-26936731(-)
Zm00001d029040::1:55714508-55716509(-)
Zm00001d048011::9:147987904-147989905(+)
Zm00001d037208::6:115816941-115818942(+)
Zm00001d007084::2:221914948-221916949(-)
Zm00001d006027::2:195559967-195561968(+)
Zm00001d048562::9:158798347-158800348(+)
Zm00001d039348::3:2276272-2278273(+)
Zm00001d020681::7:127877919-127879920(+)
Zm00001d012232::8:170595831-170597832(-)
Zm00001d045072::9:11553536-11555537(+)
Zm00001d037646::6:132766635-132768636(-)
Zm00001d010997::8:136179724-136181725(+)
Zm00001d044312::3:224976456-224978457(-)
Zm00001d042968::3:185336341-185338342(-)
Zm00001d025915::10:133739410-133741411(-)
Zm00001d044570::3:232013519-232015520(-)
Zm00001d048366::9:155191196-155193197(-)
Zm00001d005359::2:170958055-170960056(+)
Zm00001d003154::2:33929749-33931750(-)
Zm00001d050614::4:104547798-104549799(+)
Zm00001d036834::6:103291036-103293037(+)
Zm00001d025232::10:110235918-110237919(-)
Zm00001d007828::2:240468614-240470615(+)
Zm00001d040477::3:45763833-45765834(-)
Zm00001d041620::3:129748597-129750598(-)
Zm00001d004806::2:140440496-140442497(+)
Zm00001d024978::10:97758316-97760317(-)
Zm00001d028900::1:50158526-50160527(-)
Zm00001d044662::3:234294484-234296485(+)
Zm00001d002993::2:28974969-28976970(+)
Zm00001d003590::2:49122337-49124338(+)
Zm00001d033897::1:277826664-277828665(-)
Zm00001d003159::2:33999002-34001003(-)
Zm00001d042163::3:154314239-154316240(-)
Zm00001d041514::3:125125909-125127910(-)
Zm00001d007883::2:241674835-241676836(+)
Zm00001d029632::1:80759080-80761081(+)
Zm00001d048093::9:149978352-149980353(+)
Zm00001d049507::4:32693239-32695240(+)
Zm00001d048236::9:152954902-152956903(+)
Zm00001d050879::4:128120528-128122529(-)
Zm00001d028955::1:52852857-52854858(-)
Zm00001d017050::5:183935601-183937602(-)
Zm00001d019036::7:13737083-13739084(-)
Zm00001d048546::9:158403487-158405488(+)
Zm00001d004048::2:78974138-78976139(-)
Zm00001d037140::6:113742964-113744965(+)
Zm00001d034486::1:294253905-294255906(-)
Zm00001d010141::8:101176270-101178271(-)
Zm00001d003150::2:33815714-33817715(-)
Zm00001d050807::4:123978849-123980850(-)
Zm00001d031587::1:195525468-195527469(+)
Zm00001d053652::4:238241148-238243149(-)
Zm00001d016613::5:170112200-170114201(+)
Zm00001d042469::3:168635075-168637076(+)
Zm00001d011988::8:165998039-166000040(+)
Zm00001d023499::10:7378824-7380825(-)
Zm00001d002314::2:10149940-10151941(-)
Zm00001d038582::6:160507406-160509407(+)
Zm00001d028471::1:35964249-35966250(-)
Zm00001d032455::1:227280138-227282139(+)
Zm00001d048050::9:148910442-148912443(-)
Zm00001d039378::3:2793425-2795426(-)
Zm00001d015428::5:89623565-89625566(-)
Zm00001d052696::4:197663763-197665764(+)
Zm00001d004681::2:130045871-130047872(+)
Zm00001d029139::1:60185527-60187528(+)
Zm00001d053277::4:223882107-223884108(+)
Zm00001d027630::1:9491639-9493640(-)
Zm00001d006587::2:211691819-211693820(+)
Zm00001d026186::10:140540620-140542621(+)
Zm00001d040764::3:64372582-64374583(+)
Zm00001d028092::1:22731518-22733519(-)
Zm00001d045584::9:27334244-27336245(+)
Zm00001d008448::8:8847024-8849025(+)
Zm00001d039327::3:1952125-1954126(+)
Zm00001d049698::4:40546777-40548778(-)
Zm00001d038638::6:161447054-161449055(-)
Zm00001d043892::3:213244654-213246655(-)
Zm00001d020975::7:138261323-138263324(+)
Zm00001d029539::1:75376479-75378480(+)
Zm00001d013873::5:23539764-23541765(-)
Zm00001d050109::4:66250080-66252081(-)
Zm00001d017077::5:184492718-184494719(+)
Zm00001d015613::5:101147760-101149761(-)
Zm00001d035030::6:2409108-2411109(-)
Zm00001d032857::1:240407623-240409624(-)
Zm00001d013967::5:26608573-26610574(+)
Zm00001d051496::4:160438052-160440053(-)
Zm00001d033726::1:272346251-272348252(-)
Zm00001d048516::9:157630575-157632576(+)
Zm00001d051418::4:157818974-157820975(+)
Zm00001d029672::1:82095504-82097505(+)
Zm00001d035487::6:28935903-28937904(+)
Zm00001d013156::5:5558767-5560768(-)
Zm00001d002658::2:18563603-18565604(-)
Zm00001d010992::8:136137315-136139316(-)
Zm00001d053741::4:240157417-240159418(+)
Zm00001d032461::1:227452578-227454579(-)
Zm00001d030550::1:143281891-143283892(+)
Zm00001d025208::10:109170394-109172395(+)
Zm00001d003683::2:54202262-54204263(+)
Zm00001d037493::6:127216358-127218359(+)
Zm00001d047236::9:123536704-123538705(+)
Zm00001d050910::4:130229839-130231840(-)
Zm00001d019920::7:75824025-75826026(+)
Zm00001d049706::4:40794838-40796839(+)
Zm00001d013425::5:11127210-11129211(-)
Zm00001d031109::1:177583458-177585459(-)
Zm00001d044459::3:228701787-228703788(-)
Zm00001d016972::5:181703236-181705237(+)
Zm00001d044287::3:224226425-224228426(+)
Zm00001d013176::5:5961913-5963914(-)
Zm00001d022122::7:170793373-170795374(+)
Zm00001d013579::5:14717511-14719512(-)
Zm00001d002891::2:25943275-25945276(+)
Zm00001d028661::1:42127154-42129155(+)
Zm00001d017947::5:210664205-210666206(+)
Zm00001d010214::8:104419914-104421915(+)
Zm00001d049430::4:30112484-30114485(-)
Zm00001d044212::3:221944070-221946071(-)
Zm00001d051464::4:159596177-159598178(-)
Zm00001d041695::3:133724778-133726779(+)
Zm00001d037875::6:140721260-140723261(+)
Zm00001d017434::5:195858806-195860807(+)
Zm00001d012399::8:173681499-173683500(-)
Zm00001d015130::5:76650259-76652260(+)
Zm00001d050988::4:135626103-135628104(-)
Zm00001d010104::8:99267321-99269322(-)
Zm00001d045373::9:20001093-20003094(-)
Zm00001d026415::10:145394473-145396474(+)
Zm00001d029668::1:81915590-81917591(-)
Zm00001d044731::9:651593-653594(-)
Zm00001d020014::7:85613634-85615635(+)
Zm00001d006125::2:199258411-199260412(+)
Zm00001d028612::1:40786794-40788795(-)
Zm00001d005056::2:156394168-156396169(-)
Zm00001d034629::1:298426549-298428550(-)
Zm00001d013376::5:10002693-10004694(+)
Zm00001d019234::7:23320786-23322787(+)
Zm00001d019189::7:20849400-20851401(+)
Zm00001d010358::8:110964810-110966811(+)
Zm00001d002386::2:11637647-11639648(+)
Zm00001d043234::3:192676570-192678571(+)
Zm00001d027677::1:10874410-10876411(+)
Zm00001d020350::7:108448512-108450513(+)
Zm00001d053257::4:222753933-222755934(+)
Zm00001d031352::1:187067409-187069410(+)
Zm00001d008934::8:25927664-25929665(+)
Zm00001d016915::5:179758931-179760932(-)
Zm00001d021779::7:162879178-162881179(+)
Zm00001d014446::5:47420945-47422946(+)
Zm00001d041402::3:116831651-116833652(-)
Zm00001d003730::2:56681754-56683755(+)
Zm00001d013027::5:3461036-3463037(-)
Zm00001d021461::7:152744048-152746049(-)
Zm00001d016345::5:158415878-158417879(-)
Zm00001d014268::5:38595440-38597441(-)
Zm00001d019078::7:15494461-15496462(+)
Zm00001d035962::6:62957007-62959008(-)
Zm00001d040857::3:72227550-72229551(-)
Zm00001d037848::6:139631411-139633412(+)
Zm00001d007435::2:231644638-231646639(-)
Zm00001d004709::2:132741824-132743825(+)
Zm00001d017043::5:183521242-183523243(-)
Zm00001d008880::8:23593620-23595621(+)
Zm00001d046405::9:87581498-87583499(+)
Zm00001d030958::1:169043541-169045542(-)
Zm00001d052184::4:182561706-182563707(+)
Zm00001d006663::2:213811478-213813479(-)
Zm00001d050643::4:109048039-109050040(-)
Zm00001d022308::7:174898513-174900514(+)
Zm00001d012792::8:181082323-181084324(+)
Zm00001d042709::3:177767679-177769680(-)
Zm00001d003879::2:64585066-64587067(+)
Zm00001d051419::4:157821496-157823497(+)
Zm00001d020689::7:128595366-128597367(-)
Zm00001d006287::2:203643783-203645784(-)
Zm00001d039860::3:16956005-16958006(+)
Zm00001d052950::4:206094931-206096932(-)
Zm00001d009829::8:84168645-84170646(-)
Zm00001d014456::5:48043001-48045002(-)
Zm00001d008513::8:11211771-11213772(-)
Zm00001d034624::1:298188486-298190487(+)
Zm00001d038536::6:159543124-159545125(-)
Zm00001d048191::9:152142854-152144855(+)
Zm00001d022535::7:179625617-179627618(+)
Zm00001d017888::5:209643665-209645666(-)
Zm00001d045707::9:34570834-34572835(-)
Zm00001d033585::1:267909105-267911106(-)
Zm00001d009539::8:69392989-69394990(-)
Zm00001d011696::8:159024126-159026127(-)
Zm00001d050033::4:61378316-61380317(+)
Zm00001d004787::2:139195963-139197964(+)
Zm00001d013944::5:25545125-25547126(-)
Zm00001d012735::8:179522171-179524172(-)
Zm00001d037786::6:137833793-137835794(-)
Zm00001d015627::5:102004770-102006771(+)
Zm00001d020571::7:122733055-122735056(+)
Zm00001d047686::9:139333332-139335333(+)
Zm00001d007882::2:241671469-241673470(+)
Zm00001d035125::6:6266046-6268047(+)
Zm00001d045350::9:19283277-19285278(+)
Zm00001d037002::6:108762988-108764989(-)
Zm00001d021571::7:156437053-156439054(-)
Zm00001d052537::4:192552295-192554296(+)
Zm00001d003151::2:33848325-33850326(-)
Zm00001d042722::3:178188505-178190506(+)
Zm00001d001858::2:2034006-2036007(-)
Zm00001d048823::4:6011440-6013441(+)
Zm00001d007781::2:239482992-239484993(-)
Zm00001d043082::3:188682046-188684047(+)
Zm00001d019331::7:28125887-28127888(-)
Zm00001d002560::2:15365259-15367260(+)
Zm00001d032954::1:244533638-244535639(+)
Zm00001d024706::10:84373580-84375581(-)
Zm00001d002736::2:20733950-20735951(-)
Zm00001d005631::2:181236024-181238025(+)
Zm00001d025845::10:131473981-131475982(-)
Zm00001d032426::1:226004150-226006151(-)
Zm00001d021126::7:143319171-143321172(-)
Zm00001d029924::1:94653081-94655082(-)
Zm00001d033360::1:260214374-260216375(-)
Zm00001d046875::9:108662251-108664252(-)
Zm00001d024408::10:69365064-69367065(+)
Zm00001d007312::2:227515288-227517289(-)
Zm00001d025491::10:120504360-120506361(-)
Zm00001d032873::1:241074620-241076621(+)
Zm00001d033324::1:259035728-259037729(+)
Zm00001d017096::5:185265828-185267829(+)
Zm00001d039731::3:13150189-13152190(+)
Zm00001d044556::3:231685487-231687488(+)
Zm00001d006386::2:206342489-206344490(-)
Zm00001d002531::2:14796479-14798480(-)
Zm00001d020835::7:134259741-134261742(+)
Zm00001d053118::4:214483747-214485748(+)
Zm00001d027311::1:2748530-2750531(-)
Zm00001d016715::5:173615251-173617252(-)
Zm00001d025309::10:113730119-113732120(-)
Zm00001d053251::4:222298565-222300566(+)
Zm00001d042601::3:173174149-173176150(-)
Zm00001d006776::2:216442598-216444599(-)
Zm00001d031208::1:182120048-182122049(-)
Zm00001d009795::8:81770856-81772857(-)
Zm00001d031035::1:174462691-174464692(+)
Zm00001d022357::7:176096143-176098144(+)
Zm00001d029502::1:73454048-73456049(-)
Zm00001d005446::2:174387995-174389996(+)
Zm00001d006190::2:201033852-201035853(+)
Zm00001d027708::1:11663282-11665283(+)
Zm00001d043922::3:213886857-213888858(-)
Zm00001d018891::7:8476819-8478820(+)
Zm00001d003785::2:59310171-59312172(+)
Zm00001d033830::1:275158505-275160506(+)
Zm00001d010924::8:133672781-133674782(+)
Zm00001d043035::3:187073666-187075667(-)
Zm00001d018207::5:216596324-216598325(+)
Zm00001d038329::6:154627499-154629500(+)
Zm00001d035492::6:29352871-29354872(+)
Zm00001d021964::7:167207356-167209357(+)
Zm00001d033991::1:280555953-280557954(-)
Zm00001d006910::2:219223126-219225127(+)
Zm00001d038198::6:151365511-151367512(+)
Zm00001d018516::5:222350923-222352924(+)
Zm00001d052324::4:187127353-187129354(-)
Zm00001d009055::8:33495556-33497557(-)
Zm00001d016860::5:178503459-178505460(+)
Zm00001d023887::10:26415995-26417996(-)
Zm00001d025231::10:110226164-110228165(-)
Zm00001d023530::10:8783374-8785375(+)
Zm00001d038695::6:162657941-162659942(-)
Zm00001d013125::5:5153645-5155646(-)
Zm00001d051709::4:167375793-167377794(-)
Zm00001d027321::1:2892111-2894112(-)
Zm00001d038565::6:159993310-159995311(+)
Zm00001d028825::1:47753504-47755505(-)
Zm00001d021662::7:159484072-159486073(-)
Zm00001d045946::9:48772203-48774204(+)
Zm00001d033965::1:279766069-279768070(-)
Zm00001d047426::9:129701373-129703374(+)
Zm00001d052450::4:190300219-190302220(+)
Zm00001d029198::1:61902600-61904601(+)
Zm00001d048078::9:149434557-149436558(+)
Zm00001d035698::6:41670517-41672518(+)
Zm00001d050021::4:60280139-60282140(+)
Zm00001d009183::8:41565047-41567048(+)
Zm00001d007678::2:237301637-237303638(-)
Zm00001d040544::3:48923073-48925074(-)
Zm00001d027922::1:17721275-17723276(+)
Zm00001d021492::7:153972660-153974661(+)
Zm00001d037789::6:137841872-137843873(+)
Zm00001d008663::8:16418030-16420031(-)
Zm00001d002595::2:16393912-16395913(-)
Zm00001d011969::8:165319137-165321138(+)
Zm00001d045195::9:15777234-15779235(+)
Zm00001d031173::1:180743782-180745783(-)
Zm00001d002896::2:26121509-26123510(-)
Zm00001d043229::3:192551082-192553083(-)
Zm00001d019442::7:34006726-34008727(-)
Zm00001d040317::3:37807262-37809263(-)
Zm00001d013288::5:7910497-7912498(+)
Zm00001d045041::9:10868556-10870557(-)
Zm00001d030937::1:168397335-168399336(-)
Zm00001d006517::2:210351613-210353614(-)
Zm00001d013339::5:8902402-8904403(-)
Zm00001d036334::6:84741995-84743996(-)
Zm00001d007014::2:220187332-220189333(-)
Zm00001d007875::2:241469776-241471777(-)
Zm00001d020418::7:112712759-112714760(+)
Zm00001d018825::7:6511247-6513248(+)
Zm00001d038325::6:154461786-154463787(+)
Zm00001d030043::1:101722067-101724068(-)
Zm00001d047220::9:122721107-122723108(-)
Zm00001d034608::1:297742653-297744654(+)
Zm00001d014540::5:52377258-52379259(+)
Zm00001d005190::2:163036724-163038725(+)
Zm00001d028541::1:38682256-38684257(+)
Zm00001d048147::9:150861901-150863902(-)
Zm00001d007714::2:238014858-238016859(-)
Zm00001d042726::3:178252338-178254339(-)
Zm00001d047938::9:145759836-145761837(+)
Zm00001d048707::4:3785918-3787919(+)
Zm00001d022560::7:180064197-180066198(-)
Zm00001d029316::1:65768670-65770671(+)
Zm00001d028408::1:33789681-33791682(-)
Zm00001d033524::1:265559654-265561655(-)
Zm00001d006616::2:212677651-212679652(+)
Zm00001d042758::3:179022406-179024407(+)
Zm00001d001913::2:2802516-2804517(-)
Zm00001d003411::2:43576187-43578188(+)
Zm00001d033862::1:276518005-276520006(+)
Zm00001d028950::1:52644953-52646954(-)
Zm00001d006322::2:204519771-204521772(+)
Zm00001d004585::2:119953963-119955964(-)
Zm00001d025819::10:130622813-130624814(+)
Zm00001d034036::1:281970832-281972833(-)
Zm00001d004084::2:80921813-80923814(-)
Zm00001d036707::6:98280881-98282882(-)
Zm00001d025951::10:134561579-134563580(+)
Zm00001d021682::7:159938479-159940480(-)
Zm00001d024320::10:64377303-64379304(-)
Zm00001d046131::9:65252756-65254757(+)
Zm00001d029673::1:82103295-82105296(-)
Zm00001d005829::2:190120036-190122037(+)
Zm00001d022546::7:179784123-179786124(-)
Zm00001d026475::10:146662166-146664167(+)
Zm00001d036395::6:86732275-86734276(-)
Zm00001d016933::5:180366024-180368025(-)
Zm00001d047998::9:147610952-147612953(+)
Zm00001d042483::3:169111753-169113754(+)
Zm00001d012525::8:176095318-176097319(-)
Zm00001d017796::5:207004725-207006726(-)
Zm00001d051065::4:140070802-140072803(+)
Zm00001d020568::7:122608780-122610781(-)
Zm00001d039620::3:9231113-9233114(-)
Zm00001d006651::2:213477242-213479243(-)
Zm00001d029629::1:80602599-80604600(+)
Zm00001d020438::7:114215028-114217029(+)
Zm00001d037405::6:124642461-124644462(-)
Zm00001d014977::5:70821120-70823121(+)
Zm00001d024530::10:76545446-76547447(-)
Zm00001d002799::2:22970933-22972934(+)
Zm00001d035802::6:50789948-50791949(-)
Zm00001d017375::5:193828430-193830431(-)
Zm00001d009707::8:77012863-77014864(-)
Zm00001d009874::8:86638725-86640726(-)
Zm00001d046194::9:71333784-71335785(+)
Zm00001d043909::3:213585749-213587750(-)
Zm00001d043524::3:202712591-202714592(+)
Zm00001d048453::9:156668058-156670059(+)
Zm00001d017951::5:210778767-210780768(-)
Zm00001d018235::5:217141909-217143910(+)
Zm00001d053399::4:229335648-229337649(-)
Zm00001d003671::2:53374639-53376640(-)
Zm00001d029983::1:97414753-97416754(+)
Zm00001d044869::9:5912133-5914134(+)
Zm00001d021655::7:159186752-159188753(+)
Zm00001d047128::9:119418021-119420022(-)
Zm00001d051093::4:141789220-141791221(+)
Zm00001d003227::2:36784673-36786674(+)
Zm00001d042719::3:178122366-178124367(+)
Zm00001d042507::3:170095927-170097928(+)
Zm00001d045538::9:25848770-25850771(-)
Zm00001d025136::10:106033762-106035763(+)
Zm00001d039639::3:9877722-9879723(+)
Zm00001d008865::8:23220499-23222500(-)
Zm00001d030437::1:133020480-133022481(+)
Zm00001d024308::10:63094295-63096296(+)
Zm00001d027509::1:7074023-7076024(-)
Zm00001d005814::2:189520121-189522122(-)
Zm00001d046973::9:113646338-113648339(+)
Zm00001d039934::3:19864379-19866380(+)
Zm00001d005175::2:162407666-162409667(+)
Zm00001d029972::1:97091220-97093221(+)
Zm00001d007094::2:222141699-222143700(-)
Zm00001d009811::8:82525748-82527749(-)
Zm00001d018356::5:219144500-219146501(-)
Zm00001d026122::10:138967652-138969653(-)
Zm00001d043009::3:186340698-186342699(+)
Zm00001d053225::4:220845432-220847433(-)
Zm00001d051174::4:147176359-147178360(-)
Zm00001d032242::1:218582303-218584304(-)
Zm00001d043484::3:201623429-201625430(+)
Zm00001d005200::2:163305489-163307490(-)
Zm00001d047778::9:141496850-141498851(+)
Zm00001d019953::7:79661667-79663668(-)
Zm00001d021340::7:149326732-149328733(-)
Zm00001d025044::10:101441581-101443582(-)
Zm00001d048129::9:150532495-150534496(-)
Zm00001d027435::1:5208076-5210077(-)
Zm00001d025474::10:119965820-119967821(+)
Zm00001d053891::4:243150845-243152846(-)
Zm00001d048631::4:1765284-1767285(+)
Zm00001d023290::10:2228713-2230714(+)
Zm00001d044814::9:3498520-3500521(-)
Zm00001d046535::9:94505151-94507152(-)
Zm00001d047457::9:130798771-130800772(+)
Zm00001d033318::1:258873950-258875951(-)
Zm00001d037557::6:129474390-129476391(+)
Zm00001d046941::9:111968501-111970502(-)
Zm00001d044404::3:227295934-227297935(-)
Zm00001d040780::3:65425646-65427647(-)
Zm00001d038272::6:152935578-152937579(+)
Zm00001d051565::4:162885902-162887903(+)
Zm00001d041475::3:122409994-122411995(-)
Zm00001d027939::1:18003373-18005374(+)
Zm00001d051804::4:170035195-170037196(+)
Zm00001d028902::1:50199982-50201983(+)
Zm00001d049094::4:15845167-15847168(+)
Zm00001d014472::5:49396642-49398643(+)
Zm00001d031502::1:192120512-192122513(+)
Zm00001d026253::10:142056241-142058242(+)
Zm00001d015148::5:76959629-76961630(+)
Zm00001d004739::2:135113889-135115890(-)
Zm00001d009193::8:42031752-42033753(+)
Zm00001d033840::1:275465568-275467569(+)
Zm00001d041852::3:140629191-140631192(-)
Zm00001d020519::7:120445075-120447076(-)
Zm00001d024662::10:82552762-82554763(-)
Zm00001d047460::9:130888020-130890021(+)
Zm00001d021704::7:160760647-160762648(+)
Zm00001d013860::5:23153687-23155688(-)
Zm00001d033937::1:279128039-279130040(-)
Zm00001d036270::6:81184148-81186149(-)
Zm00001d012710::8:179076317-179078318(-)
Zm00001d002145::2:6746867-6748868(-)
Zm00001d010212::8:104225266-104227267(-)
Zm00001d034087::1:283672228-283674229(-)
Zm00001d046802::9:106482480-106484481(+)
Zm00001d053136::4:215488798-215490799(-)
Zm00001d039582::3:8337034-8339035(-)
Zm00001d011729::8:160089554-160091555(-)
Zm00001d007951::2:243947408-243949409(+)
Zm00001d017559::5:199533884-199535885(+)
Zm00001d026442::10:145901556-145903557(+)
Zm00001d050048::4:62419695-62421696(+)
Zm00001d013314::5:8361285-8363286(+)
Zm00001d002446::2:12876740-12878741(-)
Zm00001d009888::8:87464106-87466107(-)
Zm00001d053862::4:242511231-242513232(+)
Zm00001d010995::8:136180690-136182691(-)
Zm00001d054044::4:245525258-245527259(-)
Zm00001d027363::1:3773716-3775717(+)
Zm00001d031331::1:186324362-186326363(-)
Zm00001d025977::10:135064179-135066180(+)
Zm00001d012167::8:169381233-169383234(+)
Zm00001d021232::7:146621784-146623785(-)
Zm00001d018937::7:9822829-9824830(-)
Zm00001d043650::3:205980985-205982986(+)
Zm00001d028367::1:32296739-32298740(-)
Zm00001d050339::4:82305578-82307579(-)
Zm00001d037700::6:134425341-134427342(-)
Zm00001d010560::8:120352774-120354775(+)
Zm00001d018034::5:212545534-212547535(-)
Zm00001d020002::7:84838315-84840316(-)
Zm00001d033714::1:271995726-271997727(-)
Zm00001d013056::5:3931222-3933223(-)
Zm00001d010200::8:103826965-103828966(+)
Zm00001d014574::5:53973877-53975878(+)
Zm00001d044939::9:7774209-7776210(+)
Zm00001d003939::2:70547348-70549349(+)
Zm00001d012941::5:2278172-2280173(-)
Zm00001d018964::7:10856943-10858944(-)
Zm00001d039737::3:13449628-13451629(-)
Zm00001d053658::4:238272206-238274207(+)
Zm00001d032666::1:233658382-233660383(-)
Zm00001d008977::8:28101863-28103864(-)
Zm00001d029137::1:60111385-60113386(+)
Zm00001d038754::6:163905589-163907590(-)
Zm00001d036057::6:69404923-69406924(+)
Zm00001d003659::2:52837912-52839913(+)
Zm00001d037993::6:144584308-144586309(-)
Zm00001d026369::10:144446563-144448564(-)
Zm00001d038782::6:164321746-164323747(+)
Zm00001d011513::8:152939098-152941099(-)
Zm00001d007421::2:231300138-231302139(+)
Zm00001d021930::7:166041922-166043923(+)
Zm00001d031522::1:192761815-192763816(-)
Zm00001d019990::7:83173414-83175415(-)
Zm00001d032103::1:213128732-213130733(-)
Zm00001d046083::9:61953630-61955631(+)
Zm00001d024273::10:60917121-60919122(-)
Zm00001d005251::2:165786865-165788866(-)
Zm00001d034498::1:294674415-294676416(+)
Zm00001d021421::7:151704168-151706169(+)
Zm00001d041773::3:137022100-137024101(-)
Zm00001d051861::4:172534256-172536257(-)
Zm00001d035235::6:16092977-16094978(-)
Zm00001d037733::6:135559925-135561926(-)
Zm00001d020366::7:109738088-109740089(+)
Zm00001d042449::3:168091176-168093177(+)
Zm00001d041917::3:143615149-143617150(-)
Zm00001d002423::2:12374098-12376099(-)
Zm00001d040196::3:31702848-31704849(-)
Zm00001d017126::5:186216973-186218974(+)
Zm00001d005629::2:181235232-181237233(-)
Zm00001d020245::7:101950194-101952195(-)
Zm00001d027523::1:7399081-7401082(-)
Zm00001d013089::5:4536026-4538027(-)
Zm00001d021621::7:158179384-158181385(+)
Zm00001d044324::3:225196472-225198473(+)
Zm00001d008656::8:16235958-16237959(-)
Zm00001d012060::8:167476061-167478062(-)
Zm00001d005762::2:187004328-187006329(+)
Zm00001d004818::2:141023500-141025501(+)
Zm00001d041889::3:142444864-142446865(-)
Zm00001d024058::10:40475527-40477528(+)
Zm00001d037558::6:129534172-129536173(+)
Zm00001d046517::9:93395348-93397349(+)
Zm00001d028543::1:38736698-38738699(-)
Zm00001d016543::5:166730550-166732551(-)
Zm00001d044001::3:216150999-216153000(+)
Zm00001d034852::1:303811320-303813321(+)
Zm00001d009870::8:86259757-86261758(-)
Zm00001d048609::4:1280450-1282451(-)
Zm00001d030561::1:144148095-144150096(+)
Zm00001d012937::5:2228925-2230926(-)
Zm00001d013499::5:12909943-12911944(-)
Zm00001d011081::8:138416631-138418632(+)
Zm00001d003502::2:46154829-46156830(+)
Zm00001d052153::4:181429413-181431414(-)
Zm00001d019254::7:24098344-24100345(+)
Zm00001d042254::3:157464786-157466787(-)
Zm00001d046492::9:92288930-92290931(+)
Zm00001d018386::5:219778344-219780345(-)
Zm00001d031753::1:200736208-200738209(+)
Zm00001d005259::2:166068259-166070260(+)
Zm00001d019375::7:30716792-30718793(+)
Zm00001d024990::10:98098171-98100172(+)
Zm00001d052251::4:184751097-184753098(-)
Zm00001d015008::5:72032244-72034245(+)
Zm00001d029747::1:85173963-85175964(-)
Zm00001d054093::4:246369613-246371614(+)
Zm00001d036235::6:78456535-78458536(-)
Zm00001d007604::2:236075851-236077852(+)
Zm00001d052720::4:198681519-198683520(+)
Zm00001d030199::1:112979774-112981775(-)
Zm00001d028696::1:43357852-43359853(+)
Zm00001d015635::5:102248847-102250848(+)
Zm00001d041551::3:126878099-126880100(-)
Zm00001d003861::2:63429722-63431723(+)
Zm00001d028004::1:19964455-19966456(+)
Zm00001d024338::10:65529590-65531591(-)
Zm00001d034770::1:301728480-301730481(-)
Zm00001d037926::6:142179075-142181076(-)
Zm00001d028744::1:45112160-45114161(-)
Zm00001d008997::8:29236940-29238941(-)
Zm00001d049494::4:32381716-32383717(+)
Zm00001d012817::5:833191-835192(+)
Zm00001d042470::3:168712048-168714049(-)
Zm00001d045675::9:32679790-32681791(+)
Zm00001d021519::7:154994804-154996805(-)
Zm00001d006288::2:203651094-203653095(-)
Zm00001d007463::2:232254504-232256505(+)
Zm00001d050350::4:82941387-82943388(-)
Zm00001d042234::3:157119970-157121971(+)
Zm00001d028097::1:22893904-22895905(-)
Zm00001d053984::4:244596837-244598838(-)
Zm00001d026643::10:149292169-149294170(-)
Zm00001d027512::1:7146871-7148872(+)
Zm00001d013597::5:15104382-15106383(-)
Zm00001d019033::7:13643842-13645843(-)
Zm00001d040656::3:56773651-56775652(-)
Zm00001d033634::1:269329534-269331535(-)
Zm00001d033951::1:279385034-279387035(+)
Zm00001d045516::9:25249360-25251361(-)
Zm00001d048937::4:9743726-9745727(+)
Zm00001d050295::4:79406111-79408112(+)
Zm00001d022424::7:177375526-177377527(-)
Zm00001d047904::9:144841638-144843639(-)
Zm00001d021551::7:155651299-155653300(-)
Zm00001d033649::1:269613525-269615526(+)
Zm00001d034633::1:298547392-298549393(+)
Zm00001d038555::6:159793828-159795829(-)
Zm00001d015384::5:87549297-87551298(-)
Zm00001d042636::3:174785440-174787441(-)
Zm00001d028153::1:24332595-24334596(-)
Zm00001d054105::4:246606450-246608451(+)
Zm00001d024755::10:86468548-86470549(-)
Zm00001d019978::7:81484882-81486883(+)
Zm00001d020921::7:136611254-136613255(-)
Zm00001d027674::1:10754158-10756159(+)
Zm00001d046765::9:104864527-104866528(-)
Zm00001d014109::5:32776593-32778594(+)
Zm00001d021132::7:143452392-143454393(+)
Zm00001d020891::7:135607560-135609561(+)
Zm00001d007733::2:238323047-238325048(+)
Zm00001d052667::4:196489843-196491844(+)
Zm00001d029970::1:97046247-97048248(-)
Zm00001d027813::1:14322810-14324811(-)
Zm00001d038604::6:160836698-160838699(+)
Zm00001d051552::4:162530835-162532836(-)
Zm00001d015948::5:133563508-133565509(+)
Zm00001d003713::2:56097013-56099014(-)
Zm00001d031665::1:198076898-198078899(+)
Zm00001d002830::2:24144120-24146121(+)
Zm00001d012043::8:167099429-167101430(-)
Zm00001d003600::2:49394017-49396018(-)
Zm00001d035512::6:30486276-30488277(-)
Zm00001d045525::9:25507699-25509700(+)
Zm00001d046654::9:100662666-100664667(-)
Zm00001d024319::10:64275069-64277070(-)
Zm00001d053371::4:227974496-227976497(+)
Zm00001d049621::4:37871272-37873273(-)
Zm00001d040389::3:41016174-41018175(+)
Zm00001d002052::2:5016696-5018697(+)
Zm00001d037097::6:112034685-112036686(+)
Zm00001d052191::4:182741778-182743779(+)
Zm00001d047875::9:144031735-144033736(-)
Zm00001d002380::2:11532624-11534625(-)
Zm00001d050150::4:69429224-69431225(-)
Zm00001d027411::1:4717445-4719446(+)
Zm00001d011658::8:157725221-157727222(-)
Zm00001d014688::5:59061550-59063551(-)
Zm00001d007465::2:232274012-232276013(+)
Zm00001d017158::5:187192939-187194940(+)
Zm00001d013275::5:7557918-7559919(+)
Zm00001d033017::1:247060882-247062883(+)
Zm00001d009730::8:78167163-78169164(-)
Zm00001d021314::7:148634619-148636620(-)
Zm00001d010406::8:113200869-113202870(+)
Zm00001d014141::5:34045272-34047273(+)
Zm00001d008595::8:13964222-13966223(-)
Zm00001d048462::9:156768298-156770299(+)
Zm00001d034706::1:300345050-300347051(+)
Zm00001d014692::5:59273241-59275242(+)
Zm00001d049922::4:52870010-52872011(+)
Zm00001d024861::10:91042797-91044798(+)
Zm00001d021529::7:155182393-155184394(+)
Zm00001d012301::8:172071454-172073455(+)
Zm00001d045604::9:28455683-28457684(+)
Zm00001d021260::7:147098094-147100095(+)
Zm00001d043580::3:204376795-204378796(+)
Zm00001d028989::1:53770416-53772417(+)
Zm00001d017026::5:183094343-183096344(-)
Zm00001d045111::9:13110661-13112662(-)
Zm00001d027595::1:8664564-8666565(-)
Zm00001d033218::1:254668053-254670054(+)
Zm00001d015132::5:76752208-76754209(-)
Zm00001d030275::1:118378900-118380901(-)
Zm00001d043773::3:209658987-209660988(+)
Zm00001d034833::1:303289369-303291370(+)
Zm00001d017925::5:210194808-210196809(-)
Zm00001d025375::10:116181801-116183802(+)
Zm00001d014204::5:36527214-36529215(+)
Zm00001d026609::10:148913273-148915274(+)
Zm00001d046363::9:84133937-84135938(-)
Zm00001d043814::3:210942399-210944400(-)
Zm00001d037163::6:114531418-114533419(-)
Zm00001d046769::9:105165171-105167172(-)
Zm00001d013282::5:7807848-7809849(+)
Zm00001d047570::9:135945932-135947933(-)
Zm00001d011099::8:139021903-139023904(-)
Zm00001d053985::4:244595866-244597867(+)
Zm00001d020931::7:136912146-136914147(+)
Zm00001d045513::9:25065913-25067914(+)
Zm00001d047873::9:143985381-143987382(-)
Zm00001d038319::6:154337541-154339542(+)
Zm00001d045631::9:29289639-29291640(-)
Zm00001d044328::3:225329266-225331267(+)
Zm00001d052865::4:202875101-202877102(-)
Zm00001d051607::4:164400847-164402848(-)
Zm00001d011722::8:159972349-159974350(-)
Zm00001d023470::10:6712110-6714111(-)
Zm00001d013992::5:27759672-27761673(-)
Zm00001d043080::3:188608870-188610871(+)
Zm00001d048547::9:158516238-158518239(+)
Zm00001d032166::1:215346586-215348587(+)
Zm00001d006235::2:202498038-202500039(-)
Zm00001d021313::7:148568147-148570148(+)
Zm00001d049023::4:12946568-12948569(-)
Zm00001d001895::2:2499456-2501457(+)
Zm00001d002546::2:15134790-15136791(-)
Zm00001d018986::7:12043114-12045115(-)
Zm00001d021020::7:140559003-140561004(+)
Zm00001d024057::10:40371438-40373439(+)
Zm00001d028572::1:39459668-39461669(+)
Zm00001d007500::2:233354945-233356946(-)
Zm00001d044724::9:323118-325119(+)
Zm00001d033259::1:256313562-256315563(+)
Zm00001d052579::4:193431807-193433808(-)
Zm00001d034649::1:298759957-298761958(+)
Zm00001d021486::7:153553267-153555268(+)
Zm00001d025425::10:118292425-118294426(+)
Zm00001d022437::7:177697619-177699620(-)
Zm00001d026187::10:140543009-140545010(+)
Zm00001d053748::4:240410008-240412009(-)
Zm00001d013533::5:13759891-13761892(+)
Zm00001d007623::2:236372229-236374230(-)
Zm00001d010031::8:96230290-96232291(-)
Zm00001d023695::10:15877752-15879753(+)
Zm00001d025623::10:124265197-124267198(+)
Zm00001d049134::4:17175493-17177494(-)
Zm00001d034778::1:302093244-302095245(+)
Zm00001d024105::10:45701738-45703739(+)
Zm00001d049346::4:27239037-27241038(+)
Zm00001d028616::1:40940651-40942652(+)
Zm00001d048386::9:155335962-155337963(+)
Zm00001d043809::3:210768714-210770715(-)
Zm00001d017930::5:210261941-210263942(-)
Zm00001d017887::5:209639277-209641278(-)
Zm00001d010697::8:124868972-124870973(-)
Zm00001d029948::1:96082881-96084882(+)
Zm00001d024606::10:80158892-80160893(-)
Zm00001d010454::8:115917895-115919896(-)
Zm00001d045993::9:53059962-53061963(+)
Zm00001d019678::7:50534751-50536752(+)
Zm00001d024889::10:93023107-93025108(-)
Zm00001d005018::2:154109973-154111974(-)
Zm00001d002130::2:6424486-6426487(-)
Zm00001d044744::9:1008648-1010649(-)
Zm00001d020472::7:116989553-116991554(+)
Zm00001d034561::1:296365694-296367695(-)
Zm00001d003006::2:29274427-29276428(+)
Zm00001d027878::1:16354737-16356738(+)
Zm00001d022295::7:174696152-174698153(+)
Zm00001d031428::1:189807170-189809171(+)
Zm00001d040019::3:23110361-23112362(-)
Zm00001d028424::1:34546042-34548043(-)
Zm00001d015936::5:132742550-132744551(+)
Zm00001d038260::6:152556443-152558444(-)
Zm00001d016196::5:150141826-150143827(-)
Zm00001d034410::1:292175734-292177735(-)
Zm00001d043915::3:213740791-213742792(+)
Zm00001d030920::1:167521070-167523071(-)
Zm00001d049324::4:26336806-26338807(-)
Zm00001d037050::6:110493947-110495948(-)
Zm00001d005658::2:182515517-182517518(-)
Zm00001d032010::1:209341090-209343091(-)
Zm00001d023741::10:18387319-18389320(+)
Zm00001d018796::7:5385055-5387056(+)
Zm00001d014763::5:62079380-62081381(+)
Zm00001d028751::1:45511787-45513788(-)
Zm00001d046505::9:92932351-92934352(-)
Zm00001d008342::8:5859698-5861699(-)
Zm00001d003889::2:65460478-65462479(-)
Zm00001d022433::7:177643480-177645481(-)
Zm00001d030102::1:105806058-105808059(+)
Zm00001d007947::2:243860953-243862954(-)
Zm00001d021395::7:150909544-150911545(-)
Zm00001d029557::1:76078220-76080221(-)
Zm00001d003100::2:32064389-32066390(-)
Zm00001d008987::8:28722074-28724075(-)
Zm00001d011397::8:149489732-149491733(-)
Zm00001d023382::10:4331976-4333977(-)
Zm00001d006360::2:205696086-205698087(+)
Zm00001d016771::5:175545468-175547469(-)
Zm00001d024363::10:66994649-66996650(+)
Zm00001d053625::4:237084312-237086313(-)
Zm00001d011373::8:148910503-148912504(+)
Zm00001d044652::3:234081445-234083446(-)
Zm00001d033982::1:280029492-280031493(+)
Zm00001d037393::6:124227947-124229948(+)
Zm00001d024196::10:54998400-55000401(+)
Zm00001d043838::3:211455492-211457493(-)
Zm00001d021512::7:154616450-154618451(-)
Zm00001d012440::8:174533183-174535184(-)
Zm00001d013765::5:19658755-19660756(+)
Zm00001d035381::6:23812649-23814650(+)
Zm00001d021991::7:167626598-167628599(+)
Zm00001d012915::5:1907831-1909832(-)
Zm00001d039956::3:20566789-20568790(+)
Zm00001d050227::4:74757541-74759542(+)
Zm00001d042772::3:179263893-179265894(+)
Zm00001d009178::8:41091194-41093195(+)
Zm00001d049724::4:41536644-41538645(+)
Zm00001d035527::6:31121213-31123214(+)
Zm00001d014036::5:29986670-29988671(+)
Zm00001d003947::2:71149464-71151465(+)
Zm00001d042166::3:154389748-154391749(+)
Zm00001d017965::5:210961941-210963942(+)
Zm00001d050457::4:89897830-89899831(+)
Zm00001d035445::6:25929324-25931325(+)
Zm00001d005573::2:178918066-178920067(+)
Zm00001d033280::1:257333966-257335967(+)
Zm00001d008417::8:8200146-8202147(+)
Zm00001d051250::4:150572145-150574146(-)
Zm00001d007717::2:238101881-238103882(-)
Zm00001d031494::1:191910479-191912480(-)
Zm00001d002228::2:8407132-8409133(-)
Zm00001d023576::10:10617204-10619205(+)
Zm00001d046938::9:111823988-111825989(+)
Zm00001d025021::10:100000892-100002893(+)
Zm00001d006582::2:211508195-211510196(+)
Zm00001d014405::5:44699627-44701628(+)
Zm00001d025060::10:102200867-102202868(-)
Zm00001d002474::2:13571712-13573713(-)
Zm00001d011183::8:142216217-142218218(+)
Zm00001d053050::4:210626040-210628041(-)
Zm00001d021448::7:152384449-152386450(+)
Zm00001d041407::3:117394711-117396712(-)
Zm00001d042608::3:173417922-173419923(+)
Zm00001d013624::5:15731852-15733853(-)
Zm00001d010835::8:129350134-129352135(+)
Zm00001d042116::3:151478765-151480766(-)
Zm00001d018436::5:220843249-220845250(-)
Zm00001d005542::2:178095027-178097028(+)
Zm00001d039431::3:4042930-4044931(-)
Zm00001d016818::5:177140174-177142175(+)
Zm00001d032656::1:233335553-233337554(+)
Zm00001d002450::2:12950759-12952760(+)
Zm00001d052781::4:200743516-200745517(-)
Zm00001d036931::6:106757033-106759034(+)
Zm00001d009756::8:79837921-79839922(+)
Zm00001d025703::10:126793399-126795400(-)
Zm00001d021652::7:159152510-159154511(-)
Zm00001d013043::5:3624652-3626653(+)
Zm00001d033232::1:255275108-255277109(+)
Zm00001d021854::7:164539948-164541949(-)
Zm00001d017448::5:196095527-196097528(+)
Zm00001d048258::9:153364810-153366811(+)
Zm00001d039484::3:5604432-5606433(+)
Zm00001d011563::8:154567881-154569882(+)
Zm00001d043579::3:204369810-204371811(+)
Zm00001d024140::10:49068863-49070864(-)
Zm00001d012381::8:173252905-173254906(+)
Zm00001d031407::1:189256335-189258336(+)
Zm00001d028382::1:32770310-32772311(+)
Zm00001d018641::7:1463664-1465665(-)
Zm00001d027848::1:15119243-15121244(+)
Zm00001d009657::8:74912622-74914623(-)
Zm00001d027511::1:7142891-7144892(+)
Zm00001d051652::4:165774799-165776800(+)
Zm00001d053677::4:238890089-238892090(-)
Zm00001d027423::1:4908151-4910152(+)
Zm00001d012887::5:1607721-1609722(+)
Zm00001d006896::2:218760285-218762286(-)
Zm00001d052974::4:206850812-206852813(-)
Zm00001d049548::4:34371616-34373617(-)
Zm00001d002022::2:4552073-4554074(-)
Zm00001d049428::4:30062787-30064788(-)
Zm00001d010023::8:95609747-95611748(-)
Zm00001d030652::1:151022443-151024444(+)
Zm00001d004208::2:91679413-91681414(-)
Zm00001d049085::4:15538670-15540671(-)
Zm00001d007652::2:236953006-236955007(+)
Zm00001d031309::1:185842396-185844397(-)
Zm00001d021073::7:142159582-142161583(+)
Zm00001d013607::5:15277424-15279425(-)
Zm00001d030366::1:126624457-126626458(+)
Zm00001d030159::1:109467883-109469884(+)
Zm00001d044673::3:234565553-234567554(+)
Zm00001d007075::2:221684963-221686964(-)
Zm00001d030609::1:148190047-148192048(-)
Zm00001d015026::5:72693854-72695855(+)
Zm00001d038069::6:146852190-146854191(-)
Zm00001d054098::4:246454035-246456036(+)
Zm00001d024961::10:96946763-96948764(+)
Zm00001d021790::7:163077753-163079754(-)
Zm00001d010785::8:127753802-127755803(-)
Zm00001d013895::5:24093055-24095056(-)
Zm00001d043243::3:192964665-192966666(-)
Zm00001d024348::10:65985233-65987234(-)
Zm00001d052056::4:177954468-177956469(+)
Zm00001d031475::1:191371890-191373891(-)
Zm00001d038905::6:166767814-166769815(-)
Zm00001d050928::4:132063868-132065869(-)
Zm00001d026695::10:150142683-150144684(-)
Zm00001d041204::3:105354876-105356877(+)
Zm00001d050106::4:65965843-65967844(+)
Zm00001d033170::1:252784462-252786463(-)
Zm00001d047991::9:147398624-147400625(-)
Zm00001d031766::1:201191120-201193121(-)
Zm00001d005568::2:178754330-178756331(+)
Zm00001d002416::2:12277369-12279370(-)
Zm00001d023756::10:18992217-18994218(-)
Zm00001d052586::4:193762160-193764161(+)
Zm00001d005323::2:169610081-169612082(+)
Zm00001d014779::5:62834379-62836380(+)
Zm00001d033643::1:269434279-269436280(+)
Zm00001d023309::10:2638937-2640938(+)
Zm00001d019429::7:33319075-33321076(+)
Zm00001d030751::1:158116505-158118506(+)
Zm00001d040815::3:67778839-67780840(-)
Zm00001d045617::9:28911920-28913921(-)
Zm00001d025628::10:124517152-124519153(-)
Zm00001d021624::7:158311485-158313486(+)
Zm00001d046595::9:97779932-97781933(-)
Zm00001d049676::4:39729393-39731394(-)
Zm00001d028657::1:42056084-42058085(-)
Zm00001d043479::3:201464489-201466490(+)
Zm00001d010558::8:120345128-120347129(-)
Zm00001d030626::1:149616143-149618144(-)
Zm00001d008559::8:12969752-12971753(-)
Zm00001d043614::3:205245438-205247439(-)
Zm00001d050942::4:132806814-132808815(+)
Zm00001d004139::2:85782447-85784448(+)
Zm00001d046029::9:56385265-56387266(+)
Zm00001d021140::7:143876736-143878737(-)
Zm00001d012237::8:170729924-170731925(-)
Zm00001d022155::7:171395567-171397568(-)
Zm00001d026111::10:138707716-138709717(-)
Zm00001d051930::4:174764864-174766865(-)
Zm00001d040408::3:41721153-41723154(-)
Zm00001d052063::4:178257950-178259951(-)
Zm00001d034200::1:286489394-286491395(-)
Zm00001d039219::6:173071184-173073185(-)
Zm00001d034682::1:299672845-299674846(-)
Zm00001d008793::8:20529254-20531255(-)
Zm00001d018888::7:8360894-8362895(+)
Zm00001d051684::4:166658889-166660890(-)
Zm00001d018507::5:222070635-222072636(-)
Zm00001d003382::2:42344335-42346336(+)
Zm00001d038362::6:155597450-155599451(-)
Zm00001d053411::4:230682937-230684938(-)
Zm00001d046490::9:92159169-92161170(+)
Zm00001d017848::5:208663434-208665435(+)
Zm00001d046223::9:73067297-73069298(-)
Zm00001d043267::3:193842722-193844723(-)
Zm00001d009929::8:90224897-90226898(-)
Zm00001d021244::7:146788469-146790470(+)
Zm00001d036036::6:67783033-67785034(+)
Zm00001d012973::5:2609568-2611569(-)
Zm00001d019454::7:34477116-34479117(+)
Zm00001d013829::5:21859900-21861901(-)
Zm00001d038257::6:152494111-152496112(-)
Zm00001d020616::7:125179237-125181238(-)
Zm00001d024154::10:50362372-50364373(-)
Zm00001d028328::1:30968104-30970105(+)
Zm00001d002178::2:7304064-7306065(-)
Zm00001d026277::10:142720954-142722955(-)
Zm00001d027355::1:3574706-3576707(-)
Zm00001d027940::1:18008514-18010515(+)
Zm00001d016949::5:180939039-180941040(-)
Zm00001d008930::8:25818878-25820879(+)
Zm00001d003872::2:64314457-64316458(+)
Zm00001d021681::7:159846732-159848733(-)
Zm00001d034432::1:292891596-292893597(+)
Zm00001d041510::3:125027555-125029556(-)
Zm00001d043955::3:214774197-214776198(+)
Zm00001d022517::7:179275190-179277191(-)
Zm00001d027446::1:5494798-5496799(-)
Zm00001d026511::10:147369077-147371078(+)
Zm00001d030738::1:156961526-156963527(-)
Zm00001d017420::5:195390563-195392564(+)
Zm00001d051388::4:156843910-156845911(+)
Zm00001d044232::3:222541312-222543313(+)
Zm00001d016979::5:181867779-181869780(+)
Zm00001d001884::2:2354440-2356441(-)
Zm00001d003630::2:51050211-51052212(-)
Zm00001d048926::4:8237998-8239999(+)
Zm00001d025445::10:118845382-118847383(+)
Zm00001d044307::3:224912348-224914349(-)
Zm00001d010573::8:120711554-120713555(-)
Zm00001d016802::5:176494824-176496825(+)
Zm00001d032473::1:227875685-227877686(-)
Zm00001d029601::1:78653174-78655175(+)
Zm00001d024716::10:84736317-84738318(+)
Zm00001d043581::3:204419867-204421868(-)
Zm00001d012034::8:166901880-166903881(-)
Zm00001d012041::8:167027887-167029888(+)
Zm00001d034058::1:282720525-282722526(-)
Zm00001d010248::8:105915452-105917453(-)
Zm00001d051288::4:151820544-151822545(+)
Zm00001d051614::4:164553778-164555779(-)
Zm00001d015063::5:73843615-73845616(+)
Zm00001d045263::9:17434928-17436929(-)
Zm00001d051685::4:166709313-166711314(-)
Zm00001d045395::9:20534537-20536538(-)
Zm00001d003012::2:29396883-29398884(+)
Zm00001d014928::5:68774674-68776675(-)
Zm00001d041939::3:144554974-144556975(-)
Zm00001d049638::4:38437361-38439362(-)
Zm00001d011819::8:162064972-162066973(-)
Zm00001d022379::7:176450843-176452844(+)
Zm00001d046566::9:96092605-96094606(+)
Zm00001d044253::3:223071634-223073635(+)
Zm00001d039362::3:2567675-2569676(+)
Zm00001d024378::10:68055743-68057744(-)
Zm00001d004955::2:150558245-150560246(-)
Zm00001d008727::8:17937884-17939885(+)
Zm00001d032260::1:219247400-219249401(+)
Zm00001d025281::10:112506699-112508700(-)
Zm00001d022281::7:174362589-174364590(+)
Zm00001d019409::7:32629271-32631272(+)
Zm00001d036227::6:77979227-77981228(+)
Zm00001d020129::7:94626087-94628088(+)
Zm00001d038105::6:148053273-148055274(+)
Zm00001d009688::8:75937339-75939340(+)
Zm00001d012141::8:168735537-168737538(-)
Zm00001d026520::10:147481385-147483386(-)
Zm00001d003426::2:43973513-43975514(+)
Zm00001d014017::5:28891100-28893101(+)
Zm00001d033876::1:277134491-277136492(-)
Zm00001d049881::4:50063398-50065399(+)
Zm00001d021438::7:152297520-152299521(-)
Zm00001d027885::1:16722191-16724192(-)
Zm00001d007427::2:231464899-231466900(-)
Zm00001d013511::5:13216041-13218042(-)
Zm00001d031199::1:181911237-181913238(-)
Zm00001d042231::3:156958636-156960637(-)
Zm00001d028998::1:54250297-54252298(+)
Zm00001d028514::1:37839538-37841539(+)
Zm00001d015942::5:132984115-132986116(-)
Zm00001d045692::9:33565013-33567014(-)
Zm00001d035988::6:64832400-64834401(-)
Zm00001d023621::10:12505142-12507143(-)
Zm00001d008700::8:17393222-17395223(+)
Zm00001d033044::1:248429711-248431712(+)
Zm00001d041982::3:146543992-146545993(+)
Zm00001d052773::4:200378843-200380844(+)
Zm00001d001917::2:2918746-2920747(-)
Zm00001d034775::1:301935996-301937997(+)
Zm00001d004479::2:114483018-114485019(+)
Zm00001d024711::10:84547984-84549985(+)
Zm00001d020476::7:117739548-117741549(+)
Zm00001d033344::1:259655153-259657154(-)
Zm00001d008721::8:17742869-17744870(-)
Zm00001d011688::8:158793661-158795662(-)
Zm00001d010662::8:123261871-123263872(+)
Zm00001d047338::9:126947926-126949927(-)
Zm00001d035032::6:2461631-2463632(-)
Zm00001d015181::5:78509190-78511191(-)
Zm00001d004775::2:138479346-138481347(-)
Zm00001d037731::6:135530873-135532874(-)
Zm00001d015202::5:79031171-79033172(-)
Zm00001d046828::9:107484393-107486394(+)
Zm00001d011930::8:164801083-164803084(+)
Zm00001d034592::1:297389185-297391186(-)
Zm00001d045182::9:15337019-15339020(+)
Zm00001d015804::5:121510784-121512785(+)
Zm00001d037651::6:133042709-133044710(-)
Zm00001d045603::9:28456774-28458775(-)
Zm00001d006282::2:203489268-203491269(-)
Zm00001d048368::9:155196991-155198992(-)
Zm00001d047482::9:131697467-131699468(-)
Zm00001d009314::8:54504299-54506300(-)
Zm00001d007124::2:222818900-222820901(-)
Zm00001d019277::7:25228977-25230978(-)
Zm00001d027879::1:16412522-16414523(+)
Zm00001d007603::2:236074252-236076253(-)
Zm00001d021558::7:155978243-155980244(+)
Zm00001d037227::6:116696703-116698704(+)
Zm00001d011112::8:139304720-139306721(+)
Zm00001d014526::5:51644309-51646310(+)
Zm00001d053785::4:241013350-241015351(+)
Zm00001d052125::4:180361395-180363396(-)
Zm00001d018784::7:5097923-5099924(+)
Zm00001d046697::9:102859264-102861265(-)
Zm00001d047528::9:133965292-133967293(+)
Zm00001d008679::8:16964351-16966352(+)
Zm00001d018500::5:221875857-221877858(-)
Zm00001d004871::2:145663025-145665026(-)
Zm00001d011155::8:140993541-140995542(+)
Zm00001d004616::2:122071791-122073792(+)
Zm00001d033038::1:248252646-248254647(-)
Zm00001d012155::8:169039606-169041607(+)
Zm00001d011179::8:142102463-142104464(-)
Zm00001d002129::2:6411408-6413409(+)
Zm00001d051009::4:136550720-136552721(-)
Zm00001d052194::4:182771108-182773109(+)
Zm00001d033752::1:272911772-272913773(+)
Zm00001d052040::4:177079455-177081456(-)
Zm00001d032127::1:213901071-213903072(-)
Zm00001d009840::8:84664814-84666815(-)
Zm00001d024030::10:38228178-38230179(-)
Zm00001d031274::1:184685894-184687895(+)
Zm00001d039564::3:8073121-8075122(-)
Zm00001d052591::4:193978723-193980724(+)
Zm00001d007111::2:222485064-222487065(-)
Zm00001d040603::3:52757276-52759277(+)
Zm00001d036970::6:107807869-107809870(-)
Zm00001d029674::1:82236849-82238850(-)
Zm00001d019327::7:27982723-27984724(+)
Zm00001d004431::2:111473012-111475013(-)
Zm00001d016000::5:138590368-138592369(-)
Zm00001d013935::5:25226956-25228957(+)
Zm00001d004014::2:75784166-75786167(+)
Zm00001d033718::1:272129164-272131165(+)
Zm00001d039550::3:7838529-7840530(-)
Zm00001d042934::3:184481818-184483819(-)
Zm00001d048409::9:155776926-155778927(+)
Zm00001d041993::3:146854033-146856034(+)
Zm00001d004510::2:115886064-115888065(+)
Zm00001d021442::7:152334336-152336337(+)
Zm00001d005092::2:157944698-157946699(+)
Zm00001d010780::8:127572147-127574148(+)
Zm00001d029161::1:60868439-60870440(-)
Zm00001d042341::3:162109801-162111802(+)
Zm00001d003069::2:31107618-31109619(+)
Zm00001d027535::1:7596604-7598605(+)
Zm00001d040286::3:35719910-35721911(+)
Zm00001d006594::2:211787563-211789564(-)
Zm00001d053919::4:243646452-243648453(+)
Zm00001d038412::6:156656684-156658685(-)
Zm00001d036933::6:106779956-106781957(-)
Zm00001d048633::4:1815378-1817379(-)
Zm00001d006311::2:204260346-204262347(-)
Zm00001d045678::9:32738962-32740963(+)
Zm00001d042080::3:149893927-149895928(+)
Zm00001d002871::2:25169605-25171606(+)
Zm00001d053453::4:232244466-232246467(+)
Zm00001d022378::7:176443502-176445503(-)
Zm00001d009801::8:82105151-82107152(-)
Zm00001d002928::2:26786095-26788096(-)
Zm00001d032944::1:244291231-244293232(-)
Zm00001d028613::1:40786001-40788002(+)
Zm00001d021667::7:159562853-159564854(-)
Zm00001d010920::8:133481322-133483323(+)
Zm00001d028812::1:47210275-47212276(+)
Zm00001d005039::2:155435613-155437614(-)
Zm00001d002703::2:19701727-19703728(+)
Zm00001d040368::3:40483558-40485559(+)
Zm00001d012176::8:169561967-169563968(-)
Zm00001d005283::2:167665105-167667106(+)
Zm00001d003265::2:38346901-38348902(-)
Zm00001d033539::1:266417060-266419061(+)
Zm00001d042454::3:168341836-168343837(+)
Zm00001d033642::1:269393543-269395544(+)
Zm00001d010442::8:115335181-115337182(-)
Zm00001d034855::1:303827816-303829817(-)
Zm00001d052162::4:181539962-181541963(+)
Zm00001d024178::10:53429103-53431104(+)
Zm00001d022120::7:170787667-170789668(+)
Zm00001d036916::6:106354825-106356826(-)
Zm00001d046184::9:70232141-70234142(-)
Zm00001d025760::10:128640246-128642247(+)
Zm00001d009372::8:60517804-60519805(-)
Zm00001d031860::1:204438270-204440271(-)
Zm00001d017503::5:197729124-197731125(+)
Zm00001d043078::3:188514710-188516711(-)
Zm00001d044207::3:221906914-221908915(-)
Zm00001d035752::6:45358354-45360355(-)
Zm00001d011495::8:152342782-152344783(-)
Zm00001d006834::2:217595299-217597300(-)
Zm00001d015092::5:75197071-75199072(-)
Zm00001d006549::2:210778100-210780101(+)
Zm00001d021954::7:167047523-167049524(-)
Zm00001d012883::5:1582814-1584815(+)
Zm00001d025457::10:119084982-119086983(+)
Zm00001d034725::1:300788593-300790594(+)
Zm00001d015260::5:81794578-81796579(-)
Zm00001d027541::1:7880658-7882659(+)
Zm00001d017604::5:201367281-201369282(-)
Zm00001d022421::7:177322534-177324535(+)
Zm00001d025170::10:107474425-107476426(-)
Zm00001d051267::4:151180627-151182628(-)
Zm00001d039477::3:5327493-5329494(+)
Zm00001d048445::9:156576083-156578084(+)
Zm00001d032209::1:217179538-217181539(+)
Zm00001d050764::4:121649116-121651117(+)
Zm00001d032604::1:231814977-231816978(+)
Zm00001d036793::6:101129351-101131352(-)
Zm00001d039541::3:7733117-7735118(-)
Zm00001d010876::8:131746809-131748810(-)
Zm00001d002650::2:18184684-18186685(-)
Zm00001d043100::3:189196377-189198378(-)
Zm00001d015987::5:137033102-137035103(+)
Zm00001d045944::9:48376678-48378679(+)
Zm00001d020280::7:103975936-103977937(+)
Zm00001d049599::4:36840146-36842147(+)
Zm00001d011461::8:151000672-151002673(+)
Zm00001d040162::3:29766320-29768321(-)
Zm00001d030761::1:158662237-158664238(+)
Zm00001d041871::3:141634842-141636843(-)
Zm00001d027505::1:6913577-6915578(+)
Zm00001d012602::8:177060268-177062269(+)
Zm00001d031447::1:190283062-190285063(+)
Zm00001d018763::7:4524133-4526134(+)
Zm00001d025778::10:129392972-129394973(+)
Zm00001d026691::10:150050454-150052455(+)
Zm00001d018820::7:6438072-6440073(-)
Zm00001d034718::1:300615132-300617133(-)
Zm00001d052673::4:196896033-196898034(-)
Zm00001d045086::9:12078130-12080131(-)
Zm00001d028271::1:28755103-28757104(-)
Zm00001d015299::5:83249091-83251092(+)
Zm00001d020260::7:102650280-102652281(+)
Zm00001d044880::9:6452212-6454213(+)
Zm00001d023372::10:4212996-4214997(-)
Zm00001d014033::5:29806868-29808869(+)
Zm00001d054106::4:246773882-246775883(+)
Zm00001d031325::1:186051223-186053224(+)
Zm00001d030587::1:146600432-146602433(+)
Zm00001d031659::1:197775869-197777870(-)
Zm00001d050913::4:130431944-130433945(+)
Zm00001d018809::7:5833379-5835380(+)
Zm00001d031476::1:191374398-191376399(-)
Zm00001d004659::2:126968172-126970173(+)
Zm00001d029507::1:73757172-73759173(-)
Zm00001d052901::4:204069668-204071669(+)
Zm00001d022195::7:172626912-172628913(+)
Zm00001d025024::10:100245919-100247920(-)
Zm00001d041307::3:111424068-111426069(-)
Zm00001d010069::8:98187829-98189830(-)
Zm00001d049641::4:38550043-38552044(+)
Zm00001d033484::1:263982889-263984890(+)
Zm00001d033984::1:280142255-280144256(+)
Zm00001d024430::10:70579547-70581548(+)
Zm00001d005975::2:194486701-194488702(+)
Zm00001d012044::8:167190248-167192249(-)
Zm00001d043384::3:198365950-198367951(-)
Zm00001d039086::6:169731921-169733922(+)
Zm00001d024459::10:71760474-71762475(-)
Zm00001d017164::5:187392891-187394892(-)
Zm00001d024872::10:91597177-91599178(+)
Zm00001d019087::7:15815008-15817009(-)
Zm00001d039070::6:169540765-169542766(-)
Zm00001d052620::4:195051033-195053034(+)
Zm00001d035912::6:59863754-59865755(+)
Zm00001d009054::8:33464767-33466768(+)
Zm00001d007183::2:224013267-224015268(-)
Zm00001d038123::6:148748040-148750041(-)
Zm00001d028072::1:21984774-21986775(-)
Zm00001d045517::9:25248228-25250229(+)
Zm00001d026244::10:141738762-141740763(+)
Zm00001d036454::6:89089202-89091203(-)
Zm00001d046483::9:91944345-91946346(+)
Zm00001d042323::3:161219505-161221506(+)
Zm00001d028332::1:31050321-31052322(+)
Zm00001d025052::10:101801211-101803212(+)
Zm00001d038820::6:165222334-165224335(-)
Zm00001d027514::1:7176169-7178170(+)
Zm00001d037500::6:127558981-127560982(-)
Zm00001d005733::2:185170564-185172565(-)
Zm00001d008743::8:18850662-18852663(-)
Zm00001d034301::1:288809883-288811884(+)
Zm00001d037759::6:136600359-136602360(-)
Zm00001d005760::2:186870522-186872523(+)
Zm00001d053739::4:240121411-240123412(-)
Zm00001d015115::5:76218703-76220704(+)
Zm00001d033275::1:257134709-257136710(-)
Zm00001d012715::8:179101080-179103081(+)
Zm00001d024595::10:79820511-79822512(-)
Zm00001d015101::5:75377784-75379785(-)
Zm00001d033821::1:274771843-274773844(+)
Zm00001d032016::1:209554212-209556213(-)
Zm00001d018838::7:6929878-6931879(+)
Zm00001d038407::6:156450216-156452217(+)
Zm00001d037299::6:119931639-119933640(+)
Zm00001d011975::8:165505529-165507530(-)
Zm00001d050107::4:66089795-66091796(-)
Zm00001d027896::1:16975661-16977662(+)
Zm00001d046764::9:104804102-104806103(-)
Zm00001d001861::2:2053724-2055725(-)
Zm00001d029044::1:55935543-55937544(-)
Zm00001d042039::3:148143622-148145623(+)
Zm00001d007200::2:224489508-224491509(-)
Zm00001d030534::1:142273670-142275671(+)
Zm00001d019905::7:74373768-74375769(+)
Zm00001d053138::4:215591612-215593613(-)
Zm00001d043589::3:204491264-204493265(-)
Zm00001d041730::3:135455442-135457443(-)
Zm00001d050440::4:88237464-88239465(+)
Zm00001d028396::1:33301844-33303845(+)
Zm00001d009765::8:80234163-80236164(+)
Zm00001d014284::5:39395563-39397564(-)
Zm00001d051932::4:174803762-174805763(-)
Zm00001d052391::4:188981083-188983084(+)
Zm00001d026238::10:141678541-141680542(+)
Zm00001d022473::7:178329310-178331311(-)
Zm00001d034609::1:297762362-297764363(-)
Zm00001d003085::2:31705530-31707531(+)
Zm00001d018693::7:2684984-2686985(+)
Zm00001d030079::1:104117204-104119205(+)
Zm00001d026652::10:149391576-149393577(+)
Zm00001d025460::10:119206102-119208103(+)
Zm00001d016188::5:149309454-149311455(-)
Zm00001d015876::5:127615015-127617016(+)
Zm00001d044803::9:2818659-2820660(+)
Zm00001d038495::6:158581427-158583428(+)
Zm00001d019621::7:46415971-46417972(-)
Zm00001d044036::3:217328627-217330628(+)
Zm00001d035663::6:39871676-39873677(+)
Zm00001d029694::1:82891721-82893722(+)
Zm00001d005882::2:191726101-191728102(-)
Zm00001d025517::10:121031588-121033589(-)
Zm00001d021136::7:143644691-143646692(-)
Zm00001d046183::9:70154849-70156850(-)
Zm00001d029534::1:75281791-75283792(+)
Zm00001d038486::6:158499537-158501538(+)
Zm00001d028114::1:23269516-23271517(-)
Zm00001d031777::1:201512698-201514699(-)
Zm00001d004825::2:141499219-141501220(-)
Zm00001d001957::2:3464521-3466522(+)
Zm00001d043825::3:211005060-211007061(-)
Zm00001d016228::5:151135608-151137609(+)
Zm00001d047972::9:146755447-146757448(-)
Zm00001d002154::2:6867695-6869696(+)
Zm00001d011093::8:138777367-138779368(+)
Zm00001d045774::9:38440716-38442717(+)
Zm00001d039900::3:18643923-18645924(-)
Zm00001d012122::8:168484977-168486978(-)
Zm00001d053831::4:241980539-241982540(+)
Zm00001d040997::3:89204706-89206707(+)
Zm00001d025663::10:125362444-125364445(+)
Zm00001d003460::2:45033127-45035128(-)
Zm00001d044618::3:233474033-233476034(-)
Zm00001d035823::6:53477423-53479424(-)
Zm00001d034408::1:292153871-292155872(-)
Zm00001d013053::5:3892563-3894564(-)
Zm00001d010009::8:94985830-94987831(+)
Zm00001d053036::4:210076030-210078031(-)
Zm00001d035466::6:28063961-28065962(-)
Zm00001d006702::2:214684048-214686049(+)
Zm00001d032403::1:225534147-225536148(+)
Zm00001d035029::6:2399757-2401758(-)
Zm00001d013304::5:8166750-8168751(+)
Zm00001d043102::3:189312144-189314145(-)
Zm00001d015007::5:72034312-72036313(-)
Zm00001d042451::3:168260023-168262024(-)
Zm00001d046813::9:106815408-106817409(-)
Zm00001d037113::6:112723199-112725200(-)
Zm00001d018915::7:9193317-9195318(-)
Zm00001d031734::1:200081757-200083758(-)
Zm00001d044713::3:235583304-235585305(+)
Zm00001d024677::10:83371211-83373212(-)
Zm00001d010609::8:121806963-121808964(-)
Zm00001d028438::1:34979097-34981098(-)
Zm00001d019048::7:14109412-14111413(-)
Zm00001d025903::10:133421110-133423111(-)
Zm00001d021843::7:164343383-164345384(-)
Zm00001d035721::6:42949401-42951402(-)
Zm00001d016378::5:160087127-160089128(-)
Zm00001d024544::10:77543397-77545398(-)
Zm00001d031413::1:189317042-189319043(+)
Zm00001d031044::1:174813289-174815290(-)
Zm00001d027421::1:4899333-4901334(+)
Zm00001d048026::9:148347441-148349442(-)
Zm00001d013108::5:4779667-4781668(-)
Zm00001d044060::3:218237997-218239998(-)
Zm00001d013466::5:12272992-12274993(-)
Zm00001d010534::8:119595207-119597208(-)
Zm00001d051823::4:171070080-171072081(-)
Zm00001d053187::4:218888665-218890666(-)
Zm00001d019317::7:27571965-27573966(-)
Zm00001d005495::2:175965712-175967713(+)
Zm00001d010572::8:120673092-120675093(-)
Zm00001d018298::5:218097373-218099374(-)
Zm00001d014489::5:50006861-50008862(-)
Zm00001d010376::8:111889815-111891816(+)
Zm00001d034258::1:288235187-288237188(+)
Zm00001d009341::8:57439683-57441684(-)
Zm00001d028930::1:51838003-51840004(+)
Zm00001d049502::4:32645496-32647497(-)
Zm00001d006638::2:213104043-213106044(-)
Zm00001d025185::10:108318067-108320068(-)
Zm00001d031481::1:191519627-191521628(+)
Zm00001d017734::5:205536779-205538780(+)
Zm00001d042302::3:159929904-159931905(-)
Zm00001d043196::3:191228335-191230336(+)
Zm00001d052622::4:195066976-195068977(+)
Zm00001d043872::3:212611532-212613533(+)
Zm00001d046559::9:95954937-95956938(+)
Zm00001d006512::2:210294446-210296447(-)
Zm00001d021430::7:151991553-151993554(-)
Zm00001d051039::4:138152025-138154026(-)
Zm00001d016461::5:163101786-163103787(-)
Zm00001d046168::9:68802055-68804056(-)
Zm00001d019923::7:76635721-76637722(-)
Zm00001d010915::8:133300572-133302573(+)
Zm00001d031120::1:178018979-178020980(+)
Zm00001d007048::2:220865795-220867796(-)
Zm00001d050501::4:94342958-94344959(+)
Zm00001d046831::9:107711904-107713905(+)
Zm00001d009760::8:80072788-80074789(+)
Zm00001d041104::3:97453084-97455085(-)
Zm00001d054079::4:245972644-245974645(+)
Zm00001d033140::1:251983845-251985846(-)
Zm00001d053623::4:237048686-237050687(-)
Zm00001d028654::1:41848258-41850259(-)
Zm00001d020411::7:112192259-112194260(+)
Zm00001d013267::5:7503533-7505534(-)
Zm00001d021069::7:142083343-142085344(-)
Zm00001d041731::3:135459580-135461581(+)
Zm00001d025794::10:129815251-129817252(-)
Zm00001d050130::4:68056578-68058579(-)
Zm00001d049455::4:30736962-30738963(+)
Zm00001d017481::5:197259809-197261810(+)
Zm00001d006676::2:214084262-214086263(-)
Zm00001d007902::2:242058937-242060938(-)
Zm00001d040164::3:29852679-29854680(+)
Zm00001d049505::4:32685493-32687494(-)
Zm00001d035145::6:6907159-6909160(-)
Zm00001d043986::3:215656475-215658476(-)
Zm00001d039255::3:628028-630029(-)
Zm00001d031026::1:174110851-174112852(+)
Zm00001d049407::4:29593734-29595735(+)
Zm00001d045180::9:15321198-15323199(+)
Zm00001d044971::9:8654602-8656603(-)
Zm00001d018843::7:7093848-7095849(+)
Zm00001d006252::2:202862174-202864175(-)
Zm00001d004415::2:110344137-110346138(+)
Zm00001d025687::10:126211364-126213365(-)
Zm00001d046210::9:72065547-72067548(-)
Zm00001d006122::2:199206049-199208050(+)
Zm00001d033355::1:260100832-260102833(+)
Zm00001d004248::2:95784507-95786508(+)
Zm00001d017006::5:182541714-182543715(-)
Zm00001d021452::7:152566106-152568107(+)
Zm00001d041989::3:146712874-146714875(+)
Zm00001d029865::1:90964200-90966201(+)
Zm00001d048994::4:11922811-11924812(-)
Zm00001d002754::2:21691253-21693254(-)
Zm00001d004484::2:114596655-114598656(+)
Zm00001d033623::1:269052373-269054374(-)
Zm00001d030411::1:130365006-130367007(+)
Zm00001d010175::8:103045014-103047015(+)
Zm00001d047909::9:144968939-144970940(-)
Zm00001d042940::3:184598904-184600905(+)
Zm00001d044338::3:225451778-225453779(-)
Zm00001d043859::3:212300080-212302081(-)
Zm00001d040334::3:38517852-38519853(+)
Zm00001d039899::3:18634891-18636892(+)
Zm00001d014661::5:57852181-57854182(-)
Zm00001d013768::5:19731714-19733715(+)
Zm00001d050670::4:114196186-114198187(+)
Zm00001d024356::10:66568776-66570777(-)
Zm00001d018359::5:219156969-219158970(+)
Zm00001d045483::9:24096973-24098974(+)
Zm00001d053856::4:242284113-242286114(+)
Zm00001d049976::4:56503619-56505620(+)
Zm00001d014818::5:64432232-64434233(+)
Zm00001d050857::4:127181794-127183795(-)
Zm00001d005424::2:173524278-173526279(-)
Zm00001d026248::10:141803745-141805746(+)
Zm00001d028333::1:31060602-31062603(+)
Zm00001d046753::9:104399424-104401425(+)
Zm00001d018947::7:10200768-10202769(+)
Zm00001d047366::9:127831604-127833605(+)
Zm00001d023710::10:16565465-16567466(-)
Zm00001d021918::7:165873633-165875634(+)
Zm00001d051439::4:158532600-158534601(+)
Zm00001d003393::2:42617862-42619863(+)
Zm00001d039617::3:9146397-9148398(+)
Zm00001d028759::1:45723184-45725185(+)
Zm00001d048684::4:3249337-3251338(-)
Zm00001d030299::1:120685880-120687881(-)
Zm00001d016322::5:157119703-157121704(-)
Zm00001d033925::1:278702906-278704907(+)
Zm00001d048595::4:984006-986007(-)
Zm00001d029725::1:84226868-84228869(-)
Zm00001d038549::6:159753637-159755638(-)
Zm00001d026104::10:138535384-138537385(-)
Zm00001d025193::10:108472690-108474691(-)
Zm00001d002359::2:10792790-10794791(-)
Zm00001d003224::2:36778980-36780981(-)
Zm00001d018565::5:223305382-223307383(-)
Zm00001d010491::8:117743763-117745764(-)
Zm00001d053329::4:226393848-226395849(+)
Zm00001d030021::1:100090060-100092061(-)
Zm00001d042618::3:174086553-174088554(-)
Zm00001d042437::3:167221858-167223859(-)
Zm00001d020661::7:127227315-127229316(+)
Zm00001d010693::8:124739636-124741637(-)
Zm00001d028073::1:22006380-22008381(-)
Zm00001d027537::1:7712725-7714726(+)
Zm00001d053851::4:242207620-242209621(-)
Zm00001d031205::1:182000730-182002731(+)
Zm00001d038519::6:159117012-159119013(+)
Zm00001d006355::2:205465696-205467697(+)
Zm00001d025204::10:109023015-109025016(-)
Zm00001d051115::4:143889599-143891600(+)
Zm00001d011233::8:144127336-144129337(-)
Zm00001d020038::7:87794084-87796085(+)
Zm00001d013335::5:8859421-8861422(-)
Zm00001d012409::8:173991170-173993171(+)
Zm00001d047739::9:140360704-140362705(-)
Zm00001d019164::7:19769943-19771944(+)
Zm00001d030087::1:104668219-104670220(+)
Zm00001d048308::9:154290877-154292878(+)
Zm00001d045611::9:28679141-28681142(-)
Zm00001d022483::7:178485377-178487378(+)
Zm00001d040166::3:30042116-30044117(+)
Zm00001d019733::7:54453071-54455072(+)
Zm00001d002122::2:6154645-6156646(-)
Zm00001d008565::8:13142569-13144570(-)
Zm00001d002837::2:24266174-24268175(+)
Zm00001d053902::4:243363759-243365760(-)
Zm00001d006897::2:218921124-218923125(+)
Zm00001d003982::2:73520806-73522807(-)
Zm00001d052075::4:178745025-178747026(+)
Zm00001d003086::2:31746160-31748161(+)
Zm00001d040649::3:55956721-55958722(+)
Zm00001d050062::4:63284556-63286557(+)
Zm00001d026629::10:149185419-149187420(-)
Zm00001d023630::10:12796295-12798296(-)
Zm00001d003539::2:47414315-47416316(-)
Zm00001d019170::7:20110594-20112595(-)
Zm00001d034719::1:300614467-300616468(+)
Zm00001d026366::10:144413703-144415704(+)
Zm00001d037098::6:112037261-112039262(+)
Zm00001d026281::10:142748448-142750449(+)
Zm00001d038463::6:157795268-157797269(-)
Zm00001d028474::1:36146939-36148940(-)
Zm00001d010714::8:125355729-125357730(+)
Zm00001d048333::9:154593153-154595154(-)
Zm00001d044550::3:231456366-231458367(+)
Zm00001d037595::6:130836559-130838560(+)
Zm00001d018001::5:211693140-211695141(+)
Zm00001d024190::10:54619026-54621027(-)
Zm00001d010849::8:130312414-130314415(-)
Zm00001d044056::3:218049988-218051989(-)
Zm00001d043982::3:215549932-215551933(-)
Zm00001d023560::10:10217233-10219234(+)
Zm00001d013468::5:12326094-12328095(+)
Zm00001d017928::5:210214662-210216663(-)
Zm00001d037100::6:112290369-112292370(-)
Zm00001d013683::5:17281074-17283075(+)
Zm00001d030363::1:126439324-126441325(+)
Zm00001d006472::2:209330432-209332433(-)
Zm00001d052022::4:176743712-176745713(+)
Zm00001d053107::4:214128372-214130373(+)
Zm00001d019138::7:18718227-18720228(+)
Zm00001d045039::9:10833663-10835664(-)
Zm00001d048334::9:154592080-154594081(+)
Zm00001d021850::7:164512394-164514395(+)
Zm00001d030774::1:159126645-159128646(-)
Zm00001d010880::8:131991584-131993585(-)
Zm00001d028738::1:44767910-44769911(-)
Zm00001d021368::7:150083816-150085817(-)
Zm00001d038330::6:154715313-154717314(-)
Zm00001d052277::4:185653329-185655330(-)
Zm00001d053342::4:226825396-226827397(+)
Zm00001d023451::10:6035407-6037408(+)
Zm00001d051521::4:161218050-161220051(+)
Zm00001d045021::9:10448210-10450211(+)
Zm00001d022257::7:173799241-173801242(-)
Zm00001d035416::6:24677807-24679808(+)
Zm00001d017345::5:193473547-193475548(-)
Zm00001d035094::6:4935301-4937302(+)
Zm00001d053212::4:220419233-220421234(-)
Zm00001d041753::3:135971167-135973168(+)
Zm00001d044553::3:231612573-231614574(+)
Zm00001d012421::8:174234964-174236965(-)
Zm00001d053241::4:221660989-221662990(+)
Zm00001d034003::1:280808695-280810696(+)
Zm00001d036660::6:96927898-96929899(+)
Zm00001d044054::3:217926683-217928684(+)
Zm00001d049423::4:29990506-29992507(-)
Zm00001d048282::9:153817731-153819732(+)
Zm00001d012316::8:172333440-172335441(+)
Zm00001d007296::2:227087891-227089892(-)
Zm00001d029874::1:91284815-91286816(-)
Zm00001d028625::1:41267597-41269598(+)
Zm00001d051529::4:161592999-161595000(+)
Zm00001d009231::8:45260907-45262908(-)
Zm00001d028177::1:25544004-25546005(+)
Zm00001d028756::1:45718976-45720977(-)
Zm00001d035162::6:7404516-7406517(-)
Zm00001d021235::7:146657216-146659217(-)
Zm00001d016932::5:180330501-180332502(-)
Zm00001d052260::4:185137776-185139777(+)
Zm00001d043743::3:208853777-208855778(+)
Zm00001d019661::7:48731973-48733974(+)
Zm00001d002939::2:27523449-27525450(-)
Zm00001d034759::1:301507152-301509153(-)
Zm00001d028398::1:33454304-33456305(-)
Zm00001d029087::1:57456045-57458046(+)
Zm00001d049403::4:29505395-29507396(+)
Zm00001d028522::1:38047191-38049192(-)
Zm00001d027444::1:5477487-5479488(-)
Zm00001d028386::1:32856121-32858122(+)
Zm00001d043151::3:190213191-190215192(+)
Zm00001d047951::9:146065674-146067675(-)
Zm00001d053332::4:226435638-226437639(+)
Zm00001d029066::1:56982210-56984211(-)
Zm00001d011003::8:136381820-136383821(+)
Zm00001d006933::2:219650315-219652316(+)
Zm00001d050905::4:129474898-129476899(+)
Zm00001d024386::10:68322950-68324951(+)
Zm00001d030865::1:164102207-164104208(+)
Zm00001d039372::3:2740651-2742652(-)
Zm00001d005958::2:193812983-193814984(+)
Zm00001d011364::8:148612770-148614771(-)
Zm00001d015743::5:115455901-115457902(-)
Zm00001d017866::5:209139410-209141411(-)
Zm00001d003660::2:52987151-52989152(-)
Zm00001d019090::7:15822676-15824677(+)
Zm00001d017241::5:190063440-190065441(-)
Zm00001d043511::3:202360979-202362980(-)
Zm00001d051712::4:167785938-167787939(+)
Zm00001d036917::6:106359117-106361118(+)
Zm00001d046936::9:111777213-111779214(+)
Zm00001d053334::4:226581765-226583766(+)
Zm00001d039180::6:171889177-171891178(+)
Zm00001d008763::8:19456519-19458520(-)
Zm00001d012811::5:695770-697771(-)
Zm00001d033822::1:274809791-274811792(-)
Zm00001d029464::1:71980181-71982182(+)
Zm00001d013107::5:4771377-4773378(-)
Zm00001d051404::4:157202993-157204994(+)
Zm00001d025407::10:117682118-117684119(+)
Zm00001d038766::6:164156402-164158403(+)
Zm00001d024429::10:70576238-70578239(+)
Zm00001d042044::3:148448263-148450264(-)
Zm00001d040144::3:29124342-29126343(+)
Zm00001d041597::3:129181426-129183427(+)
Zm00001d042064::3:149397325-149399326(+)
Zm00001d041900::3:142563122-142565123(+)
Zm00001d005317::2:169452417-169454418(-)
Zm00001d043638::3:205795410-205797411(-)
Zm00001d008295::8:4452495-4454496(-)
Zm00001d034847::1:303730188-303732189(-)
Zm00001d005156::2:161486064-161488065(+)
Zm00001d022527::7:179353026-179355027(+)
Zm00001d006687::2:214451030-214453031(-)
Zm00001d006506::2:210162043-210164044(-)
Zm00001d043067::3:188268041-188270042(-)
Zm00001d052536::4:192537679-192539680(-)
Zm00001d035063::6:3468474-3470475(+)
Zm00001d042958::3:184828833-184830834(-)
Zm00001d051912::4:174428924-174430925(+)
Zm00001d046718::9:103266534-103268535(+)
Zm00001d028785::1:46378031-46380032(+)
Zm00001d042279::3:158648267-158650268(-)
Zm00001d008757::8:19080372-19082373(+)
Zm00001d043079::3:188519684-188521685(-)
Zm00001d020867::7:135071219-135073220(-)
Zm00001d017770::5:206297995-206299996(+)
Zm00001d014885::5:67004233-67006234(+)
Zm00001d017833::5:208261862-208263863(-)
Zm00001d022148::7:171257493-171259494(-)
Zm00001d016445::5:162600501-162602502(-)
Zm00001d037151::6:113971000-113973001(-)
Zm00001d005065::2:156951193-156953194(-)
Zm00001d042692::3:177202536-177204537(+)
Zm00001d049954::4:55305750-55307751(+)
Zm00001d051867::4:172768632-172770633(-)
Zm00001d021849::7:164418033-164420034(+)
Zm00001d011851::8:162804980-162806981(-)
Zm00001d027427::1:5097639-5099640(-)
Zm00001d028341::1:31321787-31323788(+)
Zm00001d042367::3:163387836-163389837(+)
Zm00001d002283::2:9546767-9548768(-)
Zm00001d041701::3:133888996-133890997(+)
Zm00001d049236::4:22176685-22178686(+)
Zm00001d036788::6:100888163-100890164(+)
Zm00001d030076::1:103901324-103903325(-)
Zm00001d008611::8:14452204-14454205(+)
Zm00001d028512::1:37681833-37683834(-)
Zm00001d045274::9:17738427-17740428(-)
Zm00001d028567::1:39385154-39387155(+)
Zm00001d043443::3:200298584-200300585(+)
Zm00001d037233::6:117054337-117056338(-)
Zm00001d016500::5:164996107-164998108(+)
Zm00001d039303::3:1392744-1394745(+)
Zm00001d046925::9:111033641-111035642(-)
Zm00001d052080::4:178797064-178799065(-)
Zm00001d014702::5:59907638-59909639(+)
Zm00001d025911::10:133612128-133614129(-)
Zm00001d030694::1:153748876-153750877(-)
Zm00001d019759::7:57087467-57089468(+)
Zm00001d033077::1:249768655-249770656(+)
Zm00001d009598::8:72399492-72401493(+)
Zm00001d042259::3:157664493-157666494(+)
Zm00001d012314::8:172333398-172335399(-)
Zm00001d012564::8:176753545-176755546(+)
Zm00001d006167::2:200297737-200299738(+)
Zm00001d024008::10:36384109-36386110(-)
Zm00001d044987::9:9415194-9417195(-)
Zm00001d049694::4:40527742-40529743(-)
Zm00001d025048::10:101559844-101561845(+)
Zm00001d011089::8:138656228-138658229(-)
Zm00001d025747::10:128271592-128273593(+)
Zm00001d004370::2:106726379-106728380(-)
Zm00001d028757::1:45722830-45724831(-)
Zm00001d038929::6:167163220-167165221(+)
Zm00001d002285::2:9587701-9589702(+)
Zm00001d025657::10:125209501-125211502(+)
Zm00001d012212::8:170114288-170116289(+)
Zm00001d003107::2:32462691-32464692(-)
Zm00001d051329::4:154795469-154797470(+)
Zm00001d041476::3:122413321-122415322(+)
Zm00001d009413::8:63473898-63475899(-)
Zm00001d011617::8:156107280-156109281(-)
Zm00001d048553::9:158560343-158562344(-)
Zm00001d012460::8:174879704-174881705(+)
Zm00001d009724::8:77912139-77914140(+)
Zm00001d045127::9:13688643-13690644(-)
Zm00001d045322::9:18926870-18928871(+)
Zm00001d035141::6:6852484-6854485(+)
Zm00001d014029::5:29348679-29350680(-)
Zm00001d030008::1:98937603-98939604(+)
Zm00001d043694::3:207561630-207563631(+)
Zm00001d039656::3:10866421-10868422(-)
Zm00001d005986::2:194815522-194817523(+)
Zm00001d038114::6:148434542-148436543(+)
Zm00001d018903::7:8796331-8798332(+)
Zm00001d034590::1:297306178-297308179(+)
Zm00001d049086::4:15590432-15592433(-)
Zm00001d021375::7:150244088-150246089(-)
Zm00001d033392::1:261636129-261638130(-)
Zm00001d011108::8:139151610-139153611(+)
Zm00001d025665::10:125371654-125373655(+)
Zm00001d050357::4:83385914-83387915(+)
Zm00001d018804::7:5675513-5677514(-)
Zm00001d037463::6:126030208-126032209(+)
Zm00001d043444::3:200354206-200356207(-)
Zm00001d033415::1:262544275-262546276(-)
Zm00001d021127::7:143344304-143346305(-)
Zm00001d011525::8:153522390-153524391(-)
Zm00001d003294::2:39109539-39111540(-)
Zm00001d039758::3:14140699-14142700(-)
Zm00001d026039::10:136646291-136648292(-)
Zm00001d015649::5:103228722-103230723(-)
Zm00001d032733::1:236522213-236524214(+)
Zm00001d039425::3:3949312-3951313(-)
Zm00001d014146::5:34116595-34118596(+)
Zm00001d048166::9:151246199-151248200(+)
Zm00001d005037::2:155349723-155351724(-)
Zm00001d048867::4:6757142-6759143(-)
Zm00001d002422::2:12313364-12315365(+)
Zm00001d051056::4:139238162-139240163(-)
Zm00001d015142::5:76928613-76930614(+)
Zm00001d033067::1:249376450-249378451(+)
Zm00001d033092::1:250108021-250110022(-)
Zm00001d016619::5:170326349-170328350(-)
Zm00001d021167::7:144658088-144660089(+)
Zm00001d039526::3:7129757-7131758(-)
Zm00001d004468::2:113817369-113819370(+)
Zm00001d041410::3:117579025-117581026(+)
Zm00001d052734::4:199309917-199311918(-)
Zm00001d015820::5:123888096-123890097(+)
Zm00001d007064::2:221090253-221092254(-)
Zm00001d036010::6:65523895-65525896(-)
Zm00001d025003::10:99133597-99135598(-)
Zm00001d018259::5:217538767-217540768(+)
Zm00001d052852::4:202625804-202627805(+)
Zm00001d015500::5:94104611-94106612(-)
Zm00001d019546::7:41795183-41797184(-)
Zm00001d025943::10:134294350-134296351(-)
Zm00001d021656::7:159261413-159263414(+)
Zm00001d039093::6:169876639-169878640(-)
Zm00001d044246::3:222968291-222970292(-)
Zm00001d052570::4:193375059-193377060(-)
Zm00001d051014::4:136925571-136927572(+)
Zm00001d047295::9:125814698-125816699(-)
Zm00001d034098::1:283980480-283982481(+)
Zm00001d033745::1:272676004-272678005(+)
Zm00001d052569::4:193345861-193347862(-)
Zm00001d034005::1:281000272-281002273(-)
Zm00001d018214::5:216732038-216734039(+)
Zm00001d021036::7:141007642-141009643(+)
Zm00001d017805::5:207307867-207309868(-)
Zm00001d005188::2:163010380-163012381(-)
Zm00001d047981::9:147116283-147118284(+)
Zm00001d033472::1:263620980-263622981(+)
Zm00001d037766::6:136764687-136766688(-)
Zm00001d039518::3:6561665-6563666(-)
Zm00001d027314::1:2811416-2813417(-)
Zm00001d035140::6:6798250-6800251(+)
Zm00001d006051::2:196570619-196572620(+)
Zm00001d036026::6:66943466-66945467(-)
Zm00001d038381::6:155952799-155954800(+)
Zm00001d004626::2:122674019-122676020(+)
Zm00001d038804::6:164798806-164800807(-)
Zm00001d004633::2:124218287-124220288(-)
Zm00001d034768::1:301677267-301679268(-)
Zm00001d019388::7:31277586-31279587(+)
Zm00001d047324::9:126620055-126622056(-)
Zm00001d033954::1:279581779-279583780(-)
Zm00001d033217::1:254542736-254544737(-)
Zm00001d029149::1:60534896-60536897(-)
Zm00001d027715::1:11984041-11986042(-)
Zm00001d014548::5:52710110-52712111(+)
Zm00001d013010::5:3170516-3172517(-)
Zm00001d032291::1:220515051-220517052(-)
Zm00001d004489::2:114740805-114742806(-)
Zm00001d031973::1:208356484-208358485(-)
Zm00001d037961::6:143614047-143616048(-)
Zm00001d001899::2:2561344-2563345(-)
Zm00001d042827::3:181270455-181272456(-)
Zm00001d035092::6:4893610-4895611(-)
Zm00001d049389::4:28693014-28695015(-)
Zm00001d051456::4:159323046-159325047(-)
Zm00001d041290::3:110652388-110654389(-)
Zm00001d040056::3:25357770-25359771(-)
Zm00001d012154::8:169022080-169024081(+)
Zm00001d043021::3:186773425-186775426(-)
Zm00001d012112::8:168391736-168393737(-)
Zm00001d005027::2:154621475-154623476(-)
Zm00001d029360::1:67385946-67387947(+)
Zm00001d018030::5:212392781-212394782(-)
Zm00001d004804::2:140345223-140347224(-)
Zm00001d019126::7:18219048-18221049(-)
Zm00001d047253::9:124176671-124178672(+)
Zm00001d019018::7:12871995-12873996(+)
Zm00001d027705::1:11552486-11554487(+)
Zm00001d047749::9:140821946-140823947(+)
Zm00001d012797::5:48942-50943(+)
Zm00001d006417::2:207289639-207291640(+)
Zm00001d013817::5:21327743-21329744(-)
Zm00001d010162::8:102487531-102489532(+)
Zm00001d042669::3:176162398-176164399(-)
Zm00001d002953::2:27990944-27992945(+)
Zm00001d002125::2:6289390-6291391(+)
Zm00001d043491::3:201682187-201684188(-)
Zm00001d032552::1:230237429-230239430(+)
Zm00001d019922::7:76563254-76565255(+)
Zm00001d039222::6:173160698-173162699(+)
Zm00001d025691::10:126327488-126329489(-)
Zm00001d010243::8:105771024-105773025(+)
Zm00001d002451::2:12960604-12962605(-)
Zm00001d001773::2:480804-482805(-)
Zm00001d023220::10:698908-700909(+)
Zm00001d042724::3:178234849-178236850(+)
Zm00001d005715::2:184460855-184462856(-)
Zm00001d045357::9:19500858-19502859(+)
Zm00001d030533::1:142259363-142261364(+)
Zm00001d029048::1:56103739-56105740(-)
Zm00001d039230::6:173904857-173906858(-)
Zm00001d042867::3:182501900-182503901(-)
Zm00001d027680::1:11009697-11011698(+)
Zm00001d047464::9:130961635-130963636(-)
Zm00001d020148::7:95799909-95801910(-)
Zm00001d011154::8:140939333-140941334(-)
Zm00001d014272::5:38674216-38676217(+)
Zm00001d041608::3:129600194-129602195(+)
Zm00001d040067::3:25759925-25761926(-)
Zm00001d025674::10:125989471-125991472(-)
Zm00001d022582::7:180321469-180323470(+)
Zm00001d002662::2:18696757-18698758(-)
Zm00001d038007::6:145009086-145011087(-)
Zm00001d029856::1:90506731-90508732(-)
Zm00001d007769::2:239295866-239297867(-)
Zm00001d005252::2:165867514-165869515(-)
Zm00001d037010::6:108956526-108958527(+)
Zm00001d004358::2:106079583-106081584(+)
Zm00001d017920::5:210111806-210113807(-)
Zm00001d014401::5:44475220-44477221(-)
Zm00001d031462::1:191061553-191063554(-)
Zm00001d030357::1:125657489-125659490(+)
Zm00001d031002::1:172830717-172832718(+)
Zm00001d042019::3:147548392-147550393(+)
Zm00001d026578::10:148266257-148268258(+)
Zm00001d053074::4:212402494-212404495(-)
Zm00001d018199::5:216420911-216422912(-)
Zm00001d024119::10:46972751-46974752(-)
Zm00001d031049::1:174838418-174840419(+)
Zm00001d028096::1:22878521-22880522(+)
Zm00001d016658::5:171576136-171578137(-)
Zm00001d010015::8:95240386-95242387(-)
Zm00001d030277::1:118417050-118419051(-)
Zm00001d009799::8:81981643-81983644(+)
Zm00001d005795::2:188909204-188911205(+)
Zm00001d019797::7:62261041-62263042(-)
Zm00001d013034::5:3493322-3495323(+)
Zm00001d005707::2:184016765-184018766(+)
Zm00001d054107::4:246784223-246786224(-)
Zm00001d044044::3:217676618-217678619(-)
Zm00001d045122::9:13448836-13450837(-)
Zm00001d003525::2:46710927-46712928(+)
Zm00001d041648::3:131577084-131579085(-)
Zm00001d019463::7:35181628-35183629(-)
Zm00001d034994::6:1299442-1301443(-)
Zm00001d020227::7:101003207-101005208(+)
Zm00001d042914::3:183825869-183827870(+)
Zm00001d027472::1:6066782-6068783(+)
Zm00001d038987::6:168292202-168294203(-)
Zm00001d030688::1:152994975-152996976(-)
Zm00001d043523::3:202711130-202713131(+)
Zm00001d051186::4:147696042-147698043(+)
Zm00001d039241::3:394782-396783(-)
Zm00001d023521::10:8659467-8661468(-)
Zm00001d008956::8:26968814-26970815(+)
Zm00001d044183::3:221289247-221291248(+)
Zm00001d043275::3:194094296-194096297(+)
Zm00001d033357::1:260112919-260114920(+)
Zm00001d023884::10:26301850-26303851(-)
Zm00001d011929::8:164802116-164804117(-)
Zm00001d002944::2:27777820-27779821(+)
Zm00001d031995::1:209026876-209028877(-)
Zm00001d021242::7:146761734-146763735(+)
Zm00001d018060::5:213493146-213495147(+)
Zm00001d002481::2:13632612-13634613(-)
Zm00001d032893::1:241796658-241798659(+)
Zm00001d017066::5:184298782-184300783(+)
Zm00001d012758::8:180043624-180045625(+)
Zm00001d039200::6:172433105-172435106(-)
Zm00001d043283::3:194338255-194340256(-)
Zm00001d053395::4:229170217-229172218(+)
Zm00001d038551::6:159761241-159763242(+)
Zm00001d026250::10:141992681-141994682(+)
Zm00001d008844::8:22465197-22467198(-)
Zm00001d013052::5:3885672-3887673(-)
Zm00001d024907::10:94268206-94270207(+)
Zm00001d030791::1:159883101-159885102(+)
Zm00001d020693::7:128777068-128779069(-)
Zm00001d040734::3:60732662-60734663(-)
Zm00001d048742::4:4827586-4829587(+)
Zm00001d023430::10:5417043-5419044(-)
Zm00001d022200::7:172709997-172711998(-)
Zm00001d026143::10:139607551-139609552(-)
Zm00001d038762::6:164027077-164029078(-)
Zm00001d008623::8:15014255-15016256(-)
Zm00001d051998::4:176220760-176222761(-)
Zm00001d033068::1:249396976-249398977(+)
Zm00001d052907::4:204342692-204344693(+)
Zm00001d014761::5:61856653-61858654(+)
Zm00001d031684::1:198619673-198621674(-)
Zm00001d041277::3:109761170-109763171(+)
Zm00001d005036::2:155305753-155307754(-)
Zm00001d014258::5:38465200-38467201(+)
Zm00001d036481::6:90055128-90057129(+)
Zm00001d017377::5:193865999-193868000(-)
Zm00001d025801::10:130012015-130014016(+)
Zm00001d010520::8:118978275-118980276(-)
Zm00001d011188::8:142390808-142392809(+)
Zm00001d053762::4:240653438-240655439(-)
Zm00001d021283::7:147807196-147809197(-)
Zm00001d029849::1:89952015-89954016(-)
Zm00001d002257::2:9075769-9077770(-)
Zm00001d016448::5:162683830-162685831(-)
Zm00001d015538::5:96308940-96310941(-)
Zm00001d033240::1:255514875-255516876(-)
Zm00001d042373::3:163724651-163726652(-)
Zm00001d047279::9:125379552-125381553(+)
Zm00001d037787::6:137838110-137840111(-)
Zm00001d002972::2:28424509-28426510(+)
Zm00001d029333::1:66336604-66338605(-)
Zm00001d018189::5:216098600-216100601(-)
Zm00001d052835::4:202209500-202211501(-)
Zm00001d040463::3:44742538-44744539(+)
Zm00001d013490::5:12671417-12673418(-)
Zm00001d040873::3:74195507-74197508(+)
Zm00001d025556::10:122309371-122311372(+)
Zm00001d017293::5:192009857-192011858(-)
Zm00001d033091::1:250100935-250102936(-)
Zm00001d024732::10:85591679-85593680(-)
Zm00001d032346::1:223333778-223335779(-)
Zm00001d039096::6:169964159-169966160(-)
Zm00001d009610::8:72972221-72974222(+)
Zm00001d041627::3:130022079-130024080(+)
Zm00001d048825::4:6035016-6037017(-)
Zm00001d041377::3:114788963-114790964(-)
Zm00001d047835::9:142824830-142826831(+)
Zm00001d025417::10:117969636-117971637(-)
Zm00001d043296::3:194977274-194979275(-)
Zm00001d014563::5:53297169-53299170(+)
Zm00001d039380::3:2937332-2939333(+)
Zm00001d004727::2:134137132-134139133(-)
Zm00001d028441::1:35123334-35125335(+)
Zm00001d029938::1:95656208-95658209(-)
Zm00001d019237::7:23404470-23406471(-)
Zm00001d041804::3:138830075-138832076(+)
Zm00001d016952::5:181024108-181026109(-)
Zm00001d038107::6:148220153-148222154(-)
Zm00001d010424::8:114428195-114430196(+)
Zm00001d037728::6:135409730-135411731(+)
Zm00001d014820::5:64544058-64546059(+)
Zm00001d044353::3:225693648-225695649(-)
Zm00001d025465::10:119818641-119820642(-)
Zm00001d010989::8:136032372-136034373(+)
Zm00001d045394::9:20531717-20533718(-)
Zm00001d026382::10:144817021-144819022(+)
Zm00001d046236::9:74516169-74518170(-)
Zm00001d028231::1:27410060-27412061(-)
Zm00001d008648::8:15865704-15867705(+)
Zm00001d017798::5:207097681-207099682(-)
Zm00001d022343::7:175915589-175917590(-)
Zm00001d047767::9:141354468-141356469(-)
Zm00001d042293::3:159518784-159520785(+)
Zm00001d001806::2:1256668-1258669(+)
Zm00001d014237::5:37548095-37550096(-)
Zm00001d035347::6:22750198-22752199(-)
Zm00001d047003::9:114944901-114946902(+)
Zm00001d029697::1:83044655-83046656(-)
Zm00001d012146::8:168887934-168889935(-)
Zm00001d038687::6:162596841-162598842(+)
Zm00001d036006::6:65376338-65378339(-)
Zm00001d015570::5:98835039-98837040(-)
Zm00001d006905::2:219140086-219142087(-)
Zm00001d034554::1:296097580-296099581(+)
Zm00001d042212::3:156126389-156128390(+)
Zm00001d049636::4:38205110-38207111(+)
Zm00001d020594::7:124091533-124093534(-)
Zm00001d030179::1:110821695-110823696(+)
Zm00001d047191::9:121459080-121461081(+)
Zm00001d035036::6:2734403-2736404(-)
Zm00001d005310::2:169139930-169141931(+)
Zm00001d006238::2:202614227-202616228(+)
Zm00001d012646::8:177774291-177776292(+)
Zm00001d045556::9:26648358-26650359(+)
Zm00001d021821::7:163719827-163721828(-)
Zm00001d048209::9:152521348-152523349(+)
Zm00001d028992::1:53881857-53883858(+)
Zm00001d036680::6:97451378-97453379(+)
Zm00001d051339::4:155198281-155200282(-)
Zm00001d045755::9:37245414-37247415(-)
Zm00001d039873::3:17357063-17359064(+)
Zm00001d013703::5:18052011-18054012(-)
Zm00001d012733::8:179497560-179499561(-)
Zm00001d046774::9:105253240-105255241(+)
Zm00001d006553::2:210885461-210887462(-)
Zm00001d044042::3:217580538-217582539(-)
Zm00001d020003::7:84904763-84906764(-)
Zm00001d034364::1:290914067-290916068(-)
Zm00001d020670::7:127454839-127456840(+)
Zm00001d021863::7:164879532-164881533(-)
Zm00001d016216::5:150673816-150675817(-)
Zm00001d010679::8:124101034-124103035(-)
Zm00001d021502::7:154176211-154178212(-)
Zm00001d051879::4:173235281-173237282(+)
Zm00001d018511::5:222125736-222127737(+)
Zm00001d037408::6:124700128-124702129(+)
Zm00001d033203::1:253922414-253924415(+)
Zm00001d018111::5:214561993-214563994(-)
Zm00001d010554::8:120207028-120209029(+)
Zm00001d045800::9:39946702-39948703(-)
Zm00001d026163::10:140141657-140143658(+)
Zm00001d052767::4:200047792-200049793(+)
Zm00001d005487::2:175629815-175631816(+)
Zm00001d044608::3:233326909-233328910(+)
Zm00001d032022::1:209619359-209621360(+)
Zm00001d028034::1:20938794-20940795(-)
Zm00001d044525::3:230870418-230872419(-)
Zm00001d016999::5:182340858-182342859(+)
Zm00001d038351::6:155010974-155012975(-)
Zm00001d009439::8:64593420-64595421(-)
Zm00001d033554::1:267007345-267009346(-)
Zm00001d050824::4:124820476-124822477(-)
Zm00001d047067::9:117135740-117137741(+)
Zm00001d013709::5:18226540-18228541(-)
Zm00001d006866::2:218205167-218207168(+)
Zm00001d041867::3:141612826-141614827(+)
Zm00001d052123::4:180319146-180321147(+)
Zm00001d035170::6:7521149-7523150(-)
Zm00001d016285::5:155590591-155592592(+)
Zm00001d050602::4:103264020-103266021(+)
Zm00001d028111::1:23117219-23119220(+)
Zm00001d018573::5:223576581-223578582(-)
Zm00001d028304::1:29828511-29830512(+)
Zm00001d048116::9:150406495-150408496(+)
Zm00001d043599::3:204840405-204842406(-)
Zm00001d006440::2:208244054-208246055(+)
Zm00001d050754::4:121062015-121064016(-)
Zm00001d040614::3:54000569-54002570(+)
Zm00001d021971::7:167274920-167276921(+)
Zm00001d007464::2:232274381-232276382(-)
Zm00001d010213::8:104358967-104360968(-)
Zm00001d038242::6:152217910-152219911(-)
Zm00001d046611::9:98776952-98778953(-)
Zm00001d016908::5:179679647-179681648(-)
Zm00001d037956::6:143536005-143538006(+)
Zm00001d001984::2:3950711-3952712(+)
Zm00001d044988::9:9424327-9426328(-)
Zm00001d045047::9:10989027-10991028(+)
Zm00001d044961::9:8306834-8308835(-)
Zm00001d018601::7:472687-474688(+)
Zm00001d010567::8:120520342-120522343(+)
Zm00001d048860::4:6577683-6579684(-)
Zm00001d020357::7:108881938-108883939(-)
Zm00001d002435::2:12597835-12599836(-)
Zm00001d033364::1:260348626-260350627(-)
Zm00001d009230::8:45230029-45232030(-)
Zm00001d017202::5:188701990-188703991(+)
Zm00001d012266::8:171482413-171484414(+)
Zm00001d030101::1:105698654-105700655(+)
Zm00001d002252::2:8986638-8988639(-)
Zm00001d018525::5:222473387-222475388(+)
Zm00001d012244::8:170885064-170887065(-)
Zm00001d003935::2:70121007-70123008(+)
Zm00001d034866::1:304248574-304250575(-)
Zm00001d007787::2:239645649-239647650(-)
Zm00001d006688::2:214474093-214476094(-)
Zm00001d044781::9:2212512-2214513(+)
Zm00001d049375::4:28143798-28145799(+)
Zm00001d040842::3:70149970-70151971(+)
Zm00001d009716::8:77439965-77441966(-)
Zm00001d008916::8:25184891-25186892(+)
Zm00001d033912::1:278378863-278380864(-)
Zm00001d006030::2:195713738-195715739(-)
Zm00001d006279::2:203405063-203407064(-)
Zm00001d034105::1:284101727-284103728(-)
Zm00001d039677::3:11690959-11692960(-)
Zm00001d030398::1:129225922-129227923(+)
Zm00001d008303::8:4662013-4664014(+)
Zm00001d019507::7:38300453-38302454(+)
Zm00001d018119::5:214692531-214694532(+)
Zm00001d033503::1:264693290-264695291(-)
Zm00001d012213::8:170142685-170144686(+)
Zm00001d016977::5:181787780-181789781(+)
Zm00001d053069::4:212261820-212263821(+)
Zm00001d039614::3:9086384-9088385(+)
Zm00001d043379::3:198229480-198231481(+)
Zm00001d014343::5:41975113-41977114(+)
Zm00001d035409::6:24605172-24607173(+)
Zm00001d026258::10:142156160-142158161(+)
Zm00001d047395::9:128652398-128654399(+)
Zm00001d044481::3:229387837-229389838(+)
Zm00001d040035::3:23933938-23935939(+)
Zm00001d039926::3:19728987-19730988(-)
Zm00001d031724::1:199526068-199528069(-)
Zm00001d010854::8:130511828-130513829(-)
Zm00001d026150::10:139809993-139811994(+)
Zm00001d033374::1:260971062-260973063(-)
Zm00001d033121::1:250964376-250966377(+)
Zm00001d043971::3:215392800-215394801(-)
Zm00001d026439::10:145896508-145898509(-)
Zm00001d027431::1:5127283-5129284(-)
Zm00001d052969::4:206590729-206592730(+)
Zm00001d033708::1:271817644-271819645(+)
Zm00001d008261::8:3372951-3374952(-)
Zm00001d038561::6:159879134-159881135(-)
Zm00001d009131::8:38684626-38686627(-)
Zm00001d036432::6:88266221-88268222(+)
Zm00001d033176::1:252931615-252933616(+)
Zm00001d053128::4:214989340-214991341(-)
Zm00001d013962::5:26413732-26415733(-)
Zm00001d016256::5:153842958-153844959(+)
Zm00001d013996::5:27840454-27842455(+)
Zm00001d022278::7:174336970-174338971(-)
Zm00001d005256::2:165993699-165995700(+)
Zm00001d048150::9:150979637-150981638(-)
Zm00001d048997::4:12009157-12011158(-)
Zm00001d050320::4:81157943-81159944(+)
Zm00001d042885::3:182851379-182853380(+)
Zm00001d023797::10:21908330-21910331(-)
Zm00001d015131::5:76709471-76711472(-)
Zm00001d047428::9:129719029-129721030(+)
Zm00001d013079::5:4420805-4422806(+)
Zm00001d022394::7:176674277-176676278(-)
Zm00001d026522::10:147503206-147505207(+)
Zm00001d025234::10:110344262-110346263(-)
Zm00001d040775::3:64948045-64950046(-)
Zm00001d041769::3:136871359-136873360(+)
Zm00001d013852::5:22709162-22711163(+)
Zm00001d045778::9:38652511-38654512(+)
Zm00001d013003::5:2976074-2978075(+)
Zm00001d043682::3:207216827-207218828(+)
Zm00001d005502::2:176560729-176562730(-)
Zm00001d004004::2:74915271-74917272(-)
Zm00001d038004::6:144864535-144866536(+)
Zm00001d024466::10:72127859-72129860(+)
Zm00001d009745::8:79184785-79186786(-)
Zm00001d039623::3:9343833-9345834(+)
Zm00001d011173::8:141782767-141784768(-)
Zm00001d023682::10:15279218-15281219(-)
Zm00001d015188::5:78733670-78735671(-)
Zm00001d043571::3:204232732-204234733(+)
Zm00001d016311::5:156650876-156652877(+)
Zm00001d026706::10:150555300-150557301(+)
Zm00001d015861::5:127018143-127020144(+)
Zm00001d040188::3:31150881-31152882(-)
Zm00001d018149::5:215543770-215545771(-)
Zm00001d026176::10:140375324-140377325(-)
Zm00001d023600::10:11479067-11481068(+)
Zm00001d044034::3:217293674-217295675(+)
Zm00001d029183::1:61471975-61473976(-)
Zm00001d002670::2:18878026-18880027(+)
Zm00001d017677::5:204023439-204025440(-)
Zm00001d044849::9:5071874-5073875(-)
Zm00001d021829::7:164024509-164026510(-)
Zm00001d003302::2:39393253-39395254(+)
Zm00001d045784::9:38916985-38918986(-)
Zm00001d034118::1:284445142-284447143(-)
Zm00001d043272::3:193960259-193962260(+)
Zm00001d045298::9:18174729-18176730(+)
Zm00001d018756::7:4307238-4309239(-)
Zm00001d035205::6:9897548-9899549(-)
Zm00001d032440::1:226425620-226427621(+)
Zm00001d030401::1:129737990-129739991(+)
Zm00001d035926::6:60496595-60498596(-)
Zm00001d018471::5:221362492-221364493(+)
Zm00001d008228::8:1977320-1979321(-)
Zm00001d008511::8:11032088-11034089(-)
Zm00001d031493::1:191849144-191851145(-)
Zm00001d025401::10:117125276-117127277(+)
Zm00001d023841::10:24269029-24271030(-)
Zm00001d040190::3:31508236-31510237(+)
Zm00001d003472::2:45341251-45343252(-)
Zm00001d021859::7:164646745-164648746(+)
Zm00001d014685::5:59015472-59017473(-)
Zm00001d038047::6:146027280-146029281(-)
Zm00001d034019::1:281285299-281287300(-)
Zm00001d017286::5:191706353-191708354(-)
Zm00001d004335::2:104165538-104167539(+)
Zm00001d038187::6:150897571-150899572(-)
Zm00001d009242::8:46228710-46230711(+)
Zm00001d029449::1:71317400-71319401(-)
Zm00001d012643::8:177710783-177712784(+)
Zm00001d041819::3:139135594-139137595(-)
Zm00001d013712::5:18265022-18267023(+)
Zm00001d049533::4:33617939-33619940(-)
Zm00001d013029::5:3471365-3473366(-)
Zm00001d010387::8:112569526-112571527(+)
Zm00001d004331::2:103985982-103987983(+)
Zm00001d025617::10:124148243-124150244(-)
Zm00001d052207::4:183231761-183233762(-)
Zm00001d021011::7:140406950-140408951(-)
Zm00001d021417::7:151553215-151555216(+)
Zm00001d031342::1:186817334-186819335(-)
Zm00001d037170::6:114745263-114747264(-)
Zm00001d038832::6:165374873-165376874(+)
Zm00001d048968::4:11091588-11093589(-)
Zm00001d029769::1:86284849-86286850(+)
Zm00001d004866::2:145448000-145450001(-)
Zm00001d032561::1:230529191-230531192(+)
Zm00001d034168::1:285654868-285656869(-)
Zm00001d007394::2:230640038-230642039(+)
Zm00001d022098::7:170228958-170230959(+)
Zm00001d025887::10:133097495-133099496(-)
Zm00001d025799::10:129945974-129947975(-)
Zm00001d021676::7:159795568-159797569(-)
Zm00001d028599::1:40282241-40284242(+)
Zm00001d014770::5:62506957-62508958(+)
Zm00001d036475::6:89544336-89546337(-)
Zm00001d052371::4:188390774-188392775(+)
Zm00001d010630::8:122401755-122403756(+)
Zm00001d053220::4:220715944-220717945(+)
Zm00001d027334::1:3135316-3137317(-)
Zm00001d019394::7:31626267-31628268(-)
Zm00001d033859::1:276071834-276073835(+)
Zm00001d034886::1:304719417-304721418(-)
Zm00001d011778::8:161410562-161412563(+)
Zm00001d045434::9:22074835-22076836(-)
Zm00001d053661::4:238372211-238374212(-)
Zm00001d042357::3:163191835-163193836(-)
Zm00001d033551::1:266962689-266964690(-)
Zm00001d047687::9:139354650-139356651(-)
Zm00001d053539::4:233365581-233367582(-)
Zm00001d035097::6:5181552-5183553(-)
Zm00001d047010::9:115073020-115075021(-)
Zm00001d039342::3:2140947-2142948(-)
Zm00001d017264::5:191015885-191017886(+)
Zm00001d025369::10:115869224-115871225(-)
Zm00001d049647::4:38600995-38602996(+)
Zm00001d006496::2:209842272-209844273(-)
Zm00001d035561::6:33192020-33194021(+)
Zm00001d033401::1:261929602-261931603(-)
Zm00001d032398::1:225369800-225371801(-)
Zm00001d047787::9:141786226-141788227(-)
Zm00001d027590::1:8572454-8574455(+)
Zm00001d020272::7:103494548-103496549(+)
Zm00001d001882::2:2320741-2322742(+)
Zm00001d017802::5:207142768-207144769(+)
Zm00001d008965::8:27709891-27711892(+)
Zm00001d008467::8:9609001-9611002(+)
Zm00001d030987::1:172155344-172157345(-)
Zm00001d013017::5:3236919-3238920(+)
Zm00001d047984::9:147156948-147158949(-)
Zm00001d030638::1:150125731-150127732(+)
Zm00001d024382::10:68269358-68271359(+)
Zm00001d027723::1:12174697-12176698(+)
Zm00001d034758::1:301491510-301493511(+)
Zm00001d022316::7:175116901-175118902(-)
Zm00001d026239::10:141703834-141705835(+)
Zm00001d030666::1:152040107-152042108(-)
Zm00001d035747::6:44788854-44790855(-)
Zm00001d025629::10:124620762-124622763(+)
Zm00001d042285::3:158988314-158990315(-)
Zm00001d027719::1:12104920-12106921(-)
Zm00001d043434::3:199732392-199734393(+)
Zm00001d010700::8:124969623-124971624(-)
Zm00001d014102::5:32577100-32579101(+)
Zm00001d021249::7:146835547-146837548(-)
Zm00001d039884::3:17603064-17605065(-)
Zm00001d005497::2:175970407-175972408(+)
Zm00001d026374::10:144603645-144605646(+)
Zm00001d044757::9:1460216-1462217(-)
Zm00001d016202::5:150381816-150383817(-)
Zm00001d010216::8:104490383-104492384(-)
Zm00001d009105::8:36612742-36614743(+)
Zm00001d054049::4:245583164-245585165(-)
Zm00001d034002::1:280777173-280779174(+)
Zm00001d025835::10:131412861-131414862(-)
Zm00001d044188::3:221439887-221441888(-)
Zm00001d052998::4:208175028-208177029(-)
Zm00001d044576::3:232185503-232187504(+)
Zm00001d010752::8:126879030-126881031(+)
Zm00001d047417::9:129472109-129474110(+)
Zm00001d032900::1:242188966-242190967(+)
Zm00001d037465::6:126140181-126142182(+)
Zm00001d010710::8:125241084-125243085(+)
Zm00001d020233::7:101489507-101491508(-)
Zm00001d024278::10:61395774-61397775(+)
Zm00001d004356::2:105963864-105965865(-)
Zm00001d037867::6:140388220-140390221(-)
Zm00001d014547::5:52710062-52712063(+)
Zm00001d025507::10:120794145-120796146(+)
Zm00001d011786::8:161547184-161549185(+)
Zm00001d046852::9:108403768-108405769(+)
Zm00001d040059::3:25415226-25417227(-)
Zm00001d029370::1:67915060-67917061(-)
Zm00001d019079::7:15546052-15548053(+)
Zm00001d011624::8:156534558-156536559(-)
Zm00001d016866::5:178640091-178642092(+)
Zm00001d019373::7:30459360-30461361(+)
Zm00001d041539::3:126344411-126346412(-)
Zm00001d036416::6:87479567-87481568(+)
Zm00001d012966::5:2441684-2443685(+)
Zm00001d030909::1:166745855-166747856(+)
Zm00001d016575::5:167948816-167950817(-)
Zm00001d035539::6:31608118-31610119(+)
Zm00001d049798::4:45037939-45039940(+)
Zm00001d045729::9:35626907-35628908(-)
Zm00001d050828::4:125018674-125020675(+)
Zm00001d049809::4:45662907-45664908(+)
Zm00001d032905::1:242402902-242404903(+)
Zm00001d053268::4:223284977-223286978(+)
Zm00001d042861::3:182289002-182291003(-)
Zm00001d049680::4:39882250-39884251(+)
Zm00001d035981::6:64339768-64341769(+)
Zm00001d035829::6:53795246-53797247(-)
Zm00001d010521::8:119049574-119051575(-)
Zm00001d012963::5:2414749-2416750(+)
Zm00001d032311::1:221836738-221838739(-)
Zm00001d033664::1:269983742-269985743(-)
Zm00001d044517::3:230726046-230728047(-)
Zm00001d021133::7:143495876-143497877(-)
Zm00001d019118::7:17851481-17853482(+)
Zm00001d025709::10:126926134-126928135(+)
Zm00001d040449::3:43823828-43825829(+)
Zm00001d045109::9:13105699-13107700(-)
Zm00001d042864::3:182388031-182390032(-)
Zm00001d045451::9:22644984-22646985(-)
Zm00001d047760::9:141144387-141146388(-)
Zm00001d050977::4:134809833-134811834(+)
Zm00001d015490::5:93182673-93184674(-)
Zm00001d002681::2:19182182-19184183(+)
Zm00001d039590::3:8539783-8541784(-)
Zm00001d013599::5:15108990-15110991(+)
Zm00001d046766::9:104912146-104914147(-)
Zm00001d006801::2:217011896-217013897(+)
Zm00001d049717::4:41324463-41326464(-)
Zm00001d018752::7:4245130-4247131(+)
Zm00001d008244::8:2450875-2452876(+)
Zm00001d009814::8:82750164-82752165(+)
Zm00001d012761::8:180180791-180182792(-)
Zm00001d029649::1:81310792-81312793(+)
Zm00001d031216::1:182484329-182486330(-)
Zm00001d029062::1:56854235-56856236(+)
Zm00001d010496::8:118059996-118061997(+)
Zm00001d017087::5:184915619-184917620(-)
Zm00001d027386::1:4120279-4122280(+)
Zm00001d035444::6:25702443-25704444(-)
Zm00001d032210::1:217249758-217251759(-)
Zm00001d053701::4:239542363-239544364(+)
Zm00001d037735::6:135622152-135624153(+)
Zm00001d047776::9:141479915-141481916(+)
Zm00001d011847::8:162656484-162658485(-)
Zm00001d022269::7:174023062-174025063(-)
Zm00001d027454::1:5603966-5605967(-)
Zm00001d020463::7:116464809-116466810(-)
Zm00001d036201::6:76920959-76922960(-)
Zm00001d016274::5:155131853-155133854(+)
Zm00001d005657::2:182383467-182385468(-)
Zm00001d005431::2:173758442-173760443(-)
Zm00001d026057::10:137264662-137266663(+)
Zm00001d017650::5:203140994-203142995(-)
Zm00001d043573::3:204249051-204251052(+)
Zm00001d028701::1:43613520-43615521(+)
Zm00001d038954::6:167631581-167633582(-)
Zm00001d042952::3:184728376-184730377(+)
Zm00001d006586::2:211672501-211674502(-)
Zm00001d040265::3:35059599-35061600(-)
Zm00001d031731::1:200022268-200024269(+)
Zm00001d040814::3:67775688-67777689(+)
Zm00001d027477::1:6236165-6238166(+)
Zm00001d026571::10:148198880-148200881(-)
Zm00001d046231::9:73619809-73621810(+)
Zm00001d039890::3:18009049-18011050(+)
Zm00001d001947::2:3408292-3410293(-)
Zm00001d033553::1:266975863-266977864(+)
Zm00001d052106::4:179760989-179762990(+)
Zm00001d050104::4:65809171-65811172(+)
Zm00001d023934::10:29996129-29998130(+)
Zm00001d028618::1:40995077-40997078(+)
Zm00001d044465::3:228918468-228920469(-)
Zm00001d013112::5:4876052-4878053(-)
Zm00001d048731::4:4468774-4470775(-)
Zm00001d002185::2:7544608-7546609(+)
Zm00001d045171::9:15033900-15035901(+)
Zm00001d040985::3:88155451-88157452(+)
Zm00001d041035::3:92263998-92265999(-)
Zm00001d015173::5:78387779-78389780(+)
Zm00001d028909::1:50720898-50722899(-)
Zm00001d047595::9:136680181-136682182(+)
Zm00001d022067::7:169288267-169290268(+)
Zm00001d028305::1:29832085-29834086(+)
Zm00001d003123::2:32965421-32967422(-)
Zm00001d021286::7:147950583-147952584(+)
Zm00001d032508::1:228911686-228913687(+)
Zm00001d032383::1:224769868-224771869(-)
Zm00001d037249::6:117986794-117988795(+)
Zm00001d046255::9:77035305-77037306(-)
Zm00001d035838::6:54312076-54314077(-)
Zm00001d041948::3:144973988-144975989(-)
Zm00001d045739::9:36162201-36164202(+)
Zm00001d023737::10:18082805-18084806(-)
Zm00001d051114::4:143870229-143872230(-)
Zm00001d040153::3:29318038-29320039(-)
Zm00001d045179::9:15322246-15324247(-)
Zm00001d017454::5:196310076-196312077(-)
Zm00001d035034::6:2461262-2463263(+)
Zm00001d038143::6:149270132-149272133(-)
Zm00001d011817::8:162013394-162015395(+)
Zm00001d013821::5:21431039-21433040(+)
Zm00001d050552::4:99665453-99667454(+)
Zm00001d005442::2:174340394-174342395(-)
Zm00001d013969::5:26701036-26703037(-)
Zm00001d004488::2:114730912-114732913(-)
Zm00001d045718::9:34928584-34930585(+)
Zm00001d006810::2:217188749-217190750(-)
Zm00001d005529::2:177315737-177317738(-)
Zm00001d051808::4:170138643-170140644(+)
Zm00001d051415::4:157607945-157609946(-)
Zm00001d038831::6:165368991-165370992(+)
Zm00001d053749::4:240417059-240419060(-)
Zm00001d023749::10:18612004-18614005(+)
Zm00001d048531::9:157937596-157939597(+)
Zm00001d014594::5:54545740-54547741(+)
Zm00001d039026::6:168870798-168872799(+)
Zm00001d033893::1:277646545-277648546(-)
Zm00001d037079::6:111623101-111625102(-)
Zm00001d027546::1:8016152-8018153(+)
Zm00001d018129::5:214922732-214924733(+)
Zm00001d006207::2:201785321-201787322(+)
Zm00001d014073::5:31565677-31567678(-)
Zm00001d013851::5:22713173-22715174(-)
Zm00001d040187::3:31070658-31072659(-)
Zm00001d043860::3:212348263-212350264(+)
Zm00001d011592::8:155295279-155297280(-)
Zm00001d035377::6:23690139-23692140(-)
Zm00001d041544::3:126520684-126522685(+)
Zm00001d009930::8:90322183-90324184(+)
Zm00001d008588::8:13686468-13688469(+)
Zm00001d020958::7:137740395-137742396(-)
Zm00001d024051::10:40114942-40116943(-)
Zm00001d005149::2:161140791-161142792(+)
Zm00001d017807::5:207377684-207379685(-)
Zm00001d051450::4:159075162-159077163(+)
Zm00001d017474::5:196998599-197000600(+)
Zm00001d035207::6:9900664-9902665(+)
Zm00001d018971::7:11077731-11079732(-)
Zm00001d016854::5:178393845-178395846(-)
Zm00001d031851::1:204132843-204134844(+)
Zm00001d039432::3:4123248-4125249(-)
Zm00001d015168::5:78186577-78188578(+)
Zm00001d030951::1:168633317-168635318(+)
Zm00001d028182::1:25723382-25725383(-)
Zm00001d028855::1:48616153-48618154(+)
Zm00001d015455::5:91168860-91170861(-)
Zm00001d041461::3:121784159-121786160(-)
Zm00001d005257::2:166024004-166026005(+)
Zm00001d035737::6:44298790-44300791(+)
Zm00001d015326::5:84618948-84620949(-)
Zm00001d002288::2:9616756-9618757(+)
Zm00001d034187::1:285957841-285959842(+)
Zm00001d020230::7:101299476-101301477(-)
Zm00001d051561::4:162770458-162772459(-)
Zm00001d044821::9:3895508-3897509(+)
Zm00001d046531::9:94210395-94212396(+)
Zm00001d037306::6:120223739-120225740(+)
Zm00001d013514::5:13388019-13390020(-)
Zm00001d044663::3:234340496-234342497(-)
Zm00001d051796::4:169930678-169932679(-)
Zm00001d032148::1:214495689-214497690(-)
Zm00001d033633::1:269325228-269327229(-)
Zm00001d006595::2:211794113-211796114(-)
Zm00001d053425::4:230956728-230958729(+)
Zm00001d005396::2:172251691-172253692(+)
Zm00001d016343::5:158389940-158391941(+)
Zm00001d028981::1:53454680-53456681(+)
Zm00001d020355::7:108762528-108764529(+)
Zm00001d013530::5:13663837-13665838(+)
Zm00001d039263::3:763932-765933(+)
Zm00001d011352::8:147823813-147825814(-)
Zm00001d053515::4:232668289-232670290(+)
Zm00001d017418::5:195377855-195379856(+)
Zm00001d009326::8:56110251-56112252(-)
Zm00001d044327::3:225302505-225304506(+)
Zm00001d040127::3:28622279-28624280(+)
Zm00001d038720::6:163332823-163334824(+)
Zm00001d034490::1:294460915-294462916(-)
Zm00001d023652::10:13700953-13702954(-)
Zm00001d018568::5:223361639-223363640(+)
Zm00001d044695::3:235105072-235107073(-)
Zm00001d045405::9:20782988-20784989(+)
Zm00001d046865::9:108541254-108543255(-)
Zm00001d049742::4:42448153-42450154(-)
Zm00001d025404::10:117396455-117398456(-)
Zm00001d011895::8:164152639-164154640(-)
Zm00001d043146::3:190112197-190114198(-)
Zm00001d049929::4:53636472-53638473(+)
Zm00001d012851::5:1098556-1100557(-)
Zm00001d003703::2:55395480-55397481(-)
Zm00001d035995::6:65186917-65188918(+)
Zm00001d029918::1:94343019-94345020(-)
Zm00001d046294::9:78786780-78788781(+)
Zm00001d007573::2:235059027-235061028(+)
Zm00001d038740::6:163595169-163597170(+)
Zm00001d006388::2:206394965-206396966(-)
Zm00001d046348::9:82563582-82565583(+)
Zm00001d045645::9:30796622-30798623(-)
Zm00001d026051::10:137103833-137105834(+)
Zm00001d032741::1:237011743-237013744(-)
Zm00001d050865::4:127523430-127525431(+)
Zm00001d029794::1:87315645-87317646(-)
Zm00001d054016::4:245186133-245188134(+)
Zm00001d038044::6:145986184-145988185(-)
Zm00001d036079::6:70992439-70994440(-)
Zm00001d017711::5:204912025-204914026(-)
Zm00001d052276::4:185644699-185646700(-)
Zm00001d048314::9:154449914-154451915(-)
Zm00001d007196::2:224446265-224448266(-)
Zm00001d045570::9:27014530-27016531(-)
Zm00001d036031::6:67355532-67357533(-)
Zm00001d023606::10:11856688-11858689(+)
Zm00001d010698::8:124954041-124956042(+)
Zm00001d023653::10:13699971-13701972(+)
Zm00001d032057::1:211045941-211047942(-)
Zm00001d004887::2:146643787-146645788(-)
Zm00001d052565::4:193326062-193328063(+)
Zm00001d012608::8:177142728-177144729(-)
Zm00001d008599::8:14051722-14053723(+)
Zm00001d037886::6:141047934-141049935(+)
Zm00001d029644::1:80926048-80928049(-)
Zm00001d005897::2:192116422-192118423(+)
Zm00001d025963::10:134961283-134963284(-)
Zm00001d026405::10:145314297-145316298(+)
Zm00001d033669::1:270237512-270239513(-)
Zm00001d029671::1:82077758-82079759(+)
Zm00001d017862::5:209094978-209096979(-)
Zm00001d045297::9:18175172-18177173(-)
Zm00001d042511::3:170270781-170272782(-)
Zm00001d030103::1:105861446-105863447(+)
Zm00001d042997::3:186198552-186200553(-)
Zm00001d044911::9:7006690-7008691(-)
Zm00001d027366::1:3803636-3805637(+)
Zm00001d051553::4:162530744-162532745(+)
Zm00001d038270::6:152873349-152875350(-)
Zm00001d046817::9:107019989-107021990(-)
Zm00001d034745::1:301131844-301133845(+)
Zm00001d007840::2:240627166-240629167(-)
Zm00001d013555::5:14171838-14173839(+)
Zm00001d006876::2:218339331-218341332(-)
Zm00001d053936::4:243882353-243884354(+)
Zm00001d026573::10:148201458-148203459(+)
Zm00001d051669::4:166178514-166180515(-)
Zm00001d021384::7:150582359-150584360(+)
Zm00001d053099::4:213565931-213567932(-)
Zm00001d006654::2:213550408-213552409(+)
Zm00001d010733::8:126283846-126285847(+)
Zm00001d007118::2:222722162-222724163(-)
Zm00001d039914::3:19236263-19238264(+)
Zm00001d021804::7:163314131-163316132(-)
Zm00001d025733::10:127880015-127882016(+)
Zm00001d032131::1:213973600-213975601(-)
Zm00001d052344::4:187580009-187582010(+)
Zm00001d053846::4:242168572-242170573(+)
Zm00001d016082::5:143465475-143467476(-)
Zm00001d042600::3:173138160-173140161(-)
Zm00001d038752::6:163883669-163885670(+)
Zm00001d032570::1:230852076-230854077(+)
Zm00001d018146::5:215503301-215505302(+)
Zm00001d016146::5:146874394-146876395(-)
Zm00001d037236::6:117250222-117252223(-)
Zm00001d034468::1:293850712-293852713(-)
Zm00001d038823::6:165278067-165280068(-)
Zm00001d021139::7:143854717-143856718(+)
Zm00001d035934::6:61205642-61207643(+)
Zm00001d029083::1:57397206-57399207(-)
Zm00001d020004::7:85029696-85031697(+)
Zm00001d007444::2:231910844-231912845(-)
Zm00001d003462::2:45038711-45040712(-)
Zm00001d008189::8:753715-755716(-)
Zm00001d010803::8:128339218-128341219(+)
Zm00001d020225::7:100931699-100933700(-)
Zm00001d025613::10:123904905-123906906(-)
Zm00001d029606::1:78910659-78912660(-)
Zm00001d042256::3:157564961-157566962(-)
Zm00001d017112::5:185771629-185773630(+)
Zm00001d051820::4:170833406-170835407(+)
Zm00001d045101::9:12498093-12500094(-)
Zm00001d037089::6:111805005-111807006(+)
Zm00001d027265::1:1023139-1025140(-)
Zm00001d011102::8:139044521-139046522(+)
Zm00001d031064::1:175369669-175371670(+)
Zm00001d026404::10:145312476-145314477(+)
Zm00001d042742::3:178622449-178624450(+)
Zm00001d013886::5:23780463-23782464(+)
Zm00001d024940::10:96015488-96017489(-)
Zm00001d029300::1:65443061-65445062(-)
Zm00001d033102::1:250201773-250203774(+)
Zm00001d032245::1:218618887-218620888(+)
Zm00001d020001::7:84203866-84205867(-)
Zm00001d033408::1:262238970-262240971(-)
Zm00001d023865::10:25415858-25417859(+)
Zm00001d046537::9:94657730-94659731(+)
Zm00001d012516::8:175930139-175932140(+)
Zm00001d053659::4:238359711-238361712(+)
Zm00001d052613::4:194777927-194779928(-)
Zm00001d048799::4:5690614-5692615(+)
Zm00001d005006::2:153447982-153449983(-)
Zm00001d002181::2:7402296-7404297(-)
Zm00001d024486::10:73707401-73709402(+)
Zm00001d037905::6:141654794-141656795(-)
Zm00001d017424::5:195720552-195722553(-)
Zm00001d020201::7:98880410-98882411(+)
Zm00001d012226::8:170454487-170456488(-)
Zm00001d054034::4:245347406-245349407(+)
Zm00001d027900::1:17148010-17150011(-)
Zm00001d005980::2:194591442-194593443(-)
Zm00001d036241::6:78622118-78624119(+)
Zm00001d040392::3:41122691-41124692(+)
Zm00001d011226::8:143744168-143746169(+)
Zm00001d042676::3:176513078-176515079(-)
Zm00001d021731::7:161605305-161607306(+)
Zm00001d009571::8:71292761-71294762(-)
Zm00001d034877::1:304526782-304528783(-)
Zm00001d041984::3:146587910-146589911(+)
Zm00001d014103::5:32619375-32621376(-)
Zm00001d006634::2:213074284-213076285(+)
Zm00001d032215::1:217386294-217388295(-)
Zm00001d027803::1:13903717-13905718(+)
Zm00001d053639::4:238007754-238009755(+)
Zm00001d026241::10:141724851-141726852(+)
Zm00001d052266::4:185247934-185249935(+)
Zm00001d048833::4:6138375-6140376(-)
Zm00001d015102::5:75381162-75383163(-)
Zm00001d053721::4:239843795-239845796(+)
Zm00001d007173::2:223806666-223808667(+)
Zm00001d017649::5:203053659-203055660(+)
Zm00001d053754::4:240519634-240521635(-)
Zm00001d040388::3:41003549-41005550(+)
Zm00001d009280::8:50949934-50951935(+)
Zm00001d011668::8:158118088-158120089(-)
Zm00001d007516::2:233645885-233647886(-)
Zm00001d034272::1:288311693-288313694(+)
Zm00001d033112::1:250444938-250446939(+)
Zm00001d004551::2:117421714-117423715(-)
Zm00001d031547::1:193843794-193845795(+)
Zm00001d012138::8:168715827-168717828(+)
Zm00001d037781::6:137508856-137510857(-)
Zm00001d006491::2:209795513-209797514(-)
Zm00001d028262::1:28404645-28406646(-)
Zm00001d001987::2:3957279-3959280(+)
Zm00001d009693::8:76215415-76217416(-)
Zm00001d017106::5:185553901-185555902(-)
Zm00001d005815::2:189560977-189562978(-)
Zm00001d030053::1:102362883-102364884(-)
Zm00001d022461::7:178147805-178149806(-)
Zm00001d033426::1:262671980-262673981(-)
Zm00001d007169::2:223716198-223718199(+)
Zm00001d041727::3:135394124-135396125(+)
Zm00001d050178::4:71007582-71009583(-)
Zm00001d035254::6:17436012-17438013(-)
Zm00001d036428::6:88156436-88158437(-)
Zm00001d053759::4:240556318-240558319(-)
Zm00001d009430::8:64107060-64109061(-)
Zm00001d010240::8:105680568-105682569(+)
Zm00001d003930::2:69686245-69688246(+)
Zm00001d038002::6:144794478-144796479(+)
Zm00001d011300::8:146135309-146137310(+)
Zm00001d052806::4:201499594-201501595(-)
Zm00001d015220::5:79993779-79995780(-)
Zm00001d016770::5:175412022-175414023(+)
Zm00001d038206::6:151542733-151544734(+)
Zm00001d029329::1:66248137-66250138(-)
Zm00001d024462::10:71954650-71956651(-)
Zm00001d045230::9:16635879-16637880(-)
Zm00001d013937::5:25429929-25431930(+)
Zm00001d026154::10:139924547-139926548(+)
Zm00001d034544::1:295924076-295926077(+)
Zm00001d035310::6:20535439-20537440(-)
Zm00001d032808::1:238900909-238902910(+)
Zm00001d033903::1:278100622-278102623(+)
Zm00001d036751::6:99770537-99772538(-)
Zm00001d031163::1:180290001-180292002(+)
Zm00001d031093::1:176925597-176927598(-)
Zm00001d015605::5:100773083-100775084(-)
Zm00001d005071::2:157219297-157221298(+)
Zm00001d005743::2:185602178-185604179(+)
Zm00001d028450::1:35275320-35277321(+)
Zm00001d030559::1:143989226-143991227(+)
Zm00001d014275::5:38950076-38952077(-)
Zm00001d037772::6:137027035-137029036(-)
Zm00001d019579::7:44291125-44293126(+)
Zm00001d030591::1:146991226-146993227(-)
Zm00001d045124::9:13597015-13599016(+)
Zm00001d018468::5:221353173-221355174(-)
Zm00001d034523::1:295620247-295622248(-)
Zm00001d038190::6:151025512-151027513(-)
Zm00001d029799::1:87447243-87449244(+)
Zm00001d052385::4:188825181-188827182(+)
Zm00001d043154::3:190265457-190267458(-)
Zm00001d037580::6:130369760-130371761(+)
Zm00001d008390::8:7128719-7130720(-)
Zm00001d003641::2:51367386-51369387(+)
Zm00001d010622::8:122162567-122164568(+)
Zm00001d045940::9:48267977-48269978(+)
Zm00001d053993::4:244793242-244795243(+)
Zm00001d026645::10:149325065-149327066(+)
Zm00001d040550::3:49052482-49054483(-)
Zm00001d002258::2:9079846-9081847(+)
Zm00001d045431::9:21927488-21929489(-)
Zm00001d014479::5:49672527-49674528(-)
Zm00001d045504::9:24830211-24832212(+)
Zm00001d006198::2:201399506-201401507(-)
Zm00001d018541::5:222666694-222668695(-)
Zm00001d049560::4:35293556-35295557(-)
Zm00001d034817::1:302869014-302871015(-)
Zm00001d045096::9:12384708-12386709(-)
Zm00001d011382::8:149187900-149189901(+)
Zm00001d040672::3:57177672-57179673(+)
Zm00001d035777::6:48099549-48101550(+)
Zm00001d003895::2:65738510-65740511(-)
Zm00001d027728::1:12340165-12342166(-)
Zm00001d002007::2:4305293-4307294(-)
Zm00001d015246::5:81106312-81108313(-)
Zm00001d001916::2:2814462-2816463(+)
Zm00001d002865::2:24998207-25000208(+)
Zm00001d052111::4:180083939-180085940(-)
Zm00001d036299::6:82824703-82826704(-)
Zm00001d032651::1:233134996-233136997(-)
Zm00001d022307::7:174847021-174849022(-)
Zm00001d042319::3:161004733-161006734(+)
Zm00001d020569::7:122617469-122619470(+)
Zm00001d005118::2:159229565-159231566(-)
Zm00001d016130::5:145801698-145803699(+)
Zm00001d027714::1:11887051-11889052(-)
Zm00001d040066::3:25594578-25596579(-)
Zm00001d033362::1:260334052-260336053(-)
Zm00001d048054::9:148988285-148990286(+)
Zm00001d010648::8:122890426-122892427(-)
Zm00001d008690::8:17243142-17245143(-)
Zm00001d048697::4:3462765-3464766(+)
Zm00001d003559::2:48065262-48067263(+)
Zm00001d037861::6:140083361-140085362(-)
Zm00001d004012::2:75674907-75676908(-)
Zm00001d042796::3:180093125-180095126(-)
Zm00001d036656::6:96579414-96581415(-)
Zm00001d045114::9:13156242-13158243(-)
Zm00001d023325::10:3354533-3356534(+)
Zm00001d029143::1:60337344-60339345(+)
Zm00001d035817::6:52289328-52291329(-)
Zm00001d038920::6:166933902-166935903(-)
Zm00001d023404::10:4841756-4843757(-)
Zm00001d013310::5:8292761-8294762(+)
Zm00001d015731::5:114162708-114164709(+)
Zm00001d036014::6:66265349-66267350(-)
Zm00001d008357::8:6172953-6174954(+)
Zm00001d011057::8:137625647-137627648(-)
Zm00001d024365::10:67165120-67167121(+)
Zm00001d034048::1:282392907-282394908(-)
Zm00001d028144::1:24010753-24012754(+)
Zm00001d005154::2:161426563-161428564(-)
Zm00001d026557::10:148114235-148116236(-)
Zm00001d008906::8:24730464-24732465(-)
Zm00001d039893::3:18373733-18375734(-)
Zm00001d012697::8:178792178-178794179(-)
Zm00001d021345::7:149521061-149523062(+)
Zm00001d017094::5:185240474-185242475(-)
Zm00001d045537::9:25839570-25841571(+)
Zm00001d014094::5:32206321-32208322(+)
Zm00001d008230::8:2035817-2037818(-)
Zm00001d002978::2:28632643-28634644(-)
Zm00001d034215::1:286966266-286968267(-)
Zm00001d016837::5:177878892-177880893(-)
Zm00001d015004::5:71950826-71952827(-)
Zm00001d014580::5:54175266-54177267(+)
Zm00001d029389::1:68586462-68588463(+)
Zm00001d011779::8:161466648-161468649(-)
Zm00001d044698::3:235213612-235215613(-)
Zm00001d029274::1:64515328-64517329(-)
Zm00001d006536::2:210664408-210666409(+)
Zm00001d035343::6:22589172-22591173(+)
Zm00001d034064::1:282941090-282943091(-)
Zm00001d030843::1:162766077-162768078(+)
Zm00001d038625::6:161161024-161163025(+)
Zm00001d047005::9:114949544-114951545(+)
Zm00001d028802::1:46825004-46827005(+)
Zm00001d010476::8:117163143-117165144(-)
Zm00001d043816::3:210955181-210957182(+)
Zm00001d038115::6:148505357-148507358(-)
Zm00001d013164::5:5676834-5678835(-)
Zm00001d037415::6:124905690-124907691(+)
Zm00001d036409::6:87174608-87176609(+)
Zm00001d034575::1:296748994-296750995(+)
Zm00001d001941::2:3204349-3206350(-)
Zm00001d050214::4:73914672-73916673(-)
Zm00001d042780::3:179449055-179451056(+)
Zm00001d024000::10:35673791-35675792(+)
Zm00001d003615::2:50413163-50415164(+)
Zm00001d013141::5:5376113-5378114(-)
Zm00001d039226::6:173878450-173880451(+)
Zm00001d009640::8:74044194-74046195(+)
Zm00001d013067::5:4208060-4210061(+)
Zm00001d017580::5:200598085-200600086(+)
Zm00001d048421::9:155969653-155971654(-)
Zm00001d014814::5:64071855-64073856(-)
Zm00001d042349::3:162502081-162504082(+)
Zm00001d048859::4:6486881-6488882(-)
Zm00001d051967::4:175607806-175609807(+)
Zm00001d029136::1:60084548-60086549(+)
Zm00001d003760::2:57802940-57804941(+)
Zm00001d022631::7:181801921-181803922(+)
Zm00001d007067::2:221305612-221307613(+)
Zm00001d052517::4:191942044-191944045(-)
Zm00001d002564::2:15539968-15541969(-)
Zm00001d043309::3:195734698-195736699(+)
Zm00001d050258::4:77039820-77041821(+)
Zm00001d036985::6:108316022-108318023(+)
Zm00001d015976::5:135879554-135881555(-)
Zm00001d013426::5:11125759-11127760(+)
Zm00001d024539::10:77087253-77089254(-)
Zm00001d040185::3:31046780-31048781(-)
Zm00001d039706::3:12672899-12674900(+)
Zm00001d021840::7:164328887-164330888(-)
Zm00001d053983::4:244580296-244582297(+)
Zm00001d040698::3:58957928-58959929(-)
Zm00001d021583::7:156884392-156886393(+)
Zm00001d011336::8:147226567-147228568(+)
Zm00001d020533::7:121240590-121242591(-)
Zm00001d021309::7:148457640-148459641(-)
Zm00001d016024::5:140138814-140140815(+)
Zm00001d042266::3:158056494-158058495(-)
Zm00001d024301::10:62901740-62903741(-)
Zm00001d017451::5:196208815-196210816(+)
Zm00001d012007::8:166417481-166419482(+)
Zm00001d011473::8:151506370-151508371(+)
Zm00001d031209::1:182294452-182296453(-)
Zm00001d033800::1:274108564-274110565(+)
Zm00001d051769::4:169021657-169023658(-)
Zm00001d003781::2:59178885-59180886(+)
Zm00001d024421::10:70311178-70313179(+)
Zm00001d053635::4:237829551-237831552(-)
Zm00001d003654::2:52016832-52018833(-)
Zm00001d045487::9:24294207-24296208(+)
Zm00001d034731::1:300939079-300941080(+)
Zm00001d048420::9:155963741-155965742(-)
Zm00001d040311::3:37401620-37403621(+)
Zm00001d021584::7:157091305-157093306(+)
Zm00001d040123::3:28443233-28445234(+)
Zm00001d040029::3:23585030-23587031(+)
Zm00001d019573::7:43811441-43813442(-)
Zm00001d019648::7:47988539-47990540(+)
Zm00001d016060::5:142154366-142156367(-)
Zm00001d030240::1:115469514-115471515(-)
Zm00001d032939::1:244120664-244122665(+)
Zm00001d014271::5:38632256-38634257(-)
Zm00001d044976::9:9000798-9002799(+)
Zm00001d047933::9:145670067-145672068(-)
Zm00001d034644::1:298707606-298709607(-)
Zm00001d033670::1:270254103-270256104(+)
Zm00001d011613::8:155925025-155927026(-)
Zm00001d002610::2:16710167-16712168(-)
Zm00001d047955::9:146096405-146098406(+)
Zm00001d022427::7:177453093-177455094(-)
Zm00001d007881::2:241671344-241673345(-)
Zm00001d021504::7:154246036-154248037(-)
Zm00001d029756::1:85779047-85781048(-)
Zm00001d043768::3:209491944-209493945(+)
Zm00001d003672::2:53478531-53480532(+)
Zm00001d011231::8:143889261-143891262(-)
Zm00001d052093::4:179380371-179382372(-)
Zm00001d037057::6:110850766-110852767(-)
Zm00001d027996::1:19698031-19700032(+)
Zm00001d016440::5:162359127-162361128(+)
Zm00001d032896::1:242001360-242003361(-)
Zm00001d010702::8:124972533-124974534(+)
Zm00001d046242::9:76071336-76073337(-)
Zm00001d006846::2:217779714-217781715(+)
Zm00001d047539::9:134365362-134367363(+)
Zm00001d028963::1:53144410-53146411(-)
Zm00001d053004::4:208647803-208649804(+)
Zm00001d052288::4:186089006-186091007(-)
Zm00001d026267::10:142374704-142376705(+)
Zm00001d008287::8:4117251-4119252(-)
Zm00001d012132::8:168621384-168623385(+)
Zm00001d012513::8:175870141-175872142(+)
Zm00001d019724::7:53799426-53801427(-)
Zm00001d024395::10:68728373-68730374(+)
Zm00001d024171::10:52660644-52662645(+)
Zm00001d020951::7:137492445-137494446(+)
Zm00001d018537::5:222625722-222627723(-)
Zm00001d008422::8:8317409-8319410(-)
Zm00001d033732::1:272378669-272380670(-)
Zm00001d047716::9:139846938-139848939(-)
Zm00001d022108::7:170561820-170563821(-)
Zm00001d014970::5:70575072-70577073(+)
Zm00001d042792::3:179776412-179778413(-)
Zm00001d005614::2:180739477-180741478(-)
Zm00001d050594::4:103193707-103195708(+)
Zm00001d046549::9:95421889-95423890(+)
Zm00001d042975::3:185590290-185592291(-)
Zm00001d044101::3:219134220-219136221(+)
Zm00001d030821::1:161941849-161943850(+)
Zm00001d034076::1:283407533-283409534(-)
Zm00001d021390::7:150693439-150695440(-)
Zm00001d011746::8:160677846-160679847(-)
Zm00001d048158::9:151100489-151102490(+)
Zm00001d037923::6:142039469-142041470(-)
Zm00001d005828::2:190016934-190018935(+)
Zm00001d050081::4:64817763-64819764(+)
Zm00001d051082::4:141312523-141314524(+)
Zm00001d035008::6:1587849-1589850(+)
Zm00001d037258::6:118388166-118390167(+)
Zm00001d051601::4:164102376-164104377(+)
Zm00001d040126::3:28538408-28540409(+)
Zm00001d003266::2:38346953-38348954(+)
Zm00001d016446::5:162601697-162603698(+)
Zm00001d014254::5:38310795-38312796(+)
Zm00001d028143::1:24011077-24013078(-)
Zm00001d041624::3:129826775-129828776(-)
Zm00001d053923::4:243654711-243656712(+)
Zm00001d028918::1:51463778-51465779(-)
Zm00001d007754::2:238897950-238899951(+)
Zm00001d020083::7:90823773-90825774(-)
Zm00001d036077::6:70923892-70925893(-)
Zm00001d049727::4:41550992-41552993(+)
Zm00001d028726::1:44372378-44374379(+)
Zm00001d044385::3:226575970-226577971(-)
Zm00001d026608::10:148914303-148916304(-)
Zm00001d013094::5:4679707-4681708(-)
Zm00001d034751::1:301301932-301303933(-)
Zm00001d031657::1:197691164-197693165(+)
Zm00001d049674::4:39641237-39643238(+)
Zm00001d039213::6:172671995-172673996(-)
Zm00001d003812::2:60532657-60534658(-)
Zm00001d044732::9:666265-668266(+)
Zm00001d043819::3:210961866-210963867(+)
Zm00001d035113::6:5767104-5769105(+)
Zm00001d050404::4:86265347-86267348(-)
Zm00001d029455::1:71523449-71525450(-)
Zm00001d028298::1:29616883-29618884(-)
Zm00001d031841::1:203397093-203399094(+)
Zm00001d022046::7:168724093-168726094(-)
Zm00001d013389::5:10261034-10263035(-)
Zm00001d020781::7:132447536-132449537(+)
Zm00001d007700::2:237648590-237650591(-)
Zm00001d025302::10:113397948-113399949(-)
Zm00001d030891::1:166008341-166010342(+)
Zm00001d041705::3:134130560-134132561(+)
Zm00001d043831::3:211087672-211089673(+)
Zm00001d042820::3:181135221-181137222(-)
Zm00001d027445::1:5487073-5489074(-)
Zm00001d043327::3:196588023-196590024(+)
Zm00001d045462::9:23105828-23107829(+)
Zm00001d021346::7:149527160-149529161(+)
Zm00001d002615::2:16780762-16782763(+)
Zm00001d036507::6:90880044-90882045(+)
Zm00001d036360::6:85716167-85718168(-)
Zm00001d037060::6:110984366-110986367(-)
Zm00001d006773::2:216390475-216392476(+)
Zm00001d037873::6:140616801-140618802(+)
Zm00001d009968::8:92808716-92810717(+)
Zm00001d030683::1:152854104-152856105(-)
Zm00001d045464::9:23165192-23167193(-)
Zm00001d019534::7:40692723-40694724(+)
Zm00001d048646::4:2597362-2599363(-)
Zm00001d022625::7:181506058-181508059(-)
Zm00001d012677::8:178444814-178446815(+)
Zm00001d010456::8:116046598-116048599(+)
Zm00001d024647::10:82042396-82044397(-)
Zm00001d024002::10:35715309-35717310(-)
Zm00001d035623::6:37474559-37476560(+)
Zm00001d016540::5:166687442-166689443(+)
Zm00001d052796::4:201213348-201215349(+)
Zm00001d014458::5:48266072-48268073(-)
Zm00001d018349::5:219011020-219013021(-)
Zm00001d004716::2:133450126-133452127(+)
Zm00001d050218::4:74245096-74247097(-)
Zm00001d002413::2:12234932-12236933(-)
Zm00001d031453::1:190555290-190557291(+)
Zm00001d040107::3:27843242-27845243(-)
Zm00001d024277::10:61395913-61397914(-)
Zm00001d040578::3:50996096-50998097(-)
Zm00001d037590::6:130726440-130728441(-)
Zm00001d043655::3:206114463-206116464(-)
Zm00001d014671::5:58565969-58567970(-)
Zm00001d032360::1:223966111-223968112(-)
Zm00001d015029::5:72784005-72786006(-)
Zm00001d043294::3:194899326-194901327(-)
Zm00001d041282::3:110288636-110290637(+)
Zm00001d030657::1:151226115-151228116(+)
Zm00001d029737::1:84611821-84613822(+)
Zm00001d002168::2:7086894-7088895(+)
Zm00001d015870::5:127452818-127454819(+)
Zm00001d030806::1:160786395-160788396(-)
Zm00001d015263::5:81964867-81966868(+)
Zm00001d037289::6:119521781-119523782(+)
Zm00001d005769::2:187444520-187446521(+)
Zm00001d018037::5:212583387-212585388(-)
Zm00001d042519::3:170387567-170389568(-)
Zm00001d043794::3:210360074-210362075(+)
Zm00001d028185::1:25737163-25739164(+)
Zm00001d052061::4:178168486-178170487(+)
Zm00001d035628::6:37508464-37510465(-)
Zm00001d012535::8:176257315-176259316(+)
Zm00001d048363::9:155127151-155129152(-)
Zm00001d018824::7:6508963-6510964(+)
Zm00001d054066::4:245797063-245799064(+)
Zm00001d016587::5:168559733-168561734(+)
Zm00001d049266::4:23694203-23696204(+)
Zm00001d024194::10:54978344-54980345(-)
Zm00001d013058::5:3950945-3952946(+)
Zm00001d027585::1:8488767-8490768(-)
Zm00001d046180::9:69834570-69836571(-)
Zm00001d025893::10:133217263-133219264(+)
Zm00001d016474::5:163735780-163737781(+)
Zm00001d016735::5:174687699-174689700(+)
Zm00001d012830::5:951495-953496(-)
Zm00001d038531::6:159374969-159376970(-)
Zm00001d051634::4:165276147-165278148(-)
Zm00001d041606::3:129571708-129573709(-)
Zm00001d041884::3:142361952-142363953(-)
Zm00001d050208::4:73548990-73550991(+)
Zm00001d008604::8:14290935-14292936(-)
Zm00001d008587::8:13682878-13684879(-)
Zm00001d033575::1:267538831-267540832(+)
Zm00001d036652::6:96446448-96448449(+)
Zm00001d011096::8:138823859-138825860(-)
Zm00001d044874::9:6096943-6098944(-)
Zm00001d010086::8:98838236-98840237(-)
Zm00001d005750::2:186082995-186084996(-)
Zm00001d014003::5:28277872-28279873(-)
Zm00001d014512::5:51090140-51092141(-)
Zm00001d028534::1:38448281-38450282(+)
Zm00001d012861::5:1282568-1284569(-)
Zm00001d024546::10:77698637-77700638(+)
Zm00001d020374::7:110029720-110031721(-)
Zm00001d022082::7:169729084-169731085(+)
Zm00001d045735::9:36013388-36015389(-)
Zm00001d052101::4:179538272-179540273(-)
Zm00001d021635::7:158754647-158756648(-)
Zm00001d009631::8:73924623-73926624(+)
Zm00001d050328::4:81519495-81521496(+)
Zm00001d018788::7:5216612-5218613(+)
Zm00001d043893::3:213240730-213242731(+)
Zm00001d028413::1:34107797-34109798(+)
Zm00001d011304::8:146196327-146198328(-)
Zm00001d036929::6:106706433-106708434(-)
Zm00001d010888::8:132246645-132248646(-)
Zm00001d018289::5:218021790-218023791(-)
Zm00001d006628::2:212883331-212885332(+)
Zm00001d023859::10:25282387-25284388(+)
Zm00001d047034::9:116223400-116225401(-)
Zm00001d022335::7:175628273-175630274(+)
Zm00001d038025::6:145561429-145563430(+)
Zm00001d034167::1:285648307-285650308(+)
Zm00001d044185::3:221307020-221309021(+)
Zm00001d044503::3:230005887-230007888(+)
Zm00001d027895::1:16976685-16978686(-)
Zm00001d005939::2:193441702-193443703(-)
Zm00001d050826::4:124868566-124870567(-)
Zm00001d028676::1:42761046-42763047(-)
Zm00001d033892::1:277643679-277645680(-)
Zm00001d038868::6:166156847-166158848(-)
Zm00001d046506::9:92967788-92969789(-)
Zm00001d032492::1:228333551-228335552(-)
Zm00001d033537::1:266338177-266340178(-)
Zm00001d010529::8:119418486-119420487(+)
Zm00001d043464::3:200801005-200803006(+)
Zm00001d012866::5:1362449-1364450(-)
Zm00001d024722::10:85131252-85133253(-)
Zm00001d007192::2:224429317-224431318(-)
Zm00001d023783::10:19976908-19978909(-)
Zm00001d003071::2:31123907-31125908(-)
Zm00001d003488::2:45757853-45759854(-)
Zm00001d025869::10:132104009-132106010(-)
Zm00001d010852::8:130479481-130481482(-)
Zm00001d003836::2:61530596-61532597(+)
Zm00001d046909::9:110046218-110048219(+)
Zm00001d021552::7:155697140-155699141(-)
Zm00001d018086::5:213976891-213978892(-)
Zm00001d053284::4:224034102-224036103(+)
Zm00001d040741::3:61280563-61282564(-)
Zm00001d005745::2:185840382-185842383(-)
Zm00001d008869::8:23361374-23363375(+)
Zm00001d019357::7:29504769-29506770(+)
Zm00001d011519::8:153387710-153389711(-)
Zm00001d033002::1:246565540-246567541(-)
Zm00001d040263::3:34656690-34658691(-)
Zm00001d013968::5:26697912-26699913(-)
Zm00001d049186::4:19703787-19705788(-)
Zm00001d034529::1:295715879-295717880(-)
Zm00001d007379::2:230224641-230226642(+)
Zm00001d018955::7:10464391-10466392(+)
Zm00001d025561::10:122371574-122373575(+)
Zm00001d016941::5:180625852-180627853(-)
Zm00001d037479::6:126616683-126618684(-)
Zm00001d014693::5:59628036-59630037(-)
Zm00001d032691::1:234673862-234675863(-)
Zm00001d053340::4:226746641-226748642(-)
Zm00001d033233::1:255289801-255291802(-)
Zm00001d026153::10:139923847-139925848(-)
Zm00001d006885::2:218536310-218538311(+)
Zm00001d010174::8:102987399-102989400(+)
Zm00001d033149::1:252138037-252140038(-)
Zm00001d024523::10:75992327-75994328(+)
Zm00001d004095::2:82542588-82544589(+)
Zm00001d033647::1:269563707-269565708(-)
Zm00001d043716::3:208168720-208170721(+)
Zm00001d044191::3:221511230-221513231(-)
Zm00001d021754::7:162298475-162300476(-)
Zm00001d021528::7:155182614-155184615(-)
Zm00001d053195::4:219205635-219207636(-)
Zm00001d038306::6:154121526-154123527(-)
Zm00001d014872::5:66603727-66605728(+)
Zm00001d006836::2:217646882-217648883(-)
Zm00001d023945::10:30975806-30977807(-)
Zm00001d015164::5:78144531-78146532(+)
Zm00001d022117::7:170766640-170768641(+)
Zm00001d012518::8:176002929-176004930(+)
Zm00001d002366::2:10961225-10963226(+)
Zm00001d011319::8:146545490-146547491(+)
Zm00001d008610::8:14448852-14450853(+)
Zm00001d037194::6:115261212-115263213(-)
Zm00001d031047::1:174832324-174834325(+)
Zm00001d051336::4:155040677-155042678(-)
Zm00001d046336::9:81441908-81443909(+)
Zm00001d024003::10:35855992-35857993(-)
Zm00001d016131::5:145810992-145812993(+)
Zm00001d048009::9:147934400-147936401(+)
Zm00001d006644::2:213307371-213309372(-)
Zm00001d029593::1:78162721-78164722(+)
Zm00001d032333::1:222796969-222798970(+)
Zm00001d017908::5:209972774-209974775(+)
Zm00001d017984::5:211369234-211371235(+)
Zm00001d012509::8:175624375-175626376(-)
Zm00001d019754::7:56515022-56517023(+)
Zm00001d019280::7:25459078-25461079(-)
Zm00001d042843::3:181819964-181821965(+)
Zm00001d051507::4:160673276-160675277(+)
Zm00001d049571::4:35624832-35626833(-)
Zm00001d047306::9:126203510-126205511(-)
Zm00001d044264::3:223328732-223330733(+)
Zm00001d034617::1:297875585-297877586(+)
Zm00001d037058::6:110872644-110874645(+)
Zm00001d031571::1:194763219-194765220(+)
Zm00001d036756::6:99940461-99942462(-)
Zm00001d038988::6:168299277-168301278(-)
Zm00001d007299::2:227229497-227231498(+)
Zm00001d007057::2:220978431-220980432(+)
Zm00001d036807::6:101501190-101503191(-)
Zm00001d007810::2:240072995-240074996(-)
Zm00001d006906::2:219172456-219174457(-)
Zm00001d014241::5:37769592-37771593(-)
Zm00001d003332::2:40417696-40419697(-)
Zm00001d049470::4:31446646-31448647(-)
Zm00001d028712::1:44006179-44008180(-)
Zm00001d020178::7:97688496-97690497(+)
Zm00001d024596::10:79829434-79831435(+)
Zm00001d029906::1:93521325-93523326(-)
Zm00001d004751::2:136248133-136250134(-)
Zm00001d051147::4:145810024-145812025(-)
Zm00001d039120::6:170412930-170414931(-)
Zm00001d036818::6:101959140-101961141(+)
Zm00001d038317::6:154308872-154310873(-)
Zm00001d006903::2:219054202-219056203(+)
Zm00001d016728::5:174372039-174374040(-)
Zm00001d052269::4:185374597-185376598(-)
Zm00001d006690::2:214476263-214478264(+)
Zm00001d036949::6:107129400-107131401(-)
Zm00001d043217::3:192242576-192244577(-)
Zm00001d052797::4:201288749-201290750(+)
Zm00001d018040::5:212689269-212691270(-)
Zm00001d026528::10:147614252-147616253(+)
Zm00001d035590::6:35405361-35407362(-)
Zm00001d025759::10:128640043-128642044(-)
Zm00001d049649::4:38709238-38711239(-)
Zm00001d032078::1:211796091-211798092(-)
Zm00001d024904::10:94182316-94184317(-)
Zm00001d029734::1:84451470-84453471(+)
Zm00001d013212::5:6624046-6626047(+)
Zm00001d047126::9:119390066-119392067(+)
Zm00001d022393::7:176664668-176666669(+)
Zm00001d039318::3:1629649-1631650(-)
Zm00001d018765::7:4584872-4586873(+)
Zm00001d046207::9:71961690-71963691(-)
Zm00001d007475::2:232610565-232612566(-)
Zm00001d013126::5:5157404-5159405(-)
Zm00001d051334::4:154979080-154981081(+)
Zm00001d047812::9:142387414-142389415(+)
Zm00001d053010::4:208869047-208871048(+)
Zm00001d049135::4:17286614-17288615(-)
Zm00001d031685::1:198626744-198628745(-)
Zm00001d019328::7:28089019-28091020(-)
Zm00001d015251::5:81365473-81367474(-)
Zm00001d051096::4:142175231-142177232(-)
Zm00001d024333::10:65224988-65226989(-)
Zm00001d050518::4:96147893-96149894(+)
Zm00001d014481::5:49733812-49735813(-)
Zm00001d004200::2:91153460-91155461(-)
Zm00001d002101::2:5978585-5980586(+)
Zm00001d018465::5:221327459-221329460(+)
Zm00001d018977::7:11478767-11480768(-)
Zm00001d050037::4:61633793-61635794(-)
Zm00001d015058::5:73770838-73772839(+)
Zm00001d008633::8:15280460-15282461(+)
Zm00001d024294::10:62511230-62513231(+)
Zm00001d023692::10:15723249-15725250(-)
Zm00001d009335::8:56714282-56716283(-)
Zm00001d053398::4:229322397-229324398(-)
Zm00001d032378::1:224570619-224572620(+)
Zm00001d022085::7:169772456-169774457(-)
Zm00001d009868::8:86004660-86006661(+)
Zm00001d008728::8:17944340-17946341(+)
Zm00001d018431::5:220632542-220634543(+)
Zm00001d012407::8:173986929-173988930(-)
Zm00001d008491::8:10201871-10203872(+)
Zm00001d034416::1:292376805-292378806(-)
Zm00001d041509::3:124924886-124926887(+)
Zm00001d039361::3:2566841-2568842(-)
Zm00001d019536::7:40986409-40988410(-)
Zm00001d035672::6:40183963-40185964(+)
Zm00001d025825::10:130919595-130921596(+)
Zm00001d052382::4:188775598-188777599(-)
Zm00001d051974::4:175667790-175669791(-)
Zm00001d034491::1:294499602-294501603(+)
Zm00001d033422::1:262590897-262592898(+)
Zm00001d028999::1:54261684-54263685(+)
Zm00001d040968::3:85427561-85429562(-)
Zm00001d022496::7:178786658-178788659(-)
Zm00001d035540::6:31629371-31631372(-)
Zm00001d009071::8:34287485-34289486(+)
Zm00001d036621::6:95033550-95035551(-)
Zm00001d018334::5:218620328-218622329(+)
Zm00001d037051::6:110501965-110503966(-)
Zm00001d034914::1:305339735-305341736(+)
Zm00001d034083::1:283637634-283639635(-)
Zm00001d023810::10:22807947-22809948(-)
Zm00001d025453::10:119059326-119061327(+)
Zm00001d004697::2:131936647-131938648(-)
Zm00001d053200::4:219512811-219514812(-)
Zm00001d018728::7:3155187-3157188(-)
Zm00001d018463::5:221326767-221328768(-)
Zm00001d048444::9:156573366-156575367(+)
Zm00001d044450::3:228358610-228360611(+)
Zm00001d030069::1:103278819-103280820(+)
Zm00001d011459::8:150996494-150998495(-)
Zm00001d047522::9:133459476-133461477(+)
Zm00001d031872::1:204946668-204948669(+)
Zm00001d016286::5:155679212-155681213(+)
Zm00001d043387::3:198387662-198389663(+)
Zm00001d007245::2:225569652-225571653(+)
Zm00001d029018::1:55039574-55041575(+)
Zm00001d035812::6:51700603-51702604(+)
Zm00001d047350::9:127188588-127190589(+)
Zm00001d017555::5:199471601-199473602(-)
Zm00001d009475::8:66260004-66262005(+)
Zm00001d016288::5:155698104-155700105(+)
Zm00001d018544::5:222687797-222689798(+)
Zm00001d013210::5:6603378-6605379(+)
Zm00001d034730::1:300932153-300934154(-)
Zm00001d002163::2:6958395-6960396(+)
Zm00001d049730::4:41764572-41766573(-)
Zm00001d013795::5:20373296-20375297(-)
Zm00001d025067::10:102423103-102425104(+)
Zm00001d034010::1:281129243-281131244(-)
Zm00001d049921::4:52818057-52820058(-)
Zm00001d021507::7:154424580-154426581(-)
Zm00001d002714::2:20018282-20020283(-)
Zm00001d036494::6:90510742-90512743(-)
Zm00001d038131::6:148933553-148935554(-)
Zm00001d007865::2:241254809-241256810(+)
Zm00001d006159::2:200078123-200080124(+)
Zm00001d032208::1:217171055-217173056(+)
Zm00001d033597::1:268077246-268079247(+)
Zm00001d049113::4:16447230-16449231(+)
Zm00001d028226::1:27266749-27268750(+)
Zm00001d046465::9:91050889-91052890(+)
Zm00001d050220::4:74497352-74499353(+)
Zm00001d034175::1:285705606-285707607(+)
Zm00001d039052::6:169326538-169328539(-)
Zm00001d050534::4:97670651-97672652(-)
Zm00001d048958::4:10721999-10724000(-)
Zm00001d028694::1:43346702-43348703(+)
Zm00001d003141::2:33436260-33438261(+)
Zm00001d018368::5:219314283-219316284(-)
Zm00001d047837::9:142886569-142888570(-)
Zm00001d016273::5:155107148-155109149(-)
Zm00001d021861::7:164832796-164834797(+)
Zm00001d051776::4:169252919-169254920(+)
Zm00001d043348::3:197338250-197340251(-)
Zm00001d024678::10:83379508-83381509(-)
Zm00001d005393::2:172151801-172153802(+)
Zm00001d044690::3:234989108-234991109(-)
Zm00001d016488::5:164515656-164517657(+)
Zm00001d018429::5:220586715-220588716(+)
Zm00001d020117::7:93696155-93698156(-)
Zm00001d052336::4:187362481-187364482(-)
Zm00001d014665::5:58165204-58167205(-)
Zm00001d017458::5:196451377-196453378(-)
Zm00001d017139::5:186704798-186706799(+)
Zm00001d044835::9:4604985-4606986(-)
Zm00001d042528::3:170871535-170873536(+)
Zm00001d017067::5:184306775-184308776(+)
Zm00001d017110::5:185768359-185770360(-)
Zm00001d008389::8:7027045-7029046(-)
Zm00001d005269::2:166466179-166468180(-)
Zm00001d002835::2:24246831-24248832(+)
Zm00001d009030::8:30791524-30793525(-)
Zm00001d047248::9:124021207-124023208(-)
Zm00001d052637::4:195494607-195496608(-)
Zm00001d024443::10:70969838-70971839(-)
Zm00001d017027::5:183111752-183113753(-)
Zm00001d028606::1:40598674-40600675(-)
Zm00001d014039::5:30287481-30289482(+)
Zm00001d029457::1:71675037-71677038(-)
Zm00001d025859::10:131637934-131639935(-)
Zm00001d033502::1:264641717-264643718(-)
Zm00001d028947::1:52516614-52518615(-)
Zm00001d013390::5:10259969-10261970(+)
Zm00001d034018::1:281250238-281252239(+)
Zm00001d013773::5:19860932-19862933(+)
Zm00001d018675::7:2289456-2291457(+)
Zm00001d002263::2:9128187-9130188(+)
Zm00001d044043::3:217620381-217622382(-)
Zm00001d034640::1:298692856-298694857(-)
Zm00001d005550::2:178274612-178276613(-)
Zm00001d013405::5:10493732-10495733(-)
Zm00001d025694::10:126529491-126531492(-)
Zm00001d005821::2:189702602-189704603(+)
Zm00001d042202::3:156033021-156035022(-)
Zm00001d039062::6:169448528-169450529(+)
Zm00001d027612::1:9007450-9009451(+)
Zm00001d039160::6:171403687-171405688(+)
Zm00001d002039::2:4865161-4867162(+)
Zm00001d048019::9:148175855-148177856(-)
Zm00001d037401::6:124531446-124533447(+)
Zm00001d039098::6:169967273-169969274(-)
Zm00001d027551::1:8057417-8059418(+)
Zm00001d050284::4:78471231-78473232(-)
Zm00001d032937::1:244095328-244097329(+)
Zm00001d011248::8:144590601-144592602(-)
Zm00001d051589::4:163587259-163589260(+)
Zm00001d041732::3:135478466-135480467(-)
Zm00001d053996::4:244815156-244817157(+)
Zm00001d038796::6:164511003-164513004(+)
Zm00001d047167::9:120746200-120748201(+)
Zm00001d041070::3:94810488-94812489(-)
Zm00001d021785::7:162969318-162971319(+)
Zm00001d006107::2:198324406-198326407(-)
Zm00001d045853::9:43765882-43767883(+)
Zm00001d047138::9:119755836-119757837(-)
Zm00001d005100::2:158140865-158142866(+)
Zm00001d006718::2:215049382-215051383(+)
Zm00001d041798::3:138775680-138777681(-)
Zm00001d019446::7:34275609-34277610(+)
Zm00001d020719::7:130054037-130056038(-)
Zm00001d043490::3:201673441-201675442(+)
Zm00001d011321::8:146622498-146624499(-)
Zm00001d051211::4:148732907-148734908(-)
Zm00001d053155::4:216731599-216733600(+)
Zm00001d051671::4:166249356-166251357(+)
Zm00001d039611::3:8999918-9001919(+)
Zm00001d034714::1:300525947-300527948(-)
Zm00001d018742::7:3850708-3852709(-)
Zm00001d007835::2:240563685-240565686(-)
Zm00001d034606::1:297655800-297657801(-)
Zm00001d004588::2:120484841-120486842(-)
Zm00001d043468::3:200984570-200986571(+)
Zm00001d033578::1:267647854-267649855(-)
Zm00001d035093::6:4934416-4936417(-)
Zm00001d020531::7:121212803-121214804(-)
Zm00001d011363::8:148504956-148506957(+)
Zm00001d036966::6:107626982-107628983(+)
Zm00001d023582::10:10767452-10769453(-)
Zm00001d041857::3:141368077-141370078(+)
Zm00001d002683::2:19199897-19201898(+)
Zm00001d037143::6:113822583-113824584(+)
Zm00001d037626::6:132310937-132312938(-)
Zm00001d029398::1:68944731-68946732(+)
Zm00001d011419::8:149990867-149992868(-)
Zm00001d017179::5:188143581-188145582(-)
Zm00001d033607::1:268504948-268506949(-)
Zm00001d040315::3:37697499-37699500(-)
Zm00001d052262::4:185217519-185219520(+)
Zm00001d013365::5:9790592-9792593(-)
Zm00001d042131::3:152450129-152452130(-)
Zm00001d018406::5:220160462-220162463(-)
Zm00001d028866::1:48954981-48956982(+)
Zm00001d023323::10:3285729-3287730(+)
Zm00001d006538::2:210698845-210700846(-)
Zm00001d024092::10:43764558-43766559(+)
Zm00001d032319::1:222106861-222108862(-)
Zm00001d050955::4:133306311-133308312(+)
Zm00001d022481::7:178466070-178468071(+)
Zm00001d033655::1:269773915-269775916(+)
Zm00001d035915::6:60131989-60133990(-)
Zm00001d050187::4:71544145-71546146(+)
Zm00001d013060::5:4061063-4063064(-)
Zm00001d046254::9:76909415-76911416(-)
Zm00001d009715::8:77389068-77391069(+)
Zm00001d015767::5:118084816-118086817(-)
Zm00001d052979::4:207069447-207071448(+)
Zm00001d031832::1:203117050-203119051(+)
Zm00001d030523::1:141160549-141162550(-)
Zm00001d039837::3:16286391-16288392(+)
Zm00001d015399::5:88375773-88377774(-)
Zm00001d005049::2:156251538-156253539(+)
Zm00001d050022::4:60696152-60698153(-)
Zm00001d048408::9:155708874-155710875(-)
Zm00001d040513::3:47621883-47623884(+)
Zm00001d019263::7:24739624-24741625(-)
Zm00001d051427::4:158191257-158193258(-)
Zm00001d024908::10:94272761-94274762(+)
Zm00001d045105::9:12704806-12706807(-)
Zm00001d046226::9:73242761-73244762(+)
Zm00001d035705::6:41906739-41908740(+)
Zm00001d043856::3:212189088-212191089(+)
Zm00001d035115::6:5902998-5904999(+)
Zm00001d040446::3:43700424-43702425(+)
Zm00001d007965::2:244307412-244309413(-)
Zm00001d025289::10:112744955-112746956(+)
Zm00001d013290::5:7927732-7929733(-)
Zm00001d015505::5:94183905-94185906(-)
Zm00001d018799::7:5402481-5404482(+)
Zm00001d034703::1:300275834-300277835(+)
Zm00001d032737::1:236897733-236899734(+)
Zm00001d013501::5:12923087-12925088(+)
Zm00001d026031::10:136407105-136409106(-)
Zm00001d018029::5:212388586-212390587(+)
Zm00001d053961::4:244357245-244359246(-)
Zm00001d039729::3:13047676-13049677(+)
Zm00001d047859::9:143635607-143637608(-)
Zm00001d028730::1:44535802-44537803(-)
Zm00001d017568::5:199834978-199836979(+)
Zm00001d025300::10:113289308-113291309(+)
Zm00001d021959::7:167126883-167128884(-)
Zm00001d032420::1:225928794-225930795(+)
Zm00001d016524::5:166273012-166275013(-)
Zm00001d052026::4:176839683-176841684(-)
Zm00001d010408::8:113318120-113320121(+)
Zm00001d040671::3:57177603-57179604(-)
Zm00001d006049::2:196558066-196560067(-)
Zm00001d049336::4:27052720-27054721(-)
Zm00001d036983::6:108298027-108300028(+)
Zm00001d020780::7:132448505-132450506(-)
Zm00001d037550::6:129102996-129104997(-)
Zm00001d032130::1:213959141-213961142(-)
Zm00001d014082::5:31742226-31744227(-)
Zm00001d015723::5:113152187-113154188(+)
Zm00001d053930::4:243758996-243760997(-)
Zm00001d037417::6:124923178-124925179(+)
Zm00001d043730::3:208596478-208598479(+)
Zm00001d029503::1:73478767-73480768(+)
Zm00001d022606::7:180941081-180943082(-)
Zm00001d014660::5:57838019-57840020(-)
Zm00001d026420::10:145445020-145447021(-)
Zm00001d028660::1:42126201-42128202(-)
Zm00001d019430::7:33330968-33332969(-)
Zm00001d038552::6:159771569-159773570(-)
Zm00001d038592::6:160631454-160633455(-)
Zm00001d042478::3:169003726-169005727(+)
Zm00001d012667::8:178300933-178302934(+)
Zm00001d042761::3:179088099-179090100(-)
Zm00001d047162::9:120448971-120450972(+)
Zm00001d044657::3:234238190-234240191(-)
Zm00001d039125::6:170536602-170538603(+)
Zm00001d002315::2:10157050-10159051(-)
Zm00001d037449::6:125678807-125680808(+)
Zm00001d028907::1:50512517-50514518(+)
Zm00001d052114::4:180175906-180177907(+)
Zm00001d034497::1:294671002-294673003(-)
Zm00001d035854::6:56295065-56297066(+)
Zm00001d006881::2:218475375-218477376(-)
Zm00001d031217::1:182483347-182485348(+)
Zm00001d004831::2:142067077-142069078(+)
Zm00001d046593::9:97680458-97682459(-)
Zm00001d034503::1:294740069-294742070(+)
Zm00001d015259::5:81766310-81768311(-)
Zm00001d025098::10:103787073-103789074(-)
Zm00001d031901::1:206062077-206064078(+)
Zm00001d038534::6:159486949-159488950(-)
Zm00001d040371::3:40546175-40548176(-)
Zm00001d033110::1:250439408-250441409(-)
Zm00001d047374::9:128060235-128062236(+)
Zm00001d036179::6:75758809-75760810(+)
Zm00001d051017::4:137139854-137141855(-)
Zm00001d032377::1:224562586-224564587(-)
Zm00001d045365::9:19800514-19802515(-)
Zm00001d034750::1:301292914-301294915(+)
Zm00001d053853::4:242216202-242218203(-)
Zm00001d011771::8:161289390-161291391(-)
Zm00001d030701::1:154405919-154407920(-)
Zm00001d053597::4:235913444-235915445(-)
Zm00001d049734::4:42101939-42103940(-)
Zm00001d008859::8:22868597-22870598(+)
Zm00001d038076::6:146983713-146985714(+)
Zm00001d043784::3:210173850-210175851(-)
Zm00001d030895::1:166285831-166287832(+)
Zm00001d026178::10:140379466-140381467(-)
Zm00001d025301::10:113302870-113304871(+)
Zm00001d010808::8:128525151-128527152(+)
Zm00001d043863::3:212450455-212452456(+)
Zm00001d049419::4:29926160-29928161(+)
Zm00001d045292::9:18059907-18061908(-)
Zm00001d020419::7:112909093-112911094(-)
Zm00001d010793::8:127992382-127994383(-)
Zm00001d020985::7:139364060-139366061(-)
Zm00001d002049::2:4958248-4960249(-)
Zm00001d045320::9:18921978-18923979(-)
Zm00001d013284::5:7859375-7861376(+)
Zm00001d032046::1:210553035-210555036(-)
Zm00001d006895::2:218755568-218757569(-)
Zm00001d033314::1:258694499-258696500(+)
Zm00001d034376::1:291269844-291271845(+)
Zm00001d045282::9:17932774-17934775(-)
Zm00001d031201::1:181966792-181968793(+)
Zm00001d031316::1:185875212-185877213(+)
Zm00001d042152::3:153899822-153901823(+)
Zm00001d033274::1:257011946-257013947(+)
Zm00001d004372::2:106908283-106910284(-)
Zm00001d018956::7:10470207-10472208(-)
Zm00001d030773::1:159069558-159071559(-)
Zm00001d047292::9:125673576-125675577(+)
Zm00001d029637::1:80861809-80863810(-)
Zm00001d034192::1:286207340-286209341(+)
Zm00001d044745::9:1024011-1026012(-)
Zm00001d024540::10:77142690-77144691(+)
Zm00001d015929::5:132195138-132197139(-)
Zm00001d036448::6:88908360-88910361(+)
Zm00001d013543::5:13966398-13968399(-)
Zm00001d053970::4:244440286-244442287(-)
Zm00001d011967::8:165308911-165310912(-)
Zm00001d028112::1:23150280-23152281(-)
Zm00001d027451::1:5535611-5537612(+)
Zm00001d042345::3:162351182-162353183(-)
Zm00001d037556::6:129378419-129380420(-)
Zm00001d024384::10:68302491-68304492(+)
Zm00001d005441::2:174333122-174335123(-)
Zm00001d034400::1:291830566-291832567(+)
Zm00001d027924::1:17774278-17776279(+)
Zm00001d035662::6:39842395-39844396(+)
Zm00001d032268::1:219860142-219862143(-)
Zm00001d003423::2:43896776-43898777(+)
Zm00001d028569::1:39401491-39403492(+)
Zm00001d029174::1:60995404-60997405(+)
Zm00001d029238::1:63327525-63329526(-)
Zm00001d050382::4:84998112-85000113(-)
Zm00001d022270::7:174022719-174024720(+)
Zm00001d019150::7:19292026-19294027(+)
Zm00001d020932::7:136988244-136990245(-)
Zm00001d051396::4:157088653-157090654(-)
Zm00001d028400::1:33600022-33602023(-)
Zm00001d004086::2:81412818-81414819(+)
Zm00001d048599::4:1041821-1043822(-)
Zm00001d041484::3:123241202-123243203(+)
Zm00001d016174::5:148424946-148426947(+)
Zm00001d048644::4:2545174-2547175(+)
Zm00001d026383::10:144826699-144828700(-)
Zm00001d012599::8:177047578-177049579(-)
Zm00001d033950::1:279375284-279377285(+)
Zm00001d051859::4:172520974-172522975(+)
Zm00001d035693::6:41339676-41341677(+)
Zm00001d046151::9:67444999-67447000(-)
Zm00001d051403::4:157203486-157205487(-)
Zm00001d016388::5:160392727-160394728(-)
Zm00001d019599::7:45892231-45894232(-)
Zm00001d034843::1:303648354-303650355(-)
Zm00001d005361::2:171064173-171066174(-)
Zm00001d023233::10:971582-973583(+)
Zm00001d031619::1:196236436-196238437(-)
Zm00001d047107::9:118802342-118804343(+)
Zm00001d004737::2:134904160-134906161(+)
Zm00001d013442::5:11708644-11710645(-)
Zm00001d051895::4:173867536-173869537(-)
Zm00001d010946::8:134637034-134639035(-)
Zm00001d025285::10:112585139-112587140(+)
Zm00001d034017::1:281249536-281251537(-)
Zm00001d013038::5:3585390-3587391(+)
Zm00001d011906::8:164288022-164290023(+)
Zm00001d006366::2:205738742-205740743(+)
Zm00001d043750::3:209021166-209023167(+)
Zm00001d021669::7:159576428-159578429(+)
Zm00001d024571::10:78695001-78697002(+)
Zm00001d030711::1:154989719-154991720(-)
Zm00001d045084::9:12047174-12049175(-)
Zm00001d054012::4:245104413-245106414(+)
Zm00001d010620::8:122051464-122053465(+)
Zm00001d051577::4:163294174-163296175(+)
Zm00001d009374::8:60783585-60785586(-)
Zm00001d028668::1:42437608-42439609(-)
Zm00001d028167::1:25046205-25048206(+)
Zm00001d044593::3:232899272-232901273(+)
Zm00001d005933::2:193263328-193265329(+)
Zm00001d010790::8:127850574-127852575(+)
Zm00001d038741::6:163649924-163651925(+)
Zm00001d038022::6:145413687-145415688(+)
Zm00001d006438::2:208196291-208198292(-)
Zm00001d019104::7:16834808-16836809(-)
Zm00001d029254::1:63858344-63860345(+)
Zm00001d028889::1:49804120-49806121(-)
Zm00001d011917::8:164543624-164545625(-)
Zm00001d048383::9:155285341-155287342(+)
Zm00001d023608::10:11907870-11909871(+)
Zm00001d039839::3:16293083-16295084(+)
Zm00001d023378::10:4292139-4294140(-)
Zm00001d004553::2:117603132-117605133(-)
Zm00001d043239::3:192800589-192802590(-)
Zm00001d015575::5:98920129-98922130(+)
Zm00001d024825::10:89731655-89733656(+)
Zm00001d049288::4:24525092-24527093(-)
Zm00001d042246::3:157428676-157430677(-)
Zm00001d047958::9:146173388-146175389(+)
Zm00001d010495::8:117998510-118000511(+)
Zm00001d033969::1:279875586-279877587(+)
Zm00001d007483::2:232741936-232743937(-)
Zm00001d019374::7:30593528-30595529(+)
Zm00001d018314::5:218310671-218312672(-)
Zm00001d022016::7:168051629-168053630(+)
Zm00001d042670::3:176205108-176207109(-)
Zm00001d013188::5:6150435-6152436(-)
Zm00001d018973::7:11247077-11249078(+)
Zm00001d053123::4:214605608-214607609(-)
Zm00001d019040::7:13884027-13886028(-)
Zm00001d041438::3:119834740-119836741(-)
Zm00001d018847::7:7293920-7295921(-)
Zm00001d048542::9:158271558-158273559(-)
Zm00001d011063::8:137937913-137939914(+)
Zm00001d002775::2:22296749-22298750(-)
Zm00001d021506::7:154414822-154416823(+)
Zm00001d024222::10:58036419-58038420(-)
Zm00001d049679::4:39830448-39832449(+)
Zm00001d015756::5:116651858-116653859(+)
Zm00001d037955::6:143490946-143492947(-)
Zm00001d014986::5:71083720-71085721(+)
Zm00001d023326::10:3427034-3429035(+)
Zm00001d010653::8:122979277-122981278(+)
Zm00001d045540::9:25854574-25856575(-)
Zm00001d039451::3:4732899-4734900(+)
Zm00001d019505::7:38140924-38142925(+)
Zm00001d004386::2:107916704-107918705(-)
Zm00001d050141::4:68732184-68734185(+)
Zm00001d049580::4:36016872-36018873(-)
Zm00001d034257::1:288175499-288177500(+)
Zm00001d052769::4:200158540-200160541(-)
Zm00001d007163::2:223619820-223621821(+)
Zm00001d008734::8:18246419-18248420(+)
Zm00001d040079::3:26047112-26049113(-)
Zm00001d008620::8:14950475-14952476(+)
Zm00001d005298::2:168388647-168390648(-)
Zm00001d009954::8:92225110-92227111(+)
Zm00001d007975::2:244365411-244367412(+)
Zm00001d048514::9:157629306-157631307(-)
Zm00001d047468::9:131001700-131003701(+)
Zm00001d027841::1:14846129-14848130(-)
Zm00001d037503::6:127574307-127576308(-)
Zm00001d037720::6:135182080-135184081(-)
Zm00001d002501::2:14155308-14157309(-)
Zm00001d008431::8:8614893-8616894(+)
Zm00001d034594::1:297414122-297416123(-)
Zm00001d006347::2:205256933-205258934(-)
Zm00001d024567::10:78548546-78550547(-)
Zm00001d010859::8:130759263-130761264(-)
Zm00001d042850::3:182060885-182062886(-)
Zm00001d040479::3:46079672-46081673(-)
Zm00001d052495::4:191461021-191463022(-)
Zm00001d023595::10:11317697-11319698(-)
Zm00001d031558::1:194161056-194163057(+)
Zm00001d036654::6:96551301-96553302(+)
Zm00001d027234::1:117182-119183(+)
Zm00001d032197::1:216769528-216771529(+)
Zm00001d007719::2:238200053-238202054(-)
Zm00001d034066::1:283058572-283060573(-)
Zm00001d029354::1:67217126-67219127(-)
Zm00001d006737::2:215596133-215598134(+)
Zm00001d036932::6:106771860-106773861(+)
Zm00001d008752::8:18997871-18999872(+)
Zm00001d007551::2:234553297-234555298(+)
Zm00001d039039::6:169024920-169026921(+)
Zm00001d017331::5:193178529-193180530(-)
Zm00001d053531::4:233183369-233185370(+)
Zm00001d012653::8:177999694-178001695(-)
Zm00001d051557::4:162757100-162759101(+)
Zm00001d024435::10:70734695-70736696(-)
Zm00001d012624::8:177408352-177410353(-)
Zm00001d043329::3:196700300-196702301(+)
Zm00001d010842::8:129918561-129920562(+)
Zm00001d050185::4:71478973-71480974(-)
Zm00001d002675::2:19013436-19015437(-)
Zm00001d029378::1:68250275-68252276(-)
Zm00001d041269::3:109540329-109542330(-)
Zm00001d012089::8:168027878-168029879(+)
Zm00001d034735::1:300978901-300980902(-)
Zm00001d005391::2:172031414-172033415(+)
Zm00001d044035::3:217294836-217296837(+)
Zm00001d052216::4:183513584-183515585(+)
Zm00001d025449::10:118886953-118888954(+)
Zm00001d011634::8:156914297-156916298(-)
Zm00001d047935::9:145672722-145674723(+)
Zm00001d045310::9:18788047-18790048(-)
Zm00001d036387::6:86354194-86356195(-)
Zm00001d021908::7:165772899-165774900(-)
Zm00001d017820::5:207732146-207734147(+)
Zm00001d001928::2:3078530-3080531(-)
Zm00001d015886::5:129040693-129042694(-)
Zm00001d027480::1:6274608-6276609(-)
Zm00001d030814::1:161425598-161427599(+)
Zm00001d047443::9:130345863-130347864(-)
Zm00001d013470::5:12369739-12371740(+)
Zm00001d042694::3:177275130-177277131(-)
Zm00001d041268::3:109249719-109251720(+)
Zm00001d024702::10:84128805-84130806(+)
Zm00001d045819::9:41247425-41249426(+)
Zm00001d032625::1:232390000-232392001(-)
Zm00001d020222::7:100720626-100722627(+)
Zm00001d051870::4:172948899-172950900(+)
Zm00001d033983::1:280116931-280118932(+)
Zm00001d028205::1:26180725-26182726(+)
Zm00001d031642::1:197130577-197132578(-)
Zm00001d051793::4:169918475-169920476(-)
Zm00001d012394::8:173520610-173522611(+)
Zm00001d002750::2:21405105-21407106(+)
Zm00001d016602::5:169614210-169616211(+)
Zm00001d028621::1:41089630-41091631(+)
Zm00001d021615::7:158110121-158112122(+)
Zm00001d025398::10:117003997-117005998(-)
Zm00001d013891::5:24008240-24010241(-)
Zm00001d021695::7:160398786-160400787(-)
Zm00001d037359::6:122792111-122794112(+)
Zm00001d047823::9:142599318-142601319(+)
Zm00001d038081::6:147118144-147120145(-)
Zm00001d037714::6:134993535-134995536(-)
Zm00001d029118::1:58533375-58535376(+)
Zm00001d028089::1:22607479-22609480(+)
Zm00001d011816::8:162013928-162015929(-)
Zm00001d030999::1:172718784-172720785(+)
Zm00001d038226::6:151986749-151988750(+)
Zm00001d037756::6:136398133-136400134(+)
Zm00001d053731::4:240026302-240028303(-)
Zm00001d010589::8:121141387-121143388(-)
Zm00001d033250::1:256133576-256135577(+)
Zm00001d011402::8:149528632-149530633(+)
Zm00001d053603::4:236103901-236105902(+)
Zm00001d013721::5:18528426-18530427(+)
Zm00001d003431::2:44206850-44208851(-)
Zm00001d042922::3:184002758-184004759(+)
Zm00001d052164::4:181555592-181557593(-)
Zm00001d011135::8:140017873-140019874(+)
Zm00001d009779::8:80652333-80654334(-)
Zm00001d018077::5:213825661-213827662(-)
Zm00001d029034::1:55483489-55485490(-)
Zm00001d027697::1:11317575-11319576(-)
Zm00001d015798::5:121146083-121148084(-)
Zm00001d013737::5:18921452-18923453(+)
Zm00001d006099::2:198146446-198148447(+)
Zm00001d051405::4:157329497-157331498(+)
Zm00001d029482::1:72596856-72598857(+)
Zm00001d037305::6:120196446-120198447(-)
Zm00001d038101::6:147947337-147949338(+)
Zm00001d029462::1:71832203-71834204(+)
Zm00001d047697::9:139475201-139477202(-)
Zm00001d006191::2:201037620-201039621(-)
Zm00001d028707::1:43832314-43834315(-)
Zm00001d013785::5:20158008-20160009(-)
Zm00001d002485::2:13752919-13754920(+)
Zm00001d003428::2:44098260-44100261(-)
Zm00001d027306::1:2465144-2467145(+)
Zm00001d041778::3:137469803-137471804(-)
Zm00001d011059::8:137783836-137785837(-)
Zm00001d018342::5:218891843-218893844(-)
Zm00001d019257::7:24291113-24293114(+)
Zm00001d004472::2:114015966-114017967(-)
Zm00001d011083::8:138445402-138447403(-)
Zm00001d009866::8:85806479-85808480(-)
Zm00001d053800::4:241340219-241342220(+)
Zm00001d015960::5:134286491-134288492(+)
Zm00001d035178::6:8038691-8040692(-)
Zm00001d042475::3:168869720-168871721(+)
Zm00001d039109::6:170145162-170147163(+)
Zm00001d007263::2:226051486-226053487(-)
Zm00001d006486::2:209689225-209691226(-)
Zm00001d008236::8:2206090-2208091(-)
Zm00001d031024::1:174044769-174046770(+)
Zm00001d020555::7:122130411-122132412(+)
Zm00001d004997::2:153082487-153084488(+)
Zm00001d037521::6:128044703-128046704(-)
Zm00001d053259::4:222874185-222876186(-)
Zm00001d011258::8:144736523-144738524(-)
Zm00001d012930::5:2171386-2173387(-)
Zm00001d010579::8:120804860-120806861(+)
Zm00001d029860::1:90855931-90857932(+)
Zm00001d016491::5:164557125-164559126(-)
Zm00001d037272::6:118952837-118954838(+)
Zm00001d023760::10:19078901-19080902(-)
Zm00001d003319::2:40119359-40121360(-)
Zm00001d019182::7:20578899-20580900(+)
Zm00001d028732::1:44547292-44549293(+)
Zm00001d047677::9:139093937-139095938(-)
Zm00001d009221::8:44260447-44262448(-)
Zm00001d033797::1:274039648-274041649(+)
Zm00001d022175::7:171736467-171738468(-)
Zm00001d040443::3:43580370-43582371(+)
Zm00001d006777::2:216442598-216444599(-)
Zm00001d013991::5:27691421-27693422(+)
Zm00001d041593::3:129048171-129050172(-)
Zm00001d007121::2:222806157-222808158(-)
Zm00001d041990::3:146847497-146849498(-)
Zm00001d020390::7:110937324-110939325(-)
Zm00001d035575::6:34431850-34433851(+)
Zm00001d053897::4:243336331-243338332(-)
Zm00001d002602::2:16547101-16549102(-)
Zm00001d002132::2:6435142-6437143(+)
Zm00001d014366::5:43075659-43077660(-)
Zm00001d031957::1:207953620-207955621(+)
Zm00001d033675::1:270859240-270861241(-)
Zm00001d031126::1:178551560-178553561(+)
Zm00001d039774::3:14507857-14509858(-)
Zm00001d035975::6:63920311-63922312(+)
Zm00001d045747::9:36931049-36933050(-)
Zm00001d011413::8:149846761-149848762(-)
Zm00001d036667::6:97137074-97139075(+)
Zm00001d032836::1:239715069-239717070(-)
Zm00001d016850::5:178306817-178308818(+)
Zm00001d049008::4:12382290-12384291(+)
Zm00001d050728::4:118947240-118949241(+)
Zm00001d034869::1:304306270-304308271(+)
Zm00001d009276::8:50543934-50545935(+)
Zm00001d024620::10:80549630-80551631(+)
Zm00001d007966::2:244310041-244312042(+)
Zm00001d040515::3:47737316-47739317(-)
Zm00001d051590::4:163913135-163915136(-)
Zm00001d011067::8:137999558-138001559(+)
Zm00001d018392::5:219946733-219948734(-)
Zm00001d017651::5:203218204-203220205(-)
Zm00001d048919::4:7975590-7977591(+)
Zm00001d046940::9:111956296-111958297(+)
Zm00001d011599::8:155477403-155479404(-)
Zm00001d022302::7:174784056-174786057(-)
Zm00001d012013::8:166468091-166470092(+)
Zm00001d031830::1:203040300-203042301(+)
Zm00001d033672::1:270399164-270401165(-)
Zm00001d029626::1:80232514-80234515(+)
Zm00001d003043::2:30137511-30139512(-)
Zm00001d007197::2:224453108-224455109(+)
Zm00001d028199::1:26000271-26002272(+)
Zm00001d014360::5:42669303-42671304(-)
Zm00001d002510::2:14286860-14288861(+)
Zm00001d042755::3:179000818-179002819(-)
Zm00001d004120::2:84066627-84068628(+)
Zm00001d027645::1:9878863-9880864(+)
Zm00001d017236::5:189993938-189995939(+)
Zm00001d010366::8:111286770-111288771(-)
Zm00001d006112::2:198708097-198710098(-)
Zm00001d033040::1:248322750-248324751(-)
Zm00001d051480::4:160036759-160038760(+)
Zm00001d015152::5:77119549-77121550(-)
Zm00001d012890::5:1616537-1618538(+)
Zm00001d007233::2:225336079-225338080(-)
Zm00001d006071::2:197419793-197421794(-)
Zm00001d019225::7:22607738-22609739(+)
Zm00001d014608::5:55122765-55124766(-)
Zm00001d011486::8:152037296-152039297(-)
Zm00001d052840::4:202394123-202396124(-)
Zm00001d050359::4:83500357-83502358(-)
Zm00001d044473::3:229109000-229111001(+)
Zm00001d051053::4:139075499-139077500(+)
Zm00001d019393::7:31559595-31561596(-)
Zm00001d030006::1:98793742-98795743(-)
Zm00001d032292::1:220639468-220641469(+)
Zm00001d012391::8:173413689-173415690(+)
Zm00001d007160::2:223567377-223569378(-)
Zm00001d037138::6:113680066-113682067(-)
Zm00001d011269::8:145258590-145260591(-)
Zm00001d046564::9:96091147-96093148(-)
Zm00001d033206::1:254177770-254179771(-)
Zm00001d020534::7:121248829-121250830(+)
Zm00001d029077::1:57265705-57267706(-)
Zm00001d038174::6:150541227-150543228(-)
Zm00001d048222::9:152681724-152683725(-)
Zm00001d008468::8:9638928-9640929(-)
Zm00001d021065::7:141952185-141954186(+)
Zm00001d033787::1:273744770-273746771(-)
Zm00001d003796::2:59681944-59683945(+)
Zm00001d007403::2:230951841-230953842(+)
Zm00001d048000::9:147666840-147668841(-)
Zm00001d046652::9:100616350-100618351(-)
Zm00001d037522::6:128048750-128050751(+)
Zm00001d043406::3:198945575-198947576(-)
Zm00001d015852::5:126375583-126377584(-)
Zm00001d004193::2:90153151-90155152(+)
Zm00001d021295::7:148148106-148150107(-)
Zm00001d028175::1:25498796-25500797(+)
Zm00001d012865::5:1356592-1358593(-)
Zm00001d007054::2:220968284-220970285(-)
Zm00001d019667::7:49137320-49139321(+)
Zm00001d031279::1:184900135-184902136(-)
Zm00001d053306::4:225254501-225256502(-)
Zm00001d013116::5:4886799-4888800(+)
Zm00001d027253::1:420362-422363(-)
Zm00001d015811::5:122569085-122571086(+)
Zm00001d043898::3:213264244-213266245(+)
Zm00001d020423::7:113099007-113101008(+)
Zm00001d034812::1:302761063-302763064(-)
Zm00001d052961::4:206346010-206348011(+)
Zm00001d040721::3:59858980-59860981(+)
Zm00001d010435::8:115026679-115028680(-)
Zm00001d004412::2:110309441-110311442(+)
Zm00001d017470::5:196850894-196852895(+)
Zm00001d048798::4:5675602-5677603(+)
Zm00001d021766::7:162710056-162712057(+)
Zm00001d045706::9:34509213-34511214(-)
Zm00001d047472::9:131251060-131253061(-)
Zm00001d031520::1:192678896-192680897(-)
Zm00001d012935::5:2224710-2226711(-)
Zm00001d024906::10:94247046-94249047(+)
Zm00001d030019::1:99944051-99946052(-)
Zm00001d017329::5:192999208-193001209(+)
Zm00001d035288::6:19438585-19440586(-)
Zm00001d041568::3:127510696-127512697(+)
Zm00001d011755::8:160796123-160798124(+)
Zm00001d013977::5:26988113-26990114(+)
Zm00001d047519::9:133376011-133378012(+)
Zm00001d031263::1:184283830-184285831(-)
Zm00001d013397::5:10350469-10352470(-)
Zm00001d023431::10:5418470-5420471(+)
Zm00001d020344::7:108010938-108012939(-)
Zm00001d009029::8:30694321-30696322(-)
Zm00001d045468::9:23319198-23321199(+)
Zm00001d040357::3:39647603-39649604(+)
Zm00001d036927::6:106650701-106652702(+)
Zm00001d023979::10:33920636-33922637(+)
Zm00001d016822::5:177285433-177287434(-)
Zm00001d015036::5:72867852-72869853(+)
Zm00001d048045::9:148688551-148690552(-)
Zm00001d037775::6:137238226-137240227(+)
Zm00001d003229::2:36864052-36866053(-)
Zm00001d032172::1:215555992-215557993(-)
Zm00001d012339::8:172717795-172719796(-)
Zm00001d002755::2:21695474-21697475(+)
Zm00001d034448::1:293309684-293311685(+)
Zm00001d051234::4:149419761-149421762(+)
Zm00001d011812::8:161925678-161927679(+)
Zm00001d040738::3:60983463-60985464(+)
Zm00001d002716::2:20245752-20247753(+)
Zm00001d045088::9:12098490-12100491(-)
Zm00001d028009::1:20218476-20220477(+)
Zm00001d038490::6:158528167-158530168(-)
Zm00001d022246::7:173542360-173544361(+)
Zm00001d029442::1:70782690-70784691(+)
Zm00001d053998::4:244828511-244830512(+)
Zm00001d014442::5:47131648-47133649(-)
Zm00001d051924::4:174720062-174722063(-)
Zm00001d010515::8:118823975-118825976(-)
Zm00001d006907::2:219179127-219181128(+)
Zm00001d017584::5:200710459-200712460(-)
Zm00001d018505::5:222046732-222048733(+)
Zm00001d025716::10:127320855-127322856(-)
Zm00001d005404::2:172868401-172870402(+)
Zm00001d049109::4:16376310-16378311(-)
Zm00001d045683::9:33185792-33187793(-)
Zm00001d021614::7:158110737-158112738(-)
Zm00001d047252::9:124158276-124160277(-)
Zm00001d047093::9:118316260-118318261(-)
Zm00001d026476::10:146675036-146677037(-)
Zm00001d006548::2:210778466-210780467(-)
Zm00001d045565::9:26894114-26896115(-)
Zm00001d014811::5:63964587-63966588(+)
Zm00001d042485::3:169165518-169167519(+)
Zm00001d035384::6:23864050-23866051(-)
Zm00001d050248::4:76138195-76140196(+)
Zm00001d049598::4:36836686-36838687(+)
Zm00001d040827::3:68154089-68156090(+)
Zm00001d039209::6:172585628-172587629(+)
Zm00001d042523::3:170598468-170600469(-)
Zm00001d029038::1:55695356-55697357(+)
Zm00001d009509::8:68254149-68256150(-)
Zm00001d025692::10:126424675-126426676(-)
Zm00001d053767::4:240717926-240719927(-)
Zm00001d025130::10:105690925-105692926(+)
Zm00001d043025::3:186839354-186841355(+)
Zm00001d010206::8:104003989-104005990(-)
Zm00001d013547::5:14034207-14036208(-)
Zm00001d019212::7:22078852-22080853(+)
Zm00001d044490::3:229582876-229584877(+)
Zm00001d047208::9:121995827-121997828(+)
Zm00001d035559::6:33093350-33095351(+)
Zm00001d007634::2:236611070-236613071(-)
Zm00001d011611::8:155866258-155868259(-)
Zm00001d020238::7:101651254-101653255(+)
Zm00001d018969::7:11060582-11062583(-)
Zm00001d024916::10:94903444-94905445(+)
Zm00001d034904::1:305194807-305196808(+)
Zm00001d017125::5:186176461-186178462(-)
Zm00001d033320::1:258888075-258890076(+)
Zm00001d038334::6:154785668-154787669(+)
Zm00001d027231::1:49376-51377(+)
Zm00001d019503::7:37972442-37974443(-)
Zm00001d008746::8:18871829-18873830(+)
Zm00001d021639::7:158779472-158781473(+)
Zm00001d034004::1:280909930-280911931(-)
Zm00001d002434::2:12566695-12568696(-)
Zm00001d010528::8:119337875-119339876(-)
Zm00001d039154::6:171168700-171170701(-)
Zm00001d019586::7:44698704-44700705(-)
Zm00001d052748::4:199648140-199650141(-)
Zm00001d012357::8:172985631-172987632(-)
Zm00001d003092::2:31877783-31879784(-)
Zm00001d035319::6:21078637-21080638(+)
Zm00001d014978::5:70910856-70912857(+)
Zm00001d017932::5:210284974-210286975(-)
Zm00001d049076::4:14945791-14947792(-)
Zm00001d051703::4:167219760-167221761(+)
Zm00001d005095::2:158036750-158038751(-)
Zm00001d005676::2:183138920-183140921(-)
Zm00001d042738::3:178558707-178560708(-)
Zm00001d007456::2:232155497-232157498(+)
Zm00001d002504::2:14172216-14174217(+)
Zm00001d021310::7:148459615-148461616(+)
Zm00001d033544::1:266535845-266537846(+)
Zm00001d045304::9:18542356-18544357(-)
Zm00001d031621::1:196583717-196585718(-)
Zm00001d045574::9:27083607-27085608(-)
Zm00001d013635::5:15968474-15970475(+)
Zm00001d003669::2:53280148-53282149(+)
Zm00001d049129::4:16981980-16983981(+)
Zm00001d042274::3:158529933-158531934(+)
Zm00001d046375::9:85241109-85243110(+)
Zm00001d038613::6:160914933-160916934(+)
Zm00001d005498::2:175998338-176000339(+)
Zm00001d034764::1:301650752-301652753(+)
Zm00001d016334::5:157891706-157893707(-)
Zm00001d036310::6:83873480-83875481(-)
Zm00001d008665::8:16425674-16427675(-)
Zm00001d030012::1:99318753-99320754(-)
Zm00001d012991::5:2856269-2858270(+)
Zm00001d003216::2:36269762-36271763(-)
Zm00001d049480::4:31733263-31735264(+)
Zm00001d003762::2:57852701-57854702(+)
Zm00001d045998::9:53118390-53120391(-)
Zm00001d002169::2:7099852-7101853(-)
Zm00001d023654::10:13702005-13704006(+)
Zm00001d015335::5:85072440-85074441(+)
Zm00001d013289::5:7917829-7919830(+)
Zm00001d021341::7:149325682-149327683(+)
Zm00001d045528::9:25545700-25547701(+)
Zm00001d032142::1:214320178-214322179(-)
Zm00001d005148::2:161095983-161097984(-)
Zm00001d017704::5:204691936-204693937(-)
Zm00001d030316::1:122020302-122022303(-)
Zm00001d052953::4:206114998-206116999(+)
Zm00001d009452::8:65140368-65142369(+)
Zm00001d017509::5:197959371-197961372(+)
Zm00001d023423::10:5172303-5174304(+)
Zm00001d043639::3:205802763-205804764(-)
Zm00001d051061::4:139806990-139808991(+)
Zm00001d032430::1:226162657-226164658(+)
Zm00001d048131::9:150562984-150564985(+)
Zm00001d049311::4:25826671-25828672(+)
Zm00001d027342::1:3291383-3293384(+)
Zm00001d003310::2:39698953-39700954(+)
Zm00001d048552::9:158535970-158537971(+)
Zm00001d043726::3:208444422-208446423(+)
Zm00001d005334::2:169837153-169839154(+)
Zm00001d012395::8:173524889-173526890(+)
Zm00001d040382::3:40872963-40874964(-)
Zm00001d021978::7:167480398-167482399(-)
Zm00001d042288::3:159139894-159141895(+)
Zm00001d046786::9:105954353-105956354(+)
Zm00001d017853::5:208840556-208842557(+)
Zm00001d006929::2:219604999-219607000(-)
Zm00001d053997::4:244820257-244822258(+)
Zm00001d018504::5:221975687-221977688(+)
Zm00001d018438::5:220883776-220885777(+)
Zm00001d038209::6:151714472-151716473(+)
Zm00001d032582::1:231195639-231197640(+)
Zm00001d032298::1:220973248-220975249(-)
Zm00001d029208::1:62426851-62428852(-)
Zm00001d007383::2:230366107-230368108(-)
Zm00001d024128::10:48269419-48271420(-)
Zm00001d008589::8:13700480-13702481(-)
Zm00001d035238::6:16210068-16212069(-)
Zm00001d002333::2:10506138-10508139(-)
Zm00001d020183::7:98087656-98089657(+)
Zm00001d039401::3:3436743-3438744(-)
Zm00001d037794::6:137922609-137924610(+)
Zm00001d035463::6:28053620-28055621(+)
Zm00001d020638::7:125922209-125924210(-)
Zm00001d042467::3:168597855-168599856(+)
Zm00001d043101::3:189205065-189207066(-)
Zm00001d048661::4:2957604-2959605(+)
Zm00001d041287::3:110469093-110471094(-)
Zm00001d038443::6:157390865-157392866(-)
Zm00001d033621::1:269018879-269020880(-)
Zm00001d004821::2:141197742-141199743(-)
Zm00001d034150::1:285137207-285139208(+)
Zm00001d053713::4:239699074-239701075(-)
Zm00001d037577::6:130273582-130275583(+)
Zm00001d033747::1:272703274-272705275(+)
Zm00001d013934::5:25183979-25185980(+)
Zm00001d003289::2:38816880-38818881(+)
Zm00001d016463::5:163224051-163226052(-)
Zm00001d016841::5:178197821-178199822(-)
Zm00001d030191::1:112124483-112126484(+)
Zm00001d025192::10:108464415-108466416(-)
Zm00001d049860::4:48977468-48979469(-)
Zm00001d037175::6:114788442-114790443(+)
Zm00001d016198::5:150299475-150301476(+)
Zm00001d038976::6:168042747-168044748(-)
Zm00001d003492::2:45894799-45896800(-)
Zm00001d026700::10:150355351-150357352(-)
Zm00001d016665::5:171907744-171909745(+)
Zm00001d038645::6:161640509-161642510(-)
Zm00001d053274::4:223770411-223772412(+)
Zm00001d016552::5:167127606-167129607(-)
Zm00001d030133::1:108281382-108283383(+)
Zm00001d016080::5:143353813-143355814(-)
Zm00001d035228::6:15528472-15530473(+)
Zm00001d053076::4:212573673-212575674(-)
Zm00001d008902::8:24527380-24529381(+)
Zm00001d025085::10:103059026-103061027(-)
Zm00001d008649::8:15901205-15903206(+)
Zm00001d012245::8:170915412-170917413(+)
Zm00001d021382::7:150547276-150549277(+)
Zm00001d036742::6:99716794-99718795(+)
Zm00001d010813::8:128623028-128625029(+)
Zm00001d012676::8:178445674-178447675(-)
Zm00001d007616::2:236349868-236351869(-)
Zm00001d003598::2:49335618-49337619(-)
Zm00001d027596::1:8665370-8667371(+)
Zm00001d018104::5:214354040-214356041(+)
Zm00001d043126::3:189781375-189783376(+)
Zm00001d048466::9:156831058-156833059(-)
Zm00001d018961::7:10798813-10800814(-)
Zm00001d008957::8:27189032-27191033(+)
Zm00001d023978::10:33720514-33722515(-)
Zm00001d018219::5:216826116-216828117(-)
Zm00001d019017::7:12871829-12873830(-)
Zm00001d005344::2:170202868-170204869(+)
Zm00001d033105::1:250322046-250324047(-)
Zm00001d032970::1:245045835-245047836(-)
Zm00001d018295::5:218085390-218087391(-)
Zm00001d005499::2:176225465-176227466(+)
Zm00001d006262::2:203183695-203185696(-)
Zm00001d039300::3:1303712-1305713(-)
Zm00001d036684::6:97510224-97512225(-)
Zm00001d038535::6:159535631-159537632(-)
Zm00001d010883::8:132074132-132076133(+)
Zm00001d006205::2:201776497-201778498(-)
Zm00001d018667::7:2202597-2204598(-)
Zm00001d053228::4:220899344-220901345(-)
Zm00001d026358::10:144192770-144194771(+)
Zm00001d042333::3:161626908-161628909(+)
Zm00001d053416::4:230819348-230821349(+)
Zm00001d053108::4:214197422-214199423(+)
Zm00001d011614::8:155952199-155954200(-)
Zm00001d014122::5:33166012-33168013(+)
Zm00001d034602::1:297603676-297605677(+)
Zm00001d011570::8:154699438-154701439(+)
Zm00001d004227::2:93483307-93485308(+)
Zm00001d029605::1:78861789-78863790(+)
Zm00001d053100::4:213755691-213757692(-)
Zm00001d044315::3:225035150-225037151(+)
Zm00001d052202::4:183189373-183191374(+)
Zm00001d031231::1:182803912-182805913(+)
Zm00001d002601::2:16460404-16462405(+)
Zm00001d038200::6:151392034-151394035(+)
Zm00001d009938::8:90685623-90687624(+)
Zm00001d019461::7:34778556-34780557(+)
Zm00001d048286::9:153891961-153893962(+)
Zm00001d048510::9:157552754-157554755(+)
Zm00001d033201::1:253758831-253760832(+)
Zm00001d041847::3:140451441-140453442(+)
Zm00001d053643::4:238098456-238100457(+)
Zm00001d033850::1:275846926-275848927(-)
Zm00001d049767::4:43890988-43892989(-)
Zm00001d034772::1:301745444-301747445(-)
Zm00001d037860::6:140052997-140054998(+)
Zm00001d002897::2:26122322-26124323(+)
Zm00001d007254::2:225775858-225777859(-)
Zm00001d036337::6:84748675-84750676(+)
Zm00001d042639::3:174858671-174860672(+)
Zm00001d051251::4:150630704-150632705(-)
Zm00001d002738::2:21103163-21105164(+)
Zm00001d027932::1:17928003-17930004(+)
Zm00001d025497::10:120582967-120584968(-)
Zm00001d051316::4:153361316-153363317(+)
Zm00001d047666::9:138647359-138649360(-)
Zm00001d041682::3:133079636-133081637(-)
Zm00001d037252::6:118128456-118130457(+)
Zm00001d007466::2:232330900-232332901(-)
Zm00001d008564::8:13136731-13138732(-)
Zm00001d011622::8:156362841-156364842(+)
Zm00001d009074::8:34610990-34612991(-)
Zm00001d044280::3:223965409-223967410(+)
Zm00001d049628::4:38075345-38077346(-)
Zm00001d022152::7:171320213-171322214(+)
Zm00001d047204::9:121910123-121912124(-)
Zm00001d009125::8:38277111-38279112(-)
Zm00001d034887::1:304718458-304720459(+)
Zm00001d029976::1:97213876-97215877(-)
Zm00001d045044::9:10940919-10942920(+)
Zm00001d019699::7:51764186-51766187(-)
Zm00001d011896::8:164159056-164161057(+)
Zm00001d045142::9:14199476-14201477(-)
Zm00001d029375::1:68098173-68100174(-)
Zm00001d001866::2:2106670-2108671(-)
Zm00001d050790::4:123190607-123192608(-)
Zm00001d012557::8:176584046-176586047(-)
Zm00001d049107::4:16169274-16171275(+)
Zm00001d028531::1:38341734-38343735(-)
Zm00001d019501::7:37924417-37926418(-)
Zm00001d045864::9:44505372-44507373(+)
Zm00001d048102::9:150277776-150279777(+)
Zm00001d009152::8:39845948-39847949(+)
Zm00001d006716::2:215046200-215048201(-)
Zm00001d017336::5:193244250-193246251(+)
Zm00001d017507::5:197883821-197885822(-)
Zm00001d011830::8:162252881-162254882(-)
Zm00001d018450::5:221116790-221118791(-)
Zm00001d043288::3:194539163-194541164(+)
Zm00001d022636::7:181975214-181977215(-)
Zm00001d023842::10:24274587-24276588(-)
Zm00001d043071::3:188319147-188321148(+)
Zm00001d004481::2:114557137-114559138(-)
Zm00001d035391::6:24040356-24042357(-)
Zm00001d014121::5:33102579-33104580(+)
Zm00001d042069::3:149625879-149627880(-)
Zm00001d048136::9:150659074-150661075(-)
Zm00001d016810::5:176929634-176931635(-)
Zm00001d042158::3:154271291-154273292(-)
Zm00001d008766::8:19545444-19547445(-)
Zm00001d032199::1:216855798-216857799(-)
Zm00001d049610::4:37572135-37574136(+)
Zm00001d038163::6:150035216-150037217(-)
Zm00001d013906::5:24368668-24370669(-)
Zm00001d003822::2:60918924-60920925(-)
Zm00001d004677::2:129846377-129848378(-)
Zm00001d020310::7:105500930-105502931(+)
Zm00001d023969::10:32584384-32586385(+)
Zm00001d019320::7:27707699-27709700(-)
Zm00001d002810::2:23329133-23331134(-)
Zm00001d032326::1:222597950-222599951(-)
Zm00001d043218::3:192248470-192250471(+)
Zm00001d037529::6:128188762-128190763(+)
Zm00001d039278::3:964271-966272(-)
Zm00001d006717::2:215061562-215063563(-)
Zm00001d008963::8:27603215-27605216(-)
Zm00001d044855::9:5308026-5310027(+)
Zm00001d045887::9:45748901-45750902(-)
Zm00001d020069::7:90081530-90083531(+)
Zm00001d049376::4:28202325-28204326(+)
Zm00001d029987::1:97698473-97700474(-)
Zm00001d023949::10:31068334-31070335(-)
Zm00001d006913::2:219296688-219298689(-)
Zm00001d012939::5:2235902-2237903(+)
Zm00001d040259::3:34378465-34380466(-)
Zm00001d003414::2:43703684-43705685(+)
Zm00001d052624::4:195155933-195157934(+)
Zm00001d048219::9:152663453-152665454(-)
Zm00001d024687::10:83607321-83609322(-)
Zm00001d046552::9:95730723-95732724(-)
Zm00001d028293::1:29412154-29414155(-)
Zm00001d052062::4:178178766-178180767(-)
Zm00001d006002::2:195070552-195072553(+)
Zm00001d008568::8:13200572-13202573(-)
Zm00001d018027::5:212370143-212372144(-)
Zm00001d023774::10:19672436-19674437(-)
Zm00001d052890::4:203609846-203611847(+)
Zm00001d034171::1:285659688-285661689(+)
Zm00001d016106::5:144945802-144947803(+)
Zm00001d015156::5:77314859-77316860(+)
Zm00001d041453::3:120953590-120955591(-)
Zm00001d051990::4:176015907-176017908(-)
Zm00001d002051::2:5012325-5014326(+)
Zm00001d049380::4:28429476-28431477(-)
Zm00001d024594::10:79730778-79732779(-)
Zm00001d024996::10:98385721-98387722(-)
Zm00001d029965::1:96703727-96705728(-)
Zm00001d001897::2:2550465-2552466(-)
Zm00001d014524::5:51588014-51590015(+)
Zm00001d051696::4:167035736-167037737(+)
Zm00001d013920::5:24846044-24848045(+)
Zm00001d030669::1:152131393-152133394(+)
Zm00001d007815::2:240149100-240151101(-)
Zm00001d048085::9:149824338-149826339(-)
Zm00001d038088::6:147387978-147389979(+)
Zm00001d005767::2:187353367-187355368(+)
Zm00001d015055::5:73491031-73493032(-)
Zm00001d031300::1:185592462-185594463(-)
Zm00001d014744::5:61240311-61242312(+)
Zm00001d038503::6:158795244-158797245(-)
Zm00001d047087::9:118039544-118041545(+)
Zm00001d004965::2:150854066-150856067(-)
Zm00001d038896::6:166660157-166662158(+)
Zm00001d053067::4:211994959-211996960(-)
Zm00001d033570::1:267329393-267331394(+)
Zm00001d012764::8:180331161-180333162(+)
Zm00001d017201::5:188699277-188701278(-)
Zm00001d031258::1:184108586-184110587(+)
Zm00001d039184::6:172149283-172151284(-)
Zm00001d024225::10:58207767-58209768(-)
Zm00001d009402::8:62917478-62919479(-)
Zm00001d008354::8:6162976-6164977(-)
Zm00001d045523::9:25393333-25395334(-)
Zm00001d006329::2:204889252-204891253(-)
Zm00001d044184::3:221304222-221306223(-)
Zm00001d021685::7:160050432-160052433(-)
Zm00001d033262::1:256424328-256426329(-)
Zm00001d043835::3:211304882-211306883(-)
Zm00001d052980::4:207107982-207109983(-)
Zm00001d047418::9:129482558-129484559(+)
Zm00001d050182::4:71326741-71328742(+)
Zm00001d029356::1:67227312-67229313(+)
Zm00001d010684::8:124283635-124285636(-)
Zm00001d029675::1:82277870-82279871(-)
Zm00001d011628::8:156694079-156696080(-)
Zm00001d011478::8:151706737-151708738(-)
Zm00001d043527::3:202751878-202753879(+)
Zm00001d053776::4:240857179-240859180(+)
Zm00001d002117::2:6106457-6108458(+)
Zm00001d029009::1:54622560-54624561(+)
Zm00001d052977::4:206918169-206920170(+)
Zm00001d035933::6:61045004-61047005(+)
Zm00001d031291::1:185476990-185478991(-)
Zm00001d044059::3:218073322-218075323(+)
Zm00001d014701::5:59906929-59908930(-)
Zm00001d022485::7:178576975-178578976(-)
Zm00001d004840::2:143077580-143079581(+)
Zm00001d017351::5:193494748-193496749(+)
Zm00001d021028::7:140894664-140896665(+)
Zm00001d017121::5:186109189-186111190(-)
Zm00001d014920::5:68357212-68359213(+)
Zm00001d005429::2:173716505-173718506(-)
Zm00001d040901::3:77300704-77302705(-)
Zm00001d028088::1:22606023-22608024(-)
Zm00001d048028::9:148353583-148355584(+)
Zm00001d002239::2:8606017-8608018(+)
Zm00001d005682::2:183193322-183195323(+)
Zm00001d050911::4:130233484-130235485(+)
Zm00001d043477::3:201454161-201456162(-)
Zm00001d021574::7:156487460-156489461(+)
Zm00001d036490::6:90473227-90475228(-)
Zm00001d024209::10:56569096-56571097(-)
Zm00001d022498::7:178848110-178850111(-)
Zm00001d007450::2:232002636-232004637(-)
Zm00001d026630::10:149191205-149193206(-)
Zm00001d010765::8:127356320-127358321(-)
Zm00001d022244::7:173495677-173497678(+)
Zm00001d025839::10:131432341-131434342(-)
Zm00001d004610::2:121565816-121567817(+)
Zm00001d017213::5:189091641-189093642(+)
Zm00001d010504::8:118253792-118255793(-)
Zm00001d020424::7:113227984-113229985(-)
Zm00001d017219::5:189315247-189317248(-)
Zm00001d007293::2:226983521-226985522(-)
Zm00001d002824::2:23892856-23894857(-)
Zm00001d004051::2:79500192-79502193(-)
Zm00001d029402::1:69013548-69015549(+)
Zm00001d037582::6:130522958-130524959(-)
Zm00001d034673::1:299502235-299504236(+)
Zm00001d041055::3:93409870-93411871(+)
Zm00001d013808::5:21105944-21107945(+)
Zm00001d044173::3:221161321-221163322(+)
Zm00001d029361::1:67434465-67436466(+)
Zm00001d043954::3:214756381-214758382(+)
Zm00001d026305::10:143271791-143273792(-)
Zm00001d034990::6:1281253-1283254(+)
Zm00001d017045::5:183594833-183596834(-)
Zm00001d039670::3:11504468-11506469(-)
Zm00001d025384::10:116618321-116620322(-)
Zm00001d028354::1:31744163-31746164(+)
Zm00001d023446::10:5749398-5751399(-)
Zm00001d051021::4:137405172-137407173(+)
Zm00001d046218::9:72612866-72614867(-)
Zm00001d045026::9:10503860-10505861(+)
Zm00001d048165::9:151241801-151243802(-)
Zm00001d012979::5:2680619-2682620(-)
Zm00001d009418::8:63650766-63652767(+)
Zm00001d032739::1:236928633-236930634(+)
Zm00001d032439::1:226426276-226428277(-)
Zm00001d051677::4:166469288-166471289(-)
Zm00001d004407::2:110124678-110126679(-)
Zm00001d003584::2:49055544-49057545(-)
Zm00001d031412::1:189294327-189296328(-)
Zm00001d050198::4:72856274-72858275(-)
Zm00001d046807::9:106617204-106619205(+)
Zm00001d020097::7:91749643-91751644(+)
Zm00001d044243::3:222854855-222856856(+)
Zm00001d040941::3:81367601-81369602(+)
Zm00001d051099::4:142304019-142306020(-)
Zm00001d040488::3:46461287-46463288(+)
Zm00001d033477::1:263852801-263854802(-)
Zm00001d036635::6:95865213-95867214(-)
Zm00001d019760::7:57491475-57493476(+)
Zm00001d027652::1:10149335-10151336(+)
Zm00001d053589::4:235593298-235595299(-)
Zm00001d038345::6:154906043-154908044(-)
Zm00001d049433::4:30149170-30151171(-)
Zm00001d038312::6:154180760-154182761(-)
Zm00001d010532::8:119569790-119571791(+)
Zm00001d046518::9:93436578-93438579(+)
Zm00001d038760::6:163971891-163973892(-)
Zm00001d008817::8:21515442-21517443(-)
Zm00001d012685::8:178641126-178643127(-)
Zm00001d051582::4:163352155-163354156(+)
Zm00001d042216::3:156423366-156425367(-)
Zm00001d020237::7:101652227-101654228(-)
Zm00001d014267::5:38552904-38554905(-)
Zm00001d042675::3:176503712-176505713(-)
Zm00001d021643::7:158944890-158946891(+)
Zm00001d033180::1:253166252-253168253(-)
Zm00001d036137::6:74141108-74143109(-)
Zm00001d045695::9:33749397-33751398(-)
Zm00001d042621::3:174099165-174101166(+)
Zm00001d009763::8:80086488-80088489(+)
Zm00001d021686::7:160065255-160067256(-)
Zm00001d022202::7:172753882-172755883(+)
Zm00001d018698::7:2704527-2706528(+)
Zm00001d022513::7:179168537-179170538(+)
Zm00001d018936::7:9657399-9659400(+)
Zm00001d053900::4:243347587-243349588(+)
Zm00001d023593::10:11234820-11236821(+)
Zm00001d002375::2:11371014-11373015(-)
Zm00001d028207::1:26346435-26348436(-)
Zm00001d028863::1:48937427-48939428(-)
Zm00001d015242::5:80680274-80682275(-)
Zm00001d039091::6:169863184-169865185(+)
Zm00001d034194::1:286267321-286269322(-)
Zm00001d015121::5:76474396-76476397(-)
Zm00001d043286::3:194423256-194425257(-)
Zm00001d025353::10:115204960-115206961(-)
Zm00001d034001::1:280776372-280778373(-)
Zm00001d051441::4:158729664-158731665(+)
Zm00001d016635::5:170840985-170842986(-)
Zm00001d035907::6:59434936-59436937(-)
Zm00001d006384::2:206324548-206326549(+)
Zm00001d041192::3:104336910-104338911(+)
Zm00001d002301::2:9772963-9774964(-)
Zm00001d047514::9:133157390-133159391(+)
Zm00001d029342::1:66647955-66649956(-)
Zm00001d010617::8:122036631-122038632(+)
Zm00001d010195::8:103510458-103512459(-)
Zm00001d012886::5:1603586-1605587(+)
Zm00001d009403::8:63099416-63101417(-)
Zm00001d053112::4:214258479-214260480(-)
Zm00001d048567::9:158952799-158954800(-)
Zm00001d040624::3:54718342-54720343(-)
Zm00001d031703::1:198956876-198958877(-)
Zm00001d045321::9:18924777-18926778(+)
Zm00001d028079::1:22189289-22191290(+)
Zm00001d029488::1:72874111-72876112(-)
Zm00001d052744::4:199499440-199501441(+)
Zm00001d033210::1:254192591-254194592(+)
Zm00001d012537::8:176317598-176319599(+)
Zm00001d009798::8:81982647-81984648(-)
Zm00001d025079::10:102819632-102821633(+)
Zm00001d025178::10:107850298-107852299(+)
Zm00001d040125::3:28539567-28541568(-)
Zm00001d027843::1:14990486-14992487(-)
Zm00001d042024::3:147727400-147729401(-)
Zm00001d020901::7:136106631-136108632(+)
Zm00001d010227::8:104780852-104782853(-)
Zm00001d025616::10:124038594-124040595(-)
Zm00001d005983::2:194676593-194678594(+)
Zm00001d034313::1:288966421-288968422(+)
Zm00001d022619::7:181211362-181213363(+)
Zm00001d028339::1:31207107-31209108(+)
Zm00001d018057::5:213286884-213288885(+)
Zm00001d033169::1:252678341-252680342(+)
Zm00001d037742::6:136087334-136089335(+)
Zm00001d019476::7:35816550-35818551(+)
Zm00001d037900::6:141483918-141485919(+)
Zm00001d016889::5:179431967-179433968(+)
Zm00001d039865::3:17166630-17168631(-)
Zm00001d042473::3:168822772-168824773(+)
Zm00001d052050::4:177641700-177643701(+)
Zm00001d038273::6:152957202-152959203(+)
Zm00001d026541::10:147940549-147942550(-)
Zm00001d035579::6:34689200-34691201(+)
Zm00001d034862::1:304071251-304073252(-)
Zm00001d006324::2:204610181-204612182(+)
Zm00001d042427::3:166930556-166932557(+)
Zm00001d029148::1:60524516-60526517(-)
Zm00001d019593::7:45244587-45246588(+)
Zm00001d002758::2:21811578-21813579(+)
Zm00001d016052::5:141692013-141694014(+)
Zm00001d028013::1:20302978-20304979(+)
Zm00001d022028::7:168267521-168269522(+)
Zm00001d016935::5:180424687-180426688(-)
Zm00001d052028::4:176866103-176868104(-)
Zm00001d006681::2:214216843-214218844(-)
Zm00001d047449::9:130553568-130555569(-)
Zm00001d037275::6:119095064-119097065(+)
Zm00001d012801::5:240488-242489(+)
Zm00001d042207::3:156094991-156096992(-)
Zm00001d053618::4:236690888-236692889(+)
Zm00001d003663::2:53139924-53141925(-)
Zm00001d044701::3:235258718-235260719(-)
Zm00001d002328::2:10447086-10449087(+)
Zm00001d038862::6:166029475-166031476(-)
Zm00001d021465::7:152802951-152804952(-)
Zm00001d045581::9:27264139-27266140(-)
Zm00001d039371::3:2712253-2714254(-)
Zm00001d031037::1:174656312-174658313(+)
Zm00001d045382::9:20229398-20231399(+)
Zm00001d031424::1:189596605-189598606(+)
Zm00001d022381::7:176484898-176486899(-)
Zm00001d037950::6:143300018-143302019(+)
Zm00001d041955::3:145501431-145503432(+)
Zm00001d043439::3:199919230-199921231(-)
Zm00001d045788::9:39267309-39269310(-)
Zm00001d016068::5:142676027-142678028(+)
Zm00001d005164::2:161923184-161925185(+)
Zm00001d052632::4:195453635-195455636(-)
Zm00001d037267::6:118741033-118743034(+)
Zm00001d044391::3:226842745-226844746(+)
Zm00001d008883::8:23814856-23816857(-)
Zm00001d018967::7:10975281-10977282(+)
Zm00001d016308::5:156566461-156568462(+)
Zm00001d001980::2:3880201-3882202(-)
Zm00001d048577::9:159690582-159692583(-)
Zm00001d030936::1:168181525-168183526(+)
Zm00001d028211::1:26523709-26525710(+)
Zm00001d011580::8:154910540-154912541(-)
Zm00001d026036::10:136549418-136551419(-)
Zm00001d029885::1:92219004-92221005(-)
Zm00001d030126::1:107680550-107682551(+)
Zm00001d051310::4:152969368-152971369(-)
Zm00001d013424::5:11125617-11127618(-)
Zm00001d024489::10:73943748-73945749(-)
Zm00001d016098::5:144499575-144501576(+)
Zm00001d022201::7:172711158-172713159(+)
Zm00001d031061::1:175168962-175170963(+)
Zm00001d051311::4:152983837-152985838(-)
Zm00001d035704::6:41835084-41837085(+)
Zm00001d016382::5:160273926-160275927(-)
Zm00001d008950::8:26735785-26737786(-)
Zm00001d038018::6:145330144-145332145(+)
Zm00001d016577::5:168003052-168005053(-)
Zm00001d015690::5:107848069-107850070(+)
Zm00001d010574::8:120716160-120718161(-)
Zm00001d023987::10:34452377-34454378(+)
Zm00001d027467::1:5913009-5915010(-)
Zm00001d024710::10:84553132-84555133(-)
Zm00001d052507::4:191594434-191596435(-)
Zm00001d039022::6:168833256-168835257(+)
Zm00001d016596::5:169058620-169060621(+)
Zm00001d033738::1:272594431-272596432(-)
Zm00001d017247::5:190231144-190233145(+)
Zm00001d014089::5:31975726-31977727(+)
Zm00001d044923::9:7306441-7308442(+)
Zm00001d030392::1:128911708-128913709(+)
Zm00001d020256::7:102407154-102409155(-)
Zm00001d011711::8:159471291-159473292(-)
Zm00001d043227::3:192431480-192433481(+)
Zm00001d015356::5:86083154-86085155(+)
Zm00001d035318::6:21025577-21027578(+)
Zm00001d036986::6:108337560-108339561(-)
Zm00001d042821::3:181142309-181144310(-)
Zm00001d002456::2:13196723-13198724(-)
Zm00001d044908::9:6926229-6928230(+)
Zm00001d023755::10:18799800-18801801(+)
Zm00001d008314::8:4959594-4961595(+)
Zm00001d012247::8:170930890-170932891(+)
Zm00001d010982::8:135758193-135760194(+)
Zm00001d011913::8:164361378-164363379(+)
Zm00001d007832::2:240515421-240517422(+)
Zm00001d044153::3:220576273-220578274(+)
Zm00001d013085::5:4525544-4527545(-)
Zm00001d043517::3:202507867-202509868(-)
Zm00001d012620::8:177297201-177299202(+)
Zm00001d041352::3:113914958-113916959(+)
Zm00001d050139::4:68409004-68411005(+)
Zm00001d053885::4:242965897-242967898(-)
Zm00001d011136::8:140065064-140067065(-)
Zm00001d038170::6:150416643-150418644(+)
Zm00001d043144::3:190098683-190100684(+)
Zm00001d049541::4:33816268-33818269(+)
Zm00001d014422::5:45962334-45964335(-)
Zm00001d021540::7:155403421-155405422(-)
Zm00001d043090::3:188971358-188973359(+)
Zm00001d007279::2:226698040-226700041(-)
Zm00001d032526::1:229510751-229512752(-)
Zm00001d030061::1:102722604-102724605(-)
Zm00001d037495::6:127256879-127258880(+)
Zm00001d041777::3:137269104-137271105(-)
Zm00001d011353::8:147895503-147897504(-)
Zm00001d050315::4:80623766-80625767(+)
Zm00001d029339::1:66572337-66574338(-)
Zm00001d006066::2:197194055-197196056(+)
Zm00001d013620::5:15680841-15682842(-)
Zm00001d011999::8:166137438-166139439(+)
Zm00001d019349::7:29148646-29150647(+)
Zm00001d023701::10:16192036-16194037(+)
Zm00001d052686::4:197443595-197445596(-)
Zm00001d032104::1:213127647-213129648(+)
Zm00001d004757::2:136527543-136529544(-)
Zm00001d008715::8:17619379-17621380(-)
Zm00001d050372::4:84606584-84608585(+)
Zm00001d043965::3:215163302-215165303(+)
Zm00001d018616::7:1053585-1055586(+)
Zm00001d008572::8:13322332-13324333(+)
Zm00001d052396::4:189097708-189099709(-)
Zm00001d035088::6:4650257-4652258(+)
Zm00001d042168::3:154689839-154691840(-)
Zm00001d053674::4:238721886-238723887(-)
Zm00001d018258::5:217539552-217541553(-)
Zm00001d039455::3:4836834-4838835(-)
Zm00001d013648::5:16155505-16157506(+)
Zm00001d011876::8:163617785-163619786(-)
Zm00001d030453::1:133430769-133432770(+)
Zm00001d017271::5:191253584-191255585(+)
Zm00001d035491::6:29353703-29355704(-)
Zm00001d035263::6:18168891-18170892(+)
Zm00001d015405::5:88497332-88499333(-)
Zm00001d014602::5:54871111-54873112(+)
Zm00001d013031::5:3484805-3486806(+)
Zm00001d011880::8:163861207-163863208(+)
Zm00001d049684::4:39984073-39986074(+)
Zm00001d016957::5:181273354-181275355(-)
Zm00001d011145::8:140401596-140403597(+)
Zm00001d048802::4:5769664-5771665(-)
Zm00001d032059::1:211064272-211066273(+)
Zm00001d042106::3:150767047-150769048(-)
Zm00001d010221::8:104640043-104642044(-)
Zm00001d014147::5:34123346-34125347(-)
Zm00001d030348::1:124400112-124402113(+)
Zm00001d012317::8:172336297-172338298(+)
Zm00001d032828::1:239453789-239455790(+)
Zm00001d016374::5:159955379-159957380(+)
Zm00001d025277::10:112196259-112198260(-)
Zm00001d020876::7:135224244-135226245(-)
Zm00001d012734::8:179513280-179515281(-)
Zm00001d001912::2:2795845-2797846(-)
Zm00001d046014::9:54571611-54573612(-)
Zm00001d032158::1:214728432-214730433(+)
Zm00001d028054::1:21773444-21775445(-)
Zm00001d020319::7:106266048-106268049(+)
Zm00001d038686::6:162597602-162599603(-)
Zm00001d028840::1:48336988-48338989(-)
Zm00001d043052::3:187604938-187606939(-)
Zm00001d042930::3:184418402-184420403(-)
Zm00001d025307::10:113603644-113605645(+)
Zm00001d052272::4:185520643-185522644(+)
Zm00001d012492::8:175442076-175444077(+)
Zm00001d015186::5:78727293-78729294(-)
Zm00001d004621::2:122478123-122480124(-)
Zm00001d038173::6:150517235-150519236(-)
Zm00001d009676::8:75412252-75414253(-)
Zm00001d037383::6:123803439-123805440(+)
Zm00001d024597::10:79903560-79905561(-)
Zm00001d040622::3:54364927-54366928(+)
Zm00001d028162::1:24770107-24772108(+)
Zm00001d025294::10:112984367-112986368(-)
Zm00001d005772::2:187741523-187743524(-)
Zm00001d004085::2:81378547-81380548(+)
Zm00001d028695::1:43358823-43360824(-)
Zm00001d037713::6:134931916-134933917(+)
Zm00001d042258::3:157665504-157667505(-)
Zm00001d040730::3:60577343-60579344(-)
Zm00001d015224::5:80046531-80048532(-)
Zm00001d034075::1:283306929-283308930(-)
Zm00001d004152::2:86814007-86816008(-)
Zm00001d046923::9:110945664-110947665(-)
Zm00001d014719::5:60363596-60365597(+)
Zm00001d045490::9:24405199-24407200(+)
Zm00001d019478::7:35958638-35960639(-)
Zm00001d032049::1:210747559-210749560(+)
Zm00001d005932::2:193257281-193259282(+)
Zm00001d032145::1:214383852-214385853(+)
Zm00001d043474::3:201314830-201316831(+)
Zm00001d017248::5:190308343-190310344(-)
Zm00001d033684::1:271168180-271170181(+)
Zm00001d014250::5:38074438-38076439(-)
Zm00001d041548::3:126583333-126585334(-)
Zm00001d023291::10:2236284-2238285(-)
Zm00001d009903::8:88652782-88654783(+)
Zm00001d047663::9:138530057-138532058(+)
Zm00001d011947::8:164906825-164908826(+)
Zm00001d007172::2:223799592-223801593(+)
Zm00001d051608::4:164443463-164445464(-)
Zm00001d018941::7:9990163-9992164(+)
Zm00001d005653::2:182140917-182142918(-)
Zm00001d044376::3:226414289-226416290(+)
Zm00001d018618::7:1149277-1151278(-)
Zm00001d006757::2:216048622-216050623(+)
Zm00001d026135::10:139370171-139372172(+)
Zm00001d020811::7:133778432-133780433(-)
Zm00001d009011::8:30108703-30110704(+)
Zm00001d038651::6:161812986-161814987(-)
Zm00001d012815::5:786965-788966(-)
Zm00001d045385::9:20248487-20250488(+)
Zm00001d033150::1:252139258-252141259(-)
Zm00001d033504::1:264693828-264695829(+)
Zm00001d024117::10:46747763-46749764(+)
Zm00001d012156::8:169074733-169076734(-)
Zm00001d043945::3:214387164-214389165(-)
Zm00001d002131::2:6426821-6428822(+)
Zm00001d014074::5:31564745-31566746(+)
Zm00001d051755::4:168936693-168938694(-)
Zm00001d015950::5:133615682-133617683(+)
Zm00001d034733::1:300952624-300954625(+)
Zm00001d022432::7:177639197-177641198(-)
Zm00001d053320::4:225973936-225975937(+)
Zm00001d049140::4:17534235-17536236(-)
Zm00001d021570::7:156403836-156405837(+)
Zm00001d042537::3:171188489-171190490(+)
Zm00001d014515::5:51274602-51276603(-)
Zm00001d043335::3:196990601-196992602(-)
Zm00001d032165::1:215243796-215245797(+)
Zm00001d020264::7:102996572-102998573(-)
Zm00001d039156::6:171179593-171181594(+)
Zm00001d024014::10:36981963-36983964(-)
Zm00001d013447::5:11829362-11831363(-)
Zm00001d020242::7:101931474-101933475(-)
Zm00001d053582::4:235344332-235346333(-)
Zm00001d023616::10:12213380-12215381(-)
Zm00001d029141::1:60321449-60323450(+)
Zm00001d019664::7:48964019-48966020(+)
Zm00001d005295::2:168135632-168137633(+)
Zm00001d034279::1:288409219-288411220(+)
Zm00001d020636::7:125842095-125844096(-)
Zm00001d007968::2:244322993-244324994(-)
Zm00001d017107::5:185559266-185561267(-)
Zm00001d023994::10:35179417-35181418(-)
Zm00001d008525::8:11672333-11674334(-)
Zm00001d017754::5:205922777-205924778(+)
Zm00001d054003::4:244906791-244908792(+)
Zm00001d023506::10:7801455-7803456(+)
Zm00001d021142::7:143949286-143951287(-)
Zm00001d018828::7:6679616-6681617(-)
Zm00001d003855::2:62853801-62855802(+)
Zm00001d001879::2:2255573-2257574(-)
Zm00001d024723::10:85126622-85128623(+)
Zm00001d052452::4:190312158-190314159(+)
Zm00001d019293::7:25960996-25962997(+)
Zm00001d018930::7:9622210-9624211(-)
Zm00001d024928::10:95449662-95451663(+)
Zm00001d021019::7:140531652-140533653(+)
Zm00001d022628::7:181727589-181729590(-)
Zm00001d025894::10:133242510-133244511(-)
Zm00001d005808::2:189443701-189445702(-)
Zm00001d015372::5:86732393-86734394(+)
Zm00001d032805::1:238803355-238805356(+)
Zm00001d047676::9:139042888-139044889(+)
Zm00001d019584::7:44547672-44549673(+)
Zm00001d040599::3:52520564-52522565(-)
Zm00001d051572::4:163139933-163141934(-)
Zm00001d005616::2:180788690-180790691(+)
Zm00001d043266::3:193800966-193802967(+)
Zm00001d019615::7:46375312-46377313(-)
Zm00001d020644::7:126244199-126246200(+)
Zm00001d045190::9:15653950-15655951(-)
Zm00001d014309::5:40504108-40506109(-)
Zm00001d039404::3:3479128-3481129(-)
Zm00001d047410::9:129360156-129362157(+)
Zm00001d043946::3:214386699-214388700(+)
Zm00001d015754::5:116651173-116653174(-)
Zm00001d050961::4:133639870-133641871(+)
Zm00001d017806::5:207371875-207373876(-)
Zm00001d049743::4:42445880-42447881(+)
Zm00001d023784::10:20015130-20017131(+)
Zm00001d051424::4:158061698-158063699(+)
Zm00001d025086::10:103059026-103061027(-)
Zm00001d046759::9:104674920-104676921(-)
Zm00001d034841::1:303629731-303631732(+)
Zm00001d047550::9:135118809-135120810(-)
Zm00001d042591::3:172996908-172998909(+)
Zm00001d029102::1:58053748-58055749(+)
Zm00001d050253::4:76526772-76528773(-)
Zm00001d049377::4:28209606-28211607(+)
Zm00001d040691::3:58484404-58486405(-)
Zm00001d038681::6:162448211-162450212(+)
Zm00001d010185::8:103318242-103320243(+)
Zm00001d017986::5:211404915-211406916(+)
Zm00001d012499::8:175512594-175514595(+)
Zm00001d038855::6:165901123-165903124(+)
Zm00001d048884::4:7016573-7018574(+)
Zm00001d013926::5:24987315-24989316(-)
Zm00001d010337::8:110337533-110339534(-)
Zm00001d051851::4:172413262-172415263(-)
Zm00001d047521::9:133427641-133429642(+)
Zm00001d036165::6:75433889-75435890(+)
Zm00001d018287::5:217938073-217940074(+)
Zm00001d008395::8:7172472-7174473(+)
Zm00001d021961::7:167200157-167202158(+)
Zm00001d029297::1:65316594-65318595(-)
Zm00001d028931::1:51979050-51981051(-)
Zm00001d011182::8:142208216-142210217(+)
Zm00001d032916::1:243024439-243026440(-)
Zm00001d009748::8:79513946-79515947(+)
Zm00001d020863::7:134965219-134967220(-)
Zm00001d036429::6:88155767-88157768(+)
Zm00001d028532::1:38403005-38405006(-)
Zm00001d031429::1:189861598-189863599(-)
Zm00001d026548::10:147987787-147989788(+)
Zm00001d036643::6:95995654-95997655(+)
Zm00001d032344::1:223291110-223293111(-)
Zm00001d042123::3:151898722-151900723(+)
Zm00001d047471::9:131186982-131188983(+)
Zm00001d048055::9:149058011-149060012(+)
Zm00001d039138::6:170955069-170957070(-)
Zm00001d019789::7:61631865-61633866(+)
Zm00001d036877::6:105438112-105440113(+)
Zm00001d013492::5:12693165-12695166(+)
Zm00001d052888::4:203510932-203512933(-)
Zm00001d048434::9:156293812-156295813(+)
Zm00001d035898::6:58736213-58738214(-)
Zm00001d005684::2:183290820-183292821(-)
Zm00001d046243::9:76102354-76104355(+)
Zm00001d049953::4:55178950-55180951(+)
Zm00001d051929::4:174756471-174758472(+)
Zm00001d046249::9:76620181-76622182(+)
Zm00001d052178::4:181727932-181729933(+)
Zm00001d015839::5:124934813-124936814(+)
Zm00001d048835::4:6141430-6143431(+)
Zm00001d006348::2:205257030-205259031(+)
Zm00001d014875::5:66768544-66770545(-)
Zm00001d007407::2:231035134-231037135(+)
Zm00001d015779::5:118855665-118857666(-)
Zm00001d052005::4:176265317-176267318(+)
Zm00001d029682::1:82565886-82567887(-)
Zm00001d049362::4:27909619-27911620(+)
Zm00001d016606::5:169949247-169951248(-)
Zm00001d040560::3:49801301-49803302(+)
Zm00001d048379::9:155273208-155275209(-)
Zm00001d010257::8:106418298-106420299(-)
Zm00001d019987::7:82855337-82857338(-)
Zm00001d046748::9:104332235-104334236(-)
Zm00001d007543::2:234345960-234347961(-)
Zm00001d012349::8:172828279-172830280(-)
Zm00001d012401::8:173732000-173734001(+)
Zm00001d012679::8:178501965-178503966(-)
Zm00001d052723::4:198868966-198870967(+)
Zm00001d049642::4:38573514-38575515(-)
Zm00001d016588::5:168631640-168633641(+)
Zm00001d037084::6:111707845-111709846(-)
Zm00001d017715::5:205060178-205062179(+)
Zm00001d034286::1:288508323-288510324(+)
Zm00001d015705::5:109801916-109803917(-)
Zm00001d053960::4:244304282-244306283(-)
Zm00001d002008::2:4298705-4300706(+)
Zm00001d021215::7:146370700-146372701(+)
Zm00001d006389::2:206402609-206404610(-)
Zm00001d012840::5:988609-990610(+)
Zm00001d046613::9:98845008-98847009(-)
Zm00001d032261::1:219345684-219347685(-)
Zm00001d020544::7:121749211-121751212(+)
Zm00001d021702::7:160757566-160759567(-)
Zm00001d013516::5:13412338-13414339(-)
Zm00001d021617::7:158164609-158166610(+)
Zm00001d024101::10:44981121-44983122(+)
Zm00001d025992::10:135573011-135575012(+)
Zm00001d012632::8:177515900-177517901(+)
Zm00001d009514::8:68471411-68473412(-)
Zm00001d020804::7:133413348-133415349(-)
Zm00001d020879::7:135264250-135266251(+)
Zm00001d042098::3:150670976-150672977(+)
Zm00001d013186::5:6101469-6103470(+)
Zm00001d043950::3:214611674-214613675(-)
Zm00001d007685::2:237402341-237404342(-)
Zm00001d011833::8:162292249-162294250(+)
Zm00001d013549::5:14085548-14087549(-)
Zm00001d021636::7:158753779-158755780(+)
Zm00001d037343::6:122123734-122125735(+)
Zm00001d017614::5:201748122-201750123(-)
Zm00001d020052::7:88708483-88710484(+)
Zm00001d030121::1:107184853-107186854(-)
Zm00001d004392::2:108516933-108518934(+)
Zm00001d051545::4:162050062-162052063(+)
Zm00001d051656::4:165894365-165896366(+)
Zm00001d013801::5:20671783-20673784(+)
Zm00001d033061::1:249092062-249094063(+)
Zm00001d046709::9:103044862-103046863(+)
Zm00001d026071::10:137672646-137674647(+)
Zm00001d018515::5:222296716-222298717(+)
Zm00001d039325::3:1949605-1951606(-)
Zm00001d015024::5:72668408-72670409(+)
Zm00001d047636::9:137800719-137802720(-)
Zm00001d048959::4:10752825-10754826(+)
Zm00001d038166::6:150255267-150257268(+)
Zm00001d026519::10:147475660-147477661(+)
Zm00001d017953::5:210790015-210792016(-)
Zm00001d011970::8:165343030-165345031(-)
Zm00001d030317::1:122081451-122083452(+)
Zm00001d009899::8:88361419-88363420(-)
Zm00001d038021::6:145392469-145394470(+)
Zm00001d032425::1:225988872-225990873(+)
Zm00001d005818::2:189657253-189659254(+)
Zm00001d011474::8:151592399-151594400(+)
Zm00001d041880::3:142196775-142198776(-)
Zm00001d051839::4:171774983-171776984(+)
Zm00001d039283::3:1001733-1003734(-)
Zm00001d005125::2:159695135-159697136(-)
Zm00001d040670::3:57111414-57113415(-)
Zm00001d018527::5:222516482-222518483(-)
Zm00001d022460::7:178141999-178144000(-)
Zm00001d038657::6:161942711-161944712(-)
Zm00001d048747::4:4877350-4879351(+)
Zm00001d011329::8:146861697-146863698(+)
Zm00001d011742::8:160444095-160446096(+)
Zm00001d032373::1:224243274-224245275(+)
Zm00001d033136::1:251755393-251757394(-)
Zm00001d031712::1:199130607-199132608(+)
Zm00001d025652::10:125101473-125103474(+)
Zm00001d016070::5:142714268-142716269(+)
Zm00001d005961::2:194014832-194016833(-)
Zm00001d014950::5:69577597-69579598(-)
Zm00001d008245::8:2493127-2495128(-)
Zm00001d047181::9:121099199-121101200(-)
Zm00001d004517::2:116141346-116143347(-)
Zm00001d041708::3:134385215-134387216(-)
Zm00001d016433::5:162225920-162227921(-)
Zm00001d017709::5:204808073-204810074(-)
Zm00001d014632::5:56755556-56757557(-)
Zm00001d023459::10:6298238-6300239(-)
Zm00001d053438::4:231447937-231449938(+)
Zm00001d049760::4:43394948-43396949(+)
Zm00001d034245::1:287794750-287796751(+)
Zm00001d046068::9:61133700-61135701(-)
Zm00001d041583::3:128253685-128255686(-)
Zm00001d046020::9:55666650-55668651(+)
Zm00001d030717::1:155478808-155480809(+)
Zm00001d032745::1:237061813-237063814(+)
Zm00001d035199::6:9597016-9599017(+)
Zm00001d030809::1:161203730-161205731(-)
Zm00001d025047::10:101524452-101526453(+)
Zm00001d022611::7:181059489-181061490(-)
Zm00001d011691::8:158904697-158906698(-)
Zm00001d044103::3:219258380-219260381(+)
Zm00001d038539::6:159594336-159596337(+)
Zm00001d033975::1:279921938-279923939(-)
Zm00001d047814::9:142496281-142498282(+)
Zm00001d001787::2:933227-935228(-)
Zm00001d008403::8:7620781-7622782(-)
Zm00001d025140::10:106279211-106281212(+)
Zm00001d009240::8:45923715-45925716(-)
Zm00001d002344::2:10632871-10634872(+)
Zm00001d032687::1:234435047-234437048(+)
Zm00001d024645::10:82009574-82011575(-)
Zm00001d050943::4:132885263-132887264(+)
Zm00001d030346::1:124045778-124047779(+)
Zm00001d047727::9:140061358-140063359(-)
Zm00001d005173::2:162269990-162271991(+)
Zm00001d031945::1:207696340-207698341(+)
Zm00001d020180::7:97826121-97828122(-)
Zm00001d034834::1:303362329-303364330(-)
Zm00001d007357::2:229626230-229628231(-)
Zm00001d031837::1:203224755-203226756(-)
Zm00001d046538::9:94660645-94662646(+)
Zm00001d037103::6:112381515-112383516(-)
Zm00001d040545::3:48942088-48944089(+)
Zm00001d053913::4:243611686-243613687(-)
Zm00001d012224::8:170417965-170419966(+)
Zm00001d049597::4:36836045-36838046(-)
Zm00001d047262::9:124765526-124767527(+)
Zm00001d049222::4:21345682-21347683(+)
Zm00001d051638::4:165370959-165372960(-)
Zm00001d032363::1:224031158-224033159(+)
Zm00001d039502::3:6074101-6076102(+)
Zm00001d026129::10:139298234-139300235(-)
Zm00001d044016::3:216677646-216679647(+)
Zm00001d009983::8:93322875-93324876(+)
Zm00001d015327::5:84629341-84631342(+)
Zm00001d021579::7:156777924-156779925(-)
Zm00001d001836::2:1666119-1668120(-)
Zm00001d043226::3:192432249-192434250(-)
Zm00001d038121::6:148610908-148612909(+)
Zm00001d014030::5:29403182-29405183(+)
Zm00001d005019::2:154110578-154112579(+)
Zm00001d039539::3:7536718-7538719(+)
Zm00001d019758::7:56864311-56866312(+)
Zm00001d041397::3:116327974-116329975(+)
Zm00001d013459::5:12111133-12113134(-)
Zm00001d014344::5:42039821-42041822(+)
Zm00001d040046::3:24641930-24643931(+)
Zm00001d017379::5:193877984-193879985(+)
Zm00001d005928::2:193093534-193095535(-)
Zm00001d018275::5:217784115-217786116(-)
Zm00001d036946::6:106963688-106965689(-)
Zm00001d007315::2:227629590-227631591(+)
Zm00001d027743::1:12510090-12512091(-)
Zm00001d012857::5:1165091-1167092(-)
Zm00001d047772::9:141395921-141397922(+)
Zm00001d037822::6:138797270-138799271(-)
Zm00001d003033::2:29994939-29996940(-)
Zm00001d051458::4:159346870-159348871(+)
Zm00001d017826::5:207859263-207861264(+)
Zm00001d015151::5:77108573-77110574(-)
Zm00001d003186::2:35029289-35031290(+)
Zm00001d043632::3:205647059-205649060(-)
Zm00001d021203::7:145877931-145879932(+)
Zm00001d043776::3:209888007-209890008(+)
Zm00001d010029::8:96110358-96112359(-)
Zm00001d019504::7:38020233-38022234(-)
Zm00001d034547::1:295998387-296000388(-)
Zm00001d035680::6:40863818-40865819(-)
Zm00001d049270::4:23899417-23901418(-)
Zm00001d011827::8:162223999-162226000(-)
Zm00001d050174::4:70785210-70787211(-)
Zm00001d042556::3:171672779-171674780(+)
Zm00001d016938::5:180475680-180477681(-)
Zm00001d034051::1:282577257-282579258(+)
Zm00001d047777::9:141489725-141491726(+)
Zm00001d039551::3:7837514-7839515(+)
Zm00001d050003::4:58850161-58852162(-)
Zm00001d029896::1:92898386-92900387(-)
Zm00001d012741::8:179545906-179547907(-)
Zm00001d033666::1:269992272-269994273(-)
Zm00001d005012::2:153753425-153755426(-)
Zm00001d004545::2:117224781-117226782(+)
Zm00001d010631::8:122404922-122406923(+)
Zm00001d027383::1:4114170-4116171(-)
Zm00001d009503::8:67752441-67754442(-)
Zm00001d031846::1:203934977-203936978(-)
Zm00001d024938::10:95863723-95865724(-)
Zm00001d026120::10:138886179-138888180(-)
Zm00001d007411::2:231130198-231132199(-)
Zm00001d025700::10:126771226-126773227(+)
Zm00001d011094::8:138803106-138805107(-)
Zm00001d017410::5:195100954-195102955(+)
Zm00001d032230::1:218043212-218045213(+)
Zm00001d032444::1:226775748-226777749(+)
Zm00001d008976::8:28092616-28094617(+)
Zm00001d020851::7:134662633-134664634(-)
Zm00001d049319::4:26180010-26182011(-)
Zm00001d011340::8:147322831-147324832(-)
Zm00001d003429::2:44098840-44100841(+)
Zm00001d024528::10:76467471-76469472(-)
Zm00001d043410::3:199002370-199004371(+)
Zm00001d052425::4:189732858-189734859(+)
Zm00001d005328::2:169710133-169712134(-)
Zm00001d012467::8:175044043-175046044(+)
Zm00001d022594::7:180719722-180721723(+)
Zm00001d014562::5:53276265-53278266(-)
Zm00001d027268::1:1033276-1035277(+)
Zm00001d054004::4:245026837-245028838(+)
Zm00001d005347::2:170385266-170387267(+)
Zm00001d031051::1:174875894-174877895(+)
Zm00001d003533::2:47103686-47105687(+)
Zm00001d046035::9:57473525-57475526(-)
Zm00001d018443::5:220934678-220936679(-)
Zm00001d026211::10:140993939-140995940(+)
Zm00001d051360::4:155950818-155952819(+)
Zm00001d038661::6:161971843-161973844(+)
Zm00001d049313::4:25971311-25973312(+)
Zm00001d019644::7:47871564-47873565(-)
Zm00001d021752::7:162188858-162190859(+)
Zm00001d043311::3:195852922-195854923(+)
Zm00001d018098::5:214153783-214155784(-)
Zm00001d008777::8:19663388-19665389(-)
Zm00001d052751::4:199810550-199812551(-)
Zm00001d026386::10:144860999-144863000(-)
Zm00001d049762::4:43589566-43591567(+)
Zm00001d015095::5:75275192-75277193(-)
Zm00001d013700::5:17882878-17884879(-)
Zm00001d004672::2:129373697-129375698(+)
Zm00001d024373::10:67658571-67660572(-)
Zm00001d016511::5:165449163-165451164(-)
Zm00001d011517::8:153157333-153159334(+)
Zm00001d053889::4:243050042-243052043(-)
Zm00001d029328::1:66118555-66120556(+)
Zm00001d011445::8:150551478-150553479(+)
Zm00001d011168::8:141594942-141596943(-)
Zm00001d029910::1:93749649-93751650(-)
Zm00001d041887::3:142422057-142424058(+)
Zm00001d017768::5:206247801-206249802(+)
Zm00001d013135::5:5327919-5329920(-)
Zm00001d027313::1:2779641-2781642(+)
Zm00001d016793::5:176109433-176111434(-)
Zm00001d022132::7:170957410-170959411(-)
Zm00001d018730::7:3306399-3308400(-)
Zm00001d037490::6:127184123-127186124(-)
Zm00001d027236::1:136877-138878(+)
Zm00001d044979::9:9114983-9116984(-)
Zm00001d034856::1:303901932-303903933(+)
Zm00001d023788::10:20293121-20295122(+)
Zm00001d035668::6:40158220-40160221(+)
Zm00001d019854::7:70496683-70498684(-)
Zm00001d011615::8:156043613-156045614(-)
Zm00001d004736::2:134748367-134750368(-)
Zm00001d052886::4:203411780-203413781(-)
Zm00001d042084::3:150156956-150158957(+)
Zm00001d011210::8:143027337-143029338(-)
Zm00001d028761::1:45867494-45869495(-)
Zm00001d013911::5:24429438-24431439(+)
Zm00001d032396::1:225295871-225297872(+)
Zm00001d012273::8:171696003-171698004(-)
Zm00001d037637::6:132582193-132584194(+)
Zm00001d030086::1:104415068-104417069(+)
Zm00001d028485::1:36683955-36685956(-)
Zm00001d023246::10:1444095-1446096(+)
Zm00001d027371::1:3916562-3918563(-)
Zm00001d048946::4:10451452-10453453(-)
Zm00001d048904::4:7507083-7509084(-)
Zm00001d052154::4:181428229-181430230(+)
Zm00001d006401::2:206596357-206598358(+)
Zm00001d007045::2:220800085-220802086(+)
Zm00001d011738::8:160392139-160394140(-)
Zm00001d018718::7:3072241-3074242(+)
Zm00001d044382::3:226544674-226546675(-)
Zm00001d017726::5:205303105-205305106(-)
Zm00001d028566::1:39240680-39242681(+)
Zm00001d031519::1:192674620-192676621(-)
Zm00001d018604::7:630441-632442(-)
Zm00001d042233::3:157011463-157013464(+)
Zm00001d040342::3:39040078-39042079(-)
Zm00001d013412::5:10598922-10600923(+)
Zm00001d006673::2:214021817-214023818(-)
Zm00001d036717::6:98728980-98730981(+)
Zm00001d003479::2:45455847-45457848(+)
Zm00001d043660::3:206189361-206191362(-)
Zm00001d029397::1:68937738-68939739(-)
Zm00001d044603::3:233212088-233214089(-)
Zm00001d009114::8:37232454-37234455(-)
Zm00001d013475::5:12421039-12423040(+)
Zm00001d019549::7:41860316-41862317(+)
Zm00001d050850::4:126962364-126964365(-)
Zm00001d045521::9:25316978-25318979(+)
Zm00001d024704::10:84196999-84199000(+)
Zm00001d041101::3:97415778-97417779(-)
Zm00001d030914::1:166902321-166904322(+)
Zm00001d049437::4:30245415-30247416(-)
Zm00001d036833::6:103276056-103278057(+)
Zm00001d047091::9:118284404-118286405(-)
Zm00001d048449::9:156615218-156617219(+)
Zm00001d005884::2:191757316-191759317(-)
Zm00001d017091::5:185082604-185084605(+)
Zm00001d002192::2:7734892-7736893(-)
Zm00001d017172::5:187960939-187962940(-)
Zm00001d037052::6:110627865-110629866(-)
Zm00001d010616::8:121971615-121973616(+)
Zm00001d045400::9:20676678-20678679(+)
Zm00001d006179::2:200780970-200782971(+)
Zm00001d011850::8:162782423-162784424(+)
Zm00001d025502::10:120602881-120604882(-)
Zm00001d041090::3:96816358-96818359(-)
Zm00001d017352::5:193498800-193500801(+)
Zm00001d052488::4:191189887-191191888(-)
Zm00001d043958::3:214830162-214832163(+)
Zm00001d026554::10:148042844-148044845(-)
Zm00001d018128::5:214802275-214804276(+)
Zm00001d009320::8:55174264-55176265(-)
Zm00001d052432::4:189829307-189831308(+)
Zm00001d052411::4:189318272-189320273(+)
Zm00001d014584::5:54407545-54409546(+)
Zm00001d052115::4:180191092-180193093(-)
Zm00001d017476::5:197145187-197147188(-)
Zm00001d012306::8:172156323-172158324(-)
Zm00001d052375::4:188483971-188485972(+)
Zm00001d039994::3:22274718-22276719(+)
Zm00001d041127::3:99307984-99309985(+)
Zm00001d051702::4:167220303-167222304(-)
Zm00001d006680::2:214130096-214132097(-)
Zm00001d045488::9:24303982-24305983(-)
Zm00001d031909::1:206463898-206465899(+)
Zm00001d017170::5:187813933-187815934(+)
Zm00001d015061::5:73799749-73801750(+)
Zm00001d022368::7:176187239-176189240(+)
Zm00001d030132::1:108198441-108200442(+)
Zm00001d008642::8:15548788-15550789(-)
Zm00001d041801::3:138811022-138813023(-)
Zm00001d038309::6:154161166-154163167(+)
Zm00001d018776::7:4960160-4962161(+)
Zm00001d004635::2:124423347-124425348(-)
Zm00001d019914::7:75385692-75387693(-)
Zm00001d043949::3:214563573-214565574(+)
Zm00001d010583::8:120901646-120903647(-)
Zm00001d012970::5:2557706-2559707(-)
Zm00001d018335::5:218655025-218657026(+)
Zm00001d019251::7:24030126-24032127(+)
Zm00001d024229::10:58421585-58423586(-)
Zm00001d032709::1:235661828-235663829(-)
Zm00001d023317::10:2859970-2861971(+)
Zm00001d049550::4:34377333-34379334(-)
Zm00001d042180::3:155203096-155205097(-)
Zm00001d036220::6:77713818-77715819(-)
Zm00001d028206::1:26187305-26189306(+)
Zm00001d009753::8:79786965-79788966(+)
Zm00001d050026::4:60972867-60974868(+)
Zm00001d039343::3:2190436-2192437(-)
Zm00001d035645::6:38127283-38129284(+)
Zm00001d015785::5:119214135-119216136(+)
Zm00001d006841::2:217690372-217692373(+)
Zm00001d006488::2:209764833-209766834(-)
Zm00001d013984::5:27298067-27300068(+)
Zm00001d007270::2:226299332-226301333(+)
Zm00001d003661::2:52986263-52988264(+)
Zm00001d001988::2:4004621-4006622(-)
Zm00001d040974::3:87046439-87048440(+)
Zm00001d042049::3:148580973-148582974(+)
Zm00001d048512::9:157595777-157597778(+)
Zm00001d039338::3:2049450-2051451(+)
Zm00001d005330::2:169720822-169722823(-)
Zm00001d043179::3:190704269-190706270(-)
Zm00001d014626::5:56453737-56455738(+)
Zm00001d033334::1:259328814-259330815(+)
Zm00001d002654::2:18310994-18312995(+)
Zm00001d019495::7:37539321-37541322(-)
Zm00001d013420::5:10941608-10943609(-)
Zm00001d048794::4:5643896-5645897(-)
Zm00001d015776::5:118462884-118464885(-)
Zm00001d012656::8:178056415-178058416(+)
Zm00001d016640::5:170973763-170975764(+)
Zm00001d051129::4:144993634-144995635(-)
Zm00001d006456::2:208768603-208770604(+)
Zm00001d034515::1:295312205-295314206(+)
Zm00001d028392::1:33146175-33148176(+)
Zm00001d052733::4:199292640-199294641(+)
Zm00001d038557::6:159804584-159806585(-)
Zm00001d001859::2:2043346-2045347(-)
Zm00001d024855::10:90670153-90672154(+)
Zm00001d012447::8:174717581-174719582(-)
Zm00001d012362::8:173029013-173031014(-)
Zm00001d004279::2:99776394-99778395(+)
Zm00001d039162::6:171472946-171474947(+)
Zm00001d010621::8:122090886-122092887(-)
Zm00001d034429::1:292816269-292818270(-)
Zm00001d010478::8:117171257-117173258(+)
Zm00001d045399::9:20665755-20667756(+)
Zm00001d009004::8:29653918-29655919(-)
Zm00001d007772::2:239371125-239373126(-)
Zm00001d037624::6:132160687-132162688(+)
Zm00001d019816::7:64643020-64645021(-)
Zm00001d007078::2:221779724-221781725(-)
Zm00001d045495::9:24434348-24436349(+)
Zm00001d031072::1:175970705-175972706(+)
Zm00001d051668::4:166178507-166180508(-)
Zm00001d014244::5:37834454-37836455(-)
Zm00001d053239::4:221658420-221660421(-)
Zm00001d027950::1:18189787-18191788(-)
Zm00001d012749::8:179669802-179671803(+)
Zm00001d048216::9:152613281-152615282(+)
Zm00001d050272::4:77691385-77693386(+)
Zm00001d021535::7:155282939-155284940(-)
Zm00001d033246::1:255869479-255871480(-)
Zm00001d004320::2:103007132-103009133(-)
Zm00001d032683::1:234265362-234267363(+)
Zm00001d015973::5:135544358-135546359(-)
Zm00001d037214::6:116112243-116114244(+)
Zm00001d010447::8:115545727-115547728(-)
Zm00001d042026::3:147733667-147735668(-)
Zm00001d038652::6:161896059-161898060(-)
Zm00001d046103::9:63754122-63756123(-)
Zm00001d037934::6:142594035-142596036(-)
Zm00001d047759::9:141100592-141102593(-)
Zm00001d049208::4:20621966-20623967(+)
Zm00001d020976::7:138348169-138350170(+)
Zm00001d028285::1:29169823-29171824(+)
Zm00001d047207::9:121975454-121977455(+)
Zm00001d038812::6:164960117-164962118(+)
Zm00001d018024::5:212252761-212254762(+)
Zm00001d009424::8:63826492-63828493(-)
Zm00001d003405::2:43285550-43287551(+)
Zm00001d025837::10:131417823-131419824(+)
Zm00001d050242::4:75573212-75575213(-)
Zm00001d030295::1:120057791-120059792(+)
Zm00001d020253::7:102361795-102363796(+)
Zm00001d036346::6:85075193-85077194(-)
Zm00001d038361::6:155374401-155376402(+)
Zm00001d008339::8:5744900-5746901(+)
Zm00001d012897::5:1758517-1760518(-)
Zm00001d004558::2:117926532-117928533(+)
Zm00001d042272::3:158432325-158434326(+)
Zm00001d006658::2:213749382-213751383(-)
Zm00001d017072::5:184388115-184390116(+)
Zm00001d011958::8:165202001-165204002(+)
Zm00001d042361::3:163204354-163206355(-)
Zm00001d040416::3:42356758-42358759(+)
Zm00001d020643::7:126242993-126244994(-)
Zm00001d015802::5:121338198-121340199(-)
Zm00001d021188::7:145418035-145420036(-)
Zm00001d020806::7:133442380-133444381(+)
Zm00001d047463::9:130905383-130907384(-)
Zm00001d007479::2:232669018-232671019(+)
Zm00001d043388::3:198487397-198489398(+)
Zm00001d005952::2:193762565-193764566(+)
Zm00001d022096::7:170214165-170216166(-)
Zm00001d006193::2:201253520-201255521(+)
Zm00001d011610::8:155806422-155808423(+)
Zm00001d024703::10:84133683-84135684(+)
Zm00001d045573::9:27030519-27032520(-)
Zm00001d024966::10:97203192-97205193(+)
Zm00001d010145::8:101317025-101319026(-)
Zm00001d030881::1:165230235-165232236(+)
Zm00001d017724::5:205287058-205289059(+)
Zm00001d003255::2:38079158-38081159(-)
Zm00001d018041::5:212696435-212698436(-)
Zm00001d024764::10:87128946-87130947(-)
Zm00001d045398::9:20630477-20632478(+)
Zm00001d011197::8:142737502-142739503(-)
Zm00001d053092::4:213309078-213311079(-)
Zm00001d011904::8:164283328-164285329(-)
Zm00001d027607::1:8918183-8920184(+)
Zm00001d033055::1:248798271-248800272(-)
Zm00001d030562::1:144196810-144198811(-)
Zm00001d049884::4:50460333-50462334(+)
Zm00001d031794::1:202095005-202097006(-)
Zm00001d020718::7:130046192-130048193(+)
Zm00001d013812::5:21293155-21295156(-)
Zm00001d017395::5:194478348-194480349(-)
Zm00001d042022::3:147648047-147650048(+)
Zm00001d022150::7:171310140-171312141(+)
Zm00001d043254::3:193420909-193422910(+)
Zm00001d003605::2:49737181-49739182(-)
Zm00001d009946::8:91669874-91671875(-)
Zm00001d003789::2:59386216-59388217(-)
Zm00001d047881::9:144122660-144124661(+)
Zm00001d044694::3:235064511-235066512(+)
Zm00001d024975::10:97689205-97691206(-)
Zm00001d002330::2:10469817-10471818(-)
Zm00001d047047::9:116615835-116617836(-)
Zm00001d017904::5:209853627-209855628(+)
Zm00001d043022::3:186813122-186815123(-)
Zm00001d052435::4:189980170-189982171(+)
Zm00001d014654::5:57559257-57561258(+)
Zm00001d027367::1:3809645-3811646(-)
Zm00001d011436::8:150437223-150439224(+)
Zm00001d020498::7:119317431-119319432(+)
Zm00001d006793::2:216857910-216859911(-)
Zm00001d031599::1:195875426-195877427(-)
Zm00001d019124::7:18112901-18114902(-)
Zm00001d015430::5:89672212-89674213(+)
Zm00001d003275::2:38563796-38565797(-)
Zm00001d003031::2:29816332-29818333(+)
Zm00001d037688::6:134046137-134048138(+)
Zm00001d003049::2:30343791-30345792(+)
Zm00001d027802::1:13861799-13863800(+)
Zm00001d017251::5:190353824-190355825(+)
Zm00001d038644::6:161635624-161637625(-)
Zm00001d002478::2:13594207-13596208(+)
Zm00001d014513::5:51116294-51118295(-)
Zm00001d048285::9:153883554-153885555(+)
Zm00001d047501::9:132762031-132764032(+)
Zm00001d036051::6:69068803-69070804(+)
Zm00001d024830::10:90128723-90130724(-)
Zm00001d048890::4:7213988-7215989(-)
Zm00001d008999::8:29416250-29418251(-)
Zm00001d018522::5:222422047-222424048(+)
Zm00001d021729::7:161574646-161576647(+)
Zm00001d005761::2:187001549-187003550(-)
Zm00001d032617::1:232183751-232185752(-)
Zm00001d022048::7:168860229-168862230(-)
Zm00001d036583::6:93723979-93725980(-)
Zm00001d007773::2:239376941-239378942(-)
Zm00001d013927::5:25002507-25004508(+)
Zm00001d009028::8:30677491-30679492(+)
Zm00001d010159::8:102411906-102413907(+)
Zm00001d043502::3:202100926-202102927(-)
Zm00001d030646::1:150645577-150647578(+)
Zm00001d010401::8:112912585-112914586(+)
Zm00001d004817::2:140975884-140977885(+)
Zm00001d010892::8:132360848-132362849(-)
Zm00001d041052::3:93328175-93330176(-)
Zm00001d044956::9:8215777-8217778(-)
Zm00001d017871::5:209249618-209251619(-)
Zm00001d019243::7:23654825-23656826(+)
Zm00001d017308::5:192347315-192349316(+)
Zm00001d013214::5:6633194-6635195(-)
Zm00001d026521::10:147480344-147482345(+)
Zm00001d039240::3:383496-385497(-)
Zm00001d046975::9:113791644-113793645(-)
Zm00001d010287::8:107620784-107622785(-)
Zm00001d023432::10:5428630-5430631(+)
Zm00001d008654::8:16041243-16043244(-)
Zm00001d012002::8:166196651-166198652(+)
Zm00001d012899::5:1765667-1767668(-)
Zm00001d028605::1:40565405-40567406(-)
Zm00001d018652::7:1878319-1880320(+)
Zm00001d013057::5:3945492-3947493(+)
Zm00001d030527::1:141840301-141842302(-)
Zm00001d053835::4:242116109-242118110(-)
Zm00001d016742::5:174748963-174750964(-)
Zm00001d051840::4:171943788-171945789(-)
Zm00001d015885::5:128938971-128940972(+)
Zm00001d041949::3:144973323-144975324(+)
Zm00001d004477::2:114364855-114366856(-)
Zm00001d038057::6:146562050-146564051(+)
Zm00001d003607::2:49878331-49880332(-)
Zm00001d003039::2:30077979-30079980(+)
Zm00001d033030::1:247822965-247824966(+)
Zm00001d040124::3:28463164-28465165(+)
Zm00001d026206::10:140894180-140896181(+)
Zm00001d040399::3:41312642-41314643(+)
Zm00001d038894::6:166575472-166577473(+)
Zm00001d026319::10:143557319-143559320(+)
Zm00001d038208::6:151710328-151712329(-)
Zm00001d052386::4:188887310-188889311(+)
Zm00001d022142::7:171065627-171067628(-)
Zm00001d013506::5:12947642-12949643(+)
Zm00001d004729::2:134367657-134369658(-)
Zm00001d039426::3:3978864-3980865(-)
Zm00001d007782::2:239485123-239487124(+)
Zm00001d029852::1:90296907-90298908(-)
Zm00001d008529::8:11907380-11909381(-)
Zm00001d043036::3:187093867-187095868(+)
Zm00001d029193::1:61663167-61665168(+)
Zm00001d052007::4:176338251-176340252(-)
Zm00001d006788::2:216681017-216683018(-)
Zm00001d026421::10:145460754-145462755(-)
Zm00001d024082::10:42493743-42495744(-)
Zm00001d027763::1:13053451-13055452(-)
Zm00001d019145::7:19092070-19094071(+)
Zm00001d024241::10:59154892-59156893(-)
Zm00001d052785::4:200789446-200791447(+)
Zm00001d037940::6:142844233-142846234(+)
Zm00001d053173::4:218015951-218017952(+)
Zm00001d017152::5:187134031-187136032(-)
Zm00001d033167::1:252665379-252667380(-)
Zm00001d032117::1:213690422-213692423(-)
Zm00001d039262::3:764518-766519(-)
Zm00001d009808::8:82341108-82343109(+)
Zm00001d031088::1:176620836-176622837(+)
Zm00001d016001::5:138742250-138744251(+)
Zm00001d016601::5:169532105-169534106(+)
Zm00001d041531::3:126092143-126094144(-)
Zm00001d033895::1:277659505-277661506(-)
Zm00001d028414::1:34136658-34138659(+)
Zm00001d028303::1:29783910-29785911(+)
Zm00001d041594::3:129064679-129066680(-)
Zm00001d027659::1:10357753-10359754(-)
Zm00001d046598::9:97935577-97937578(-)
Zm00001d005594::2:180122753-180124754(-)
Zm00001d048554::9:158619640-158621641(+)
Zm00001d034480::1:294127294-294129295(-)
Zm00001d045534::9:25757397-25759398(-)
Zm00001d048343::9:154789658-154791659(+)
Zm00001d009014::8:30174910-30176911(-)
Zm00001d027577::1:8337776-8339777(+)
Zm00001d034678::1:299617940-299619941(+)
Zm00001d021675::7:159777163-159779164(+)
Zm00001d010413::8:113630923-113632924(+)
Zm00001d009860::8:85587256-85589257(-)
Zm00001d052442::4:190117680-190119681(+)
Zm00001d012800::5:118055-120056(+)
Zm00001d018575::5:223593547-223595548(-)
Zm00001d040526::3:48127055-48129056(+)
Zm00001d039785::3:14616536-14618537(-)
Zm00001d034924::1:305676028-305678029(+)
Zm00001d014385::5:43922184-43924185(+)
Zm00001d034126::1:284600869-284602870(+)
Zm00001d008984::8:28584986-28586987(-)
Zm00001d001818::2:1430576-1432577(+)
Zm00001d044475::3:229132569-229134570(+)
Zm00001d016702::5:173115466-173117467(+)
Zm00001d016831::5:177773777-177775778(-)
Zm00001d037315::6:120634699-120636700(-)
Zm00001d014313::5:40587581-40589582(+)
Zm00001d035247::6:17129819-17131820(+)
Zm00001d026582::10:148382656-148384657(-)
Zm00001d007189::2:224134898-224136899(-)
Zm00001d037846::6:139583676-139585677(-)
Zm00001d010397::8:112813473-112815474(-)
Zm00001d001945::2:3373732-3375733(-)
Zm00001d014729::5:60862246-60864247(-)
Zm00001d006253::2:202861386-202863387(+)
Zm00001d009515::8:68509923-68511924(-)
Zm00001d036651::6:96420451-96422452(+)
Zm00001d032184::1:216042054-216044055(+)
Zm00001d053826::4:241932125-241934126(-)
Zm00001d009750::8:79622374-79624375(+)
Zm00001d025633::10:124644428-124646429(+)
Zm00001d023648::10:13615165-13617166(+)
Zm00001d029352::1:67037106-67039107(+)
Zm00001d045760::9:37434899-37436900(+)
Zm00001d012262::8:171414837-171416838(-)
Zm00001d019147::7:19142073-19144074(-)
Zm00001d016988::5:182120409-182122410(-)
Zm00001d031090::1:176655707-176657708(+)
Zm00001d009548::8:69758395-69760396(-)
Zm00001d003850::2:62449299-62451300(-)
Zm00001d008791::8:20374829-20376830(-)
Zm00001d038052::6:146470951-146472952(+)
Zm00001d046992::9:114341205-114343206(-)
Zm00001d043850::3:211980903-211982904(+)
Zm00001d046241::9:75993461-75995462(-)
Zm00001d036206::6:77075325-77077326(+)
Zm00001d006409::2:206932354-206934355(+)
Zm00001d002148::2:6817981-6819982(-)
Zm00001d004756::2:136521485-136523486(-)
Zm00001d049807::4:45603543-45605544(+)
Zm00001d006805::2:217098733-217100734(-)
Zm00001d028890::1:49808276-49810277(+)
Zm00001d008628::8:15227621-15229622(-)
Zm00001d021279::7:147726366-147728367(-)
Zm00001d016553::5:167127234-167129235(+)
Zm00001d017208::5:188984795-188986796(-)
Zm00001d005659::2:182561137-182563138(+)
Zm00001d012446::8:174686321-174688322(+)
Zm00001d005973::2:194457884-194459885(-)
Zm00001d013828::5:21565163-21567164(-)
Zm00001d045153::9:14537617-14539618(+)
Zm00001d042499::3:169648246-169650247(-)
Zm00001d046591::9:97599087-97601088(+)
Zm00001d010021::8:95494142-95496143(-)
Zm00001d023640::10:13315010-13317011(+)
Zm00001d006399::2:206593586-206595587(-)
Zm00001d011840::8:162505562-162507563(+)
Zm00001d027589::1:8573590-8575591(-)
Zm00001d013982::5:27224162-27226163(+)
Zm00001d025359::10:115511423-115513424(-)
Zm00001d048509::9:157553630-157555631(-)
Zm00001d026703::10:150492922-150494923(-)
Zm00001d042961::3:184963095-184965096(+)
Zm00001d013559::5:14324895-14326896(-)
Zm00001d025389::10:116718402-116720403(+)
Zm00001d011207::8:142981272-142983273(+)
Zm00001d026312::10:143368209-143370210(+)
Zm00001d032606::1:231872564-231874565(+)
Zm00001d018415::5:220298713-220300714(-)
Zm00001d044164::3:220841593-220843594(+)
Zm00001d012129::8:168578829-168580830(+)
Zm00001d033926::1:278713021-278715022(-)
Zm00001d032934::1:243893868-243895869(-)
Zm00001d013983::5:27293059-27295060(+)
Zm00001d015037::5:72933299-72935300(+)
Zm00001d023635::10:13068515-13070516(+)
Zm00001d044245::3:222922188-222924189(+)
Zm00001d028254::1:28054309-28056310(+)
Zm00001d026139::10:139502729-139504730(-)
Zm00001d021709::7:160911524-160913525(-)
Zm00001d029343::1:66654593-66656594(-)
Zm00001d041962::3:145907753-145909754(-)
Zm00001d028219::1:26907855-26909856(-)
Zm00001d048691::4:3346841-3348842(+)
Zm00001d049099::4:15972247-15974248(+)
Zm00001d033196::1:253430411-253432412(+)
Zm00001d015225::5:80066748-80068749(-)
Zm00001d003198::2:35340952-35342953(+)
Zm00001d036563::6:92450582-92452583(-)
Zm00001d009205::8:42539120-42541121(+)
Zm00001d010606::8:121744920-121746921(-)
Zm00001d048612::4:1292471-1294472(-)
Zm00001d009425::8:63825744-63827745(+)
Zm00001d015409::5:88972058-88974059(-)
Zm00001d026363::10:144368244-144370245(+)
Zm00001d045598::9:28062829-28064830(-)
Zm00001d022444::7:177864722-177866723(-)
Zm00001d027346::1:3379807-3381808(-)
Zm00001d036878::6:105498039-105500040(-)
Zm00001d008282::8:3989393-3991394(-)
Zm00001d033843::1:275609178-275611179(-)
Zm00001d047175::9:120987935-120989936(-)
Zm00001d041612::3:129687470-129689471(-)
Zm00001d016727::5:174364285-174366286(+)
Zm00001d050191::4:72043584-72045585(-)
Zm00001d037476::6:126491490-126493491(-)
Zm00001d041592::3:128772972-128774973(-)
Zm00001d021404::7:151355045-151357046(-)
Zm00001d012831::5:955609-957610(-)
Zm00001d033854::1:275918721-275920722(-)
Zm00001d006297::2:204008112-204010113(+)
Zm00001d028002::1:19959582-19961583(+)
Zm00001d007457::2:232173426-232175427(+)
Zm00001d006780::2:216502885-216504886(-)
Zm00001d018466::5:221340916-221342917(-)
Zm00001d007488::2:232841991-232843992(-)
Zm00001d029561::1:76213705-76215706(+)
Zm00001d015533::5:96257727-96259728(+)
Zm00001d053217::4:220622427-220624428(-)
Zm00001d051913::4:174501752-174503753(-)
Zm00001d016297::5:156102092-156104093(-)
Zm00001d002251::2:8980523-8982524(-)
Zm00001d031256::1:184104027-184106028(-)
Zm00001d038469::6:157936844-157938845(+)
Zm00001d028249::1:27995034-27997035(-)
Zm00001d039163::6:171550664-171552665(-)
Zm00001d041124::3:99053051-99055052(+)
Zm00001d004382::2:107686987-107688988(-)
Zm00001d021119::7:143113878-143115879(+)
Zm00001d012895::5:1711592-1713593(+)
Zm00001d025437::10:118685884-118687885(-)
Zm00001d008625::8:15174519-15176520(-)
Zm00001d030340::1:123382243-123384244(+)
Zm00001d006672::2:214009344-214011345(-)
Zm00001d008396::8:7207404-7209405(-)
Zm00001d051005::4:136344938-136346939(-)
Zm00001d049886::4:50585863-50587864(-)
Zm00001d038217::6:151834250-151836251(-)
Zm00001d038653::6:161895853-161897854(-)
Zm00001d052259::4:185027405-185029406(+)
Zm00001d022364::7:176148477-176150478(+)
Zm00001d042555::3:171665732-171667733(+)
Zm00001d010375::8:111878383-111880384(-)
Zm00001d050730::4:119104593-119106594(-)
Zm00001d018957::7:10577258-10579259(-)
Zm00001d049054::4:14051216-14053217(-)
Zm00001d024950::10:96576096-96578097(-)
Zm00001d046710::9:103065705-103067706(-)
Zm00001d035258::6:17776344-17778345(-)
Zm00001d029318::1:65780643-65782644(+)
Zm00001d011756::8:160824920-160826921(-)
Zm00001d025860::10:131689768-131691769(+)
Zm00001d011631::8:156789958-156791959(-)
Zm00001d033048::1:248474148-248476149(-)
Zm00001d036482::6:90173689-90175690(-)
Zm00001d048664::4:2980252-2982253(-)
Zm00001d027422::1:4905656-4907657(+)
Zm00001d047939::9:145777363-145779364(-)
Zm00001d014199::5:36183218-36185219(-)
Zm00001d033717::1:272121991-272123992(+)
Zm00001d040438::3:43454556-43456557(-)
Zm00001d038805::6:164799601-164801602(+)
Zm00001d049871::4:49804678-49806679(+)
Zm00001d011213::8:143158458-143160459(+)
Zm00001d043441::3:199987048-199989049(-)
Zm00001d048729::4:4325153-4327154(-)
Zm00001d017176::5:188034207-188036208(-)
Zm00001d049080::4:15131769-15133770(+)
Zm00001d032391::1:225163417-225165418(+)
Zm00001d040851::3:71657125-71659126(-)
Zm00001d037042::6:110138261-110140262(-)
Zm00001d038224::6:151979299-151981300(-)
Zm00001d011536::8:153752654-153754655(+)
Zm00001d046643::9:100130120-100132121(+)
Zm00001d035696::6:41486909-41488910(+)
Zm00001d014762::5:61967371-61969372(-)
Zm00001d029958::1:96470349-96472350(-)
Zm00001d039192::6:172244551-172246552(-)
Zm00001d016158::5:147663706-147665707(+)
Zm00001d011246::8:144407993-144409994(+)
Zm00001d008788::8:20206056-20208057(-)
Zm00001d046397::9:87182688-87184689(+)
Zm00001d017338::5:193304760-193306761(+)
Zm00001d007144::2:223321289-223323290(-)
Zm00001d020189::7:98580307-98582308(-)
Zm00001d033148::1:252129261-252131262(-)
Zm00001d053266::4:223203343-223205344(-)
Zm00001d017777::5:206414073-206416074(-)
Zm00001d029736::1:84580224-84582225(+)
Zm00001d049964::4:56141558-56143559(+)
Zm00001d039918::3:19355141-19357142(-)
Zm00001d006853::2:217838693-217840694(-)
Zm00001d023536::10:9161109-9163110(+)
Zm00001d039422::3:3910358-3912359(-)
Zm00001d033805::1:274242297-274244298(-)
Zm00001d012752::8:179803085-179805086(-)
Zm00001d031729::1:199829170-199831171(-)
Zm00001d048403::9:155634083-155636084(+)
Zm00001d021267::7:147330850-147332851(-)
Zm00001d044632::3:233649221-233651222(-)
Zm00001d020969::7:138207552-138209553(-)
Zm00001d029563::1:76525915-76527916(-)
Zm00001d012601::8:177058339-177060340(-)
Zm00001d050649::4:110787078-110789079(-)
Zm00001d046323::9:80366912-80368913(-)
Zm00001d037870::6:140474105-140476106(-)
Zm00001d040139::3:29034249-29036250(-)
Zm00001d044147::3:220484946-220486947(+)
Zm00001d053059::4:211234054-211236055(-)
Zm00001d041221::3:106169761-106171762(+)
Zm00001d019074::7:15295962-15297963(+)
Zm00001d029489::1:72886582-72888583(-)
Zm00001d038522::6:159138645-159140646(+)
Zm00001d019565::7:43070402-43072403(+)
Zm00001d047302::9:126071914-126073915(-)
Zm00001d047245::9:123902126-123904127(-)
Zm00001d052376::4:188523681-188525682(+)
Zm00001d006868::2:218297132-218299133(-)
Zm00001d018059::5:213448955-213450956(+)
Zm00001d041345::3:113724464-113726465(+)
Zm00001d010618::8:122040121-122042122(+)
Zm00001d012885::5:1592562-1594563(+)
Zm00001d014180::5:35158722-35160723(+)
Zm00001d054078::4:245969174-245971175(+)
Zm00001d006794::2:216887685-216889686(-)
Zm00001d054042::4:245463713-245465714(+)
Zm00001d043601::3:204884002-204886003(+)
Zm00001d014477::5:49666886-49668887(+)
Zm00001d051434::4:158470655-158472656(-)
Zm00001d025739::10:128020107-128022108(+)
Zm00001d028018::1:20420694-20422695(+)
Zm00001d044225::3:222410660-222412661(+)
Zm00001d037006::6:108816444-108818445(+)
Zm00001d007799::2:239864267-239866268(+)
Zm00001d040593::3:52127826-52129827(-)
Zm00001d044019::3:216881071-216883072(-)
Zm00001d029478::1:72422417-72424418(+)
Zm00001d009762::8:80082116-80084117(+)
Zm00001d047156::9:120314698-120316699(-)
Zm00001d048113::9:150380461-150382462(+)
Zm00001d049685::4:39994849-39996850(-)
Zm00001d051333::4:154917631-154919632(+)
Zm00001d033957::1:279608994-279610995(-)
Zm00001d036655::6:96572228-96574229(-)
Zm00001d005419::2:173365155-173367156(+)
Zm00001d015209::5:79511104-79513105(-)
Zm00001d003376::2:42137396-42139397(+)
Zm00001d040216::3:32391664-32393665(+)
Zm00001d026589::10:148508127-148510128(+)
Zm00001d042264::3:158022761-158024762(-)
Zm00001d019177::7:20468933-20470934(-)
Zm00001d023769::10:19507012-19509013(-)
Zm00001d035937::6:61317958-61319959(+)
Zm00001d024783::10:87875141-87877142(-)
Zm00001d025339::10:114700146-114702147(+)
Zm00001d034212::1:286896283-286898284(-)
Zm00001d046276::9:77508538-77510539(-)
Zm00001d031349::1:187060338-187062339(-)
Zm00001d011699::8:159171349-159173350(-)
Zm00001d003242::2:37436432-37438433(-)
Zm00001d035195::6:9101653-9103654(+)
Zm00001d014098::5:32363252-32365253(+)
Zm00001d018916::7:9213795-9215796(+)
Zm00001d024420::10:70275988-70277989(+)
Zm00001d017013::5:182696979-182698980(-)
Zm00001d003208::2:36000191-36002192(-)
Zm00001d046509::9:93173189-93175190(-)
Zm00001d040027::3:23375987-23377988(+)
Zm00001d034224::1:287119262-287121263(-)
Zm00001d032449::1:226865373-226867374(+)
Zm00001d001807::2:1266116-1268117(-)
Zm00001d020540::7:121548911-121550912(-)
Zm00001d012126::8:168498481-168500482(+)
Zm00001d009948::8:91812183-91814184(+)
Zm00001d041785::3:138029534-138031535(-)
Zm00001d045045::9:10946102-10948103(+)
Zm00001d008256::8:3221685-3223686(-)
Zm00001d033766::1:273076444-273078445(+)
Zm00001d029487::1:72835526-72837527(-)
Zm00001d030953::1:168709003-168711004(-)
Zm00001d051500::4:160471871-160473872(-)
Zm00001d021061::7:141849555-141851556(+)
Zm00001d012153::8:169009839-169011840(+)
Zm00001d040322::3:37995554-37997555(+)
Zm00001d030755::1:158274392-158276393(+)
Zm00001d028500::1:37239898-37241899(+)
Zm00001d031635::1:196942732-196944733(+)
Zm00001d025479::10:120090499-120092500(+)
Zm00001d050000::4:58833854-58835855(+)
Zm00001d039051::6:169305938-169307939(-)
Zm00001d034263::1:288289224-288291225(-)
Zm00001d013380::5:10059330-10061331(-)
Zm00001d043280::3:194296051-194298052(-)
Zm00001d050922::4:131545986-131547987(-)
Zm00001d032632::1:232566235-232568236(-)
Zm00001d011714::8:159666159-159668160(+)
Zm00001d009480::8:66826391-66828392(-)
Zm00001d028586::1:40096778-40098779(-)
Zm00001d049944::4:54581547-54583548(+)
Zm00001d002044::2:4927551-4929552(+)
Zm00001d006731::2:215413987-215415988(-)
Zm00001d004826::2:141507492-141509493(-)
Zm00001d018954::7:10458420-10460421(-)
Zm00001d030409::1:130326800-130328801(+)
Zm00001d048784::4:5511174-5513175(-)
Zm00001d029653::1:81453503-81455504(+)
Zm00001d033062::1:249129603-249131604(+)
Zm00001d053594::4:235779910-235781911(+)
Zm00001d013781::5:19949288-19951289(+)
Zm00001d013270::5:7522963-7524964(+)
Zm00001d044192::3:221549765-221551766(-)
Zm00001d053584::4:235340844-235342845(+)
Zm00001d029902::1:93290570-93292571(-)
Zm00001d029357::1:67295351-67297352(+)
Zm00001d041405::3:117287603-117289604(+)
Zm00001d020965::7:138122417-138124418(-)
Zm00001d015427::5:89586290-89588291(-)
Zm00001d011629::8:156773570-156775571(-)
Zm00001d015401::5:88447196-88449197(+)
Zm00001d011132::8:140009458-140011459(-)
Zm00001d043736::3:208698184-208700185(+)
Zm00001d018699::7:2725846-2727847(+)
Zm00001d049572::4:35624864-35626865(+)
Zm00001d028622::1:41157262-41159263(+)
Zm00001d010010::8:95007392-95009393(-)
Zm00001d051452::4:159113005-159115006(+)
Zm00001d011514::8:152939269-152941270(+)
Zm00001d026587::10:148405294-148407295(+)
Zm00001d039982::3:21730879-21732880(+)
Zm00001d019796::7:62243938-62245939(+)
Zm00001d033129::1:251634593-251636594(-)
Zm00001d050916::4:130733271-130735272(+)
Zm00001d008278::8:3776396-3778397(-)
Zm00001d017409::5:195099044-195101045(-)
Zm00001d048954::4:10621603-10623604(-)
Zm00001d043536::3:203126459-203128460(-)
Zm00001d050640::4:108479145-108481146(-)
Zm00001d022355::7:176070337-176072338(+)
Zm00001d016172::5:148415009-148417010(-)
Zm00001d043354::3:197461657-197463658(+)
Zm00001d042558::3:171708324-171710325(+)
Zm00001d051314::4:153284199-153286200(+)
Zm00001d014768::5:62488340-62490341(-)
Zm00001d024632::10:81337400-81339401(-)
Zm00001d006118::2:199152330-199154331(-)
Zm00001d040075::3:25853428-25855429(-)
Zm00001d002893::2:26047882-26049883(-)
Zm00001d028783::1:46333545-46335546(-)
Zm00001d003250::2:37949907-37951908(-)
Zm00001d047044::9:116553768-116555769(-)
Zm00001d035470::6:28277962-28279963(-)
Zm00001d007572::2:235052406-235054407(+)
Zm00001d024630::10:81139034-81141035(+)
Zm00001d019459::7:34702943-34704944(+)
Zm00001d007778::2:239426271-239428272(+)
Zm00001d047616::9:137080086-137082087(-)
Zm00001d042943::3:184609389-184611390(+)
Zm00001d006400::2:206596811-206598812(-)
Zm00001d044154::3:220590687-220592688(+)
Zm00001d046693::9:102716457-102718458(+)
Zm00001d035185::6:8561024-8563025(+)
Zm00001d051484::4:160246769-160248770(-)
Zm00001d021537::7:155329844-155331845(-)
Zm00001d046519::9:93482667-93484668(+)
Zm00001d053541::4:233442571-233444572(-)
Zm00001d026480::10:146721599-146723600(-)
Zm00001d008224::8:1663795-1665796(+)
Zm00001d010450::8:115692601-115694602(+)
Zm00001d006871::2:218307897-218309898(+)
Zm00001d018145::5:215503691-215505692(-)
Zm00001d026175::10:140332411-140334412(+)
Zm00001d031435::1:190084447-190086448(+)
Zm00001d005193::2:163081643-163083644(-)
Zm00001d002001::2:4155059-4157060(+)
Zm00001d013272::5:7540376-7542377(-)
Zm00001d018596::7:294937-296938(-)
Zm00001d045134::9:13845852-13847853(-)
Zm00001d032562::1:230559352-230561353(+)
Zm00001d013007::5:3147660-3149661(+)
Zm00001d013760::5:19609300-19611301(+)
Zm00001d011471::8:151421354-151423355(+)
Zm00001d022418::7:177224474-177226475(+)
Zm00001d021565::7:156210893-156212894(-)
Zm00001d023222::10:705223-707224(+)
Zm00001d044504::3:230033672-230035673(+)
Zm00001d001967::2:3616537-3618538(-)
Zm00001d013908::5:24405278-24407279(+)
Zm00001d001804::2:1250127-1252128(+)
Zm00001d034254::1:288027573-288029574(-)
Zm00001d044969::9:8475091-8477092(-)
Zm00001d041229::3:106715442-106717443(-)
Zm00001d028086::1:22489094-22491095(-)
Zm00001d039547::3:7818294-7820295(-)
Zm00001d036345::6:85064681-85066682(-)
Zm00001d049174::4:19151519-19153520(+)
Zm00001d025538::10:121725832-121727833(-)
Zm00001d047276::9:125271738-125273739(-)
Zm00001d027871::1:16005696-16007697(+)
Zm00001d044578::3:232295162-232297163(-)
Zm00001d039866::3:17172434-17174435(-)
Zm00001d002199::2:8131216-8133217(-)
Zm00001d039903::3:18826613-18828614(+)
Zm00001d043902::3:213345931-213347932(-)
Zm00001d014785::5:63019798-63021799(-)
Zm00001d043767::3:209435506-209437507(-)
Zm00001d052137::4:180620835-180622836(-)
Zm00001d041274::3:109615180-109617181(-)
Zm00001d014361::5:42780254-42782255(+)
Zm00001d041911::3:143135879-143137880(-)
Zm00001d053695::4:239188555-239190556(+)
Zm00001d034207::1:286818593-286820594(+)
Zm00001d026535::10:147818104-147820105(-)
Zm00001d025381::10:116550264-116552265(-)
Zm00001d045919::9:47242370-47244371(-)
Zm00001d009362::8:59511837-59513838(+)
Zm00001d008641::8:15542669-15544670(+)
Zm00001d027788::1:13482752-13484753(-)
Zm00001d020792::7:132837044-132839045(+)
Zm00001d016204::5:150389773-150391774(+)
Zm00001d021753::7:162204975-162206976(+)
Zm00001d008953::8:26882731-26884732(-)
Zm00001d029758::1:86006570-86008571(-)
Zm00001d013960::5:26335497-26337498(-)
Zm00001d014789::5:63233982-63235983(-)
Zm00001d052392::4:188986973-188988974(+)
Zm00001d015415::5:89130548-89132549(+)
Zm00001d052985::4:207562623-207564624(-)
Zm00001d020511::7:119802631-119804632(-)
Zm00001d007070::2:221395198-221397199(+)
Zm00001d032181::1:216011063-216013064(-)
Zm00001d048180::9:151803415-151805416(-)
Zm00001d028410::1:33848779-33850780(+)
Zm00001d021877::7:165276944-165278945(-)
Zm00001d008206::8:1108917-1110918(-)
Zm00001d007397::2:230780377-230782378(-)
Zm00001d020040::7:87958970-87960971(+)
Zm00001d018410::5:220245084-220247085(+)
Zm00001d011334::8:147204406-147206407(-)
Zm00001d037229::6:116925843-116927844(-)
Zm00001d046422::9:88936884-88938885(+)
Zm00001d023776::10:19784122-19786123(+)
Zm00001d052378::4:188622727-188624728(+)
Zm00001d014823::5:64556520-64558521(-)
Zm00001d027893::1:16954621-16956622(-)
Zm00001d027302::1:2283351-2285352(+)
Zm00001d017810::5:207490204-207492205(+)
Zm00001d015974::5:135673786-135675787(+)
Zm00001d043862::3:212448944-212450945(-)
Zm00001d011430::8:150341691-150343692(-)
Zm00001d017721::5:205188682-205190683(+)
Zm00001d017270::5:191244627-191246628(-)
Zm00001d002850::2:24661252-24663253(+)
Zm00001d016950::5:180968193-180970194(-)
Zm00001d039435::3:4160397-4162398(+)
Zm00001d012745::8:179583222-179585223(-)
Zm00001d011276::8:145539931-145541932(-)
Zm00001d040768::3:64625982-64627983(-)
Zm00001d032338::1:223133693-223135694(-)
Zm00001d030018::1:99935787-99937788(+)
Zm00001d030282::1:118827096-118829097(+)
Zm00001d036211::6:77192853-77194854(-)
Zm00001d040563::3:50100099-50102100(+)
Zm00001d020603::7:124350584-124352585(-)
Zm00001d010623::8:122211284-122213285(+)
Zm00001d014606::5:55058033-55060034(-)
Zm00001d049867::4:49649024-49651025(-)
Zm00001d025985::10:135305623-135307624(+)
Zm00001d020622::7:125317621-125319622(-)
Zm00001d039855::3:16743350-16745351(-)
Zm00001d022027::7:168261769-168263770(+)
Zm00001d038128::6:148805165-148807166(+)
Zm00001d031005::1:172954982-172956983(+)
Zm00001d039843::3:16525841-16527842(-)
Zm00001d015279::5:82562291-82564292(-)
Zm00001d050173::4:70697624-70699625(-)
Zm00001d037596::6:130901226-130903227(+)
Zm00001d044156::3:220676499-220678500(+)
Zm00001d035503::6:29657575-29659576(+)
Zm00001d004796::2:139869257-139871258(+)
Zm00001d053907::4:243381875-243383876(+)
Zm00001d024424::10:70412737-70414738(+)
Zm00001d038205::6:151482732-151484733(+)
Zm00001d044198::3:221734097-221736098(-)
Zm00001d040192::3:31630268-31632269(-)
Zm00001d038181::6:150743626-150745627(+)
Zm00001d043805::3:210591890-210593891(-)
Zm00001d045972::9:50999027-51001028(-)
Zm00001d035321::6:21259683-21261684(-)
Zm00001d034650::1:298806776-298808777(+)
Zm00001d047453::9:130690053-130692054(+)
Zm00001d031423::1:189593436-189595437(-)
Zm00001d030627::1:149696242-149698243(-)
Zm00001d016625::5:170511881-170513882(+)
Zm00001d010445::8:115431870-115433871(+)
Zm00001d022017::7:168158612-168160613(+)
Zm00001d048460::9:156723775-156725776(-)
Zm00001d038371::6:155674184-155676185(+)
Zm00001d035999::6:65218850-65220851(-)
Zm00001d038806::6:164811547-164813548(-)
Zm00001d006924::2:219454801-219456802(+)
Zm00001d021914::7:165821312-165823313(-)
Zm00001d044945::9:8014479-8016480(+)
Zm00001d008900::8:24523916-24525917(-)
Zm00001d039814::3:15584932-15586933(+)
Zm00001d013120::5:5121609-5123610(-)
Zm00001d033326::1:259104466-259106467(-)
Zm00001d027484::1:6294734-6296735(+)
Zm00001d003383::2:42363763-42365764(-)
Zm00001d050535::4:97968040-97970041(-)
Zm00001d053237::4:221577964-221579965(-)
Zm00001d026287::10:142864975-142866976(+)
Zm00001d018496::5:221816145-221818146(-)
Zm00001d049553::4:34699705-34701706(-)
Zm00001d044202::3:221798738-221800739(+)
Zm00001d041383::3:115221349-115223350(+)
Zm00001d027515::1:7258523-7260524(-)
Zm00001d024873::10:91646235-91648236(-)
Zm00001d046054::9:60327485-60329486(-)
Zm00001d023410::10:5016676-5018677(+)
Zm00001d021367::7:150059342-150061343(+)
Zm00001d044605::3:233289606-233291607(+)
Zm00001d033891::1:277638768-277640769(-)
Zm00001d023912::10:27885432-27887433(-)
Zm00001d012816::5:791947-793948(-)
Zm00001d009717::8:77526394-77528395(-)
Zm00001d002084::2:5714785-5716786(-)
Zm00001d033054::1:248748012-248750013(+)
Zm00001d016760::5:175168501-175170502(+)
Zm00001d022000::7:167812812-167814813(-)
Zm00001d035593::6:35732795-35734796(+)
Zm00001d014243::5:37787617-37789618(-)
Zm00001d003929::2:69605719-69607720(+)
Zm00001d053261::4:222938667-222940668(+)
Zm00001d031634::1:196940045-196942046(-)
Zm00001d038167::6:150266024-150268025(+)
Zm00001d041758::3:136137124-136139125(+)
Zm00001d028513::1:37767355-37769356(-)
Zm00001d046784::9:105918033-105920034(-)
Zm00001d035624::6:37482003-37484004(-)
Zm00001d010927::8:133821776-133823777(-)
Zm00001d021338::7:149250546-149252547(-)
Zm00001d043764::3:209273140-209275141(+)
Zm00001d011091::8:138658536-138660537(+)
Zm00001d021481::7:153362961-153364962(-)
Zm00001d008622::8:14998729-15000730(+)
Zm00001d029566::1:76606487-76608488(+)
Zm00001d049418::4:29893075-29895076(+)
Zm00001d036541::6:91504505-91506506(+)
Zm00001d002299::2:9769402-9771403(-)
Zm00001d007849::2:240881471-240883472(-)
Zm00001d018123::5:214728494-214730495(+)
Zm00001d003504::2:46186076-46188077(+)
Zm00001d017036::5:183332993-183334994(-)
Zm00001d045417::9:21409604-21411605(+)
Zm00001d021707::7:160896689-160898690(-)
Zm00001d011309::8:146352405-146354406(+)
Zm00001d006921::2:219359400-219361401(+)
Zm00001d038171::6:150451127-150453128(+)
Zm00001d036024::6:66762931-66764932(-)
Zm00001d041076::3:95569963-95571964(+)
Zm00001d017512::5:198085365-198087366(-)
Zm00001d025303::10:113469735-113471736(-)
Zm00001d051625::4:164943142-164945143(+)
Zm00001d024886::10:92762579-92764580(-)
Zm00001d003522::2:46608968-46610969(+)
Zm00001d029144::1:60425616-60427617(+)
Zm00001d018401::5:220003767-220005768(-)
Zm00001d048137::9:150681028-150683029(-)
Zm00001d024808::10:88846373-88848374(-)
Zm00001d032554::1:230368304-230370305(+)
Zm00001d002146::2:6772224-6774225(+)
Zm00001d003937::2:70460266-70462267(-)
Zm00001d049652::4:38764068-38766069(+)
Zm00001d039653::3:10755533-10757534(-)
Zm00001d001901::2:2606518-2608519(+)
Zm00001d039321::3:1750930-1752931(+)
Zm00001d013452::5:11963327-11965328(-)
Zm00001d043165::3:190399742-190401743(+)
Zm00001d015407::5:88560395-88562396(+)
Zm00001d039259::3:699635-701636(+)
Zm00001d041716::3:134770566-134772567(-)
Zm00001d039904::3:18870212-18872213(-)
Zm00001d011823::8:162141479-162143480(+)
Zm00001d054052::4:245608416-245610417(-)
Zm00001d025780::10:129427633-129429634(-)
Zm00001d033595::1:268073124-268075125(-)
Zm00001d003347::2:41021206-41023207(+)
Zm00001d009450::8:64910958-64912959(+)
Zm00001d040450::3:43933266-43935267(+)
Zm00001d012323::8:172422192-172424193(+)
Zm00001d021388::7:150651041-150653042(+)
Zm00001d038304::6:154052215-154054216(+)
Zm00001d019072::7:15215299-15217300(-)
Zm00001d053953::4:244173159-244175160(-)
Zm00001d009932::8:90453962-90455963(+)
Zm00001d016212::5:150594129-150596130(-)
Zm00001d022209::7:172906384-172908385(-)
Zm00001d052240::4:184367540-184369541(+)
Zm00001d008456::8:9210155-9212156(+)
Zm00001d002524::2:14753352-14755353(-)
Zm00001d016786::5:175958382-175960383(+)
Zm00001d053265::4:223184856-223186857(+)
Zm00001d013276::5:7613787-7615788(+)
Zm00001d042762::3:179102814-179104815(-)
Zm00001d034218::1:287000389-287002390(-)
Zm00001d021015::7:140496598-140498599(-)
Zm00001d020345::7:108137622-108139623(-)
Zm00001d052522::4:192020479-192022480(-)
Zm00001d031849::1:203991671-203993672(+)
Zm00001d050011::4:59297044-59299045(+)
Zm00001d042144::3:153386206-153388207(+)
Zm00001d044367::3:226314840-226316841(-)
Zm00001d017217::5:189239656-189241657(+)
Zm00001d045334::9:19135624-19137625(-)
Zm00001d008674::8:16878885-16880886(-)
Zm00001d035039::6:2913690-2915691(+)
Zm00001d030663::1:151764813-151766814(+)
Zm00001d051052::4:138840781-138842782(+)
Zm00001d002458::2:13290926-13292927(-)
Zm00001d032045::1:210456884-210458885(+)
Zm00001d041436::3:119389024-119391025(+)
Zm00001d027752::1:12627388-12629389(+)
Zm00001d010969::8:135350645-135352646(+)
Zm00001d023813::10:22946795-22948796(+)
Zm00001d033186::1:253271527-253273528(-)
Zm00001d049888::4:50685938-50687939(+)
Zm00001d010670::8:123790283-123792284(-)
Zm00001d001953::2:3437457-3439458(+)
Zm00001d005108::2:158571631-158573632(-)
Zm00001d036775::6:100475732-100477733(-)
Zm00001d006315::2:204311741-204313742(+)
Zm00001d004918::2:148586731-148588732(+)
Zm00001d050985::4:135265296-135267297(+)
Zm00001d030131::1:108192221-108194222(+)
Zm00001d049230::4:21787410-21789411(+)
Zm00001d007725::2:238217943-238219944(+)
Zm00001d013486::5:12650834-12652835(-)
Zm00001d004731::2:134452243-134454244(+)
Zm00001d048459::9:156703547-156705548(+)
Zm00001d005968::2:194117032-194119033(-)
Zm00001d012501::8:175531475-175533476(-)
Zm00001d025251::10:111151695-111153696(-)
Zm00001d045347::9:19261985-19263986(+)
Zm00001d041575::3:127804642-127806643(+)
Zm00001d033447::1:262993815-262995816(-)
Zm00001d044619::3:233471005-233473006(+)
Zm00001d007237::2:225400556-225402557(+)
Zm00001d031489::1:191773682-191775683(+)
Zm00001d052561::4:193200557-193202558(+)
Zm00001d039817::3:15767553-15769554(-)
Zm00001d034129::1:284694784-284696785(-)
Zm00001d025962::10:134951519-134953520(-)
Zm00001d010112::8:99678014-99680015(+)
Zm00001d031863::1:204516957-204518958(+)
Zm00001d008379::8:6806872-6808873(-)
Zm00001d042004::3:146967031-146969032(+)
Zm00001d007089::2:221947840-221949841(+)
Zm00001d043592::3:204509907-204511908(+)
Zm00001d007814::2:240147022-240149023(-)
Zm00001d034836::1:303455704-303457705(-)
Zm00001d044136::3:220096851-220098852(+)
Zm00001d034133::1:284756211-284758212(-)
Zm00001d019032::7:13590462-13592463(-)
Zm00001d036322::6:84110503-84112504(+)
Zm00001d042455::3:168344796-168346797(+)
Zm00001d034249::1:287871914-287873915(+)
Zm00001d041956::3:145602869-145604870(-)
Zm00001d029206::1:62416638-62418639(-)
Zm00001d026368::10:144422658-144424659(+)
Zm00001d050186::4:71492940-71494941(+)
Zm00001d043249::3:193231402-193233403(+)
Zm00001d032450::1:226920320-226922321(-)
Zm00001d017079::5:184662059-184664060(-)
Zm00001d045776::9:38476782-38478783(+)
Zm00001d041414::3:117926579-117928580(-)
Zm00001d029215::1:62738587-62740588(-)
Zm00001d046779::9:105669671-105671672(+)
Zm00001d017145::5:186841226-186843227(+)
Zm00001d020492::7:118718925-118720926(+)
Zm00001d016549::5:167011281-167013282(-)
Zm00001d019934::7:77374991-77376992(+)
Zm00001d019329::7:28113383-28115384(+)
Zm00001d029988::1:97702774-97704775(+)
Zm00001d026482::10:146766667-146768668(+)
Zm00001d020367::7:109760836-109762837(+)
Zm00001d044086::3:218643257-218645258(-)
Zm00001d053788::4:241097489-241099490(+)
Zm00001d035019::6:1977631-1979632(-)
Zm00001d044729::9:637705-639706(+)
Zm00001d023914::10:27986741-27988742(-)
Zm00001d029826::1:89010981-89012982(-)
Zm00001d030280::1:118771538-118773539(+)
Zm00001d027248::1:326828-328829(+)
Zm00001d032764::1:237637564-237639565(-)
Zm00001d033839::1:275425286-275427287(+)
Zm00001d043654::3:206101340-206103341(+)
Zm00001d019165::7:19781636-19783637(+)
Zm00001d006426::2:207631219-207633220(+)
Zm00001d037266::6:118740658-118742659(-)
Zm00001d016259::5:154061849-154063850(-)
Zm00001d019404::7:32449027-32451028(-)
Zm00001d009915::8:89357311-89359312(+)
Zm00001d010625::8:122247472-122249473(-)
Zm00001d038288::6:153437336-153439337(+)
Zm00001d053722::4:239848212-239850213(+)
Zm00001d043658::3:206155883-206157884(+)
Zm00001d034039::1:282001888-282003889(+)
Zm00001d001885::2:2465973-2467974(-)
Zm00001d035948::6:61625587-61627588(-)
Zm00001d018243::5:217268538-217270539(+)
Zm00001d007585::2:235405986-235407987(-)
Zm00001d003293::2:39099975-39101976(-)
Zm00001d002424::2:12403005-12405006(-)
Zm00001d003758::2:57751492-57753493(-)
Zm00001d024765::10:87213030-87215031(-)
Zm00001d031747::1:200678895-200680896(-)
Zm00001d028401::1:33651093-33653094(-)
Zm00001d043392::3:198632582-198634583(-)
Zm00001d045575::9:27086358-27088359(-)
Zm00001d024816::10:89406414-89408415(+)
Zm00001d021520::7:154993948-154995949(+)
Zm00001d049508::4:32711382-32713383(-)
Zm00001d047103::9:118710168-118712169(-)
Zm00001d038849::6:165832023-165834024(-)
Zm00001d014482::5:49748260-49750261(+)
Zm00001d017491::5:197433904-197435905(-)
Zm00001d022243::7:173495194-173497195(-)
Zm00001d040888::3:75757093-75759094(-)
Zm00001d002599::2:16415104-16417105(+)
Zm00001d045340::9:19214810-19216811(+)
Zm00001d039836::3:16256461-16258462(+)
Zm00001d014718::5:60364503-60366504(-)
Zm00001d030902::1:166633172-166635173(-)
Zm00001d028045::1:21526520-21528521(-)
Zm00001d003052::2:30536699-30538700(-)
Zm00001d033248::1:256109749-256111750(-)
Zm00001d014291::5:39721955-39723956(-)
Zm00001d010274::8:106961305-106963306(+)
Zm00001d015234::5:80279570-80281571(+)
Zm00001d031898::1:205929757-205931758(-)
Zm00001d012738::8:179533333-179535334(-)
Zm00001d015783::5:119210351-119212352(-)
Zm00001d032992::1:246073987-246075988(-)
Zm00001d038387::6:156101252-156103253(+)
Zm00001d047447::9:130363455-130365456(+)
Zm00001d032310::1:221628844-221630845(+)
Zm00001d018979::7:11576344-11578345(+)
Zm00001d047721::9:139935041-139937042(+)
Zm00001d051592::4:163976803-163978804(+)
Zm00001d012425::8:174295715-174297716(+)
Zm00001d049602::4:36986430-36988431(-)
Zm00001d003938::2:70459121-70461122(+)
Zm00001d046788::9:106001815-106003816(+)
Zm00001d051788::4:169861713-169863714(+)
Zm00001d037859::6:140005629-140007630(-)
Zm00001d013887::5:23851642-23853643(+)
Zm00001d008455::8:9189150-9191151(+)
Zm00001d034638::1:298680239-298682240(-)
Zm00001d024425::10:70495210-70497211(-)
Zm00001d006351::2:205404278-205406279(-)
Zm00001d024671::10:83030919-83032920(+)
Zm00001d029373::1:67972712-67974713(-)
Zm00001d021696::7:160470260-160472261(+)
Zm00001d038972::6:168003269-168005270(+)
Zm00001d018626::7:1335061-1337062(-)
Zm00001d025864::10:131913488-131915489(+)
Zm00001d013573::5:14536680-14538681(+)
Zm00001d043785::3:210176745-210178746(+)
Zm00001d008405::8:7746490-7748491(+)
Zm00001d011708::8:159403866-159405867(-)
Zm00001d053580::4:235224482-235226483(+)
Zm00001d002956::2:28083502-28085503(+)
Zm00001d015730::5:114126296-114128297(+)
Zm00001d003950::2:71775271-71777272(+)
Zm00001d054076::4:245958381-245960382(+)
Zm00001d051842::4:171964911-171966912(-)
Zm00001d044581::3:232478393-232480394(-)
Zm00001d052677::4:197012324-197014325(+)
Zm00001d034721::1:300737425-300739426(-)
Zm00001d044332::3:225377500-225379501(+)
Zm00001d010950::8:134828167-134830168(+)
Zm00001d028765::1:45935325-45937326(-)
Zm00001d030515::1:140798384-140800385(+)
Zm00001d032238::1:218365543-218367544(-)
Zm00001d022373::7:176274549-176276550(-)
Zm00001d048439::9:156418823-156420824(+)
Zm00001d042460::3:168479785-168481786(-)
Zm00001d048585::4:300953-302954(-)
Zm00001d023267::10:1679250-1681251(+)
Zm00001d045421::9:21564760-21566761(+)
Zm00001d035143::6:6890693-6892694(-)
Zm00001d035270::6:18859080-18861081(-)
Zm00001d025450::10:118969121-118971122(-)
Zm00001d005040::2:155436778-155438779(+)
Zm00001d010552::8:120190556-120192557(-)
Zm00001d040816::3:67781328-67783329(-)
Zm00001d052002::4:176256286-176258287(+)
Zm00001d031929::1:207098366-207100367(+)
Zm00001d047801::9:142141019-142143020(-)
Zm00001d015228::5:80070130-80072131(+)
Zm00001d014852::5:65590941-65592942(-)
Zm00001d031581::1:195401989-195403990(-)
Zm00001d052349::4:187822922-187824923(+)
Zm00001d015780::5:118855394-118857395(+)
Zm00001d007050::2:220880727-220882728(+)
Zm00001d005080::2:157611746-157613747(+)
Zm00001d034962::1:306900491-306902492(+)
Zm00001d047382::9:128263440-128265441(-)
Zm00001d013002::5:2974841-2976842(-)
Zm00001d038465::6:157805880-157807881(-)
Zm00001d033090::1:250038191-250040192(+)
Zm00001d036402::6:86948905-86950906(+)
Zm00001d018603::7:567421-569422(-)
Zm00001d035974::6:63762639-63764640(+)
Zm00001d016856::5:178420523-178422524(-)
Zm00001d017060::5:184143674-184145675(-)
Zm00001d002433::2:12563852-12565853(-)
Zm00001d028728::1:44531725-44533726(-)
Zm00001d051122::4:144440993-144442994(+)
Zm00001d042689::3:177012860-177014861(+)
Zm00001d033063::1:249198438-249200439(+)
Zm00001d018475::5:221506757-221508758(-)
Zm00001d005754::2:186343710-186345711(+)
Zm00001d013574::5:14563640-14565641(-)
Zm00001d052316::4:186974618-186976619(+)
Zm00001d034601::1:297603263-297605264(-)
Zm00001d039032::6:168947957-168949958(-)
Zm00001d002099::2:5967615-5969616(+)
Zm00001d028128::1:23608875-23610876(-)
Zm00001d045548::9:26522145-26524146(+)
Zm00001d036693::6:97877295-97879296(+)
Zm00001d004740::2:135146203-135148204(+)
Zm00001d023411::10:5025159-5027160(-)
Zm00001d045043::9:10912272-10914273(+)
Zm00001d053133::4:215378291-215380292(+)
Zm00001d006485::2:209681784-209683785(+)
Zm00001d028929::1:51820122-51822123(-)
Zm00001d021070::7:142138300-142140301(-)
Zm00001d026067::10:137483943-137485944(+)
Zm00001d021875::7:165257063-165259064(-)
Zm00001d005286::2:167708054-167710055(+)
Zm00001d031230::1:182803821-182805822(+)
Zm00001d003994::2:74392935-74394936(-)
Zm00001d037526::6:128131200-128133201(-)
Zm00001d051068::4:140489434-140491435(-)
Zm00001d009802::8:82151050-82153051(+)
Zm00001d014853::5:65590339-65592340(+)
Zm00001d010657::8:123114247-123116248(-)
Zm00001d038112::6:148376747-148378748(+)
Zm00001d052837::4:202251357-202253358(-)
Zm00001d038662::6:162197111-162199112(-)
Zm00001d040235::3:33199241-33201242(+)
Zm00001d051598::4:164064752-164066753(-)
Zm00001d025701::10:126775079-126777080(+)
Zm00001d049499::4:32580152-32582153(+)
Zm00001d040807::3:67150373-67152374(+)
Zm00001d029154::1:60798202-60800203(-)
Zm00001d007347::2:229286151-229288152(+)
Zm00001d009533::8:69244838-69246839(-)
Zm00001d019173::7:20341646-20343647(+)
Zm00001d048041::9:148609509-148611510(+)
Zm00001d048496::9:157236874-157238875(-)
Zm00001d034586::1:297170027-297172028(+)
Zm00001d017029::5:183180612-183182613(-)
Zm00001d034607::1:297656730-297658731(+)
Zm00001d022227::7:173164310-173166311(+)
Zm00001d014760::5:61832887-61834888(-)
Zm00001d048789::4:5575949-5577950(-)
Zm00001d010951::8:134857607-134859608(+)
Zm00001d017899::5:209741037-209743038(+)
Zm00001d033646::1:269550094-269552095(+)
Zm00001d014060::5:31077870-31079871(+)
Zm00001d036090::6:71697122-71699123(-)
Zm00001d038811::6:164909614-164911615(+)
Zm00001d003644::2:51562080-51564081(-)
Zm00001d018703::7:2765806-2767807(-)
Zm00001d050216::4:73973127-73975128(+)
Zm00001d006374::2:206060430-206062431(-)
Zm00001d003678::2:53854656-53856657(+)
Zm00001d002975::2:28571314-28573315(+)
Zm00001d041208::3:105546943-105548944(-)
Zm00001d046735::9:103877229-103879230(+)
Zm00001d046545::9:95155220-95157221(+)
Zm00001d024839::10:90382933-90384934(+)
Zm00001d025717::10:127359054-127361055(+)
Zm00001d043246::3:193125051-193127052(+)
Zm00001d021835::7:164161475-164163476(+)
Zm00001d051363::4:155988767-155990768(+)
Zm00001d007471::2:232435119-232437120(-)
Zm00001d030832::1:162233276-162235277(-)
Zm00001d037090::6:111810478-111812479(-)
Zm00001d049225::4:21650001-21652002(+)
Zm00001d019994::7:83697626-83699627(-)
Zm00001d043558::3:203801184-203803185(-)
Zm00001d013706::5:18194706-18196707(-)
Zm00001d023775::10:19783401-19785402(-)
Zm00001d042932::3:184471015-184473016(-)
Zm00001d007825::2:240369052-240371053(-)
Zm00001d023991::10:34957187-34959188(-)
Zm00001d005094::2:158028686-158030687(-)
Zm00001d036177::6:75729757-75731758(-)
Zm00001d036477::6:89571131-89573132(-)
Zm00001d035874::6:58023127-58025128(+)
Zm00001d042338::3:162017959-162019960(-)
Zm00001d047828::9:142624373-142626374(+)
Zm00001d006421::2:207450396-207452397(+)
Zm00001d052871::4:203084959-203086960(-)
Zm00001d017242::5:190094332-190096333(+)
Zm00001d018250::5:217419611-217421612(-)
Zm00001d039012::6:168697851-168699852(+)
Zm00001d031702::1:198849440-198851441(+)
Zm00001d024676::10:83291328-83293329(-)
Zm00001d040462::3:44591235-44593236(+)
Zm00001d016714::5:173522758-173524759(+)
Zm00001d039578::3:8261994-8263995(-)
Zm00001d036080::6:71040878-71042879(-)
Zm00001d010322::8:109549172-109551173(-)
Zm00001d016581::5:168254906-168256907(-)
Zm00001d030222::1:114051201-114053202(+)
Zm00001d043147::3:190145434-190147435(+)
Zm00001d036442::6:88731995-88733996(+)
Zm00001d018474::5:221421619-221423620(+)
Zm00001d046005::9:53475690-53477691(-)
Zm00001d018859::7:7530477-7532478(+)
Zm00001d041632::3:130506707-130508708(-)
Zm00001d040036::3:23949140-23951141(+)
Zm00001d045597::9:28030319-28032320(+)
Zm00001d041741::3:135628918-135630919(+)
Zm00001d030813::1:161364467-161366468(+)
Zm00001d026055::10:137225321-137227322(-)
Zm00001d034461::1:293621152-293623153(+)
Zm00001d014542::5:52453046-52455047(+)
Zm00001d044052::3:217878768-217880769(-)
Zm00001d038506::6:158823948-158825949(+)
Zm00001d024895::10:93456206-93458207(+)
Zm00001d022038::7:168395642-168397643(+)
Zm00001d031920::1:206691935-206693936(+)
Zm00001d019670::7:49530042-49532043(+)
Zm00001d029091::1:57484475-57486476(+)
Zm00001d032575::1:231048109-231050110(+)
Zm00001d002803::2:23170251-23172252(+)
Zm00001d036799::6:101246717-101248718(+)
Zm00001d015986::5:136929636-136931637(-)
Zm00001d037978::6:144042196-144044197(-)
Zm00001d036467::6:89399294-89401295(-)
Zm00001d005912::2:192535766-192537767(-)
Zm00001d035157::6:7250443-7252444(-)
Zm00001d040238::3:33381360-33383361(-)
Zm00001d014016::5:28798431-28800432(+)
Zm00001d023581::10:10706495-10708496(-)
Zm00001d043429::3:199569748-199571749(+)
Zm00001d033304::1:258180510-258182511(+)
Zm00001d019893::7:73480050-73482051(-)
Zm00001d036990::6:108474743-108476744(-)
Zm00001d021433::7:152093886-152095887(+)
Zm00001d016520::5:165950069-165952070(-)
Zm00001d029576::1:77174645-77176646(-)
Zm00001d014521::5:51449670-51451671(+)
Zm00001d006610::2:212556885-212558886(-)
Zm00001d003509::2:46247127-46249128(-)
Zm00001d024071::10:41455589-41457590(+)
Zm00001d033465::1:263447964-263449965(-)
Zm00001d018278::5:217825920-217827921(-)
Zm00001d052803::4:201409527-201411528(+)
Zm00001d044985::9:9339268-9341269(-)
Zm00001d010327::8:109900911-109902912(+)
Zm00001d017516::5:198488644-198490645(+)
Zm00001d050131::4:68155573-68157574(-)
Zm00001d027424::1:4951515-4953516(-)
Zm00001d012170::8:169427553-169429554(+)
Zm00001d038574::6:160171584-160173585(+)
Zm00001d043998::3:216141676-216143677(-)
Zm00001d040033::3:23714433-23716434(+)
Zm00001d043498::3:201887185-201889186(+)
Zm00001d050043::4:62013183-62015184(+)
Zm00001d002056::2:5040820-5042821(+)
Zm00001d008640::8:15543630-15545631(-)
Zm00001d007026::2:220377217-220379218(-)
Zm00001d048317::9:154460708-154462709(-)
Zm00001d046480::9:91883851-91885852(-)
Zm00001d010033::8:96363510-96365511(-)
Zm00001d029638::1:80879210-80881211(+)
Zm00001d030091::1:105033715-105035716(+)
Zm00001d037836::6:139250121-139252122(-)
Zm00001d035741::6:44435001-44437002(-)
Zm00001d003157::2:33979992-33981993(+)
Zm00001d037177::6:114826574-114828575(-)
Zm00001d006180::2:200829044-200831045(+)
Zm00001d043600::3:204842892-204844893(+)
Zm00001d039624::3:9369503-9371504(-)
Zm00001d029133::1:59785691-59787692(-)
Zm00001d002080::2:5506883-5508884(+)
Zm00001d022179::7:171989436-171991437(-)
Zm00001d011009::8:136549106-136551107(-)
Zm00001d039688::3:11898391-11900392(+)
Zm00001d031653::1:197498975-197500976(-)
Zm00001d041812::3:139018725-139020726(-)
Zm00001d042410::3:166269936-166271937(+)
Zm00001d001809::2:1293431-1295432(+)
Zm00001d032565::1:230665744-230667745(-)
Zm00001d031821::1:202910939-202912940(+)
Zm00001d042685::3:176825881-176827882(+)
Zm00001d015200::5:78984017-78986018(-)
Zm00001d026190::10:140560472-140562473(+)
Zm00001d028248::1:27965366-27967367(+)
Zm00001d016720::5:174142465-174144466(-)
Zm00001d047897::9:144678576-144680577(-)
Zm00001d018080::5:213837789-213839790(+)
Zm00001d011411::8:149800196-149802197(-)
Zm00001d050944::4:132911678-132913679(+)
Zm00001d022276::7:174237358-174239359(+)
Zm00001d004535::2:116871829-116873830(-)
Zm00001d016206::5:150428182-150430183(+)
Zm00001d037551::6:129106264-129108265(+)
Zm00001d024175::10:53025694-53027695(+)
Zm00001d053144::4:216037033-216039034(+)
Zm00001d035320::6:21082454-21084455(-)
Zm00001d044138::3:220165116-220167117(+)
Zm00001d013859::5:23094422-23096423(-)
Zm00001d051459::4:159423849-159425850(+)
Zm00001d038228::6:152046965-152048966(-)
Zm00001d005306::2:168879036-168881037(+)
Zm00001d042589::3:172884584-172886585(-)
Zm00001d032189::1:216309937-216311938(-)
Zm00001d012514::8:175886078-175888079(+)
Zm00001d029715::1:83657461-83659462(+)
Zm00001d027298::1:2152731-2154732(+)
Zm00001d046763::9:104797875-104799876(+)
Zm00001d026060::10:137304010-137306011(-)
Zm00001d012731::8:179460010-179462011(-)
Zm00001d043771::3:209624677-209626678(+)
Zm00001d048814::4:5913127-5915128(-)
Zm00001d012127::8:168507372-168509373(+)
Zm00001d039462::3:4961824-4963825(-)
Zm00001d006592::2:211764805-211766806(-)
Zm00001d037546::6:128909149-128911150(-)
Zm00001d025566::10:122511087-122513088(-)
Zm00001d052176::4:181727316-181729317(-)
Zm00001d020188::7:98544032-98546033(+)
Zm00001d039750::3:13770594-13772595(+)
Zm00001d017790::5:206954629-206956630(-)
Zm00001d049579::4:35947264-35949265(-)
Zm00001d013631::5:15865433-15867434(+)
Zm00001d009660::8:74949844-74951845(+)
Zm00001d025770::10:129046378-129048379(-)
Zm00001d024779::10:87527742-87529743(-)
Zm00001d037234::6:117127708-117129709(-)
Zm00001d009879::8:86974485-86976486(-)
Zm00001d030762::1:158941623-158943624(+)
Zm00001d017799::5:207117683-207119684(-)
Zm00001d040489::3:46468389-46470390(+)
Zm00001d012833::5:959624-961625(-)
Zm00001d032485::1:228139721-228141722(+)
Zm00001d046222::9:72971914-72973915(+)
Zm00001d043595::3:204591222-204593223(+)
Zm00001d043400::3:198763361-198765362(+)
Zm00001d025843::10:131455180-131457181(-)
Zm00001d033473::1:263675511-263677512(+)
Zm00001d014085::5:31927713-31929714(-)
Zm00001d021948::7:166830150-166832151(-)
Zm00001d002781::2:22576167-22578168(-)
Zm00001d035505::6:29708534-29710535(-)
Zm00001d032098::1:212612366-212614367(+)
Zm00001d033751::1:272911924-272913925(-)
Zm00001d013508::5:12965964-12967965(-)
Zm00001d016993::5:182187248-182189249(+)
Zm00001d033247::1:256002679-256004680(-)
Zm00001d039037::6:169004341-169006342(+)
Zm00001d043451::3:200443734-200445735(+)
Zm00001d004075::2:80536537-80538538(-)
Zm00001d030984::1:172055248-172057249(+)
Zm00001d013025::5:3432270-3434271(-)
Zm00001d021122::7:143283346-143285347(-)
Zm00001d033488::1:264054037-264056038(-)
Zm00001d011467::8:151281429-151283430(-)
Zm00001d013566::5:14439187-14441188(-)
Zm00001d016411::5:161325642-161327643(+)
Zm00001d012277::8:171773570-171775571(+)
Zm00001d054077::4:245966219-245968220(+)
Zm00001d053710::4:239669051-239671052(-)
Zm00001d038449::6:157433998-157435999(-)
Zm00001d017373::5:193775599-193777600(-)
Zm00001d029648::1:81311546-81313547(-)
Zm00001d008597::8:13985966-13987967(+)
Zm00001d016121::5:145590516-145592517(-)
Zm00001d030048::1:102058796-102060797(+)
Zm00001d003222::2:36698638-36700639(-)
Zm00001d026422::10:145494236-145496237(-)
Zm00001d040805::3:67064675-67066676(+)
Zm00001d002817::2:23532347-23534348(-)
Zm00001d036611::6:94245043-94247044(+)
Zm00001d026224::10:141455850-141457851(-)
Zm00001d015890::5:129464981-129466982(+)
Zm00001d052347::4:187794124-187796125(-)
Zm00001d028016::1:20359959-20361960(-)
Zm00001d010796::8:128044576-128046577(-)
Zm00001d018571::5:223499706-223501707(-)
Zm00001d005744::2:185662310-185664311(+)
Zm00001d017493::5:197523002-197525003(-)
Zm00001d032955::1:244543477-244545478(+)
Zm00001d020454::7:115405551-115407552(+)
Zm00001d030506::1:140055124-140057125(-)
Zm00001d003076::2:31284966-31286967(-)
Zm00001d052693::4:197538985-197540986(+)
Zm00001d021195::7:145556893-145558894(+)
Zm00001d021248::7:146831565-146833566(-)
Zm00001d015301::5:83436172-83438173(-)
Zm00001d042901::3:183397137-183399138(+)
Zm00001d015715::5:111143017-111145018(-)
Zm00001d010692::8:124707091-124709092(+)
Zm00001d021396::7:150917433-150919434(-)
Zm00001d025402::10:117255970-117257971(-)
Zm00001d029596::1:78356345-78358346(+)
Zm00001d026279::10:142741603-142743604(-)
Zm00001d043045::3:187255136-187257137(+)
Zm00001d009488::8:67041786-67043787(+)
Zm00001d002580::2:15967857-15969858(+)
Zm00001d022297::7:174718812-174720813(+)
Zm00001d021609::7:158043328-158045329(-)
Zm00001d034675::1:299601874-299603875(+)
Zm00001d021701::7:160735671-160737672(+)
Zm00001d013411::5:10556447-10558448(+)
Zm00001d038451::6:157438306-157440307(+)
Zm00001d043907::3:213514226-213516227(+)
Zm00001d049032::4:13139283-13141284(+)
Zm00001d018532::5:222550937-222552938(-)
Zm00001d028238::1:27580491-27582492(+)
Zm00001d020941::7:137272099-137274100(+)
Zm00001d012725::8:179212901-179214902(+)
Zm00001d029569::1:76740807-76742808(-)
Zm00001d025414::10:117934622-117936623(-)
Zm00001d008742::8:18839493-18841494(-)
Zm00001d049806::4:45461562-45463563(+)
Zm00001d036622::6:95033550-95035551(-)
Zm00001d009330::8:56624590-56626591(+)
Zm00001d024531::10:76634627-76636628(-)
Zm00001d044674::3:234625704-234627705(-)
Zm00001d028803::1:46851201-46853202(+)
Zm00001d034128::1:284687287-284689288(-)
Zm00001d023517::10:8590707-8592708(+)
Zm00001d051733::4:168477100-168479101(-)
Zm00001d046263::9:77251928-77253929(+)
Zm00001d041679::3:133007645-133009646(+)
Zm00001d003081::2:31388312-31390313(+)
Zm00001d044982::9:9210968-9212969(-)
Zm00001d027769::1:13183133-13185134(-)
Zm00001d030579::1:145824290-145826291(-)
Zm00001d035200::6:9606911-9608912(+)
Zm00001d034440::1:293006678-293008679(+)
Zm00001d016874::5:179022324-179024325(-)
Zm00001d051541::4:161913839-161915840(-)
Zm00001d047989::9:147334038-147336039(-)
Zm00001d052848::4:202466450-202468451(-)
Zm00001d045641::9:30488666-30490667(-)
Zm00001d042372::3:163616830-163618831(-)
Zm00001d025470::10:119893449-119895450(-)
Zm00001d002712::2:19966658-19968659(+)
Zm00001d007253::2:225747011-225749012(-)
Zm00001d034948::1:306489855-306491856(-)
Zm00001d024733::10:85591311-85593312(+)
Zm00001d016319::5:157009108-157011109(+)
Zm00001d004507::2:115669753-115671754(-)
Zm00001d051664::4:166087230-166089231(+)
Zm00001d043471::3:201135390-201137391(+)
Zm00001d053957::4:244189641-244191642(+)
Zm00001d031764::1:201104549-201106550(+)
Zm00001d002193::2:7734710-7736711(-)
Zm00001d015244::5:80937056-80939057(-)
Zm00001d049173::4:19023675-19025676(+)
Zm00001d008819::8:21637182-21639183(+)
Zm00001d006406::2:206817222-206819223(-)
Zm00001d009873::8:86616254-86618255(-)
Zm00001d039745::3:13653612-13655613(-)
Zm00001d049055::4:14075557-14077558(-)
Zm00001d009683::8:75787744-75789745(-)
Zm00001d037736::6:135767773-135769774(+)
Zm00001d036632::6:95750844-95752845(+)
Zm00001d045479::9:23840875-23842876(+)
Zm00001d013006::5:3147960-3149961(-)
Zm00001d019246::7:23700472-23702473(+)
Zm00001d019496::7:37781574-37783575(-)
Zm00001d007105::2:222361011-222363012(+)
Zm00001d028188::1:25758819-25760820(+)
Zm00001d023867::10:25589671-25591672(-)
Zm00001d025798::10:129881014-129883015(-)
Zm00001d051642::4:165574918-165576919(-)
Zm00001d041696::3:133857824-133859825(-)
Zm00001d015591::5:100036857-100038858(+)
Zm00001d040673::3:57202419-57204420(+)
Zm00001d007012::2:220170457-220172458(+)
Zm00001d018022::5:212223586-212225587(+)
Zm00001d020675::7:127688993-127690994(-)
Zm00001d023984::10:34282251-34284252(-)
Zm00001d043148::3:190151073-190153074(+)
Zm00001d009364::8:59939258-59941259(-)
Zm00001d026012::10:135965135-135967136(+)
Zm00001d008596::8:13965812-13967813(+)
Zm00001d016815::5:177050371-177052372(+)
Zm00001d020070::7:90262997-90264998(-)
Zm00001d008534::8:11994451-11996452(-)
Zm00001d005343::2:170145725-170147726(-)
Zm00001d039013::6:168708934-168710935(-)
Zm00001d025588::10:123298413-123300414(+)
Zm00001d038225::6:151986695-151988696(-)
Zm00001d005158::2:161665100-161667101(+)
Zm00001d018238::5:217195033-217197034(-)
Zm00001d032397::1:225303625-225305626(-)
Zm00001d034467::1:293828158-293830159(+)
Zm00001d017846::5:208641464-208643465(-)
Zm00001d011965::8:165287924-165289925(-)
Zm00001d041827::3:139487084-139489085(-)
Zm00001d012957::5:2357442-2359443(-)
Zm00001d013206::5:6575431-6577432(-)
Zm00001d038642::6:161551430-161553431(-)
Zm00001d005964::2:194060297-194062298(-)
Zm00001d044533::3:231098803-231100804(+)
Zm00001d048535::9:157958290-157960291(+)
Zm00001d012655::8:178009817-178011818(+)
Zm00001d002085::2:5768434-5770435(-)
Zm00001d015496::5:93750962-93752963(-)
Zm00001d004196::2:90585875-90587876(-)
Zm00001d028871::1:49267625-49269626(-)
Zm00001d002115::2:6095921-6097922(+)
Zm00001d044508::3:230340061-230342062(-)
Zm00001d044826::9:4093037-4095038(-)
Zm00001d048256::9:153314470-153316471(+)
Zm00001d024522::10:75945420-75947421(-)
Zm00001d019976::7:81482954-81484955(-)
Zm00001d004720::2:133774672-133776673(-)
Zm00001d002032::2:4805775-4807776(-)
Zm00001d042045::3:148448588-148450589(+)
Zm00001d023452::10:6044669-6046670(+)
Zm00001d044502::3:230006606-230008607(-)
Zm00001d037091::6:111832021-111834022(+)
Zm00001d014200::5:36212026-36214027(+)
Zm00001d038487::6:158505046-158507047(+)
Zm00001d053742::4:240208827-240210828(+)
Zm00001d046317::9:80088488-80090489(-)
Zm00001d043569::3:204200778-204202779(-)
Zm00001d026567::10:148178372-148180373(-)
Zm00001d049432::4:30128843-30130844(-)
Zm00001d011450::8:150846728-150848729(+)
Zm00001d050673::4:114817473-114819474(-)
Zm00001d043419::3:199108202-199110203(-)
Zm00001d002842::2:24290724-24292725(-)
Zm00001d049789::4:44707979-44709980(-)
Zm00001d040379::3:40804196-40806197(-)
Zm00001d038914::6:166875477-166877478(-)
Zm00001d020929::7:136897220-136899221(+)
Zm00001d021411::7:151512343-151514344(-)
Zm00001d033497::1:264509563-264511564(-)
Zm00001d015599::5:100242403-100244404(-)
Zm00001d029680::1:82526758-82528759(-)
Zm00001d020432::7:113875764-113877765(+)
Zm00001d006306::2:204115835-204117836(-)
Zm00001d040829::3:68294609-68296610(-)
Zm00001d042515::3:170298863-170300864(+)
Zm00001d034248::1:287872329-287874330(-)
Zm00001d009288::8:52378482-52380483(-)
Zm00001d050368::4:84246002-84248003(+)
Zm00001d002797::2:22936556-22938557(-)
Zm00001d016134::5:146040672-146042673(+)
Zm00001d038724::6:163367252-163369253(-)
Zm00001d009850::8:85064407-85066408(+)
Zm00001d003040::2:30080726-30082727(+)
Zm00001d014689::5:59200175-59202176(-)
Zm00001d015956::5:134171763-134173764(-)
Zm00001d039439::3:4456340-4458341(+)
Zm00001d050319::4:81113281-81115282(+)
Zm00001d012158::8:169121807-169123808(-)
Zm00001d051157::4:146404389-146406390(+)
Zm00001d015748::5:115887239-115889240(-)
Zm00001d037420::6:124958460-124960461(-)
Zm00001d040757::3:63812137-63814138(-)
Zm00001d048914::4:7823708-7825709(-)
Zm00001d025501::10:120599528-120601529(-)
Zm00001d020343::7:107894597-107896598(-)
Zm00001d050468::4:90793910-90795911(+)
Zm00001d030556::1:143751820-143753821(-)
Zm00001d020101::7:92050357-92052358(+)
Zm00001d008907::8:24730493-24732494(+)
Zm00001d023472::10:6819857-6821858(+)
Zm00001d012517::8:175967927-175969928(+)
Zm00001d052487::4:191155088-191157089(-)
Zm00001d018719::7:3076648-3078649(+)
Zm00001d037189::6:115189050-115191051(-)
Zm00001d009619::8:73564292-73566293(-)
Zm00001d044050::3:217851765-217853766(-)
Zm00001d007938::2:243479225-243481226(-)
Zm00001d003142::2:33454382-33456383(+)
Zm00001d017461::5:196484718-196486719(+)
Zm00001d050224::4:74624516-74626517(-)
Zm00001d052872::4:203087029-203089030(-)
Zm00001d028810::1:47150550-47152551(-)
Zm00001d012713::8:179099455-179101456(-)
Zm00001d037332::6:121772400-121774401(-)
Zm00001d043765::3:209277168-209279169(-)
Zm00001d050615::4:104787693-104789694(-)
Zm00001d007041::2:220734219-220736220(-)
Zm00001d047387::9:128438432-128440433(-)
Zm00001d039195::6:172323897-172325898(+)
Zm00001d048034::9:148451374-148453375(+)
Zm00001d031379::1:187898220-187900221(-)
Zm00001d009177::8:41090404-41092405(-)
Zm00001d040117::3:28232884-28234885(+)
Zm00001d022190::7:172339709-172341710(+)
Zm00001d049081::4:15354795-15356796(-)
Zm00001d014915::5:68026131-68028132(+)
Zm00001d029525::1:74652296-74654297(+)
Zm00001d052346::4:187719710-187721711(+)
Zm00001d038846::6:165728967-165730968(+)
Zm00001d044291::3:224386299-224388300(+)
Zm00001d048163::9:151220031-151222032(+)
Zm00001d048696::4:3443802-3445803(-)
Zm00001d040833::3:68839258-68841259(+)
Zm00001d006751::2:215851202-215853203(+)
Zm00001d033366::1:260523527-260525528(+)
Zm00001d043700::3:207763410-207765411(+)
Zm00001d047706::9:139666771-139668772(-)
Zm00001d011799::8:161726221-161728222(-)
Zm00001d042490::3:169329923-169331924(+)
Zm00001d029717::1:83803178-83805179(+)
Zm00001d037586::6:130612526-130614527(+)
Zm00001d015383::5:87522263-87524264(-)
Zm00001d035127::6:6315255-6317256(-)
Zm00001d021775::7:162844390-162846391(+)
Zm00001d038056::6:146553969-146555970(+)
Zm00001d007365::2:229756355-229758356(-)
Zm00001d040264::3:34729146-34731147(+)
Zm00001d049656::4:38888477-38890478(-)
Zm00001d047928::9:145584860-145586861(+)
Zm00001d025724::10:127582687-127584688(-)
Zm00001d012845::5:1065030-1067031(+)
Zm00001d027455::1:5608914-5610915(+)
Zm00001d006473::2:209330475-209332476(+)
Zm00001d011457::8:150977030-150979031(+)
Zm00001d013217::5:6651638-6653639(-)
Zm00001d010490::8:117586914-117588915(-)
Zm00001d030030::1:100662042-100664043(-)
Zm00001d017093::5:185235991-185237992(-)
Zm00001d028109::1:23113595-23115596(-)
Zm00001d044429::3:227744128-227746129(-)
Zm00001d026070::10:137649911-137651912(+)
Zm00001d013598::5:15103358-15105359(+)
Zm00001d043552::3:203670207-203672208(-)
Zm00001d040149::3:29239428-29241429(-)
Zm00001d007705::2:237876135-237878136(+)
Zm00001d038011::6:145086293-145088294(+)
Zm00001d015180::5:78504337-78506338(-)
Zm00001d038553::6:159772568-159774569(+)
Zm00001d051062::4:140041172-140043173(-)
Zm00001d018972::7:11177866-11179867(+)
Zm00001d014463::5:48440667-48442668(+)
Zm00001d036673::6:97231126-97233127(+)
Zm00001d014223::5:36949945-36951946(-)
Zm00001d008731::8:17971091-17973092(+)
Zm00001d020063::7:89576119-89578120(+)
Zm00001d033019::1:247132511-247134512(-)
Zm00001d033287::1:257639082-257641083(-)
Zm00001d003189::2:35040997-35042998(+)
Zm00001d052493::4:191341885-191343886(+)
Zm00001d031888::1:205335189-205337190(+)
Zm00001d006562::2:210983466-210985467(+)
Zm00001d048489::9:157077390-157079391(+)
Zm00001d041323::3:112354639-112356640(-)
Zm00001d027583::1:8412856-8414857(+)
Zm00001d017571::5:199952854-199954855(+)
Zm00001d049127::4:16939379-16941380(+)
Zm00001d047081::9:117754085-117756086(-)
Zm00001d029419::1:69747281-69749282(-)
Zm00001d012681::8:178512634-178514635(+)
Zm00001d020420::7:112908643-112910644(+)
Zm00001d048006::9:147802210-147804211(-)
Zm00001d032875::1:241212604-241214605(+)
Zm00001d003119::2:32816193-32818194(+)
Zm00001d010460::8:116266569-116268570(+)
Zm00001d032866::1:240601508-240603509(-)
Zm00001d017303::5:192172577-192174578(+)
Zm00001d036464::6:89379165-89381166(-)
Zm00001d017520::5:198543279-198545280(+)
Zm00001d037719::6:135121664-135123665(-)
Zm00001d003354::2:41370151-41372152(-)
Zm00001d040385::3:40905863-40907864(+)
Zm00001d025938::10:134158457-134160458(-)
Zm00001d017876::5:209360392-209362393(+)
Zm00001d027678::1:10987624-10989625(-)
Zm00001d019752::7:56254206-56256207(-)
Zm00001d048841::4:6225005-6227006(-)
Zm00001d002086::2:5774711-5776712(-)
Zm00001d018477::5:221514798-221516799(-)
Zm00001d034930::1:305983757-305985758(-)
Zm00001d046638::9:100060804-100062805(-)
Zm00001d025286::10:112662238-112664239(-)
Zm00001d038039::6:145942012-145944013(-)
Zm00001d003277::2:38576206-38578207(-)
Zm00001d044179::3:221236898-221238899(+)
Zm00001d028713::1:44012384-44014385(-)
Zm00001d006494::2:209829926-209831927(-)
Zm00001d031908::1:206404215-206406216(+)
Zm00001d039399::3:3408999-3411000(+)
Zm00001d003519::2:46456369-46458370(-)
Zm00001d029650::1:81320141-81322142(+)
Zm00001d038394::6:156290924-156292925(+)
Zm00001d019299::7:26617825-26619826(+)
Zm00001d023824::10:23505552-23507553(+)
Zm00001d027762::1:13030068-13032069(-)
Zm00001d016257::5:153888382-153890383(+)
Zm00001d044213::3:221963576-221965577(+)
Zm00001d045036::9:10720045-10722046(+)
Zm00001d020058::7:89290986-89292987(+)
Zm00001d035763::6:46349121-46351122(-)
Zm00001d012774::8:180638273-180640274(+)
Zm00001d038971::6:167997248-167999249(+)
Zm00001d021489::7:153855727-153857728(+)
Zm00001d043039::3:187189412-187191413(+)
Zm00001d047695::9:139389236-139391237(+)
Zm00001d003166::2:34277726-34279727(-)
Zm00001d040414::3:42233644-42235645(-)
Zm00001d038807::6:164816584-164818585(-)
Zm00001d005844::2:190613357-190615358(-)
Zm00001d045655::9:31229532-31231533(+)
Zm00001d037211::6:115984135-115986136(-)
Zm00001d023669::10:14595640-14597641(-)
Zm00001d033005::1:246789050-246791051(+)
Zm00001d040295::3:36254171-36256172(+)
Zm00001d030158::1:109417103-109419104(+)
Zm00001d048411::9:155795235-155797236(+)
Zm00001d017906::5:209947856-209949857(-)
Zm00001d053679::4:238902021-238904022(-)
Zm00001d047587::9:136379578-136381579(+)
Zm00001d008430::8:8609480-8611481(+)
Zm00001d046449::9:90424547-90426548(-)
Zm00001d018241::5:217262654-217264655(+)
Zm00001d029248::1:63711119-63713120(-)
Zm00001d013216::5:6644676-6646677(-)
Zm00001d046357::9:83805539-83807540(-)
Zm00001d013830::5:21886032-21888033(-)
Zm00001d046076::9:61762767-61764768(-)
Zm00001d043401::3:198877271-198879272(-)
Zm00001d033191::1:253348592-253350593(+)
Zm00001d011646::8:157426945-157428946(+)
Zm00001d008489::8:10005741-10007742(-)
Zm00001d033847::1:275689268-275691269(-)
Zm00001d007952::2:243983259-243985260(-)
Zm00001d036995::6:108559373-108561374(+)
Zm00001d037285::6:119375912-119377913(+)
Zm00001d002499::2:14084878-14086879(+)
Zm00001d044049::3:217800479-217802480(-)
Zm00001d043453::3:200463687-200465688(+)
Zm00001d028558::1:39104821-39106822(-)
Zm00001d002454::2:13188692-13190693(-)
Zm00001d012853::5:1118253-1120254(-)
Zm00001d023939::10:30316570-30318571(-)
Zm00001d010462::8:116443492-116445493(-)
Zm00001d015545::5:96698484-96700485(-)
Zm00001d028425::1:34593327-34595328(-)
Zm00001d006443::2:208365974-208367975(-)
Zm00001d015990::5:137521533-137523534(-)
Zm00001d018011::5:211974128-211976129(+)
Zm00001d019552::7:42050924-42052925(+)
Zm00001d028117::1:23320293-23322294(+)
Zm00001d035973::6:63732964-63734965(-)
Zm00001d049453::4:30720357-30722358(-)
Zm00001d044431::3:227754422-227756423(-)
Zm00001d004564::2:118173841-118175842(+)
Zm00001d029337::1:66507354-66509355(-)
Zm00001d044723::9:323664-325665(-)
Zm00001d011421::8:150044353-150046354(-)
Zm00001d016347::5:158592345-158594346(+)
Zm00001d034117::1:284360777-284362778(-)
Zm00001d045074::9:11749924-11751925(-)
Zm00001d016907::5:179672624-179674625(-)
Zm00001d014792::5:63346825-63348826(+)
Zm00001d033746::1:272704105-272706106(-)
Zm00001d049120::4:16706151-16708152(+)
Zm00001d002691::2:19357214-19359215(+)
Zm00001d048687::4:3256880-3258881(-)
Zm00001d024310::10:63453494-63455495(-)
Zm00001d041767::3:136597175-136599176(+)
Zm00001d043252::3:193358426-193360427(-)
Zm00001d004790::2:139457003-139459004(-)
Zm00001d020110::7:92790262-92792263(+)
Zm00001d015135::5:76827591-76829592(-)
Zm00001d033541::1:266461160-266463161(+)
Zm00001d025258::10:111494728-111496729(-)
Zm00001d023711::10:16566441-16568442(+)
Zm00001d048928::4:8257479-8259480(+)
Zm00001d037473::6:126458841-126460842(-)
Zm00001d010784::8:127675866-127677867(+)
Zm00001d028240::1:27697182-27699183(-)
Zm00001d002349::2:10672697-10674698(+)
Zm00001d009848::8:84950580-84952581(-)
Zm00001d028837::1:48282428-48284429(-)
Zm00001d045371::9:19938084-19940085(+)
Zm00001d034054::1:282597064-282599065(-)
Zm00001d016155::5:147481061-147483062(+)
Zm00001d043455::3:200477026-200479027(+)
Zm00001d011666::8:158084026-158086027(-)
Zm00001d024179::10:53537734-53539735(-)
Zm00001d054005::4:245044370-245046371(-)
Zm00001d007857::2:241014292-241016293(+)
Zm00001d020149::7:95875137-95877138(-)
Zm00001d033901::1:278090545-278092546(-)
Zm00001d029529::1:74920721-74922722(-)
Zm00001d050192::4:72089372-72091373(-)
Zm00001d033927::1:278714211-278716212(+)
Zm00001d021554::7:155786821-155788822(-)
Zm00001d042118::3:151574542-151576543(+)
Zm00001d029046::1:56037465-56039466(-)
Zm00001d007964::2:244286076-244288077(-)
Zm00001d034956::1:306758307-306760308(+)
Zm00001d016476::5:163838765-163840766(+)
Zm00001d008398::8:7256817-7258818(-)
Zm00001d009941::8:91080607-91082608(+)
Zm00001d049746::4:42781980-42783981(-)
Zm00001d023807::10:22629494-22631495(-)
Zm00001d028548::1:38914736-38916737(+)
Zm00001d031328::1:186079795-186081796(+)
Zm00001d011399::8:149508716-149510717(-)
Zm00001d048988::4:11657552-11659553(-)
Zm00001d029663::1:81794656-81796657(+)
Zm00001d041480::3:122675554-122677555(+)
Zm00001d046039::9:58106013-58108014(+)
Zm00001d049291::4:24639575-24641576(-)
Zm00001d012671::8:178358805-178360806(-)
Zm00001d019701::7:51994982-51996983(-)
Zm00001d044176::3:221178861-221180862(+)
Zm00001d035544::6:32005939-32007940(+)
Zm00001d048836::4:6150790-6152791(+)
Zm00001d002439::2:12645894-12647895(+)
Zm00001d019207::7:21928906-21930907(-)
Zm00001d034423::1:292610908-292612909(+)
Zm00001d029177::1:61045455-61047456(-)
Zm00001d040301::3:36556465-36558466(+)
Zm00001d019481::7:36310352-36312353(-)
Zm00001d036195::6:76726429-76728430(-)
Zm00001d040577::3:50993579-50995580(-)
Zm00001d027622::1:9232804-9234805(-)
Zm00001d004812::2:140813468-140815469(-)
Zm00001d027662::1:10427028-10429029(-)
Zm00001d037413::6:124870784-124872785(+)
Zm00001d050018::4:60016236-60018237(-)
Zm00001d029160::1:60843997-60845998(+)
Zm00001d044600::3:233110283-233112284(-)
Zm00001d006243::2:202669737-202671738(-)
Zm00001d049148::4:17754881-17756882(+)
Zm00001d001846::2:1772156-1774157(-)
Zm00001d013046::5:3735676-3737677(-)
Zm00001d027672::1:10689672-10691673(-)
Zm00001d034848::1:303768171-303770172(-)
Zm00001d024275::10:61188516-61190517(-)
Zm00001d031168::1:180445517-180447518(+)
Zm00001d015656::5:103457428-103459429(+)
Zm00001d029243::1:63575699-63577700(-)
Zm00001d033072::1:249506621-249508622(+)
Zm00001d041515::3:125288349-125290350(+)
Zm00001d010834::8:129333942-129335943(-)
Zm00001d042059::3:149109991-149111992(+)
Zm00001d046633::9:99839696-99841697(-)
Zm00001d006535::2:210625712-210627713(+)
Zm00001d029801::1:87468222-87470223(+)
Zm00001d013716::5:18303201-18305202(+)
Zm00001d007912::2:242362450-242364451(-)
Zm00001d040217::3:32531459-32533460(+)
Zm00001d034528::1:295709970-295711971(-)
Zm00001d032534::1:229829772-229831773(+)
Zm00001d010510::8:118573933-118575934(+)
Zm00001d018383::5:219689383-219691384(-)
Zm00001d017607::5:201459639-201461640(-)
Zm00001d048592::4:920496-922497(-)
Zm00001d048267::9:153483480-153485481(-)
Zm00001d043609::3:205106734-205108735(-)
Zm00001d025575::10:122820213-122822214(+)
Zm00001d028672::1:42562369-42564370(+)
Zm00001d053281::4:223895794-223897795(-)
Zm00001d030090::1:104852315-104854316(-)
Zm00001d033836::1:275365766-275367767(-)
Zm00001d027347::1:3379143-3381144(+)
Zm00001d045626::9:29240037-29242038(+)
Zm00001d005151::2:161368344-161370345(-)
Zm00001d024543::10:77533183-77535184(-)
Zm00001d031074::1:175983833-175985834(+)
Zm00001d050544::4:99149181-99151182(-)
Zm00001d031668::1:198131794-198133795(+)
Zm00001d043970::3:215388401-215390402(-)
Zm00001d013400::5:10461384-10463385(-)
Zm00001d054039::4:245456605-245458606(+)
Zm00001d028669::1:42454288-42456289(-)
Zm00001d035509::6:29931526-29933527(+)
Zm00001d015657::5:103723020-103725021(+)
Zm00001d050810::4:124192588-124194589(-)
Zm00001d005736::2:185236392-185238393(-)
Zm00001d049019::4:12799786-12801787(-)
Zm00001d010536::8:119690473-119692474(+)
Zm00001d017783::5:206695800-206697801(-)
Zm00001d021490::7:153923118-153925119(-)
Zm00001d049950::4:55132977-55134978(-)
Zm00001d050705::4:116878309-116880310(+)
Zm00001d005598::2:180220767-180222768(+)
Zm00001d010716::8:125523349-125525350(+)
Zm00001d011392::8:149391697-149393698(-)
Zm00001d002959::2:28100823-28102824(-)
Zm00001d013862::5:23183374-23185375(-)
Zm00001d036913::6:106310971-106312972(+)
Zm00001d028139::1:23958114-23960115(+)
Zm00001d038826::6:165294475-165296476(+)
Zm00001d013782::5:20026628-20028629(-)
Zm00001d015257::5:81486327-81488328(+)
Zm00001d015485::5:93093765-93095766(+)
Zm00001d033961::1:279741755-279743756(+)
Zm00001d048392::9:155443517-155445518(+)
Zm00001d019105::7:16886470-16888471(+)
Zm00001d042241::3:157301595-157303596(-)
Zm00001d035225::6:15044727-15046728(-)
Zm00001d052475::4:190837584-190839585(+)
Zm00001d020219::7:100659693-100661694(-)
Zm00001d037803::6:138206957-138208958(+)
Zm00001d030345::1:123928692-123930693(+)
Zm00001d002815::2:23481985-23483986(+)
Zm00001d046524::9:93804482-93806483(-)
Zm00001d053864::4:242559861-242561862(-)
Zm00001d028987::1:53747321-53749322(+)
Zm00001d039716::3:12833840-12835841(+)
Zm00001d044468::3:228981952-228983953(+)
Zm00001d036546::6:91585028-91587029(-)
Zm00001d006364::2:205728667-205730668(+)
Zm00001d022542::7:179746747-179748748(+)
Zm00001d052497::4:191489208-191491209(-)
Zm00001d003283::2:38747259-38749260(-)
Zm00001d011853::8:162804416-162806417(+)
Zm00001d016185::5:148954312-148956313(+)
Zm00001d038712::6:163221923-163223924(-)
Zm00001d014533::5:52132339-52134340(+)
Zm00001d038366::6:155618214-155620215(-)
Zm00001d053805::4:241440399-241442400(+)
Zm00001d031847::1:203989596-203991597(-)
Zm00001d041343::3:113593765-113595766(-)
Zm00001d052381::4:188769864-188771865(-)
Zm00001d031640::1:197107201-197109202(+)
Zm00001d034152::1:285203059-285205060(+)
Zm00001d036956::6:107323730-107325731(-)
Zm00001d024745::10:85906364-85908365(+)
Zm00001d050430::4:87435582-87437583(-)
Zm00001d013800::5:20667130-20669131(+)
Zm00001d022528::7:179413458-179415459(-)
Zm00001d040213::3:32147137-32149138(+)
Zm00001d049159::4:18437855-18439856(-)
Zm00001d024158::10:51119620-51121621(+)
Zm00001d039221::6:173161743-173163744(-)
Zm00001d011448::8:150847772-150849773(-)
Zm00001d037527::6:128132342-128134343(+)
Zm00001d021075::7:142290627-142292628(-)
Zm00001d006344::2:205080697-205082698(+)
Zm00001d002954::2:28066151-28068152(+)
Zm00001d046441::9:89994725-89996726(-)
Zm00001d041098::3:97284943-97286944(-)
Zm00001d014369::5:43378342-43380343(-)
Zm00001d017752::5:205891983-205893984(+)
Zm00001d009348::8:57760516-57762517(-)
Zm00001d015833::5:124666052-124668053(-)
Zm00001d007184::2:224066659-224068660(-)
Zm00001d030790::1:159883990-159885991(-)
Zm00001d043997::3:216119315-216121316(-)
Zm00001d038658::6:161950606-161952607(-)
Zm00001d036564::6:92505461-92507462(+)
Zm00001d042718::3:178120136-178122137(-)
Zm00001d053345::4:227016983-227018984(-)
Zm00001d037972::6:143912618-143914619(-)
Zm00001d010682::8:124166074-124168075(-)
Zm00001d006011::2:195229514-195231515(+)
Zm00001d010152::8:101645143-101647144(-)
Zm00001d037902::6:141552379-141554380(-)
Zm00001d007821::2:240313899-240315900(-)
Zm00001d051321::4:154088080-154090081(-)
Zm00001d023437::10:5605600-5607601(-)
Zm00001d026556::10:148049917-148051918(+)
Zm00001d014616::5:55840522-55842523(-)
Zm00001d025522::10:121171639-121173640(-)
Zm00001d010103::8:99200486-99202487(+)
Zm00001d010797::8:128114355-128116356(+)
Zm00001d048245::9:153120313-153122314(+)
Zm00001d031267::1:184399500-184401501(-)
Zm00001d015435::5:90051483-90053484(+)
Zm00001d035596::6:35979792-35981793(+)
Zm00001d035480::6:28851582-28853583(-)
Zm00001d027812::1:14320417-14322418(-)
Zm00001d020838::7:134393301-134395302(-)
Zm00001d013151::5:5451972-5453973(+)
Zm00001d044254::3:223084234-223086235(+)
Zm00001d039667::3:11443218-11445219(-)
Zm00001d034896::1:305016066-305018067(-)
Zm00001d030496::1:138711460-138713461(-)
Zm00001d047659::9:138352321-138354322(+)
Zm00001d019756::7:56696893-56698894(+)
Zm00001d047880::9:144123013-144125014(-)
Zm00001d031979::1:208399050-208401051(+)
Zm00001d029797::1:87440942-87442943(+)
Zm00001d045102::9:12498466-12500467(+)
Zm00001d013456::5:12055262-12057263(+)
Zm00001d035700::6:41697930-41699931(-)
Zm00001d017522::5:198606146-198608147(-)
Zm00001d003540::2:47413309-47415310(+)
Zm00001d002139::2:6551371-6553372(-)
Zm00001d002809::2:23214387-23216388(-)
Zm00001d025267::10:111828018-111830019(-)
Zm00001d027731::1:12353261-12355262(+)
Zm00001d032150::1:214517215-214519216(-)
Zm00001d031164::1:180368192-180370193(+)
Zm00001d016395::5:160743513-160745514(+)
Zm00001d027682::1:11064555-11066556(+)
Zm00001d022500::7:178895444-178897445(-)
Zm00001d013708::5:18222431-18224432(-)
Zm00001d041491::3:123758700-123760701(+)
Zm00001d049071::4:14762014-14764015(-)
Zm00001d047090::9:118163053-118165054(-)
Zm00001d053622::4:237005837-237007838(-)
Zm00001d042851::3:182062471-182064472(+)
Zm00001d040248::3:33739477-33741478(+)
Zm00001d037442::6:125480415-125482416(+)
Zm00001d020011::7:85464814-85466815(-)
Zm00001d032316::1:221940640-221942641(+)
Zm00001d043257::3:193490875-193492876(+)
Zm00001d038595::6:160664053-160666054(+)
Zm00001d044205::3:221858102-221860103(+)
Zm00001d017889::5:209653327-209655328(-)
Zm00001d049077::4:14997755-14999756(-)
Zm00001d030408::1:130192008-130194009(+)
Zm00001d007154::2:223383441-223385442(-)
Zm00001d034946::1:306418148-306420149(-)
Zm00001d052742::4:199483780-199485781(+)
Zm00001d033349::1:259901209-259903210(-)
Zm00001d017964::5:210964882-210966883(-)
Zm00001d022550::7:179801118-179803119(+)
Zm00001d012820::5:847400-849401(+)
Zm00001d045425::9:21694575-21696576(-)
Zm00001d034627::1:298406475-298408476(+)
Zm00001d002356::2:10767138-10769139(-)
Zm00001d052198::4:183158817-183160818(-)
Zm00001d019956::7:79922260-79924261(-)
Zm00001d034808::1:302534889-302536890(-)
Zm00001d007072::2:221454842-221456843(-)
Zm00001d025144::10:106495292-106497293(-)
Zm00001d036748::6:99740793-99742794(+)
Zm00001d028806::1:46956170-46958171(-)
Zm00001d015346::5:85580945-85582946(+)
Zm00001d036022::6:66747191-66749192(-)
Zm00001d020088::7:91066934-91068935(-)
Zm00001d017058::5:184103964-184105965(+)
Zm00001d024941::10:96014468-96016469(+)
Zm00001d007694::2:237550239-237552240(+)
Zm00001d022499::7:178847061-178849062(+)
Zm00001d006461::2:208884675-208886676(+)
Zm00001d029807::1:87792638-87794639(-)
Zm00001d006670::2:213903232-213905233(+)
Zm00001d032945::1:244342518-244344519(-)
Zm00001d041331::3:112435674-112437675(-)
Zm00001d010818::8:128724594-128726595(+)
Zm00001d034600::1:297596021-297598022(-)
Zm00001d008820::8:21648902-21650903(+)
Zm00001d009182::8:41431534-41433535(+)
Zm00001d032079::1:211795260-211797261(+)
Zm00001d029336::1:66392559-66394560(-)
Zm00001d039147::6:171048496-171050497(-)
Zm00001d048477::9:156984634-156986635(+)
Zm00001d048424::9:155992546-155994547(+)
Zm00001d002342::2:10611564-10613565(+)
Zm00001d040643::3:55819214-55821215(+)
Zm00001d047329::9:126697996-126699997(-)
Zm00001d007395::2:230684097-230686098(+)
Zm00001d002950::2:27938357-27940358(-)
Zm00001d048198::9:152245483-152247484(+)
Zm00001d045372::9:19995799-19997800(-)
Zm00001d050334::4:81954793-81956794(-)
Zm00001d002236::2:8477625-8479626(-)
Zm00001d022174::7:171733321-171735322(-)
Zm00001d015927::5:131792818-131794819(+)
Zm00001d050696::4:116409624-116411625(+)
Zm00001d026696::10:150203508-150205509(-)
Zm00001d023660::10:13983590-13985591(+)
Zm00001d032649::1:233098477-233100478(-)
Zm00001d048345::9:154817619-154819620(-)
Zm00001d017435::5:195862640-195864641(+)
Zm00001d017038::5:183361187-183363188(-)
Zm00001d026437::10:145819942-145821943(+)
Zm00001d029707::1:83264734-83266735(-)
Zm00001d016276::5:155337986-155339987(-)
Zm00001d013443::5:11709279-11711280(+)
Zm00001d016853::5:178383302-178385303(-)
Zm00001d046120::9:64632385-64634386(-)
Zm00001d002095::2:5872111-5874112(+)
Zm00001d047404::9:129013123-129015124(+)
Zm00001d046777::9:105536509-105538510(+)
Zm00001d046093::9:62582771-62584772(+)
Zm00001d046628::9:99608271-99610272(+)
Zm00001d036959::6:107402817-107404818(-)
Zm00001d032942::1:244209891-244211892(-)
Zm00001d010199::8:103713863-103715864(+)
Zm00001d018484::5:221665830-221667831(+)
Zm00001d042028::3:147773269-147775270(+)
Zm00001d012597::8:177039449-177041450(-)
Zm00001d046026::9:56176748-56178749(-)
Zm00001d028966::1:53180511-53182512(-)
Zm00001d008567::8:13152861-13154862(-)
Zm00001d004948::2:150134516-150136517(-)
Zm00001d014317::5:40684398-40686399(+)
Zm00001d034309::1:288957627-288959628(-)
Zm00001d039678::3:11700975-11702976(-)
Zm00001d009016::8:30235883-30237884(-)
Zm00001d003434::2:44259247-44261248(+)
Zm00001d023305::10:2594021-2596022(-)
Zm00001d044451::3:228381096-228383097(+)
Zm00001d038980::6:168098146-168100147(+)
Zm00001d003101::2:32088213-32090214(-)
Zm00001d044471::3:229100832-229102833(+)
Zm00001d021376::7:150244530-150246531(+)
Zm00001d037040::6:110122924-110124925(-)
Zm00001d032266::1:219763388-219765389(+)
Zm00001d016165::5:148110185-148112186(-)
Zm00001d037327::6:121371210-121373211(-)
Zm00001d048559::9:158674750-158676751(+)
Zm00001d039673::3:11574181-11576182(-)
Zm00001d047066::9:117134671-117136672(-)
Zm00001d004118::2:83789550-83791551(-)
Zm00001d002796::2:22826944-22828945(+)
Zm00001d029628::1:80599354-80601355(+)
Zm00001d045618::9:28911038-28913039(+)
Zm00001d004554::2:117602528-117604529(+)
Zm00001d038682::6:162458100-162460101(-)
Zm00001d013676::5:17053765-17055766(-)
Zm00001d014365::5:43034419-43036420(-)
Zm00001d003432::2:44205805-44207806(+)
Zm00001d028465::1:35817053-35819054(-)
Zm00001d020942::7:137357873-137359874(-)
Zm00001d031123::1:178364531-178366532(-)
Zm00001d051951::4:175156751-175158752(-)
Zm00001d018790::7:5229693-5231694(+)
Zm00001d048437::9:156325176-156327177(+)
Zm00001d046661::9:100957842-100959843(+)
Zm00001d042257::3:157564058-157566059(+)
Zm00001d044760::9:1599795-1601796(+)
Zm00001d044788::9:2467976-2469977(+)
Zm00001d044599::3:233054944-233056945(-)
Zm00001d046197::9:71398742-71400743(+)
Zm00001d036108::6:72485878-72487879(+)
Zm00001d012852::5:1097758-1099759(+)
Zm00001d047738::9:140332167-140334168(+)
Zm00001d036148::6:74546068-74548069(+)
Zm00001d048020::9:148178907-148180908(-)
Zm00001d038809::6:164887810-164889811(+)
Zm00001d050521::4:96346980-96348981(+)
Zm00001d050610::4:104007218-104009219(+)
Zm00001d046694::9:102719455-102721456(-)
Zm00001d032608::1:231929915-231931916(+)
Zm00001d044343::3:225523347-225525348(+)
Zm00001d014347::5:42130403-42132404(+)
Zm00001d009771::8:80440205-80442206(-)
Zm00001d040981::3:87915186-87917187(-)
Zm00001d032272::1:219875341-219877342(+)
Zm00001d049234::4:22021227-22023228(+)
Zm00001d014723::5:60588771-60590772(+)
Zm00001d033066::1:249336196-249338197(+)
Zm00001d017144::5:186768538-186770539(+)
Zm00001d026118::10:138831209-138833210(+)
Zm00001d035551::6:32900654-32902655(+)
Zm00001d043012::3:186440315-186442316(+)
Zm00001d041745::3:135767606-135769607(-)
Zm00001d038049::6:146400012-146402013(+)
Zm00001d008816::8:21386924-21388925(+)
Zm00001d020773::7:131953418-131955419(-)
Zm00001d018795::7:5386014-5388015(-)
Zm00001d033228::1:255218055-255220056(+)
Zm00001d048795::4:5650551-5652552(-)
Zm00001d036723::6:99025808-99027809(+)
Zm00001d052437::4:190067300-190069301(-)
Zm00001d029861::1:90927127-90929128(+)
Zm00001d042356::3:163103032-163105033(-)
Zm00001d036647::6:96202823-96204824(+)
Zm00001d029125::1:59068930-59070931(+)
Zm00001d033370::1:260857229-260859230(-)
Zm00001d020528::7:120941388-120943389(+)
Zm00001d018829::7:6699651-6701652(-)
Zm00001d016968::5:181545374-181547375(-)
Zm00001d045377::9:20084670-20086671(+)
Zm00001d018761::7:4473391-4475392(+)
Zm00001d032206::1:217041032-217043033(+)
Zm00001d026685::10:149857560-149859561(+)
Zm00001d028574::1:39488612-39490613(+)
Zm00001d007324::2:228478180-228480181(-)
Zm00001d007175::2:223827602-223829603(+)
Zm00001d025957::10:134742125-134744126(-)
Zm00001d016280::5:155456601-155458602(+)
Zm00001d046278::9:77860116-77862117(-)
Zm00001d030954::1:168745110-168747111(-)
Zm00001d044222::3:222371205-222373206(-)
Zm00001d023827::10:23687802-23689803(+)
Zm00001d029349::1:66850416-66852417(+)
Zm00001d016393::5:160632642-160634643(-)
Zm00001d011945::8:164892807-164894808(+)
Zm00001d047491::9:132257930-132259931(+)
Zm00001d041481::3:122810677-122812678(+)
Zm00001d047434::9:129862481-129864482(+)
Zm00001d048134::9:150638075-150640076(+)
Zm00001d049826::4:46703735-46705736(+)
Zm00001d006510::2:210203101-210205102(-)
Zm00001d017347::5:193473014-193475015(+)
Zm00001d052939::4:205517344-205519345(-)
Zm00001d021004::7:140076344-140078345(+)
Zm00001d033051::1:248679024-248681025(-)
Zm00001d015314::5:84261721-84263722(+)
Zm00001d038780::6:164296812-164298813(+)
Zm00001d007053::2:220965199-220967200(-)
Zm00001d038093::6:147627136-147629137(-)
Zm00001d029324::1:65939775-65941776(+)
Zm00001d043731::3:208599776-208601777(+)
Zm00001d044488::3:229577969-229579970(-)
Zm00001d041957::3:145602649-145604650(+)
Zm00001d029309::1:65570038-65572039(+)
Zm00001d022369::7:176241469-176243470(-)
Zm00001d040627::3:54946799-54948800(+)
Zm00001d014797::5:63621482-63623483(+)
Zm00001d047698::9:139492979-139494980(+)
Zm00001d034711::1:300446492-300448493(-)
Zm00001d017449::5:196102044-196104045(+)
Zm00001d028784::1:46377086-46379087(-)
Zm00001d002436::2:12640083-12642084(-)
Zm00001d022474::7:178332739-178334740(+)
Zm00001d052889::4:203542594-203544595(+)
Zm00001d009877::8:86776218-86778219(-)
Zm00001d039453::3:4744283-4746284(+)
Zm00001d022469::7:178244968-178246969(+)
Zm00001d053296::4:224804011-224806012(-)
Zm00001d052804::4:201419139-201421140(+)
Zm00001d050548::4:99406520-99408521(+)
Zm00001d029654::1:81611247-81613248(+)
Zm00001d032978::1:245452756-245454757(-)
Zm00001d002373::2:11336320-11338321(-)
Zm00001d020288::7:104311270-104313271(+)
Zm00001d002496::2:14013424-14015425(+)
Zm00001d037935::6:142625142-142627143(+)
Zm00001d014991::5:71282428-71284429(-)
Zm00001d004586::2:120068171-120070172(-)
Zm00001d030703::1:154504419-154506420(-)
Zm00001d045324::9:18948444-18950445(+)
Zm00001d017720::5:205180028-205182029(+)
Zm00001d008177::8:424661-426662(+)
Zm00001d032035::1:210089774-210091775(-)
Zm00001d006607::2:212388957-212390958(-)
Zm00001d032031::1:209982516-209984517(+)
Zm00001d030130::1:107992129-107994130(+)
Zm00001d016891::5:179456639-179458640(+)
Zm00001d028649::1:41795769-41797770(-)
Zm00001d022097::7:170228855-170230856(-)
Zm00001d029132::1:59753776-59755777(-)
Zm00001d043017::3:186593936-186595937(+)
Zm00001d036004::6:65323272-65325273(+)
Zm00001d019089::7:15823310-15825311(-)
Zm00001d037532::6:128418120-128420121(-)
Zm00001d024937::10:95810534-95812535(-)
Zm00001d050275::4:78017820-78019821(+)
Zm00001d038031::6:145659159-145661160(-)
Zm00001d033978::1:279940420-279942421(+)
Zm00001d021890::7:165501189-165503190(-)
Zm00001d031102::1:177371172-177373173(-)
Zm00001d022466::7:178215108-178217109(-)
Zm00001d042226::3:156831597-156833598(-)
Zm00001d035054::6:3284204-3286205(+)
Zm00001d031795::1:202094197-202096198(+)
Zm00001d042846::3:181897575-181899576(-)
Zm00001d022239::7:173395198-173397199(+)
Zm00001d025034::10:100647445-100649446(+)
Zm00001d033707::1:271813873-271815874(+)
Zm00001d002652::2:18289328-18291329(-)
Zm00001d019498::7:37886289-37888290(+)
Zm00001d040820::3:67929063-67931064(+)
Zm00001d051742::4:168614081-168616082(+)
Zm00001d036918::6:106376537-106378538(+)
Zm00001d037760::6:136605200-136607201(+)
Zm00001d052978::4:207030931-207032932(-)
Zm00001d047275::9:125240932-125242933(+)
Zm00001d013419::5:10872743-10874744(+)
Zm00001d026113::10:138718038-138720039(+)
Zm00001d035261::6:18138488-18140489(+)
Zm00001d007135::2:223110520-223112521(-)
Zm00001d031471::1:191268479-191270480(+)
Zm00001d013431::5:11268314-11270315(+)
Zm00001d017033::5:183229546-183231547(-)
Zm00001d020961::7:137988126-137990127(+)
Zm00001d026621::10:149082147-149084148(+)
Zm00001d039421::3:3854669-3856670(+)
Zm00001d016248::5:152954915-152956916(+)
Zm00001d004852::2:144671202-144673203(+)
Zm00001d020103::7:92280353-92282354(+)
Zm00001d026086::10:138087364-138089365(+)
Zm00001d010687::8:124480098-124482099(+)
Zm00001d052916::4:204718269-204720270(+)
Zm00001d006269::2:203286104-203288105(+)
Zm00001d005248::2:165638482-165640483(-)
Zm00001d036785::6:100876204-100878205(-)
Zm00001d052103::4:179681710-179683711(-)
Zm00001d005735::2:185228555-185230556(-)
Zm00001d043137::3:189986586-189988587(+)
Zm00001d017473::5:196993698-196995699(+)
Zm00001d033214::1:254402305-254404306(-)
Zm00001d002958::2:28096799-28098800(-)
Zm00001d041036::3:92301027-92303028(+)
Zm00001d031637::1:197047755-197049756(+)
Zm00001d034522::1:295611298-295613299(+)
Zm00001d023634::10:12896795-12898796(+)
Zm00001d033709::1:271941135-271943136(+)
Zm00001d052060::4:178017570-178019571(+)
Zm00001d013262::5:7370866-7372867(+)
Zm00001d043235::3:192717622-192719623(+)
Zm00001d020134::7:94948084-94950085(+)
Zm00001d017689::5:204309433-204311434(+)
Zm00001d015817::5:123619007-123621008(+)
Zm00001d036422::6:87796488-87798489(-)
Zm00001d020025::7:86721726-86723727(-)
Zm00001d044801::9:2727159-2729160(+)
Zm00001d005016::2:153925819-153927820(-)
Zm00001d002566::2:15559579-15561580(-)
Zm00001d012803::5:253476-255477(+)
Zm00001d033159::1:252519465-252521466(+)
Zm00001d051183::4:147597807-147599808(+)
Zm00001d017692::5:204452860-204454861(-)
Zm00001d030164::1:109870585-109872586(-)
Zm00001d018325::5:218488688-218490689(-)
Zm00001d004975::2:151400200-151402201(-)
Zm00001d025545::10:121850029-121852030(-)
Zm00001d045551::9:26539636-26541637(-)
Zm00001d043360::3:197668886-197670887(+)
Zm00001d021120::7:143204280-143206281(-)
Zm00001d002603::2:16546085-16548086(+)
Zm00001d002888::2:25870460-25872461(-)
Zm00001d040147::3:29190049-29192050(+)
Zm00001d015233::5:80238839-80240840(-)
Zm00001d030532::1:142194448-142196449(-)
Zm00001d002463::2:13307080-13309081(-)
Zm00001d018452::5:221123374-221125375(-)
Zm00001d026335::10:143745962-143747963(+)
Zm00001d050168::4:70221161-70223162(-)
Zm00001d035277::6:18982312-18984313(+)
Zm00001d044853::9:5218669-5220670(-)
Zm00001d035997::6:65192558-65194559(-)
Zm00001d036715::6:98446028-98448029(+)
Zm00001d015526::5:95943780-95945781(+)
Zm00001d052801::4:201409677-201411678(-)
Zm00001d024590::10:79531172-79533173(-)
Zm00001d042731::3:178453160-178455161(+)
Zm00001d010178::8:103222592-103224593(-)
Zm00001d006759::2:216114439-216116440(+)
Zm00001d051542::4:161954034-161956035(-)
Zm00001d027665::1:10572002-10574003(-)
Zm00001d048076::9:149399932-149401933(+)
Zm00001d010294::8:108104027-108106028(-)
Zm00001d027351::1:3486731-3488732(-)
Zm00001d014577::5:54071790-54073791(+)
Zm00001d039350::3:2356689-2358690(+)
Zm00001d019305::7:26926145-26928146(+)
Zm00001d025171::10:107514682-107516683(+)
Zm00001d014704::5:59969692-59971693(+)
Zm00001d046919::9:110695902-110697903(-)
Zm00001d028076::1:22090600-22092601(+)
Zm00001d037274::6:119096680-119098681(-)
Zm00001d051289::4:151886000-151888001(-)
Zm00001d035501::6:29603185-29605186(+)
Zm00001d002391::2:11805718-11807719(+)
Zm00001d015248::5:81117761-81119762(-)
Zm00001d010801::8:128219696-128221697(+)
Zm00001d049748::4:42990110-42992111(-)
Zm00001d034964::6:167201-169202(+)
Zm00001d031436::1:190179301-190181302(-)
Zm00001d050164::4:70176711-70178712(+)
Zm00001d017390::5:194299361-194301362(+)
Zm00001d050917::4:130889208-130891209(-)
Zm00001d026240::10:141713088-141715089(+)
Zm00001d053348::4:227081326-227083327(-)
Zm00001d043560::3:203819508-203821509(+)
Zm00001d010875::8:131724139-131726140(-)
Zm00001d053003::4:208590461-208592462(-)
Zm00001d013483::5:12623394-12625395(-)
Zm00001d020685::7:128257898-128259899(+)
Zm00001d002465::2:13316589-13318590(-)
Zm00001d018793::7:5332751-5334752(-)
Zm00001d051905::4:174266593-174268594(+)
Zm00001d009705::8:76825394-76827395(-)
Zm00001d012468::8:175070484-175072485(-)
Zm00001d002812::2:23400309-23402310(-)
Zm00001d028372::1:32432250-32434251(+)
Zm00001d053735::4:240047815-240049816(-)
Zm00001d004001::2:74645350-74647351(+)
Zm00001d049399::4:29279142-29281143(-)
Zm00001d036915::6:106337727-106339728(-)
Zm00001d037636::6:132569924-132571925(-)
Zm00001d024036::10:38821142-38823143(-)
Zm00001d023808::10:22666594-22668595(+)
Zm00001d017845::5:208604535-208606536(-)
Zm00001d039046::6:169229978-169231979(-)
Zm00001d022314::7:175009610-175011611(+)
Zm00001d025908::10:133460525-133462526(+)
Zm00001d032646::1:233066072-233068073(+)
Zm00001d042756::3:179000229-179002230(+)
Zm00001d003188::2:35039654-35041655(-)
Zm00001d008294::8:4379944-4381945(-)
Zm00001d004443::2:112230020-112232021(+)
Zm00001d023839::10:23897078-23899079(+)
Zm00001d005543::2:178129162-178131163(-)
Zm00001d034771::1:301728370-301730371(+)
Zm00001d026376::10:144635062-144637063(-)
Zm00001d012380::8:173244247-173246248(+)
Zm00001d038993::6:168343595-168345596(+)
Zm00001d008193::8:822987-824988(+)
Zm00001d031612::1:196175501-196177502(+)
Zm00001d044838::9:4687084-4689085(-)
Zm00001d016722::5:174151606-174153607(+)
Zm00001d008805::8:21007417-21009418(-)
Zm00001d012560::8:176651156-176653157(-)
Zm00001d014786::5:63025743-63027744(+)
Zm00001d026446::10:145981478-145983479(-)
Zm00001d015281::5:82608823-82610824(-)
Zm00001d034857::1:303913143-303915144(-)
Zm00001d047046::9:116595494-116597495(+)
Zm00001d038475::6:158283938-158285939(-)
Zm00001d029741::1:84864640-84866641(+)
Zm00001d034282::1:288418212-288420213(+)
Zm00001d032609::1:232013482-232015483(-)
Zm00001d023747::10:18442195-18444196(-)
Zm00001d007418::2:231201462-231203463(-)
Zm00001d026345::10:143893760-143895761(-)
Zm00001d021150::7:144128703-144130704(+)
Zm00001d041083::3:96131940-96133941(+)
Zm00001d015955::5:134003894-134005895(-)
Zm00001d004473::2:114084005-114086006(+)
Zm00001d019477::7:35914470-35916471(-)
Zm00001d023896::10:26775249-26777250(-)
Zm00001d039337::3:2050682-2052683(-)
Zm00001d006677::2:214085348-214087349(+)
Zm00001d017669::5:203595560-203597561(-)
Zm00001d042800::3:180216591-180218592(-)
Zm00001d019866::7:71124137-71126138(+)
Zm00001d004437::2:111722783-111724784(-)
Zm00001d046979::9:113976462-113978463(-)
Zm00001d033750::1:272780184-272782185(-)
Zm00001d050884::4:128323773-128325774(-)
Zm00001d038065::6:146728200-146730201(+)
Zm00001d021342::7:149416103-149418104(-)
Zm00001d042217::3:156521382-156523383(+)
Zm00001d015829::5:124542774-124544775(+)
Zm00001d013815::5:21319493-21321494(-)
Zm00001d012718::8:179118908-179120909(+)
Zm00001d007819::2:240253643-240255644(-)
Zm00001d001871::2:2128095-2130096(-)
Zm00001d004198::2:91040114-91042115(-)
Zm00001d010385::8:112507802-112509803(-)
Zm00001d013568::5:14449539-14451540(+)
Zm00001d033301::1:258065002-258067003(+)
Zm00001d052929::4:205242576-205244577(-)
Zm00001d013680::5:17217899-17219900(-)
Zm00001d033806::1:274287431-274289432(-)
Zm00001d031925::1:206933997-206935998(-)
Zm00001d002137::2:6508852-6510853(-)
Zm00001d014648::5:57183676-57185677(-)
Zm00001d029080::1:57301333-57303334(-)
Zm00001d021226::7:146557127-146559128(-)
Zm00001d036447::6:88863979-88865980(-)
Zm00001d024281::10:61485427-61487428(+)
Zm00001d047703::9:139531995-139533996(+)
Zm00001d036571::6:93091754-93093755(+)
Zm00001d049516::4:32965401-32967402(-)
Zm00001d004094::2:82430630-82432631(+)
Zm00001d047216::9:122524063-122526064(-)
Zm00001d003127::2:33153502-33155503(+)
Zm00001d012660::8:178107753-178109754(+)
Zm00001d008824::8:21739238-21741239(+)
Zm00001d024591::10:79576951-79578952(+)
Zm00001d051789::4:169874020-169876021(-)
Zm00001d002343::2:10632852-10634853(-)
Zm00001d038995::6:168422573-168424574(-)
Zm00001d017699::5:204539680-204541681(-)
Zm00001d004343::2:105203989-105205990(-)
Zm00001d008407::8:7960596-7962597(-)
Zm00001d020371::7:109920513-109922514(+)
Zm00001d047985::9:147200595-147202596(-)
Zm00001d010976::8:135649170-135651171(+)
Zm00001d018867::7:7838301-7840302(+)
Zm00001d022184::7:172169506-172171507(+)
Zm00001d046445::9:90218782-90220783(+)
Zm00001d026261::10:142290176-142292177(+)
Zm00001d008941::8:26150732-26152733(+)
Zm00001d035432::6:25297075-25299076(-)
Zm00001d002705::2:19812736-19814737(+)
Zm00001d050172::4:70545291-70547292(-)
Zm00001d014280::5:39150983-39152984(+)
Zm00001d035015::6:1848303-1850304(-)
Zm00001d006857::2:217981297-217983298(+)
Zm00001d049409::4:29647905-29649906(-)
Zm00001d008970::8:27764395-27766396(+)
Zm00001d030011::1:99112328-99114329(+)
Zm00001d025750::10:128379295-128381296(-)
Zm00001d047781::9:141575393-141577394(+)
Zm00001d021713::7:161067719-161069720(+)
Zm00001d043864::3:212466186-212468187(+)
Zm00001d034406::1:292052586-292054587(-)
Zm00001d038598::6:160694569-160696570(-)
Zm00001d009830::8:84170237-84172238(+)
Zm00001d028084::1:22261831-22263832(+)
Zm00001d026637::10:149250584-149252585(+)
Zm00001d019619::7:46403812-46405813(-)
Zm00001d017958::5:210866124-210868125(+)
Zm00001d027470::1:6026351-6028352(+)
Zm00001d033928::1:278736905-278738906(-)
Zm00001d015306::5:83961548-83963549(-)
Zm00001d025073::10:102551038-102553039(+)
Zm00001d049939::4:54196377-54198378(+)
Zm00001d047988::9:147318358-147320359(-)
Zm00001d044920::9:7253104-7255105(-)
Zm00001d028130::1:23627123-23629124(+)
Zm00001d014649::5:57188524-57190525(+)
Zm00001d002190::2:7654258-7656259(-)
Zm00001d048538::9:158094460-158096461(+)
Zm00001d021514::7:154731055-154733056(-)
Zm00001d028642::1:41589606-41591607(+)
Zm00001d037511::6:127650780-127652781(+)
Zm00001d003469::2:45237237-45239238(+)
Zm00001d039828::3:15997969-15999970(-)
Zm00001d042192::3:155541930-155543931(-)
Zm00001d010993::8:136139246-136141247(-)
Zm00001d021336::7:149178643-149180644(-)
Zm00001d037139::6:113725928-113727929(+)
Zm00001d004689::2:131240892-131242893(+)
Zm00001d040291::3:36016871-36018872(-)
Zm00001d032224::1:217881837-217883838(-)
Zm00001d042667::3:176039957-176041958(-)
Zm00001d024835::10:90193869-90195870(+)
Zm00001d018178::5:215860233-215862234(+)
Zm00001d037541::6:128779460-128781461(-)
Zm00001d033522::1:265505668-265507669(-)
Zm00001d029162::1:60866585-60868586(+)
Zm00001d040281::3:35650617-35652618(+)
Zm00001d035375::6:23622497-23624498(-)
Zm00001d040735::3:60821873-60823874(-)
Zm00001d008748::8:18883032-18885033(-)
Zm00001d024438::10:70816369-70818370(+)
Zm00001d016214::5:150603375-150605376(-)
Zm00001d005124::2:159691786-159693787(-)
Zm00001d034710::1:300426235-300428236(-)
Zm00001d017764::5:206193930-206195931(-)
Zm00001d037842::6:139370632-139372633(+)
Zm00001d018464::5:221328615-221330616(-)
Zm00001d038572::6:160157540-160159541(-)
Zm00001d024718::10:84948748-84950749(+)
Zm00001d017268::5:191149866-191151867(+)
Zm00001d012504::8:175576427-175578428(-)
Zm00001d033037::1:248213425-248215426(-)
Zm00001d001952::2:3432414-3434415(-)
Zm00001d006917::2:219338751-219340752(+)
Zm00001d048826::4:6033997-6035998(+)
Zm00001d028830::1:47980858-47982859(+)
Zm00001d049091::4:15754944-15756945(-)
Zm00001d006581::2:211469491-211471492(+)
Zm00001d011139::8:140122590-140124591(-)
Zm00001d050163::4:69978107-69980108(+)
Zm00001d020526::7:120917356-120919357(+)
Zm00001d043129::3:189865368-189867369(+)
Zm00001d017368::5:193707730-193709731(+)
Zm00001d037665::6:133523163-133525164(-)
Zm00001d044033::3:217281655-217283656(-)
Zm00001d053401::4:230204888-230206889(-)
Zm00001d006467::2:209131199-209133200(+)
Zm00001d028521::1:38042344-38044345(-)
Zm00001d004543::2:117225148-117227149(-)
Zm00001d014876::5:66768129-66770130(+)
Zm00001d009541::8:69393725-69395726(+)
Zm00001d003878::2:64525038-64527039(+)
Zm00001d015217::5:79955856-79957857(-)
Zm00001d012030::8:166783565-166785566(-)
Zm00001d035855::6:56380013-56382014(+)
Zm00001d010823::8:128843344-128845345(+)
Zm00001d049259::4:23411967-23413968(+)
Zm00001d022551::7:179889639-179891640(-)
Zm00001d051682::4:166604759-166606760(+)
Zm00001d014703::5:59970917-59972918(-)
Zm00001d030766::1:159022392-159024393(-)
Zm00001d046742::9:104067260-104069261(-)
Zm00001d015420::5:89299222-89301223(-)
Zm00001d032269::1:219851704-219853705(+)
Zm00001d023416::10:5081581-5083582(-)
Zm00001d018594::7:178430-180431(-)
Zm00001d003986::2:73814096-73816097(-)
Zm00001d032545::1:230130238-230132239(-)
Zm00001d045049::9:11149039-11151040(-)
Zm00001d052540::4:192576671-192578672(+)
Zm00001d007096::2:222248512-222250513(-)
Zm00001d020694::7:128791118-128793119(+)
Zm00001d022523::7:179321126-179323127(+)
Zm00001d030485::1:136738964-136740965(-)
Zm00001d018413::5:220251582-220253583(+)
Zm00001d034511::1:295099024-295101025(+)
Zm00001d034231::1:287345322-287347323(+)
Zm00001d008923::8:25311111-25313112(-)
Zm00001d032904::1:242401622-242403623(+)
Zm00001d003646::2:51781819-51783820(-)
Zm00001d013639::5:16001114-16003115(-)
Zm00001d011989::8:166004809-166006810(+)
Zm00001d011640::8:157207517-157209518(+)
Zm00001d003751::2:57535066-57537067(-)
Zm00001d052218::4:183566779-183568780(-)
Zm00001d012297::8:172057281-172059282(+)
Zm00001d011084::8:138446664-138448665(+)
Zm00001d026477::10:146709101-146711102(-)
Zm00001d014246::5:37919503-37921504(-)
Zm00001d036741::6:99520159-99522160(+)
Zm00001d043134::3:189964910-189966911(-)
Zm00001d023946::10:30975215-30977216(+)
Zm00001d003457::2:44952047-44954048(+)
Zm00001d024661::10:82538524-82540525(+)
Zm00001d033922::1:278619718-278621719(-)
Zm00001d016905::5:179658184-179660185(-)
Zm00001d045763::9:37486237-37488238(+)
Zm00001d031927::1:207060387-207062388(+)
Zm00001d017865::5:209122038-209124039(+)
Zm00001d049678::4:39729873-39731874(+)
Zm00001d028721::1:44339122-44341123(+)
Zm00001d003400::2:43086535-43088536(-)
Zm00001d008512::8:11117566-11119567(+)
Zm00001d019221::7:22481604-22483605(-)
Zm00001d028623::1:41167726-41169727(-)
Zm00001d029426::1:70068905-70070906(-)
Zm00001d001811::2:1334258-1336259(-)
Zm00001d039155::6:171180492-171182493(-)
Zm00001d012672::8:178371889-178373890(-)
Zm00001d053685::4:239012225-239014226(-)
Zm00001d053687::4:239035150-239037151(+)
Zm00001d054055::4:245632793-245634794(-)
Zm00001d039370::3:2695774-2697775(-)
Zm00001d021216::7:146425038-146427039(+)
Zm00001d008387::8:6916369-6918370(-)
Zm00001d025667::10:125486889-125488890(+)
Zm00001d036390::6:86549758-86551759(+)
Zm00001d043520::3:202659549-202661550(+)
Zm00001d017809::5:207490709-207492710(-)
Zm00001d048655::4:2666691-2668692(+)
Zm00001d042160::3:154281281-154283282(-)
Zm00001d048035::9:148453529-148455530(-)
Zm00001d048141::9:150727286-150729287(-)
Zm00001d020862::7:134957840-134959841(-)
Zm00001d027908::1:17364692-17366693(-)
Zm00001d048079::9:149448294-149450295(+)
Zm00001d052370::4:188387782-188389783(+)
Zm00001d034729::1:300850750-300852751(+)
Zm00001d025664::10:125368297-125370298(+)
Zm00001d030362::1:126243861-126245862(+)
Zm00001d032125::1:213877124-213879125(-)
Zm00001d009233::8:45639421-45641422(-)
Zm00001d019052::7:14296114-14298115(-)
Zm00001d003139::2:33431319-33433320(+)
Zm00001d037307::6:120262824-120264825(-)
Zm00001d044432::3:227757760-227759761(+)
Zm00001d013656::5:16354649-16356650(+)
Zm00001d011001::8:136350086-136352087(-)
Zm00001d012981::5:2678887-2680888(+)
Zm00001d039510::3:6137322-6139323(+)
Zm00001d039157::6:171237521-171239522(+)
Zm00001d039072::6:169541862-169543863(+)
Zm00001d020537::7:121387268-121389269(+)
Zm00001d049699::4:40546166-40548167(+)
Zm00001d030391::1:128843175-128845176(-)
Zm00001d024613::10:80361688-80363689(+)
Zm00001d041996::3:146871796-146873797(+)
Zm00001d024049::10:39764007-39766008(+)
Zm00001d053553::4:233806192-233808193(+)
Zm00001d042714::3:178082158-178084159(-)
Zm00001d004559::2:118080732-118082733(-)
Zm00001d051584::4:163361406-163363407(+)
Zm00001d047407::9:129138542-129140543(+)
Zm00001d031271::1:184634310-184636311(-)
Zm00001d011997::8:166100020-166102021(+)
Zm00001d048606::4:1120488-1122489(-)
Zm00001d002082::2:5629770-5631771(+)
Zm00001d034616::1:297875606-297877607(-)
Zm00001d014185::5:35487841-35489842(-)
Zm00001d003894::2:65551343-65553344(-)
Zm00001d014046::5:30561849-30563850(-)
Zm00001d005171::2:162260179-162262180(+)
Zm00001d047574::9:136094028-136096029(-)
Zm00001d037971::6:143893718-143895719(-)
Zm00001d003024::2:29734629-29736630(-)
Zm00001d016159::5:147675256-147677257(+)
Zm00001d031167::1:180397394-180399395(+)
Zm00001d031915::1:206653215-206655216(-)
Zm00001d048359::9:154978965-154980966(-)
Zm00001d028267::1:28637044-28639045(+)
Zm00001d049529::4:33391113-33393114(-)
Zm00001d010461::8:116330319-116332320(+)
Zm00001d001914::2:2802375-2804376(+)
Zm00001d022609::7:181033305-181035306(-)
Zm00001d053901::4:243352597-243354598(+)
Zm00001d042626::3:174362275-174364276(+)
Zm00001d003949::2:71577619-71579620(+)
Zm00001d027488::1:6409314-6411315(-)
Zm00001d002591::2:16302059-16304060(+)
Zm00001d048693::4:3413746-3415747(-)
Zm00001d014782::5:62915659-62917660(+)
Zm00001d012035::8:166902109-166904110(+)
Zm00001d024925::10:95279052-95281053(+)
Zm00001d022301::7:174762430-174764431(-)
Zm00001d048906::4:7643059-7645060(+)
Zm00001d025078::10:102818297-102820298(-)
Zm00001d014177::5:34996600-34998601(+)
Zm00001d030969::1:169640183-169642184(+)
Zm00001d013336::5:8869414-8871415(-)
Zm00001d037695::6:134310044-134312045(+)
Zm00001d021446::7:152370878-152372879(+)
Zm00001d021287::7:147958805-147960806(+)
Zm00001d028233::1:27422151-27424152(-)
Zm00001d021050::7:141286659-141288660(+)
Zm00001d039580::3:8287700-8289701(-)
Zm00001d040798::3:66472279-66474280(+)
Zm00001d040733::3:60681967-60683968(-)
Zm00001d023282::10:2049030-2051031(-)
Zm00001d050785::4:122621042-122623043(+)
Zm00001d006710::2:214993906-214995907(-)
Zm00001d031139::1:179455610-179457611(+)
Zm00001d014255::5:38340631-38342632(-)
Zm00001d036830::6:103103295-103105296(+)
Zm00001d005403::2:172804561-172806562(+)
Zm00001d045787::9:39205535-39207536(-)
Zm00001d023877::10:26076086-26078087(-)
Zm00001d013030::5:3470729-3472730(+)
Zm00001d021335::7:149128473-149130474(+)
Zm00001d019936::7:77665091-77667092(-)
Zm00001d042510::3:170138696-170140697(+)
Zm00001d018625::7:1296267-1298268(+)
Zm00001d012109::8:168378546-168380547(-)
Zm00001d023429::10:5411440-5413441(-)
Zm00001d008933::8:25927609-25929610(-)
Zm00001d022238::7:173394812-173396813(-)
Zm00001d053328::4:226360866-226362867(+)
Zm00001d028295::1:29503580-29505581(-)
Zm00001d043244::3:192999228-193001229(+)
Zm00001d047466::9:130969440-130971441(-)
Zm00001d021748::7:162165956-162167957(+)
Zm00001d017069::5:184383370-184385371(-)
Zm00001d016528::5:166527101-166529102(-)
Zm00001d010770::8:127403750-127405751(+)
Zm00001d014325::5:41053726-41055727(-)
Zm00001d001837::2:1672702-1674703(-)
Zm00001d024552::10:77959508-77961509(+)
Zm00001d015374::5:87027019-87029020(+)
Zm00001d008239::8:2302138-2304139(-)
Zm00001d002348::2:10672981-10674982(-)
Zm00001d034387::1:291603772-291605773(+)
Zm00001d019325::7:27940000-27942001(-)
Zm00001d027399::1:4403939-4405940(-)
Zm00001d015676::5:105120601-105122602(+)
Zm00001d038660::6:161966577-161968578(+)
Zm00001d044973::9:8673094-8675095(-)
Zm00001d046454::9:90616750-90618751(+)
Zm00001d026280::10:142740670-142742671(+)
Zm00001d024441::10:70869322-70871323(-)
Zm00001d020008::7:85217242-85219243(+)
Zm00001d006872::2:218315514-218317515(-)
Zm00001d045359::9:19536327-19538328(-)
Zm00001d009731::8:78410570-78412571(-)
Zm00001d035201::6:9610442-9612443(+)
Zm00001d018732::7:3337457-3339458(+)
Zm00001d017129::5:186409204-186411205(+)
Zm00001d035229::6:15528705-15530706(+)
Zm00001d004794::2:139749457-139751458(+)
Zm00001d017849::5:208731510-208733511(+)
Zm00001d038916::6:166895282-166897283(-)
Zm00001d012699::8:178826210-178828211(-)
Zm00001d002848::2:24519525-24521526(+)
Zm00001d032967::1:244980383-244982384(+)
Zm00001d019452::7:34396994-34398995(+)
Zm00001d015191::5:78810026-78812027(+)
Zm00001d053156::4:216942020-216944021(+)
Zm00001d041140::3:100024801-100026802(-)
Zm00001d019518::7:39338386-39340387(-)
Zm00001d047140::9:119766922-119768923(+)
Zm00001d014865::5:66193991-66195992(+)
Zm00001d039971::3:21172946-21174947(+)
Zm00001d045783::9:38792449-38794450(+)
Zm00001d046489::9:92153332-92155333(+)
Zm00001d002447::2:12899051-12901052(+)
Zm00001d028269::1:28733370-28735371(-)
Zm00001d047290::9:125665339-125667340(-)
Zm00001d047640::9:137874112-137876113(-)
Zm00001d028568::1:39401388-39403389(-)
Zm00001d011890::8:164043694-164045695(+)
Zm00001d050089::4:65090237-65092238(-)
Zm00001d031540::1:193701024-193703025(-)
Zm00001d015450::5:90960810-90962811(+)
Zm00001d041154::3:100563444-100565445(+)
Zm00001d023664::10:14451012-14453013(-)
Zm00001d038027::6:145582987-145584988(+)
Zm00001d052715::4:198521165-198523166(-)
Zm00001d025714::10:127158788-127160789(+)
Zm00001d041064::3:94324920-94326921(-)
Zm00001d007146::2:223324563-223326564(+)
Zm00001d024810::10:88886061-88888062(+)
Zm00001d040318::3:37806511-37808512(+)
Zm00001d013369::5:9967700-9969701(-)
Zm00001d030304::1:121173735-121175736(-)
Zm00001d035496::6:29556467-29558468(-)
Zm00001d028363::1:32143679-32145680(+)
Zm00001d030507::1:140166487-140168488(+)
Zm00001d008404::8:7747309-7749310(-)
Zm00001d028958::1:52871668-52873669(+)
Zm00001d011872::8:163437077-163439078(+)
Zm00001d002395::2:11862303-11864304(+)
Zm00001d047600::9:136756366-136758367(-)
Zm00001d009034::8:30864504-30866505(+)
Zm00001d010151::8:101519226-101521227(-)
Zm00001d047435::9:129911706-129913707(-)
Zm00001d041995::3:146866077-146868078(+)
Zm00001d009144::8:39284623-39286624(+)
Zm00001d014088::5:31968775-31970776(-)
Zm00001d049961::4:56103911-56105912(+)
Zm00001d052750::4:199670746-199672747(-)
Zm00001d021285::7:147851585-147853586(+)
Zm00001d014780::5:62837246-62839247(+)
Zm00001d027709::1:11677945-11679946(-)
Zm00001d002104::2:5997924-5999925(-)
Zm00001d032858::1:240470799-240472800(-)
Zm00001d015243::5:80675459-80677460(+)
Zm00001d029590::1:78105527-78107528(+)
Zm00001d038161::6:149981478-149983479(-)
Zm00001d002874::2:25248089-25250090(-)
Zm00001d014812::5:63973192-63975193(-)
Zm00001d050822::4:124716937-124718938(-)
Zm00001d010744::8:126504247-126506248(+)
Zm00001d015473::5:92114613-92116614(-)
Zm00001d020793::7:132929127-132931128(-)
Zm00001d050577::4:101825107-101827108(+)
Zm00001d017706::5:204698763-204700764(+)
Zm00001d011447::8:150759496-150761497(-)
Zm00001d030648::1:150687934-150689935(+)
Zm00001d027277::1:1230044-1232045(+)
Zm00001d014364::5:42933690-42935691(-)
Zm00001d026073::10:137726494-137728495(+)
Zm00001d011601::8:155560917-155562918(-)
Zm00001d010522::8:119109630-119111631(-)
Zm00001d040417::3:42396797-42398798(+)
Zm00001d028360::1:32051962-32053963(-)
Zm00001d004706::2:132361894-132363895(+)
Zm00001d052444::4:190135996-190137997(-)
Zm00001d033999::1:280698414-280700415(-)
Zm00001d037681::6:133849618-133851619(+)
Zm00001d009171::8:40737442-40739443(+)
Zm00001d002110::2:6041138-6043139(+)
Zm00001d052721::4:198795823-198797824(-)
Zm00001d043202::3:191437082-191439083(+)
Zm00001d033867::1:276774253-276776254(+)
Zm00001d030276::1:118397459-118399460(-)
Zm00001d048143::9:150814060-150816061(-)
Zm00001d009161::8:40266384-40268385(+)
Zm00001d042061::3:149277829-149279830(-)
Zm00001d013059::5:3971308-3973309(+)
Zm00001d044073::3:218358862-218360863(+)
Zm00001d012893::5:1660017-1662018(+)
Zm00001d046778::9:105592987-105594988(-)
Zm00001d050304::4:80222982-80224983(-)
Zm00001d037778::6:137347155-137349156(+)
Zm00001d036842::6:103493190-103495191(-)
Zm00001d050775::4:122096410-122098411(+)
Zm00001d030866::1:164102355-164104356(+)
Zm00001d017422::5:195635359-195637360(+)
Zm00001d020220::7:100666289-100668290(-)
Zm00001d029603::1:78751282-78753283(+)
Zm00001d028195::1:25926269-25928270(+)
Zm00001d017957::5:210865537-210867538(-)
Zm00001d019951::7:79611797-79613798(+)
Zm00001d045728::9:35560781-35562782(-)
Zm00001d041322::3:112348696-112350697(-)
Zm00001d006447::2:208479068-208481069(-)
Zm00001d009796::8:81798993-81800994(+)
Zm00001d038897::6:166667662-166669663(+)
Zm00001d011220::8:143285769-143287770(+)
Zm00001d053066::4:211862318-211864319(-)
Zm00001d051977::4:175742655-175744656(-)
Zm00001d048725::4:4303946-4305947(+)
Zm00001d027254::1:431629-433630(-)
Zm00001d040042::3:24392826-24394827(-)
Zm00001d010268::8:106749444-106751445(-)
Zm00001d016363::5:159325908-159327909(-)
Zm00001d035614::6:36915850-36917851(-)
Zm00001d026671::10:149703136-149705137(+)
Zm00001d041315::3:111762250-111764251(+)
Zm00001d017189::5:188360992-188362993(-)
Zm00001d041748::3:135858402-135860403(-)
Zm00001d026431::10:145718979-145720980(+)
Zm00001d037246::6:117735198-117737199(+)
Zm00001d017788::5:206874757-206876758(+)
Zm00001d011955::8:165138989-165140990(-)
Zm00001d007934::2:243394208-243396209(-)
Zm00001d034741::1:301090818-301092819(+)
Zm00001d043649::3:205973860-205975861(+)
Zm00001d036738::6:99513896-99515897(-)
Zm00001d036404::6:86987891-86989892(-)
Zm00001d034885::1:304663826-304665827(+)
Zm00001d050894::4:128783181-128785182(-)
Zm00001d032763::1:237622998-237624999(+)
Zm00001d041522::3:125841855-125843856(+)
Zm00001d053784::4:240996626-240998627(+)
Zm00001d028453::1:35464274-35466275(+)
Zm00001d008853::8:22585367-22587368(+)
Zm00001d009084::8:35523273-35525274(-)
Zm00001d020989::7:139623517-139625518(-)
Zm00001d013023::5:3427072-3429073(-)
Zm00001d044514::3:230584269-230586270(-)
Zm00001d004168::2:88594671-88596672(-)
Zm00001d002645::2:18048229-18050230(+)
Zm00001d037311::6:120280323-120282324(-)
Zm00001d049352::4:27724460-27726461(+)
Zm00001d043843::3:211642166-211644167(+)
Zm00001d034077::1:283420853-283422854(+)
Zm00001d047455::9:130783376-130785377(-)
Zm00001d028746::1:45170064-45172065(+)
Zm00001d033108::1:250337855-250339856(+)
Zm00001d047045::9:116589938-116591939(+)
Zm00001d025828::10:131120085-131122086(+)
Zm00001d018005::5:211809934-211811935(+)
Zm00001d013032::5:3491025-3493026(-)
Zm00001d034124::1:284543454-284545455(-)
Zm00001d031926::1:206981101-206983102(+)
Zm00001d014292::5:39725956-39727957(+)
Zm00001d048346::9:154819411-154821412(+)
Zm00001d043853::3:212108942-212110943(-)
Zm00001d017187::5:188278797-188280798(+)
Zm00001d003175::2:34557342-34559343(+)
Zm00001d036497::6:90605042-90607043(-)
Zm00001d034777::1:302052239-302054240(-)
Zm00001d003059::2:30710932-30712933(+)
Zm00001d025304::10:113469748-113471749(+)
Zm00001d037996::6:144713191-144715192(+)
Zm00001d015683::5:107118304-107120305(+)
Zm00001d007462::2:232255015-232257016(-)
Zm00001d002269::2:9178077-9180078(+)
Zm00001d004661::2:127005464-127007465(-)
Zm00001d012512::8:175866925-175868926(+)
Zm00001d052749::4:199666076-199668077(-)
Zm00001d024113::10:46413545-46415546(-)
Zm00001d040752::3:63581472-63583473(-)
Zm00001d007508::2:233477093-233479094(-)
Zm00001d035126::6:6272635-6274636(-)
Zm00001d022491::7:178666698-178668699(+)
Zm00001d050283::4:78447489-78449490(-)
Zm00001d026231::10:141564266-141566267(-)
Zm00001d048046::9:148717194-148719195(+)
Zm00001d042793::3:179900137-179902138(-)
Zm00001d004620::2:122443331-122445332(-)
Zm00001d046510::9:93174385-93176386(+)
Zm00001d018064::5:213686309-213688310(+)
Zm00001d023345::10:3852519-3854520(+)
Zm00001d021590::7:157357805-157359806(-)
Zm00001d050618::4:105017240-105019241(-)
Zm00001d002390::2:11663853-11665854(+)
Zm00001d017541::5:199067068-199069069(-)
Zm00001d046665::9:101214681-101216682(-)
Zm00001d016036::5:140762336-140764337(+)
Zm00001d045302::9:18527844-18529845(+)
Zm00001d050401::4:86098764-86100765(-)
Zm00001d049608::4:37420421-37422422(+)
Zm00001d053769::4:240796765-240798766(+)
Zm00001d043813::3:210935766-210937767(-)
Zm00001d017748::5:205852975-205854976(-)
Zm00001d003448::2:44638640-44640641(-)
Zm00001d010193::8:103470295-103472296(+)
Zm00001d052829::4:202071292-202073293(+)
Zm00001d031893::1:205619861-205621862(-)
Zm00001d042211::3:156122602-156124603(+)
Zm00001d047562::9:135604010-135606011(+)
Zm00001d008993::8:29090308-29092309(+)
Zm00001d006055::2:196665878-196667879(-)
Zm00001d017441::5:195905188-195907189(+)
Zm00001d025571::10:122641086-122643087(-)
Zm00001d028954::1:52840743-52842744(-)
Zm00001d006859::2:218015035-218017036(-)
Zm00001d001857::2:2013752-2015753(+)
Zm00001d012040::8:167028681-167030682(-)
Zm00001d040361::3:40035426-40037427(+)
Zm00001d051846::4:172098843-172100844(-)
Zm00001d026690::10:150051359-150053360(-)
Zm00001d022545::7:179778177-179780178(-)
Zm00001d036972::6:108024273-108026274(+)
Zm00001d006858::2:218002916-218004917(-)
Zm00001d050667::4:113590300-113592301(-)
Zm00001d050605::4:103704405-103706406(-)
Zm00001d048091::9:149912746-149914747(+)
Zm00001d018031::5:212484806-212486807(-)
Zm00001d033345::1:259766879-259768880(-)
Zm00001d007905::2:242174090-242176091(+)
Zm00001d036989::6:108449629-108451630(-)
Zm00001d049042::4:13681054-13683055(+)
Zm00001d015100::5:75372822-75374823(-)
Zm00001d033518::1:265457136-265459137(+)
Zm00001d028244::1:27826832-27828833(+)
Zm00001d005101::2:158205781-158207782(+)
Zm00001d016402::5:161094040-161096041(-)
Zm00001d033128::1:251577699-251579700(-)
Zm00001d027971::1:18770594-18772595(-)
Zm00001d006285::2:203552460-203554461(+)
Zm00001d007141::2:223274922-223276923(-)
Zm00001d002625::2:17153482-17155483(-)
Zm00001d015429::5:89673247-89675248(-)
Zm00001d029908::1:93677352-93679353(+)
Zm00001d012640::8:177662756-177664757(-)
Zm00001d033187::1:253275337-253277338(-)
Zm00001d013295::5:7988662-7990663(+)
Zm00001d052097::4:179491740-179493741(+)
Zm00001d018722::7:3099598-3101599(-)
Zm00001d028801::1:46822592-46824593(-)
Zm00001d040535::3:48602175-48604176(-)
Zm00001d041072::3:95102749-95104750(-)
Zm00001d030720::1:155597776-155599777(+)
Zm00001d005089::2:157769896-157771897(-)
Zm00001d047540::9:134440482-134442483(+)
Zm00001d004925::2:149190536-149192537(-)
Zm00001d047868::9:143836004-143838005(+)
Zm00001d016783::5:175763478-175765479(+)
Zm00001d017548::5:199280890-199282891(+)
Zm00001d051532::4:161647209-161649210(+)
Zm00001d010824::8:128896350-128898351(-)
Zm00001d010806::8:128419958-128421959(+)
Zm00001d037198::6:115431314-115433315(+)
Zm00001d045237::9:16756399-16758400(+)
Zm00001d003824::2:61095513-61097514(-)
Zm00001d035208::6:9904273-9906274(+)
Zm00001d046024::9:55964950-55966951(+)
Zm00001d044768::9:1934583-1936584(-)
Zm00001d046915::9:110366594-110368595(-)
Zm00001d012511::8:175866345-175868346(-)
Zm00001d052618::4:195012938-195014939(+)
Zm00001d025991::10:135566785-135568786(+)
Zm00001d035300::6:20186775-20188776(+)
Zm00001d044421::3:227518085-227520086(-)
Zm00001d002729::2:20592275-20594276(-)
Zm00001d026084::10:138079395-138081396(-)
Zm00001d007597::2:235975631-235977632(-)
```
