## Supplementary material for "A comprehensive map of preferentially located motifs reveals distinct proximal *cis*-regulatory elements in plants": GATTAATA_containing_gene_set.txt

```
#Occurences of GATTAATA between -8 and 37 (positions relative to the transcription start site)
#101 sequences with GATTAATA in this interval
#0.40% of the sequences in promoter set with GATTAATA (set with 25199 sequences)
Zm00001d011096::8:138823859-138825860(-)
Zm00001d003937::2:70460266-70462267(-)
Zm00001d037177::6:114826574-114828575(-)
Zm00001d017470::5:196850894-196852895(+)
Zm00001d031164::1:180368192-180370193(+)
Zm00001d053834::4:242113840-242115841(-)
Zm00001d051075::4:140675716-140677717(+)
Zm00001d041975::3:146345386-146347387(-)
Zm00001d041274::3:109615180-109617181(-)
Zm00001d017038::5:183361187-183363188(-)
Zm00001d012748::8:179669377-179671378(-)
Zm00001d033473::1:263675511-263677512(+)
Zm00001d043853::3:212108942-212110943(-)
Zm00001d052890::4:203609846-203611847(+)
Zm00001d038536::6:159543124-159545125(-)
Zm00001d029826::1:89010981-89012982(-)
Zm00001d022631::7:181801921-181803922(+)
Zm00001d016185::5:148954312-148956313(+)
Zm00001d048000::9:147666840-147668841(-)
Zm00001d001913::2:2802516-2804517(-)
Zm00001d007677::2:237291177-237293178(+)
Zm00001d033200::1:253557924-253559925(+)
Zm00001d053721::4:239843795-239845796(+)
Zm00001d033228::1:255218055-255220056(+)
Zm00001d032955::1:244543477-244545478(+)
Zm00001d047091::9:118284404-118286405(-)
Zm00001d025922::10:133783373-133785374(+)
Zm00001d052781::4:200743516-200745517(-)
Zm00001d008293::8:4307980-4309981(+)
Zm00001d041143::3:100308724-100310725(-)
Zm00001d030523::1:141160549-141162550(-)
Zm00001d044222::3:222371205-222373206(-)
Zm00001d044343::3:225523347-225525348(+)
Zm00001d045598::9:28062829-28064830(-)
Zm00001d031475::1:191371890-191373891(-)
Zm00001d032022::1:209619359-209621360(+)
Zm00001d049701::4:40570491-40572492(+)
Zm00001d013632::5:15871055-15873056(+)
Zm00001d041420::3:118459120-118461121(+)
Zm00001d041695::3:133724778-133726779(+)
Zm00001d034003::1:280808695-280810696(+)
Zm00001d031598::1:195872057-195874058(-)
Zm00001d011362::8:148483737-148485738(-)
Zm00001d035401::6:24411820-24413821(+)
Zm00001d037408::6:124700128-124702129(+)
Zm00001d041322::3:112348696-112350697(-)
Zm00001d002132::2:6435142-6437143(+)
Zm00001d052985::4:207562623-207564624(-)
Zm00001d012870::5:1410264-1412265(-)
Zm00001d007565::2:234946765-234948766(+)
Zm00001d030648::1:150687934-150689935(+)
Zm00001d040019::3:23110361-23112362(-)
Zm00001d049812::4:45786856-45788857(+)
Zm00001d035645::6:38127283-38129284(+)
Zm00001d021260::7:147098094-147100095(+)
Zm00001d009344::8:57627993-57629994(+)
Zm00001d016612::5:170109560-170111561(+)
Zm00001d001807::2:1266116-1268117(-)
Zm00001d010990::8:136107110-136109111(-)
Zm00001d008824::8:21739238-21741239(+)
Zm00001d038270::6:152873349-152875350(-)
Zm00001d028130::1:23627123-23629124(+)
Zm00001d031612::1:196175501-196177502(+)
Zm00001d033766::1:273076444-273078445(+)
Zm00001d002638::2:17669084-17671085(+)
Zm00001d020423::7:113099007-113101008(+)
Zm00001d011049::8:137406022-137408023(+)
Zm00001d014585::5:54419900-54421901(-)
Zm00001d012112::8:168391736-168393737(-)
Zm00001d043898::3:213264244-213266245(+)
Zm00001d037315::6:120634699-120636700(-)
Zm00001d024530::10:76545446-76547447(-)
Zm00001d023755::10:18799800-18801801(+)
Zm00001d011853::8:162804416-162806417(+)
Zm00001d003930::2:69686245-69688246(+)
Zm00001d037143::6:113822583-113824584(+)
Zm00001d004209::2:91714864-91716865(+)
Zm00001d023608::10:11907870-11909871(+)
Zm00001d038011::6:145086293-145088294(+)
Zm00001d047916::9:145291191-145293192(+)
Zm00001d013839::5:22104368-22106369(-)
Zm00001d017186::5:188271602-188273603(+)
Zm00001d051481::4:160050420-160052421(-)
Zm00001d028977::1:53415800-53417801(+)
Zm00001d010401::8:112912585-112914586(+)
Zm00001d051114::4:143870229-143872230(-)
Zm00001d003855::2:62853801-62855802(+)
Zm00001d044042::3:217580538-217582539(-)
Zm00001d019593::7:45244587-45246588(+)
Zm00001d019853::7:70485347-70487348(-)
Zm00001d050158::4:69693141-69695142(-)
Zm00001d003846::2:61948402-61950403(-)
Zm00001d026487::10:146894093-146896094(+)
Zm00001d049225::4:21650001-21652002(+)
Zm00001d043536::3:203126459-203128460(-)
Zm00001d044956::9:8215777-8217778(-)
Zm00001d017711::5:204912025-204914026(-)
Zm00001d031083::1:176409141-176411142(+)
Zm00001d003824::2:61095513-61097514(-)
Zm00001d043485::3:201651128-201653129(+)
Zm00001d011791::8:161665460-161667461(+)
```
