## Supplementary material for "A comprehensive map of preferentially located motifs reveals distinct proximal *cis*-regulatory elements in plants": GATTAATT_containing_gene_set.txt

```
#Occurences of GATTAATT between 3 and 23 (positions relative to the transcription start site)
#55 sequences with GATTAATT in this interval
#0.22% of the sequences in promoter set with GATTAATT (set with 25199 sequences)
Zm00001d053401::4:230204888-230206889(-)
Zm00001d015203::5:79241687-79243688(-)
Zm00001d016543::5:166730550-166732551(-)
Zm00001d050043::4:62013183-62015184(+)
Zm00001d042290::3:159215990-159217991(-)
Zm00001d036915::6:106337727-106339728(-)
Zm00001d025747::10:128271592-128273593(+)
Zm00001d031427::1:189776468-189778469(+)
Zm00001d016665::5:171907744-171909745(+)
Zm00001d010216::8:104490383-104492384(-)
Zm00001d047419::9:129496718-129498719(-)
Zm00001d041990::3:146847497-146849498(-)
Zm00001d020571::7:122733055-122735056(+)
Zm00001d027843::1:14990486-14992487(-)
Zm00001d039052::6:169326538-169328539(-)
Zm00001d012846::5:1075528-1077529(-)
Zm00001d042288::3:159139894-159141895(+)
Zm00001d049470::4:31446646-31448647(-)
Zm00001d029758::1:86006570-86008571(-)
Zm00001d039337::3:2050682-2052683(-)
Zm00001d012887::5:1607721-1609722(+)
Zm00001d028625::1:41267597-41269598(+)
Zm00001d046769::9:105165171-105167172(-)
Zm00001d002958::2:28096799-28098800(-)
Zm00001d025048::10:101559844-101561845(+)
Zm00001d024359::10:66775623-66777624(-)
Zm00001d020958::7:137740395-137742396(-)
Zm00001d029118::1:58533375-58535376(+)
Zm00001d007197::2:224453108-224455109(+)
Zm00001d022120::7:170787667-170789668(+)
Zm00001d005337::2:169968525-169970526(-)
Zm00001d050637::4:107946802-107948803(+)
Zm00001d018260::5:217545453-217547454(+)
Zm00001d032224::1:217881837-217883838(-)
Zm00001d032408::1:225779822-225781823(+)
Zm00001d044096::3:219036636-219038637(+)
Zm00001d042773::3:179369564-179371565(-)
Zm00001d046793::9:106296743-106298744(+)
Zm00001d022117::7:170766640-170768641(+)
Zm00001d028382::1:32770310-32772311(+)
Zm00001d044052::3:217878768-217880769(-)
Zm00001d039903::3:18826613-18828614(+)
Zm00001d053738::4:240114861-240116862(-)
Zm00001d047103::9:118710168-118712169(-)
Zm00001d040873::3:74195507-74197508(+)
Zm00001d005100::2:158140865-158142866(+)
Zm00001d013683::5:17281074-17283075(+)
Zm00001d023608::10:11907870-11909871(+)
Zm00001d016854::5:178393845-178395846(-)
Zm00001d039546::3:7805769-7807770(+)
Zm00001d017186::5:188271602-188273603(+)
Zm00001d029596::1:78356345-78358346(+)
Zm00001d009948::8:91812183-91814184(+)
Zm00001d002340::2:10602990-10604991(-)
Zm00001d051388::4:156843910-156845911(+)
```
