## Supplementary material for "A comprehensive map of preferentially located motifs reveals distinct proximal *cis*-regulatory elements in plants": GATTACA_containing_gene_set.txt

```
#Occurences of GATTACA between 29 and 124 (positions relative to the transcription start site)
#616 sequences with GATTACA in this interval
#2.44% of the sequences in promoter set with GATTACA (set with 25199 sequences)
Zm00001d047261::9:124765636-124767637(-)
Zm00001d011087::8:138478000-138480001(-)
Zm00001d011252::8:144616899-144618900(-)
Zm00001d009668::8:75138390-75140391(+)
Zm00001d013249::5:7109692-7111693(-)
Zm00001d038007::6:145009086-145011087(-)
Zm00001d036165::6:75433889-75435890(+)
Zm00001d002156::2:6880652-6882653(-)
Zm00001d037066::6:111300280-111302281(-)
Zm00001d036293::6:82194415-82196416(-)
Zm00001d021573::7:156463828-156465829(+)
Zm00001d019434::7:33731059-33733060(+)
Zm00001d044316::3:225060925-225062926(+)
Zm00001d036789::6:100932609-100934610(-)
Zm00001d052525::4:192079382-192081383(+)
Zm00001d041852::3:140629191-140631192(-)
Zm00001d018219::5:216826116-216828117(-)
Zm00001d033092::1:250108021-250110022(-)
Zm00001d028546::1:38914233-38916234(-)
Zm00001d020960::7:137932792-137934793(+)
Zm00001d019724::7:53799426-53801427(-)
Zm00001d031799::1:202174492-202176493(+)
Zm00001d006793::2:216857910-216859911(-)
Zm00001d047239::9:123670689-123672690(-)
Zm00001d044801::9:2727159-2729160(+)
Zm00001d017899::5:209741037-209743038(+)
Zm00001d038300::6:153810854-153812855(-)
Zm00001d009439::8:64593420-64595421(-)
Zm00001d006844::2:217762576-217764577(+)
Zm00001d020563::7:122391196-122393197(+)
Zm00001d009520::8:68813148-68815149(-)
Zm00001d047859::9:143635607-143637608(-)
Zm00001d034330::1:289588547-289590548(-)
Zm00001d035140::6:6798250-6800251(+)
Zm00001d023291::10:2236284-2238285(-)
Zm00001d016825::5:177530081-177532082(+)
Zm00001d022084::7:169765130-169767131(-)
Zm00001d044060::3:218237997-218239998(-)
Zm00001d052809::4:201660474-201662475(+)
Zm00001d030773::1:159069558-159071559(-)
Zm00001d028777::1:46188190-46190191(+)
Zm00001d041214::3:105720153-105722154(+)
Zm00001d027402::1:4420558-4422559(-)
Zm00001d006195::2:201273331-201275332(+)
Zm00001d045570::9:27014530-27016531(-)
Zm00001d032858::1:240470799-240472800(-)
Zm00001d053432::4:231192432-231194433(+)
Zm00001d023817::10:23330949-23332950(+)
Zm00001d010834::8:129333942-129335943(-)
Zm00001d029238::1:63327525-63329526(-)
Zm00001d020237::7:101652227-101654228(-)
Zm00001d034038::1:281977493-281979494(+)
Zm00001d040493::3:46550823-46552824(+)
Zm00001d011761::8:160951033-160953034(-)
Zm00001d031749::1:200684821-200686822(+)
Zm00001d009803::8:82154640-82156641(+)
Zm00001d045537::9:25839570-25841571(+)
Zm00001d033968::1:279875244-279877245(-)
Zm00001d018891::7:8476819-8478820(+)
Zm00001d051328::4:154579734-154581735(+)
Zm00001d014201::5:36221361-36223362(+)
Zm00001d039451::3:4732899-4734900(+)
Zm00001d018135::5:215070459-215072460(+)
Zm00001d022324::7:175458707-175460708(+)
Zm00001d024347::10:65968846-65970847(+)
Zm00001d019110::7:17241802-17243803(-)
Zm00001d005958::2:193812983-193814984(+)
Zm00001d028016::1:20359959-20361960(-)
Zm00001d010488::8:117500904-117502905(-)
Zm00001d003859::2:63417346-63419347(-)
Zm00001d011397::8:149489732-149491733(-)
Zm00001d023241::10:1288999-1291000(-)
Zm00001d022364::7:176148477-176150478(+)
Zm00001d050149::4:69354898-69356899(-)
Zm00001d005199::2:163238450-163240451(+)
Zm00001d027236::1:136877-138878(+)
Zm00001d028474::1:36146939-36148940(-)
Zm00001d016619::5:170326349-170328350(-)
Zm00001d017562::5:199657221-199659222(-)
Zm00001d030656::1:151225320-151227321(-)
Zm00001d036668::6:97148611-97150612(-)
Zm00001d014708::5:60080325-60082326(+)
Zm00001d027648::1:10060101-10062102(+)
Zm00001d035201::6:9610442-9612443(+)
Zm00001d004706::2:132361894-132363895(+)
Zm00001d039076::6:169622156-169624157(+)
Zm00001d033235::1:255313723-255315724(+)
Zm00001d029149::1:60534896-60536897(-)
Zm00001d011263::8:144950297-144952298(+)
Zm00001d003663::2:53139924-53141925(-)
Zm00001d011580::8:154910540-154912541(-)
Zm00001d012735::8:179522171-179524172(-)
Zm00001d040139::3:29034249-29036250(-)
Zm00001d037967::6:143819744-143821745(+)
Zm00001d053800::4:241340219-241342220(+)
Zm00001d036477::6:89571131-89573132(-)
Zm00001d045085::9:12056496-12058497(-)
Zm00001d006789::2:216679291-216681292(+)
Zm00001d014510::5:51048108-51050109(+)
Zm00001d002462::2:13307249-13309250(-)
Zm00001d005814::2:189520121-189522122(-)
Zm00001d053554::4:233853805-233855806(-)
Zm00001d002511::2:14416620-14418621(-)
Zm00001d052423::4:189656277-189658278(+)
Zm00001d038519::6:159117012-159119013(+)
Zm00001d016727::5:174364285-174366286(+)
Zm00001d029545::1:75663702-75665703(-)
Zm00001d044908::9:6926229-6928230(+)
Zm00001d012897::5:1758517-1760518(-)
Zm00001d050526::4:96828309-96830310(-)
Zm00001d023853::10:25080142-25082143(+)
Zm00001d021263::7:147164712-147166713(-)
Zm00001d036656::6:96579414-96581415(-)
Zm00001d003878::2:64525038-64527039(+)
Zm00001d005238::2:165157341-165159342(-)
Zm00001d032805::1:238803355-238805356(+)
Zm00001d053998::4:244828511-244830512(+)
Zm00001d010614::8:121854339-121856340(+)
Zm00001d019587::7:44892795-44894796(-)
Zm00001d011035::8:137159027-137161028(-)
Zm00001d018793::7:5332751-5334752(-)
Zm00001d007197::2:224453108-224455109(+)
Zm00001d029546::1:75694510-75696511(+)
Zm00001d048511::9:157572707-157574708(+)
Zm00001d017217::5:189239656-189241657(+)
Zm00001d042366::3:163352886-163354887(+)
Zm00001d009715::8:77389068-77391069(+)
Zm00001d030424::1:131545450-131547451(+)
Zm00001d009186::8:41873750-41875751(+)
Zm00001d034431::1:292889373-292891374(+)
Zm00001d015272::5:82369915-82371916(-)
Zm00001d044880::9:6452212-6454213(+)
Zm00001d016505::5:165225203-165227204(+)
Zm00001d007435::2:231644638-231646639(-)
Zm00001d016683::5:172409269-172411270(+)
Zm00001d012685::8:178641126-178643127(-)
Zm00001d034187::1:285957841-285959842(+)
Zm00001d031366::1:187455240-187457241(+)
Zm00001d012532::8:176206626-176208627(-)
Zm00001d047763::9:141271694-141273695(-)
Zm00001d025747::10:128271592-128273593(+)
Zm00001d052389::4:188963364-188965365(+)
Zm00001d040034::3:23837755-23839756(+)
Zm00001d041383::3:115221349-115223350(+)
Zm00001d006823::2:217337761-217339762(+)
Zm00001d033397::1:261809038-261811039(+)
Zm00001d010514::8:118705203-118707204(+)
Zm00001d052696::4:197663763-197665764(+)
Zm00001d049642::4:38573514-38575515(-)
Zm00001d011624::8:156534558-156536559(-)
Zm00001d052372::4:188400337-188402338(-)
Zm00001d018449::5:221103598-221105599(+)
Zm00001d012607::8:177129406-177131407(+)
Zm00001d035253::6:17368646-17370647(+)
Zm00001d034413::1:292245804-292247805(+)
Zm00001d010337::8:110337533-110339534(-)
Zm00001d025865::10:132006937-132008938(-)
Zm00001d003676::2:53792398-53794399(-)
Zm00001d029983::1:97414753-97416754(+)
Zm00001d023379::10:4291618-4293619(+)
Zm00001d030856::1:163636476-163638477(+)
Zm00001d037252::6:118128456-118130457(+)
Zm00001d040084::3:26934730-26936731(-)
Zm00001d018674::7:2273709-2275710(+)
Zm00001d025941::10:134171387-134173388(+)
Zm00001d040218::3:32559678-32561679(+)
Zm00001d016923::5:180093857-180095858(-)
Zm00001d042474::3:168870305-168872306(-)
Zm00001d027773::1:13257916-13259917(-)
Zm00001d014080::5:31724506-31726507(+)
Zm00001d041953::3:145243138-145245139(-)
Zm00001d042004::3:146967031-146969032(+)
Zm00001d037843::6:139457170-139459171(+)
Zm00001d029594::1:78238318-78240319(+)
Zm00001d008349::8:6122698-6124699(+)
Zm00001d051953::4:175174982-175176983(+)
Zm00001d017087::5:184915619-184917620(-)
Zm00001d021661::7:159415793-159417794(+)
Zm00001d041690::3:133493228-133495229(-)
Zm00001d041443::3:120170211-120172212(+)
Zm00001d053138::4:215591612-215593613(-)
Zm00001d013040::5:3612169-3614170(-)
Zm00001d027843::1:14990486-14992487(-)
Zm00001d036013::6:66090324-66092325(-)
Zm00001d008433::8:8625614-8627615(+)
Zm00001d025057::10:102028060-102030061(-)
Zm00001d050510::4:95031932-95033933(+)
Zm00001d030127::1:107761466-107763467(+)
Zm00001d029191::1:61640955-61642956(+)
Zm00001d028711::1:43907052-43909053(+)
Zm00001d006757::2:216048622-216050623(+)
Zm00001d023987::10:34452377-34454378(+)
Zm00001d008721::8:17742869-17744870(-)
Zm00001d024808::10:88846373-88848374(-)
Zm00001d011599::8:155477403-155479404(-)
Zm00001d029776::1:86458637-86460638(+)
Zm00001d025862::10:131804525-131806526(-)
Zm00001d013862::5:23183374-23185375(-)
Zm00001d032056::1:210973273-210975274(-)
Zm00001d031120::1:178018979-178020980(+)
Zm00001d033333::1:259330034-259332035(-)
Zm00001d025507::10:120794145-120796146(+)
Zm00001d027441::1:5433965-5435966(-)
Zm00001d017970::5:211022707-211024708(-)
Zm00001d031407::1:189256335-189258336(+)
Zm00001d049019::4:12799786-12801787(-)
Zm00001d013977::5:26988113-26990114(+)
Zm00001d011254::8:144632273-144634274(-)
Zm00001d020345::7:108137622-108139623(-)
Zm00001d051617::4:164897074-164899075(+)
Zm00001d002097::2:5953340-5955341(+)
Zm00001d007500::2:233354945-233356946(-)
Zm00001d031315::1:185869753-185871754(+)
Zm00001d023451::10:6035407-6037408(+)
Zm00001d041607::3:129570867-129572868(+)
Zm00001d049763::4:43643117-43645118(+)
Zm00001d034885::1:304663826-304665827(+)
Zm00001d049351::4:27712313-27714314(-)
Zm00001d021646::7:158958752-158960753(+)
Zm00001d041768::3:136776301-136778302(-)
Zm00001d020898::7:135846243-135848244(-)
Zm00001d025884::10:132880161-132882162(+)
Zm00001d008735::8:18254236-18256237(+)
Zm00001d034741::1:301090818-301092819(+)
Zm00001d029653::1:81453503-81455504(+)
Zm00001d033334::1:259328814-259330815(+)
Zm00001d009760::8:80072788-80074789(+)
Zm00001d028010::1:20262176-20264177(+)
Zm00001d006061::2:196885405-196887406(+)
Zm00001d004401::2:109327728-109329729(-)
Zm00001d044353::3:225693648-225695649(-)
Zm00001d045998::9:53118390-53120391(-)
Zm00001d014697::5:59817036-59819037(+)
Zm00001d004626::2:122674019-122676020(+)
Zm00001d025868::10:132097608-132099609(-)
Zm00001d034568::1:296484082-296486083(+)
Zm00001d026211::10:140993939-140995940(+)
Zm00001d045112::9:13116490-13118491(+)
Zm00001d019262::7:24653893-24655894(+)
Zm00001d038691::6:162628134-162630135(-)
Zm00001d019226::7:22698761-22700762(-)
Zm00001d005795::2:188909204-188911205(+)
Zm00001d028039::1:21291529-21293530(-)
Zm00001d044814::9:3498520-3500521(-)
Zm00001d015724::5:113203313-113205314(+)
Zm00001d031133::1:178996749-178998750(-)
Zm00001d018450::5:221116790-221118791(-)
Zm00001d015036::5:72867852-72869853(+)
Zm00001d044663::3:234340496-234342497(-)
Zm00001d045332::9:19120253-19122254(+)
Zm00001d026175::10:140332411-140334412(+)
Zm00001d028441::1:35123334-35125335(+)
Zm00001d049020::4:12825127-12827128(+)
Zm00001d008600::8:14152202-14154203(-)
Zm00001d012590::8:176948679-176950680(+)
Zm00001d012916::5:1906804-1908805(+)
Zm00001d037395::6:124283717-124285718(-)
Zm00001d047938::9:145759836-145761837(+)
Zm00001d033510::1:265097990-265099991(-)
Zm00001d029568::1:76659386-76661387(-)
Zm00001d023796::10:21534110-21536111(-)
Zm00001d041179::3:102860784-102862785(+)
Zm00001d022241::7:173465594-173467595(-)
Zm00001d023230::10:953178-955179(+)
Zm00001d044608::3:233326909-233328910(+)
Zm00001d036195::6:76726429-76728430(-)
Zm00001d046545::9:95155220-95157221(+)
Zm00001d030672::1:152350953-152352954(+)
Zm00001d025446::10:118851247-118853248(+)
Zm00001d020862::7:134957840-134959841(-)
Zm00001d022440::7:177723135-177725136(-)
Zm00001d038595::6:160664053-160666054(+)
Zm00001d017888::5:209643665-209645666(-)
Zm00001d031325::1:186051223-186053224(+)
Zm00001d012808::5:570801-572802(+)
Zm00001d047896::9:144628308-144630309(-)
Zm00001d040818::3:67927565-67929566(-)
Zm00001d024852::10:90654750-90656751(+)
Zm00001d052911::4:204479263-204481264(+)
Zm00001d004479::2:114483018-114485019(+)
Zm00001d022474::7:178332739-178334740(+)
Zm00001d031351::1:187060983-187062984(+)
Zm00001d043207::3:191796083-191798084(-)
Zm00001d015713::5:110415354-110417355(-)
Zm00001d028472::1:35963998-35965999(+)
Zm00001d036530::6:91285261-91287262(-)
Zm00001d005986::2:194815522-194817523(+)
Zm00001d049715::4:41270299-41272300(+)
Zm00001d044416::3:227492728-227494729(-)
Zm00001d007080::2:221782580-221784581(+)
Zm00001d043522::3:202711782-202713783(-)
Zm00001d045513::9:25065913-25067914(+)
Zm00001d014419::5:45784142-45786143(+)
Zm00001d028818::1:47589001-47591002(-)
Zm00001d050612::4:104382162-104384163(-)
Zm00001d025034::10:100647445-100649446(+)
Zm00001d016810::5:176929634-176931635(-)
Zm00001d018203::5:216532118-216534119(-)
Zm00001d007434::2:231626989-231628990(+)
Zm00001d006729::2:215392738-215394739(-)
Zm00001d049636::4:38205110-38207111(+)
Zm00001d011363::8:148504956-148506957(+)
Zm00001d034525::1:295635818-295637819(-)
Zm00001d032740::1:237002243-237004244(+)
Zm00001d038018::6:145330144-145332145(+)
Zm00001d028400::1:33600022-33602023(-)
Zm00001d027442::1:5432807-5434808(+)
Zm00001d005097::2:158070732-158072733(-)
Zm00001d046372::9:84917973-84919974(+)
Zm00001d014467::5:49122273-49124274(-)
Zm00001d053412::4:230691148-230693149(+)
Zm00001d052336::4:187362481-187364482(-)
Zm00001d014340::5:41542362-41544363(+)
Zm00001d003106::2:32431991-32433992(-)
Zm00001d048644::4:2545174-2547175(+)
Zm00001d053894::4:243227196-243229197(-)
Zm00001d023962::10:32087936-32089937(+)
Zm00001d036079::6:70992439-70994440(-)
Zm00001d001799::2:1082934-1084935(+)
Zm00001d052138::4:180629613-180631614(-)
Zm00001d003179::2:34713274-34715275(-)
Zm00001d012939::5:2235902-2237903(+)
Zm00001d034279::1:288409219-288411220(+)
Zm00001d006861::2:218039854-218041855(+)
Zm00001d022551::7:179889639-179891640(-)
Zm00001d028759::1:45723184-45725185(+)
Zm00001d027371::1:3916562-3918563(-)
Zm00001d015721::5:112710310-112712311(-)
Zm00001d036968::6:107777707-107779708(+)
Zm00001d014308::5:40493643-40495644(+)
Zm00001d023376::10:4270767-4272768(+)
Zm00001d001935::2:3111882-3113883(-)
Zm00001d018371::5:219424177-219426178(+)
Zm00001d026706::10:150555300-150557301(+)
Zm00001d052493::4:191341885-191343886(+)
Zm00001d044103::3:219258380-219260381(+)
Zm00001d052840::4:202394123-202396124(-)
Zm00001d046134::9:65719218-65721219(-)
Zm00001d001789::2:953328-955329(+)
Zm00001d028875::1:49354247-49356248(+)
Zm00001d006001::2:195045687-195047688(+)
Zm00001d044652::3:234081445-234083446(-)
Zm00001d052561::4:193200557-193202558(+)
Zm00001d010940::8:134325603-134327604(-)
Zm00001d003062::2:30968932-30970933(-)
Zm00001d047981::9:147116283-147118284(+)
Zm00001d017331::5:193178529-193180530(-)
Zm00001d012339::8:172717795-172719796(-)
Zm00001d030398::1:129225922-129227923(+)
Zm00001d029715::1:83657461-83659462(+)
Zm00001d022631::7:181801921-181803922(+)
Zm00001d018911::7:8984440-8986441(+)
Zm00001d043328::3:196691208-196693209(+)
Zm00001d016308::5:156566461-156568462(+)
Zm00001d021130::7:143427688-143429689(-)
Zm00001d045282::9:17932774-17934775(-)
Zm00001d047467::9:130969944-130971945(+)
Zm00001d020628::7:125511929-125513930(-)
Zm00001d047135::9:119583253-119585254(-)
Zm00001d007729::2:238305982-238307983(-)
Zm00001d015037::5:72933299-72935300(+)
Zm00001d028627::1:41326555-41328556(-)
Zm00001d052103::4:179681710-179683711(-)
Zm00001d046581::9:96873603-96875604(+)
Zm00001d010193::8:103470295-103472296(+)
Zm00001d034429::1:292816269-292818270(-)
Zm00001d052904::4:204245162-204247163(-)
Zm00001d037316::6:120701758-120703759(+)
Zm00001d019681::7:50688188-50690189(-)
Zm00001d024765::10:87213030-87215031(-)
Zm00001d035093::6:4934416-4936417(-)
Zm00001d044119::3:219818944-219820945(+)
Zm00001d009502::8:67648220-67650221(-)
Zm00001d032676::1:233775864-233777865(+)
Zm00001d014332::5:41136238-41138239(-)
Zm00001d013492::5:12693165-12695166(+)
Zm00001d028114::1:23269516-23271517(-)
Zm00001d010658::8:123181159-123183160(+)
Zm00001d027352::1:3491306-3493307(-)
Zm00001d005173::2:162269990-162271991(+)
Zm00001d042158::3:154271291-154273292(-)
Zm00001d050121::4:67399132-67401133(+)
Zm00001d003101::2:32088213-32090214(-)
Zm00001d053901::4:243352597-243354598(+)
Zm00001d049533::4:33617939-33619940(-)
Zm00001d020003::7:84904763-84906764(-)
Zm00001d017381::5:193893412-193895413(-)
Zm00001d047612::9:137001588-137003589(+)
Zm00001d031178::1:181313754-181315755(-)
Zm00001d048867::4:6757142-6759143(-)
Zm00001d045505::9:24934917-24936918(-)
Zm00001d034796::1:302386798-302388799(-)
Zm00001d045548::9:26522145-26524146(+)
Zm00001d034058::1:282720525-282722526(-)
Zm00001d046444::9:90218665-90220666(-)
Zm00001d042441::3:167537469-167539470(-)
Zm00001d009372::8:60517804-60519805(-)
Zm00001d010239::8:105571153-105573154(+)
Zm00001d011490::8:152120343-152122344(-)
Zm00001d018161::5:215725583-215727584(+)
Zm00001d014511::5:51071275-51073276(+)
Zm00001d037346::6:122283854-122285855(-)
Zm00001d025700::10:126771226-126773227(+)
Zm00001d024931::10:95542968-95544969(-)
Zm00001d009844::8:84735344-84737345(-)
Zm00001d005543::2:178129162-178131163(-)
Zm00001d011880::8:163861207-163863208(+)
Zm00001d022421::7:177322534-177324535(+)
Zm00001d010520::8:118978275-118980276(-)
Zm00001d011631::8:156789958-156791959(-)
Zm00001d043552::3:203670207-203672208(-)
Zm00001d029555::1:76054618-76056619(-)
Zm00001d040005::3:22640898-22642899(-)
Zm00001d034949::1:306488817-306490818(+)
Zm00001d045594::9:27787295-27789296(+)
Zm00001d046936::9:111777213-111779214(+)
Zm00001d011890::8:164043694-164045695(+)
Zm00001d037609::6:131652017-131654018(+)
Zm00001d017547::5:199269454-199271455(+)
Zm00001d043218::3:192248470-192250471(+)
Zm00001d047729::9:140071151-140073152(+)
Zm00001d017786::5:206747208-206749209(+)
Zm00001d033477::1:263852801-263854802(-)
Zm00001d051316::4:153361316-153363317(+)
Zm00001d025687::10:126211364-126213365(-)
Zm00001d053784::4:240996626-240998627(+)
Zm00001d043556::3:203752028-203754029(-)
Zm00001d020424::7:113227984-113229985(-)
Zm00001d029193::1:61663167-61665168(+)
Zm00001d017409::5:195099044-195101045(-)
Zm00001d049944::4:54581547-54583548(+)
Zm00001d034400::1:291830566-291832567(+)
Zm00001d009426::8:63984068-63986069(-)
Zm00001d043890::3:213159900-213161901(+)
Zm00001d049129::4:16981980-16983981(+)
Zm00001d031093::1:176925597-176927598(-)
Zm00001d013486::5:12650834-12652835(-)
Zm00001d037317::6:120722611-120724612(+)
Zm00001d026459::10:146249264-146251265(-)
Zm00001d046977::9:113841929-113843930(-)
Zm00001d037944::6:142974210-142976211(-)
Zm00001d028045::1:21526520-21528521(-)
Zm00001d017219::5:189315247-189317248(-)
Zm00001d034594::1:297414122-297416123(-)
Zm00001d010816::8:128724864-128726865(-)
Zm00001d020881::7:135315801-135317802(+)
Zm00001d047077::9:117529810-117531811(-)
Zm00001d042758::3:179022406-179024407(+)
Zm00001d002328::2:10447086-10449087(+)
Zm00001d025740::10:128090346-128092347(-)
Zm00001d017537::5:198955049-198957050(+)
Zm00001d041729::3:135397299-135399300(+)
Zm00001d030019::1:99944051-99946052(-)
Zm00001d050518::4:96147893-96149894(+)
Zm00001d011853::8:162804416-162806417(+)
Zm00001d029697::1:83044655-83046656(-)
Zm00001d041330::3:112432294-112434295(-)
Zm00001d014038::5:30228516-30230517(+)
Zm00001d047146::9:120059410-120061411(+)
Zm00001d035041::6:2928851-2930852(+)
Zm00001d033683::1:271131443-271133444(-)
Zm00001d027488::1:6409314-6411315(-)
Zm00001d036742::6:99716794-99718795(+)
Zm00001d011174::8:141812116-141814117(-)
Zm00001d044720::9:175827-177828(+)
Zm00001d016816::5:177057782-177059783(-)
Zm00001d004719::2:133584319-133586320(-)
Zm00001d042756::3:179000229-179002230(+)
Zm00001d002131::2:6426821-6428822(+)
Zm00001d046172::9:68903413-68905414(+)
Zm00001d021287::7:147958805-147960806(+)
Zm00001d047147::9:120084037-120086038(+)
Zm00001d003274::2:38559360-38561361(-)
Zm00001d006658::2:213749382-213751383(-)
Zm00001d049835::4:47104137-47106138(+)
Zm00001d008795::8:20661821-20663822(-)
Zm00001d033362::1:260334052-260336053(-)
Zm00001d053899::4:243342410-243344411(+)
Zm00001d021802::7:163149773-163151774(+)
Zm00001d034914::1:305339735-305341736(+)
Zm00001d028341::1:31321787-31323788(+)
Zm00001d048383::9:155285341-155287342(+)
Zm00001d028241::1:27699202-27701203(+)
Zm00001d050577::4:101825107-101827108(+)
Zm00001d013751::5:19239452-19241453(-)
Zm00001d014768::5:62488340-62490341(-)
Zm00001d010516::8:118825034-118827035(+)
Zm00001d038931::6:167235924-167237925(-)
Zm00001d017656::5:203301851-203303852(-)
Zm00001d038880::6:166317759-166319760(-)
Zm00001d006190::2:201033852-201035853(+)
Zm00001d051765::4:168990367-168992368(+)
Zm00001d043837::3:211319009-211321010(+)
Zm00001d014656::5:57721632-57723633(+)
Zm00001d039674::3:11573558-11575559(+)
Zm00001d025457::10:119084982-119086983(+)
Zm00001d021966::7:167229484-167231485(-)
Zm00001d015789::5:119786098-119788099(-)
Zm00001d050764::4:121649116-121651117(+)
Zm00001d012935::5:2224710-2226711(-)
Zm00001d012239::8:170750040-170752041(+)
Zm00001d031849::1:203991671-203993672(+)
Zm00001d017046::5:183594627-183596628(+)
Zm00001d034152::1:285203059-285205060(+)
Zm00001d031959::1:208015370-208017371(+)
Zm00001d018084::5:213933828-213935829(-)
Zm00001d041647::3:131553866-131555867(-)
Zm00001d025860::10:131689768-131691769(+)
Zm00001d012348::8:172808458-172810459(-)
Zm00001d033656::1:269802127-269804128(-)
Zm00001d016606::5:169949247-169951248(-)
Zm00001d021461::7:152744048-152746049(-)
Zm00001d046047::9:58962104-58964105(-)
Zm00001d002006::2:4276022-4278023(+)
Zm00001d016686::5:172492001-172494002(-)
Zm00001d016343::5:158389940-158391941(+)
Zm00001d050715::4:117953480-117955481(+)
Zm00001d044985::9:9339268-9341269(-)
Zm00001d018522::5:222422047-222424048(+)
Zm00001d031099::1:177233414-177235415(-)
Zm00001d009425::8:63825744-63827745(+)
Zm00001d019550::7:41860475-41862476(+)
Zm00001d047216::9:122524063-122526064(-)
Zm00001d010511::8:118580398-118582399(+)
Zm00001d021172::7:144965390-144967391(-)
Zm00001d036429::6:88155767-88157768(+)
Zm00001d002560::2:15365259-15367260(+)
Zm00001d046716::9:103213587-103215588(-)
Zm00001d009482::8:66859501-66861502(+)
Zm00001d037480::6:126662368-126664369(+)
Zm00001d009587::8:71700516-71702517(+)
Zm00001d038831::6:165368991-165370992(+)
Zm00001d041829::3:139488554-139490555(+)
Zm00001d035336::6:21912465-21914466(-)
Zm00001d012533::8:176251422-176253423(-)
Zm00001d015821::5:123915795-123917796(+)
Zm00001d025524::10:121272115-121274116(-)
Zm00001d017216::5:189151358-189153359(+)
Zm00001d008389::8:7027045-7029046(-)
Zm00001d041818::3:139106338-139108339(-)
Zm00001d030086::1:104415068-104417069(+)
Zm00001d017874::5:209350889-209352890(+)
Zm00001d034838::1:303464302-303466303(+)
Zm00001d016814::5:177039556-177041557(+)
Zm00001d043638::3:205795410-205797411(-)
Zm00001d019079::7:15546052-15548053(+)
Zm00001d011823::8:162141479-162143480(+)
Zm00001d007507::2:233452273-233454274(-)
Zm00001d036489::6:90387148-90389149(-)
Zm00001d048776::4:5382233-5384234(-)
Zm00001d030765::1:158958435-158960436(-)
Zm00001d031372::1:187619886-187621887(+)
Zm00001d014749::5:61283807-61285808(+)
Zm00001d029378::1:68250275-68252276(-)
Zm00001d009448::8:64902751-64904752(-)
Zm00001d042166::3:154389748-154391749(+)
Zm00001d039406::3:3611890-3613891(-)
Zm00001d013253::5:7144890-7146891(+)
Zm00001d019031::7:13557545-13559546(-)
Zm00001d038263::6:152645724-152647725(+)
Zm00001d012140::8:168730009-168732010(-)
Zm00001d017206::5:188877182-188879183(+)
Zm00001d038720::6:163332823-163334824(+)
Zm00001d031051::1:174875894-174877895(+)
Zm00001d031070::1:175957130-175959131(+)
Zm00001d011129::8:139903592-139905593(-)
Zm00001d012397::8:173576751-173578752(+)
Zm00001d008938::8:26103291-26105292(+)
Zm00001d009017::8:30235862-30237863(+)
Zm00001d035902::6:58856726-58858727(+)
Zm00001d046091::9:62562395-62564396(+)
Zm00001d037010::6:108956526-108958527(+)
Zm00001d049950::4:55132977-55134978(-)
Zm00001d049744::4:42453872-42455873(+)
Zm00001d034751::1:301301932-301303933(-)
Zm00001d008535::8:12034517-12036518(+)
Zm00001d007752::2:238825746-238827747(+)
Zm00001d021126::7:143319171-143321172(-)
Zm00001d028475::1:36215534-36217535(-)
Zm00001d041231::3:106718207-106720208(+)
Zm00001d024850::10:90613000-90615001(+)
Zm00001d017079::5:184662059-184664060(-)
Zm00001d002684::2:19211382-19213383(-)
Zm00001d010969::8:135350645-135352646(+)
Zm00001d048443::9:156574491-156576492(-)
Zm00001d047939::9:145777363-145779364(-)
Zm00001d018482::5:221649645-221651646(-)
Zm00001d038329::6:154627499-154629500(+)
Zm00001d050283::4:78447489-78449490(-)
Zm00001d015204::5:79240709-79242710(+)
Zm00001d005064::2:156946568-156948569(-)
Zm00001d002034::2:4806657-4808658(+)
Zm00001d013206::5:6575431-6577432(-)
Zm00001d045454::9:22856262-22858263(+)
Zm00001d006476::2:209518073-209520074(-)
Zm00001d022259::7:173852581-173854582(-)
Zm00001d050216::4:73973127-73975128(+)
Zm00001d048317::9:154460708-154462709(-)
Zm00001d002836::2:24256947-24258948(+)
Zm00001d024965::10:97100149-97102150(+)
Zm00001d047550::9:135118809-135120810(-)
Zm00001d027517::1:7300299-7302300(-)
Zm00001d026515::10:147460190-147462191(-)
Zm00001d037097::6:112034685-112036686(+)
Zm00001d002943::2:27778691-27780692(-)
Zm00001d041287::3:110469093-110471094(-)
Zm00001d015340::5:85303578-85305579(+)
Zm00001d031476::1:191374398-191376399(-)
Zm00001d035065::6:3643257-3645258(+)
Zm00001d004718::2:133579726-133581727(-)
Zm00001d009731::8:78410570-78412571(-)
Zm00001d032184::1:216042054-216044055(+)
Zm00001d052901::4:204069668-204071669(+)
Zm00001d016288::5:155698104-155700105(+)
Zm00001d028810::1:47150550-47152551(-)
Zm00001d024092::10:43764558-43766559(+)
```
