## Supplementary material for "A comprehensive map of preferentially located motifs reveals distinct proximal *cis*-regulatory elements in plants": GATTACAT_containing_gene_set.txt

```
#Occurences of GATTACAT between 1 and 124 (positions relative to the transcription start site)
#219 sequences with GATTACAT in this interval
#0.87% of the sequences in promoter set with GATTACAT (set with 25199 sequences)
Zm00001d020960::7:137932792-137934793(+)
Zm00001d007080::2:221782580-221784581(+)
Zm00001d007507::2:233452273-233454274(-)
Zm00001d003101::2:32088213-32090214(-)
Zm00001d028114::1:23269516-23271517(-)
Zm00001d037010::6:108956526-108958527(+)
Zm00001d043890::3:213159900-213161901(+)
Zm00001d028039::1:21291529-21293530(-)
Zm00001d007197::2:224453108-224455109(+)
Zm00001d046524::9:93804482-93806483(-)
Zm00001d023853::10:25080142-25082143(+)
Zm00001d035093::6:4934416-4936417(-)
Zm00001d040084::3:26934730-26936731(-)
Zm00001d014038::5:30228516-30230517(+)
Zm00001d016810::5:176929634-176931635(-)
Zm00001d038018::6:145330144-145332145(+)
Zm00001d034279::1:288409219-288411220(+)
Zm00001d035297::6:19828005-19830006(-)
Zm00001d024931::10:95542968-95544969(-)
Zm00001d002343::2:10632852-10634853(-)
Zm00001d053554::4:233853805-233855806(-)
Zm00001d040818::3:67927565-67929566(-)
Zm00001d015036::5:72867852-72869853(+)
Zm00001d006195::2:201273331-201275332(+)
Zm00001d028475::1:36215534-36217535(-)
Zm00001d006658::2:213749382-213751383(-)
Zm00001d050283::4:78447489-78449490(-)
Zm00001d025034::10:100647445-100649446(+)
Zm00001d034741::1:301090818-301092819(+)
Zm00001d044663::3:234340496-234342497(-)
Zm00001d014308::5:40493643-40495644(+)
Zm00001d033683::1:271131443-271133444(-)
Zm00001d034725::1:300788593-300790594(+)
Zm00001d002560::2:15365259-15367260(+)
Zm00001d054043::4:245472720-245474721(-)
Zm00001d052026::4:176839683-176841684(-)
Zm00001d006789::2:216679291-216681292(+)
Zm00001d049020::4:12825127-12827128(+)
Zm00001d013746::5:19174247-19176248(-)
Zm00001d048776::4:5382233-5384234(-)
Zm00001d011246::8:144407993-144409994(+)
Zm00001d018482::5:221649645-221651646(-)
Zm00001d005795::2:188909204-188911205(+)
Zm00001d004479::2:114483018-114485019(+)
Zm00001d053899::4:243342410-243344411(+)
Zm00001d044985::9:9339268-9341269(-)
Zm00001d037480::6:126662368-126664369(+)
Zm00001d013249::5:7109692-7111693(-)
Zm00001d045114::9:13156242-13158243(-)
Zm00001d002034::2:4806657-4808658(+)
Zm00001d004626::2:122674019-122676020(+)
Zm00001d038330::6:154715313-154717314(-)
Zm00001d012916::5:1906804-1908805(+)
Zm00001d026376::10:144635062-144637063(-)
Zm00001d032676::1:233775864-233777865(+)
Zm00001d006861::2:218039854-218041855(+)
Zm00001d001789::2:953328-955329(+)
Zm00001d009715::8:77389068-77391069(+)
Zm00001d037609::6:131652017-131654018(+)
Zm00001d018911::7:8984440-8986441(+)
Zm00001d038263::6:152645724-152647725(+)
Zm00001d023379::10:4291618-4293619(+)
Zm00001d018449::5:221103598-221105599(+)
Zm00001d020434::7:114137854-114139855(+)
Zm00001d029546::1:75694510-75696511(+)
Zm00001d009740::8:78866708-78868709(-)
Zm00001d013206::5:6575431-6577432(-)
Zm00001d052809::4:201660474-201662475(+)
Zm00001d016308::5:156566461-156568462(+)
Zm00001d014419::5:45784142-45786143(+)
Zm00001d008600::8:14152202-14154203(-)
Zm00001d016619::5:170326349-170328350(-)
Zm00001d045725::9:35213853-35215854(+)
Zm00001d033978::1:279940420-279942421(+)
Zm00001d045513::9:25065913-25067914(+)
Zm00001d019237::7:23404470-23406471(-)
Zm00001d038329::6:154627499-154629500(+)
Zm00001d017562::5:199657221-199659222(-)
Zm00001d001799::2:1082934-1084935(+)
Zm00001d017888::5:209643665-209645666(-)
Zm00001d049533::4:33617939-33619940(-)
Zm00001d003859::2:63417346-63419347(-)
Zm00001d007708::2:237894910-237896911(+)
Zm00001d047859::9:143635607-143637608(-)
Zm00001d012397::8:173576751-173578752(+)
Zm00001d041690::3:133493228-133495229(-)
Zm00001d017331::5:193178529-193180530(-)
Zm00001d014343::5:41975113-41977114(+)
Zm00001d015063::5:73843615-73845616(+)
Zm00001d002156::2:6880652-6882653(-)
Zm00001d015789::5:119786098-119788099(-)
Zm00001d041383::3:115221349-115223350(+)
Zm00001d032184::1:216042054-216044055(+)
Zm00001d041939::3:144554974-144556975(-)
Zm00001d026515::10:147460190-147462191(-)
Zm00001d027843::1:14990486-14992487(-)
Zm00001d017419::5:195385862-195387863(+)
Zm00001d021675::7:159777163-159779164(+)
Zm00001d038720::6:163332823-163334824(+)
Zm00001d006108::2:198346500-198348501(-)
Zm00001d047147::9:120084037-120086038(+)
Zm00001d009372::8:60517804-60519805(-)
Zm00001d009482::8:66859501-66861502(+)
Zm00001d024092::10:43764558-43766559(+)
Zm00001d038007::6:145009086-145011087(-)
Zm00001d013808::5:21105944-21107945(+)
Zm00001d049744::4:42453872-42455873(+)
Zm00001d028016::1:20359959-20361960(-)
Zm00001d006476::2:209518073-209520074(-)
Zm00001d041330::3:112432294-112434295(-)
Zm00001d031315::1:185869753-185871754(+)
Zm00001d014201::5:36221361-36223362(+)
Zm00001d049835::4:47104137-47106138(+)
Zm00001d035041::6:2928851-2930852(+)
Zm00001d040139::3:29034249-29036250(-)
Zm00001d020237::7:101652227-101654228(-)
Zm00001d012897::5:1758517-1760518(-)
Zm00001d005097::2:158070732-158072733(-)
Zm00001d052372::4:188400337-188402338(-)
Zm00001d047729::9:140071151-140073152(+)
Zm00001d034413::1:292245804-292247805(+)
Zm00001d023291::10:2236284-2238285(-)
Zm00001d017216::5:189151358-189153359(+)
Zm00001d047146::9:120059410-120061411(+)
Zm00001d035140::6:6798250-6800251(+)
Zm00001d014656::5:57721632-57723633(+)
Zm00001d006651::2:213477242-213479243(-)
Zm00001d034914::1:305339735-305341736(+)
Zm00001d007375::2:230130558-230132559(-)
Zm00001d027773::1:13257916-13259917(-)
Zm00001d036742::6:99716794-99718795(+)
Zm00001d028441::1:35123334-35125335(+)
Zm00001d011129::8:139903592-139905593(-)
Zm00001d009448::8:64902751-64904752(-)
Zm00001d017217::5:189239656-189241657(+)
Zm00001d047958::9:146173388-146175389(+)
Zm00001d049636::4:38205110-38207111(+)
Zm00001d003878::2:64525038-64527039(+)
Zm00001d049019::4:12799786-12801787(-)
Zm00001d031799::1:202174492-202176493(+)
Zm00001d002836::2:24256947-24258948(+)
Zm00001d036195::6:76726429-76728430(-)
Zm00001d034152::1:285203059-285205060(+)
Zm00001d001935::2:3111882-3113883(-)
Zm00001d044119::3:219818944-219820945(+)
Zm00001d030424::1:131545450-131547451(+)
Zm00001d014768::5:62488340-62490341(-)
Zm00001d029653::1:81453503-81455504(+)
Zm00001d019724::7:53799426-53801427(-)
Zm00001d002511::2:14416620-14418621(-)
Zm00001d024850::10:90613000-90615001(+)
Zm00001d013466::5:12272992-12274993(-)
Zm00001d039674::3:11573558-11575559(+)
Zm00001d050764::4:121649116-121651117(+)
Zm00001d032373::1:224243274-224245275(+)
Zm00001d049642::4:38573514-38575515(-)
Zm00001d043151::3:190213191-190215192(+)
Zm00001d041768::3:136776301-136778302(-)
Zm00001d033656::1:269802127-269804128(-)
Zm00001d041953::3:145243138-145245139(-)
Zm00001d017219::5:189315247-189317248(-)
Zm00001d021966::7:167229484-167231485(-)
Zm00001d021130::7:143427688-143429689(-)
Zm00001d028818::1:47589001-47591002(-)
Zm00001d047261::9:124765636-124767637(-)
Zm00001d048867::4:6757142-6759143(-)
Zm00001d014332::5:41136238-41138239(-)
Zm00001d004389::2:108159843-108161844(-)
Zm00001d022259::7:173852581-173854582(-)
Zm00001d043649::3:205973860-205975861(+)
Zm00001d042758::3:179022406-179024407(+)
Zm00001d045332::9:19120253-19122254(+)
Zm00001d024965::10:97100149-97102150(+)
Zm00001d046977::9:113841929-113843930(-)
Zm00001d024852::10:90654750-90656751(+)
Zm00001d011823::8:162141479-162143480(+)
Zm00001d041729::3:135397299-135399300(+)
Zm00001d028341::1:31321787-31323788(+)
Zm00001d013862::5:23183374-23185375(-)
Zm00001d015204::5:79240709-79242710(+)
Zm00001d014080::5:31724506-31726507(+)
Zm00001d036530::6:91285261-91287262(-)
Zm00001d025868::10:132097608-132099609(-)
Zm00001d028010::1:20262176-20264177(+)
Zm00001d004719::2:133584319-133586320(-)
Zm00001d014708::5:60080325-60082326(+)
Zm00001d031099::1:177233414-177235415(-)
Zm00001d014177::5:34996600-34998601(+)
Zm00001d027236::1:136877-138878(+)
Zm00001d050526::4:96828309-96830310(-)
Zm00001d053894::4:243227196-243229197(-)
Zm00001d047135::9:119583253-119585254(-)
Zm00001d004401::2:109327728-109329729(-)
Zm00001d002131::2:6426821-6428822(+)
Zm00001d041852::3:140629191-140631192(-)
Zm00001d034885::1:304663826-304665827(+)
Zm00001d043552::3:203670207-203672208(-)
Zm00001d047896::9:144628308-144630309(-)
Zm00001d009803::8:82154640-82156641(+)
Zm00001d011252::8:144616899-144618900(-)
Zm00001d019701::7:51994982-51996983(-)
Zm00001d047306::9:126203510-126205511(-)
Zm00001d017874::5:209350889-209352890(+)
Zm00001d022241::7:173465594-173467595(-)
Zm00001d050317::4:80845972-80847973(-)
Zm00001d052901::4:204069668-204071669(+)
Zm00001d003106::2:32431991-32433992(-)
Zm00001d008433::8:8625614-8627615(+)
Zm00001d042163::3:154314239-154316240(-)
Zm00001d017656::5:203301851-203303852(-)
Zm00001d040218::3:32559678-32561679(+)
Zm00001d011853::8:162804416-162806417(+)
Zm00001d004718::2:133579726-133581727(-)
Zm00001d042160::3:154281281-154283282(-)
Zm00001d009017::8:30235862-30237863(+)
Zm00001d033092::1:250108021-250110022(-)
Zm00001d015713::5:110415354-110417355(-)
Zm00001d038300::6:153810854-153812855(-)
Zm00001d048511::9:157572707-157574708(+)
```
