## Supplementary material for "A comprehensive map of preferentially located motifs reveals distinct proximal *cis*-regulatory elements in plants": GATTAGCT_containing_gene_set.txt

```
#Occurences of GATTAGCT between 50 and 124 (positions relative to the transcription start site)
#65 sequences with GATTAGCT in this interval
#0.26% of the sequences in promoter set with GATTAGCT (set with 25199 sequences)
Zm00001d004382::2:107686987-107688988(-)
Zm00001d045045::9:10946102-10948103(+)
Zm00001d049654::4:38848480-38850481(+)
Zm00001d053340::4:226746641-226748642(-)
Zm00001d017790::5:206954629-206956630(-)
Zm00001d039203::6:172445106-172447107(-)
Zm00001d042005::3:147029715-147031716(+)
Zm00001d044152::3:220527271-220529272(-)
Zm00001d020675::7:127688993-127690994(-)
Zm00001d017548::5:199280890-199282891(+)
Zm00001d035286::6:19369806-19371807(+)
Zm00001d019854::7:70496683-70498684(-)
Zm00001d039982::3:21730879-21732880(+)
Zm00001d008323::8:5216585-5218586(-)
Zm00001d011252::8:144616899-144618900(-)
Zm00001d043192::3:191177985-191179986(-)
Zm00001d047907::9:144889971-144891972(-)
Zm00001d025873::10:132238775-132240776(-)
Zm00001d048122::9:150494867-150496868(-)
Zm00001d039878::3:17380493-17382494(-)
Zm00001d033415::1:262544275-262546276(-)
Zm00001d016214::5:150603375-150605376(-)
Zm00001d050186::4:71492940-71494941(+)
Zm00001d025734::10:127929329-127931330(-)
Zm00001d032561::1:230529191-230531192(+)
Zm00001d049259::4:23411967-23413968(+)
Zm00001d020288::7:104311270-104313271(+)
Zm00001d022083::7:169732148-169734149(+)
Zm00001d015955::5:134003894-134005895(-)
Zm00001d006793::2:216857910-216859911(-)
Zm00001d028016::1:20359959-20361960(-)
Zm00001d007964::2:244286076-244288077(-)
Zm00001d044136::3:220096851-220098852(+)
Zm00001d046529::9:94132720-94134721(+)
Zm00001d037713::6:134931916-134933917(+)
Zm00001d049641::4:38550043-38552044(+)
Zm00001d052820::4:202004490-202006491(+)
Zm00001d046710::9:103065705-103067706(-)
Zm00001d049288::4:24525092-24527093(-)
Zm00001d021502::7:154176211-154178212(-)
Zm00001d041583::3:128253685-128255686(-)
Zm00001d053277::4:223882107-223884108(+)
Zm00001d029148::1:60524516-60526517(-)
Zm00001d007521::2:233711831-233713832(+)
Zm00001d042649::3:175286539-175288540(-)
Zm00001d042451::3:168260023-168262024(-)
Zm00001d004667::2:128130873-128132874(+)
Zm00001d009803::8:82154640-82156641(+)
Zm00001d006300::2:204057129-204059130(+)
Zm00001d037950::6:143300018-143302019(+)
Zm00001d004595::2:120888339-120890340(+)
Zm00001d011430::8:150341691-150343692(-)
Zm00001d023475::10:6849374-6851375(+)
Zm00001d005666::2:182757929-182759930(-)
Zm00001d039387::3:3145030-3147031(-)
Zm00001d032925::1:243295935-243297936(+)
Zm00001d018459::5:221175041-221177042(+)
Zm00001d017881::5:209501394-209503395(+)
Zm00001d011704::8:159245369-159247370(-)
Zm00001d037150::6:113961295-113963296(-)
Zm00001d047063::9:117059765-117061766(-)
Zm00001d023233::10:971582-973583(+)
Zm00001d021047::7:141170468-141172469(+)
Zm00001d020916::7:136511655-136513656(+)
Zm00001d039865::3:17166630-17168631(-)
```
