## Supplementary material for "A comprehensive map of preferentially located motifs reveals distinct proximal *cis*-regulatory elements in plants": GATTAGTG_containing_gene_set.txt

```
#Occurences of GATTAGTG between 75 and 126 (positions relative to the transcription start site)
#91 sequences with GATTAGTG in this interval
#0.36% of the sequences in promoter set with GATTAGTG (set with 25199 sequences)
Zm00001d044152::3:220527271-220529272(-)
Zm00001d045691::9:33518503-33520504(-)
Zm00001d049654::4:38848480-38850481(+)
Zm00001d020421::7:113084609-113086610(+)
Zm00001d018287::5:217938073-217940074(+)
Zm00001d047289::9:125640429-125642430(-)
Zm00001d023233::10:971582-973583(+)
Zm00001d003140::2:33433309-33435310(+)
Zm00001d050043::4:62013183-62015184(+)
Zm00001d035286::6:19369806-19371807(+)
Zm00001d020288::7:104311270-104313271(+)
Zm00001d032403::1:225534147-225536148(+)
Zm00001d007964::2:244286076-244288077(-)
Zm00001d053277::4:223882107-223884108(+)
Zm00001d011704::8:159245369-159247370(-)
Zm00001d042433::3:167048585-167050586(-)
Zm00001d004084::2:80921813-80923814(-)
Zm00001d042600::3:173138160-173140161(-)
Zm00001d021502::7:154176211-154178212(-)
Zm00001d006383::2:206309666-206311667(-)
Zm00001d053340::4:226746641-226748642(-)
Zm00001d037822::6:138797270-138799271(-)
Zm00001d028330::1:31039988-31041989(+)
Zm00001d031687::1:198648274-198650275(-)
Zm00001d029148::1:60524516-60526517(-)
Zm00001d032674::1:233756456-233758457(-)
Zm00001d016214::5:150603375-150605376(-)
Zm00001d020916::7:136511655-136513656(+)
Zm00001d015245::5:81072561-81074562(-)
Zm00001d038292::6:153561537-153563538(+)
Zm00001d030075::1:103721003-103723004(+)
Zm00001d046710::9:103065705-103067706(-)
Zm00001d040147::3:29190049-29192050(+)
Zm00001d013284::5:7859375-7861376(+)
Zm00001d019854::7:70496683-70498684(-)
Zm00001d046751::9:104380208-104382209(-)
Zm00001d005541::2:178095462-178097463(-)
Zm00001d004941::2:149619082-149621083(-)
Zm00001d039998::3:22426939-22428940(+)
Zm00001d002503::2:14157621-14159622(+)
Zm00001d053318::4:225890070-225892071(-)
Zm00001d020245::7:101950194-101952195(-)
Zm00001d037006::6:108816444-108818445(+)
Zm00001d032812::1:239021376-239023377(+)
Zm00001d047861::9:143639141-143641142(+)
Zm00001d015533::5:96257727-96259728(+)
Zm00001d048191::9:152142854-152144855(+)
Zm00001d039638::3:9876936-9878937(-)
Zm00001d029134::1:59845403-59847404(+)
Zm00001d011244::8:144399773-144401774(-)
Zm00001d034076::1:283407533-283409534(-)
Zm00001d007521::2:233711831-233713832(+)
Zm00001d043102::3:189312144-189314145(-)
Zm00001d008621::8:14955679-14957680(+)
Zm00001d013703::5:18052011-18054012(-)
Zm00001d050506::4:94732312-94734313(-)
Zm00001d017185::5:188270373-188272374(-)
Zm00001d034106::1:284126209-284128210(-)
Zm00001d014446::5:47420945-47422946(+)
Zm00001d037302::6:120023972-120025973(+)
Zm00001d023783::10:19976908-19978909(-)
Zm00001d037731::6:135530873-135532874(-)
Zm00001d032859::1:240508700-240510701(+)
Zm00001d052835::4:202209500-202211501(-)
Zm00001d011122::8:139567354-139569355(+)
Zm00001d019897::7:73564717-73566718(-)
Zm00001d002989::2:28929233-28931234(+)
Zm00001d039878::3:17380493-17382494(-)
Zm00001d041147::3:100324225-100326226(-)
Zm00001d031888::1:205335189-205337190(+)
Zm00001d005029::2:154741577-154743578(+)
Zm00001d028042::1:21378586-21380587(-)
Zm00001d036404::6:86987891-86989892(-)
Zm00001d047073::9:117287453-117289454(-)
Zm00001d032373::1:224243274-224245275(+)
Zm00001d036057::6:69404923-69406924(+)
Zm00001d039529::3:7300531-7302532(+)
Zm00001d045899::9:46382350-46384351(-)
Zm00001d021072::7:142159316-142161317(-)
Zm00001d047554::9:135225451-135227452(-)
Zm00001d036680::6:97451378-97453379(+)
Zm00001d020083::7:90823773-90825774(-)
Zm00001d008432::8:8625913-8627914(-)
Zm00001d013430::5:11238955-11240956(-)
Zm00001d047721::9:139935041-139937042(+)
Zm00001d021032::7:140953247-140955248(+)
Zm00001d036018::6:66397274-66399275(-)
Zm00001d041458::3:121468549-121470550(-)
Zm00001d041888::3:142426497-142428498(+)
Zm00001d021131::7:143434671-143436672(-)
Zm00001d040243::3:33409417-33411418(+)
```
