## Supplementary material for "A comprehensive map of preferentially located motifs reveals distinct proximal *cis*-regulatory elements in plants": GATTATGC_containing_gene_set.txt

```
#Occurences of GATTATGC between -62 and 45 (positions relative to the transcription start site)
#76 sequences with GATTATGC in this interval
#0.30% of the sequences in promoter set with GATTATGC (set with 25199 sequences)
Zm00001d020201::7:98880410-98882411(+)
Zm00001d051529::4:161592999-161595000(+)
Zm00001d029023::1:55107381-55109382(+)
Zm00001d043872::3:212611532-212613533(+)
Zm00001d032566::1:230664766-230666767(+)
Zm00001d033623::1:269052373-269054374(-)
Zm00001d032565::1:230665744-230667745(-)
Zm00001d050928::4:132063868-132065869(-)
Zm00001d018517::5:222358609-222360610(-)
Zm00001d040735::3:60821873-60823874(-)
Zm00001d003069::2:31107618-31109619(+)
Zm00001d023759::10:19062573-19064574(-)
Zm00001d012276::8:171738419-171740420(+)
Zm00001d028531::1:38341734-38343735(-)
Zm00001d047482::9:131697467-131699468(-)
Zm00001d048790::4:5582320-5584321(+)
Zm00001d031473::1:191326327-191328328(+)
Zm00001d009314::8:54504299-54506300(-)
Zm00001d018969::7:11060582-11062583(-)
Zm00001d023616::10:12213380-12215381(-)
Zm00001d032978::1:245452756-245454757(-)
Zm00001d033502::1:264641717-264643718(-)
Zm00001d048445::9:156576083-156578084(+)
Zm00001d034628::1:298410837-298412838(+)
Zm00001d023783::10:19976908-19978909(-)
Zm00001d044605::3:233289606-233291607(+)
Zm00001d037822::6:138797270-138799271(-)
Zm00001d016505::5:165225203-165227204(+)
Zm00001d002436::2:12640083-12642084(-)
Zm00001d024702::10:84128805-84130806(+)
Zm00001d044826::9:4093037-4095038(-)
Zm00001d050218::4:74245096-74247097(-)
Zm00001d017141::5:186719483-186721484(+)
Zm00001d012266::8:171482413-171484414(+)
Zm00001d053907::4:243381875-243383876(+)
Zm00001d017829::5:207958052-207960053(-)
Zm00001d045336::9:19143064-19145065(+)
Zm00001d004930::2:149273951-149275952(+)
Zm00001d020157::7:96197519-96199520(+)
Zm00001d045282::9:17932774-17934775(-)
Zm00001d052219::4:183566390-183568391(+)
Zm00001d038487::6:158505046-158507047(+)
Zm00001d022603::7:180894347-180896348(-)
Zm00001d041322::3:112348696-112350697(-)
Zm00001d043451::3:200443734-200445735(+)
Zm00001d051420::4:157870665-157872666(+)
Zm00001d015533::5:96257727-96259728(+)
Zm00001d039484::3:5604432-5606433(+)
Zm00001d027679::1:10991437-10993438(+)
Zm00001d034807::1:302529654-302531655(-)
Zm00001d006582::2:211508195-211510196(+)
Zm00001d044517::3:230726046-230728047(-)
Zm00001d032242::1:218582303-218584304(-)
Zm00001d041064::3:94324920-94326921(-)
Zm00001d010755::8:126977626-126979627(-)
Zm00001d025249::10:111061722-111063723(-)
Zm00001d031436::1:190179301-190181302(-)
Zm00001d043339::3:197025476-197027477(-)
Zm00001d013034::5:3493322-3495323(+)
Zm00001d040479::3:46079672-46081673(-)
Zm00001d006293::2:203864034-203866035(-)
Zm00001d049049::4:13883439-13885440(+)
Zm00001d009707::8:77012863-77014864(-)
Zm00001d041510::3:125027555-125029556(-)
Zm00001d052699::4:198045358-198047359(+)
Zm00001d038325::6:154461786-154463787(+)
Zm00001d037465::6:126140181-126142182(+)
Zm00001d032404::1:225549967-225551968(-)
Zm00001d029143::1:60337344-60339345(+)
Zm00001d032423::1:225975508-225977509(-)
Zm00001d023615::10:12203052-12205053(-)
Zm00001d013188::5:6150435-6152436(-)
Zm00001d020845::7:134489306-134491307(-)
Zm00001d019850::7:69630657-69632658(+)
Zm00001d025234::10:110344262-110346263(-)
Zm00001d012752::8:179803085-179805086(-)
```
