## Supplementary material for "A comprehensive map of preferentially located motifs reveals distinct proximal *cis*-regulatory elements in plants": GATTATT_containing_gene_set.txt

```
#Occurences of GATTATT between 0 and 25 (positions relative to the transcription start site)
#219 sequences with GATTATT in this interval
#0.87% of the sequences in promoter set with GATTATT (set with 25199 sequences)
Zm00001d015037::5:72933299-72935300(+)
Zm00001d006562::2:210983466-210985467(+)
Zm00001d015243::5:80675459-80677460(+)
Zm00001d047468::9:131001700-131003701(+)
Zm00001d021955::7:167051275-167053276(-)
Zm00001d027624::1:9344288-9346289(-)
Zm00001d053749::4:240417059-240419060(-)
Zm00001d002388::2:11652379-11654380(+)
Zm00001d003378::2:42146836-42148837(+)
Zm00001d039154::6:171168700-171170701(-)
Zm00001d006288::2:203651094-203653095(-)
Zm00001d049409::4:29647905-29649906(-)
Zm00001d051565::4:162885902-162887903(+)
Zm00001d042719::3:178122366-178124367(+)
Zm00001d048102::9:150277776-150279777(+)
Zm00001d035503::6:29657575-29659576(+)
Zm00001d009034::8:30864504-30866505(+)
Zm00001d027532::1:7563586-7565587(-)
Zm00001d016436::5:162249616-162251617(-)
Zm00001d025284::10:112579688-112581689(+)
Zm00001d052612::4:194615156-194617157(-)
Zm00001d048540::9:158124322-158126323(-)
Zm00001d012792::8:181082323-181084324(+)
Zm00001d033524::1:265559654-265561655(-)
Zm00001d025740::10:128090346-128092347(-)
Zm00001d041819::3:139135594-139137595(-)
Zm00001d020783::7:132506381-132508382(+)
Zm00001d050062::4:63284556-63286557(+)
Zm00001d040780::3:65425646-65427647(-)
Zm00001d013983::5:27293059-27295060(+)
Zm00001d039778::3:14520898-14522899(+)
Zm00001d042609::3:173460317-173462318(-)
Zm00001d033038::1:248252646-248254647(-)
Zm00001d014906::5:67684422-67686423(-)
Zm00001d028744::1:45112160-45114161(-)
Zm00001d023582::10:10767452-10769453(-)
Zm00001d044657::3:234238190-234240191(-)
Zm00001d019446::7:34275609-34277610(+)
Zm00001d048771::4:5259831-5261832(-)
Zm00001d014250::5:38074438-38076439(-)
Zm00001d011729::8:160089554-160091555(-)
Zm00001d013238::5:6854257-6856258(+)
Zm00001d023610::10:11916067-11918068(-)
Zm00001d043552::3:203670207-203672208(-)
Zm00001d001988::2:4004621-4006622(-)
Zm00001d019173::7:20341646-20343647(+)
Zm00001d033541::1:266461160-266463161(+)
Zm00001d001813::2:1415415-1417416(-)
Zm00001d053329::4:226393848-226395849(+)
Zm00001d029637::1:80861809-80863810(-)
Zm00001d008299::8:4563025-4565026(+)
Zm00001d014903::5:67437444-67439445(+)
Zm00001d020544::7:121749211-121751212(+)
Zm00001d019078::7:15494461-15496462(+)
Zm00001d007009::2:220125040-220127041(+)
Zm00001d053635::4:237829551-237831552(-)
Zm00001d005306::2:168879036-168881037(+)
Zm00001d004672::2:129373697-129375698(+)
Zm00001d024310::10:63453494-63455495(-)
Zm00001d013622::5:15685978-15687979(+)
Zm00001d038021::6:145392469-145394470(+)
Zm00001d053599::4:235961239-235963240(-)
Zm00001d034682::1:299672845-299674846(-)
Zm00001d037700::6:134425341-134427342(-)
Zm00001d051496::4:160438052-160440053(-)
Zm00001d026051::10:137103833-137105834(+)
Zm00001d017101::5:185443104-185445105(-)
Zm00001d007053::2:220965199-220967200(-)
Zm00001d025903::10:133421110-133423111(-)
Zm00001d034309::1:288957627-288959628(-)
Zm00001d030250::1:116776682-116778683(-)
Zm00001d014606::5:55058033-55060034(-)
Zm00001d016461::5:163101786-163103787(-)
Zm00001d002137::2:6508852-6510853(-)
Zm00001d046566::9:96092605-96094606(+)
Zm00001d036959::6:107402817-107404818(-)
Zm00001d002239::2:8606017-8608018(+)
Zm00001d004066::2:80058964-80060965(-)
Zm00001d040056::3:25357770-25359771(-)
Zm00001d020443::7:114658015-114660016(-)
Zm00001d026520::10:147481385-147483386(-)
Zm00001d053674::4:238721886-238723887(-)
Zm00001d017559::5:199533884-199535885(+)
Zm00001d048825::4:6035016-6037017(-)
Zm00001d040981::3:87915186-87917187(-)
Zm00001d045580::9:27181910-27183911(+)
Zm00001d028304::1:29828511-29830512(+)
Zm00001d013360::5:9536599-9538600(+)
Zm00001d010754::8:126892510-126894511(-)
Zm00001d048191::9:152142854-152144855(+)
Zm00001d028293::1:29412154-29414155(-)
Zm00001d035715::6:42376577-42378578(-)
Zm00001d054000::4:244878908-244880909(-)
Zm00001d038206::6:151542733-151544734(+)
Zm00001d043165::3:190399742-190401743(+)
Zm00001d007146::2:223324563-223326564(+)
Zm00001d053118::4:214483747-214485748(+)
Zm00001d017013::5:182696979-182698980(-)
Zm00001d040775::3:64948045-64950046(-)
Zm00001d008987::8:28722074-28724075(-)
Zm00001d041052::3:93328175-93330176(-)
Zm00001d027612::1:9007450-9009451(+)
Zm00001d005124::2:159691786-159693787(-)
Zm00001d011438::8:150483955-150485956(-)
Zm00001d009929::8:90224897-90226898(-)
Zm00001d045787::9:39205535-39207536(-)
Zm00001d011945::8:164892807-164894808(+)
Zm00001d050307::4:80277972-80279973(-)
Zm00001d051598::4:164064752-164066753(-)
Zm00001d005019::2:154110578-154112579(+)
Zm00001d043410::3:199002370-199004371(+)
Zm00001d029489::1:72886582-72888583(-)
Zm00001d015101::5:75377784-75379785(-)
Zm00001d019503::7:37972442-37974443(-)
Zm00001d040695::3:58716213-58718214(+)
Zm00001d039404::3:3479128-3481129(-)
Zm00001d044550::3:231456366-231458367(+)
Zm00001d021346::7:149527160-149529161(+)
Zm00001d026582::10:148382656-148384657(-)
Zm00001d008752::8:18997871-18999872(+)
Zm00001d035466::6:28063961-28065962(-)
Zm00001d027423::1:4908151-4910152(+)
Zm00001d052056::4:177954468-177956469(+)
Zm00001d048826::4:6033997-6035998(+)
Zm00001d035157::6:7250443-7252444(-)
Zm00001d024160::10:51313813-51315814(+)
Zm00001d008331::8:5500165-5502166(-)
Zm00001d031844::1:203694383-203696384(+)
Zm00001d010282::8:107272000-107274001(+)
Zm00001d016493::5:164626345-164628346(+)
Zm00001d053998::4:244828511-244830512(+)
Zm00001d045528::9:25545700-25547701(+)
Zm00001d025249::10:111061722-111063723(-)
Zm00001d039371::3:2712253-2714254(-)
Zm00001d024990::10:98098171-98100172(+)
Zm00001d017887::5:209639277-209641278(-)
Zm00001d052371::4:188390774-188392775(+)
Zm00001d030503::1:139710812-139712813(+)
Zm00001d004230::2:94067368-94069369(-)
Zm00001d046509::9:93173189-93175190(-)
Zm00001d053608::4:236220034-236222035(-)
Zm00001d051929::4:174756471-174758472(+)
Zm00001d024277::10:61395913-61397914(-)
Zm00001d019643::7:47841511-47843512(-)
Zm00001d008728::8:17944340-17946341(+)
Zm00001d030624::1:149522091-149524092(-)
Zm00001d004554::2:117602528-117604529(+)
Zm00001d046835::9:107935327-107937328(-)
Zm00001d038200::6:151392034-151394035(+)
Zm00001d015656::5:103457428-103459429(+)
Zm00001d038903::6:166753515-166755516(-)
Zm00001d017418::5:195377855-195379856(+)
Zm00001d024471::10:72425171-72427172(+)
Zm00001d023648::10:13615165-13617166(+)
Zm00001d052748::4:199648140-199650141(-)
Zm00001d017157::5:187193356-187195357(-)
Zm00001d028714::1:44012141-44014142(+)
Zm00001d045377::9:20084670-20086671(+)
Zm00001d050922::4:131545986-131547987(-)
Zm00001d046151::9:67444999-67447000(-)
Zm00001d040382::3:40872963-40874964(-)
Zm00001d047350::9:127188588-127190589(+)
Zm00001d044333::3:225389208-225391209(-)
Zm00001d006069::2:197413231-197415232(-)
Zm00001d037547::6:128953500-128955501(-)
Zm00001d037417::6:124923178-124925179(+)
Zm00001d043235::3:192717622-192719623(+)
Zm00001d039240::3:383496-385497(-)
Zm00001d040147::3:29190049-29192050(+)
Zm00001d038304::6:154052215-154054216(+)
Zm00001d015776::5:118462884-118464885(-)
Zm00001d031928::1:207096613-207098614(+)
Zm00001d049576::4:35887018-35889019(+)
Zm00001d029705::1:83208376-83210377(-)
Zm00001d020237::7:101652227-101654228(-)
Zm00001d039052::6:169326538-169328539(-)
Zm00001d037415::6:124905690-124907691(+)
Zm00001d011353::8:147895503-147897504(-)
Zm00001d042451::3:168260023-168262024(-)
Zm00001d040694::3:58717247-58719248(-)
Zm00001d035310::6:20535439-20537440(-)
Zm00001d028765::1:45935325-45937326(-)
Zm00001d027253::1:420362-422363(-)
Zm00001d041165::3:101291805-101293806(-)
Zm00001d042867::3:182501900-182503901(-)
Zm00001d011420::8:150004936-150006937(-)
Zm00001d052247::4:184665246-184667247(+)
Zm00001d052570::4:193375059-193377060(-)
Zm00001d017164::5:187392891-187394892(-)
Zm00001d045490::9:24405199-24407200(+)
Zm00001d023314::10:2776901-2778902(-)
Zm00001d041480::3:122675554-122677555(+)
Zm00001d053541::4:233442571-233444572(-)
Zm00001d014688::5:59061550-59063551(-)
Zm00001d031462::1:191061553-191063554(-)
Zm00001d014818::5:64432232-64434233(+)
Zm00001d047025::9:115710575-115712576(-)
Zm00001d019565::7:43070402-43072403(+)
Zm00001d051396::4:157088653-157090654(-)
Zm00001d032116::1:213633819-213635820(+)
Zm00001d003986::2:73814096-73816097(-)
Zm00001d048136::9:150659074-150661075(-)
Zm00001d018064::5:213686309-213688310(+)
Zm00001d036238::6:78465294-78467295(-)
Zm00001d012043::8:167099429-167101430(-)
Zm00001d024702::10:84128805-84130806(+)
Zm00001d043658::3:206155883-206157884(+)
Zm00001d036026::6:66943466-66945467(-)
Zm00001d016280::5:155456601-155458602(+)
Zm00001d032269::1:219851704-219853705(+)
Zm00001d045330::9:19102083-19104084(-)
Zm00001d034181::1:285871287-285873288(-)
Zm00001d023795::10:21191243-21193244(+)
Zm00001d023238::10:1121825-1123826(-)
Zm00001d041773::3:137022100-137024101(-)
Zm00001d018004::5:211767222-211769223(+)
Zm00001d020891::7:135607560-135609561(+)
Zm00001d016459::5:163057795-163059796(+)
Zm00001d045551::9:26539636-26541637(-)
```
