## Supplementary material for "A comprehensive map of preferentially located motifs reveals distinct proximal *cis*-regulatory elements in plants": GATTCAAC_containing_gene_set.txt

```
#Occurences of GATTCAAC between -85 and 4 (positions relative to the transcription start site)
#76 sequences with GATTCAAC in this interval
#0.30% of the sequences in promoter set with GATTCAAC (set with 25199 sequences)
Zm00001d037975::6:143930046-143932047(+)
Zm00001d021382::7:150547276-150549277(+)
Zm00001d014758::5:61808516-61810517(-)
Zm00001d006593::2:211763934-211765935(+)
Zm00001d016589::5:168670150-168672151(+)
Zm00001d043850::3:211980903-211982904(+)
Zm00001d032036::1:210138352-210140353(-)
Zm00001d035664::6:39872919-39874920(+)
Zm00001d033046::1:248460585-248462586(-)
Zm00001d027535::1:7596604-7598605(+)
Zm00001d007009::2:220125040-220127041(+)
Zm00001d042944::3:184661668-184663669(+)
Zm00001d042116::3:151478765-151480766(-)
Zm00001d045330::9:19102083-19104084(-)
Zm00001d027350::1:3446999-3449000(+)
Zm00001d045732::9:35863059-35865060(-)
Zm00001d022147::7:171238354-171240355(+)
Zm00001d003492::2:45894799-45896800(-)
Zm00001d004458::2:113251407-113253408(-)
Zm00001d005573::2:178918066-178920067(+)
Zm00001d053006::4:208793706-208795707(-)
Zm00001d049151::4:17775652-17777653(-)
Zm00001d042914::3:183825869-183827870(+)
Zm00001d009276::8:50543934-50545935(+)
Zm00001d017399::5:194913230-194915231(+)
Zm00001d041556::3:127110504-127112505(+)
Zm00001d049725::4:41539457-41541458(+)
Zm00001d047727::9:140061358-140063359(-)
Zm00001d004558::2:117926532-117928533(+)
Zm00001d007488::2:232841991-232843992(-)
Zm00001d021130::7:143427688-143429689(-)
Zm00001d029530::1:75040277-75042278(+)
Zm00001d034167::1:285648307-285650308(+)
Zm00001d053636::4:237926883-237928884(+)
Zm00001d002386::2:11637647-11639648(+)
Zm00001d052517::4:191942044-191944045(-)
Zm00001d044045::3:217681558-217683559(-)
Zm00001d022369::7:176241469-176243470(-)
Zm00001d031678::1:198530048-198532049(+)
Zm00001d023994::10:35179417-35181418(-)
Zm00001d019233::7:23218272-23220273(-)
Zm00001d034848::1:303768171-303770172(-)
Zm00001d009605::8:72868094-72870095(-)
Zm00001d004066::2:80058964-80060965(-)
Zm00001d035136::6:6618617-6620618(+)
Zm00001d014899::5:67329016-67331017(-)
Zm00001d038931::6:167235924-167237925(-)
Zm00001d026698::10:150306086-150308087(+)
Zm00001d010019::8:95339378-95341379(+)
Zm00001d028812::1:47210275-47212276(+)
Zm00001d043592::3:204509907-204511908(+)
Zm00001d038487::6:158505046-158507047(+)
Zm00001d011242::8:144284292-144286293(+)
Zm00001d019263::7:24739624-24741625(-)
Zm00001d021447::7:152380041-152382042(+)
Zm00001d038437::6:157256671-157258672(+)
Zm00001d037848::6:139631411-139633412(+)
Zm00001d030266::1:117694582-117696583(-)
Zm00001d046330::9:80619612-80621613(-)
Zm00001d008791::8:20374829-20376830(-)
Zm00001d051104::4:142718582-142720583(-)
Zm00001d004335::2:104165538-104167539(+)
Zm00001d012648::8:177803006-177805007(-)
Zm00001d030509::1:140375685-140377686(-)
Zm00001d050489::4:92856059-92858060(-)
Zm00001d015693::5:108279728-108281729(+)
Zm00001d010175::8:103045014-103047015(+)
Zm00001d034314::1:289001745-289003746(-)
Zm00001d010192::8:103465613-103467614(-)
Zm00001d034406::1:292052586-292054587(-)
Zm00001d025031::10:100542344-100544345(+)
Zm00001d013967::5:26608573-26610574(+)
Zm00001d051634::4:165276147-165278148(-)
Zm00001d007053::2:220965199-220967200(-)
Zm00001d038513::6:159020539-159022540(-)
Zm00001d033047::1:248459664-248461665(+)
```
