## Supplementary material for "A comprehensive map of preferentially located motifs reveals distinct proximal *cis*-regulatory elements in plants": GATTCCA_containing_gene_set.txt

```
#Occurences of GATTCCA between -121 and -89 (positions relative to the transcription start site)
#153 sequences with GATTCCA in this interval
#0.61% of the sequences in promoter set with GATTCCA (set with 25199 sequences)
Zm00001d035228::6:15528472-15530473(+)
Zm00001d027510::1:7073660-7075661(+)
Zm00001d034260::1:288241627-288243628(-)
Zm00001d005013::2:153769025-153771026(-)
Zm00001d030947::1:168629988-168631989(-)
Zm00001d025719::10:127372839-127374840(+)
Zm00001d048614::4:1305630-1307631(+)
Zm00001d016988::5:182120409-182122410(-)
Zm00001d022297::7:174718812-174720813(+)
Zm00001d013128::5:5191714-5193715(-)
Zm00001d006549::2:210778100-210780101(+)
Zm00001d053778::4:240942298-240944299(-)
Zm00001d007468::2:232338519-232340520(+)
Zm00001d012849::5:1084229-1086230(-)
Zm00001d038808::6:164872556-164874557(-)
Zm00001d012915::5:1907831-1909832(-)
Zm00001d017867::5:209145342-209147343(-)
Zm00001d004717::2:133519707-133521708(-)
Zm00001d029818::1:88462487-88464488(-)
Zm00001d043513::3:202388306-202390307(-)
Zm00001d008433::8:8625614-8627615(+)
Zm00001d010724::8:125952383-125954384(+)
Zm00001d022159::7:171438984-171440985(-)
Zm00001d012393::8:173521566-173523567(-)
Zm00001d038109::6:148259613-148261614(-)
Zm00001d028623::1:41167726-41169727(-)
Zm00001d047468::9:131001700-131003701(+)
Zm00001d027330::1:3052485-3054486(-)
Zm00001d048497::9:157236057-157238058(+)
Zm00001d008898::8:24391387-24393388(-)
Zm00001d009803::8:82154640-82156641(+)
Zm00001d041448::3:120546335-120548336(-)
Zm00001d006127::2:199264024-199266025(+)
Zm00001d006388::2:206394965-206396966(-)
Zm00001d017812::5:207524151-207526152(-)
Zm00001d030072::1:103373878-103375879(-)
Zm00001d026579::10:148342150-148344151(-)
Zm00001d023327::10:3459212-3461213(+)
Zm00001d025649::10:124904408-124906409(-)
Zm00001d021571::7:156437053-156439054(-)
Zm00001d034932::1:306070953-306072954(+)
Zm00001d052264::4:185236291-185238292(+)
Zm00001d035974::6:63762639-63764640(+)
Zm00001d036406::6:87055111-87057112(-)
Zm00001d032615::1:232177405-232179406(-)
Zm00001d018511::5:222125736-222127737(+)
Zm00001d009482::8:66859501-66861502(+)
Zm00001d031230::1:182803821-182805822(+)
Zm00001d004868::2:145453391-145455392(+)
Zm00001d042842::3:181820127-181822128(-)
Zm00001d040286::3:35719910-35721911(+)
Zm00001d036107::6:72486727-72488728(-)
Zm00001d010360::8:111040786-111042787(-)
Zm00001d016736::5:174720345-174722346(+)
Zm00001d015560::5:97683821-97685822(-)
Zm00001d010728::8:126077842-126079843(-)
Zm00001d052691::4:197481619-197483620(-)
Zm00001d048174::9:151400061-151402062(+)
Zm00001d040656::3:56773651-56775652(-)
Zm00001d039390::3:3171011-3173012(-)
Zm00001d006947::2:219988363-219990364(+)
Zm00001d013220::5:6713104-6715105(-)
Zm00001d006091::2:197903360-197905361(-)
Zm00001d051287::4:151768088-151770089(-)
Zm00001d012325::8:172450495-172452496(+)
Zm00001d031859::1:204432528-204434529(-)
Zm00001d048914::4:7823708-7825709(-)
Zm00001d017864::5:209120964-209122965(-)
Zm00001d030348::1:124400112-124402113(+)
Zm00001d013165::5:5727773-5729774(+)
Zm00001d006474::2:209340367-209342368(+)
Zm00001d011246::8:144407993-144409994(+)
Zm00001d040124::3:28463164-28465165(+)
Zm00001d019262::7:24653893-24655894(+)
Zm00001d012661::8:178169285-178171286(+)
Zm00001d018763::7:4524133-4526134(+)
Zm00001d053801::4:241343297-241345298(+)
Zm00001d041497::3:124223215-124225216(+)
Zm00001d015410::5:89052596-89054597(-)
Zm00001d009316::8:55099566-55101567(+)
Zm00001d048553::9:158560343-158562344(-)
Zm00001d024320::10:64377303-64379304(-)
Zm00001d049975::4:56361648-56363649(+)
Zm00001d020521::7:120457566-120459567(+)
Zm00001d011118::8:139411954-139413955(-)
Zm00001d035030::6:2409108-2411109(-)
Zm00001d052247::4:184665246-184667247(+)
Zm00001d036280::6:81613695-81615696(-)
Zm00001d007600::2:235987100-235989101(-)
Zm00001d037010::6:108956526-108958527(+)
Zm00001d015599::5:100242403-100244404(-)
Zm00001d012713::8:179099455-179101456(-)
Zm00001d019156::7:19533590-19535591(+)
Zm00001d026551::10:148014256-148016257(+)
Zm00001d022252::7:173654808-173656809(+)
Zm00001d044057::3:218049330-218051331(+)
Zm00001d013186::5:6101469-6103470(+)
Zm00001d035765::6:46356146-46358147(-)
Zm00001d047831::9:142719685-142721686(-)
Zm00001d040369::3:40530665-40532666(-)
Zm00001d026405::10:145314297-145316298(+)
Zm00001d029313::1:65618394-65620395(-)
Zm00001d043406::3:198945575-198947576(-)
Zm00001d043784::3:210173850-210175851(-)
Zm00001d021711::7:160979791-160981792(+)
Zm00001d052538::4:192570332-192572333(+)
Zm00001d006246::2:202740285-202742286(+)
Zm00001d021881::7:165330391-165332392(+)
Zm00001d032913::1:242979101-242981102(-)
Zm00001d017077::5:184492718-184494719(+)
Zm00001d017998::5:211656952-211658953(+)
Zm00001d004894::2:147270303-147272304(-)
Zm00001d025474::10:119965820-119967821(+)
Zm00001d022643::7:182126125-182128126(+)
Zm00001d036897::6:105869522-105871523(+)
Zm00001d005012::2:153753425-153755426(-)
Zm00001d025248::10:110941052-110943053(+)
Zm00001d023294::10:2260953-2262954(+)
Zm00001d053790::4:241107556-241109557(+)
Zm00001d007717::2:238101881-238103882(-)
Zm00001d025511::10:120879045-120881046(+)
Zm00001d042690::3:177033425-177035426(+)
Zm00001d042266::3:158056494-158058495(-)
Zm00001d037007::6:108858338-108860339(-)
Zm00001d018258::5:217539552-217541553(-)
Zm00001d031323::1:185976238-185978239(+)
Zm00001d002489::2:13851694-13853695(-)
Zm00001d005530::2:177343813-177345814(+)
Zm00001d010258::8:106427559-106429560(-)
Zm00001d006862::2:218052822-218054823(+)
Zm00001d024053::10:40256178-40258179(-)
Zm00001d044525::3:230870418-230872419(-)
Zm00001d028188::1:25758819-25760820(+)
Zm00001d038325::6:154461786-154463787(+)
Zm00001d042538::3:171191259-171193260(+)
Zm00001d005358::2:170901872-170903873(-)
Zm00001d013203::5:6419270-6421271(-)
Zm00001d033448::1:262996624-262998625(+)
Zm00001d017573::5:200052575-200054576(-)
Zm00001d015952::5:133825114-133827115(-)
Zm00001d016704::5:173172625-173174626(+)
Zm00001d006587::2:211691819-211693820(+)
Zm00001d008894::8:24232869-24234870(+)
Zm00001d014763::5:62079380-62081381(+)
Zm00001d010447::8:115545727-115547728(-)
Zm00001d008712::8:17574140-17576141(-)
Zm00001d024548::10:77770696-77772697(+)
Zm00001d012688::8:178700513-178702514(-)
Zm00001d014212::5:36778103-36780104(+)
Zm00001d014769::5:62505406-62507407(-)
Zm00001d046241::9:75993461-75995462(-)
Zm00001d018529::5:222528225-222530226(-)
Zm00001d051753::4:168865481-168867482(+)
```
