## Supplementary material for "A comprehensive map of preferentially located motifs reveals distinct proximal *cis*-regulatory elements in plants": GATTCCAG_containing_gene_set.txt

```
#Occurences of GATTCCAG between -98 and -88 (positions relative to the transcription start site)
#35 sequences with GATTCCAG in this interval
#0.14% of the sequences in promoter set with GATTCCAG (set with 25199 sequences)
Zm00001d031920::1:206691935-206693936(+)
Zm00001d052536::4:192537679-192539680(-)
Zm00001d009316::8:55099566-55101567(+)
Zm00001d032954::1:244533638-244535639(+)
Zm00001d006127::2:199264024-199266025(+)
Zm00001d043148::3:190151073-190153074(+)
Zm00001d029694::1:82891721-82893722(+)
Zm00001d023600::10:11479067-11481068(+)
Zm00001d022609::7:181033305-181035306(-)
Zm00001d049064::4:14567881-14569882(-)
Zm00001d021075::7:142290627-142292628(-)
Zm00001d013220::5:6713104-6715105(-)
Zm00001d044044::3:217676618-217678619(-)
Zm00001d012325::8:172450495-172452496(+)
Zm00001d040286::3:35719910-35721911(+)
Zm00001d018763::7:4524133-4526134(+)
Zm00001d038808::6:164872556-164874557(-)
Zm00001d018765::7:4584872-4586873(+)
Zm00001d046241::9:75993461-75995462(-)
Zm00001d005761::2:187001549-187003550(-)
Zm00001d015191::5:78810026-78812027(+)
Zm00001d006719::2:215151606-215153607(-)
Zm00001d023294::10:2260953-2262954(+)
Zm00001d039934::3:19864379-19866380(+)
Zm00001d029354::1:67217126-67219127(-)
Zm00001d028632::1:41459256-41461257(+)
Zm00001d005013::2:153769025-153771026(-)
Zm00001d011246::8:144407993-144409994(+)
Zm00001d043406::3:198945575-198947576(-)
Zm00001d047400::9:128764840-128766841(-)
Zm00001d003705::2:55528558-55530559(-)
Zm00001d031859::1:204432528-204434529(-)
Zm00001d015952::5:133825114-133827115(-)
Zm00001d016206::5:150428182-150430183(+)
Zm00001d005012::2:153753425-153755426(-)
```
