## Supplementary material for "A comprehensive map of preferentially located motifs reveals distinct proximal *cis*-regulatory elements in plants": GATTCCGT_containing_gene_set.txt

```
#Occurences of GATTCCGT between -122 and -25 (positions relative to the transcription start site)
#59 sequences with GATTCCGT in this interval
#0.23% of the sequences in promoter set with GATTCCGT (set with 25199 sequences)
Zm00001d038819::6:165190323-165192324(+)
Zm00001d005751::2:186193560-186195561(-)
Zm00001d041531::3:126092143-126094144(-)
Zm00001d010988::8:136012600-136014601(-)
Zm00001d039769::3:14339134-14341135(-)
Zm00001d046482::9:91926079-91928080(-)
Zm00001d030937::1:168397335-168399336(-)
Zm00001d034038::1:281977493-281979494(+)
Zm00001d037257::6:118381536-118383537(+)
Zm00001d034505::1:294874237-294876238(-)
Zm00001d019459::7:34702943-34704944(+)
Zm00001d017521::5:198551580-198553581(-)
Zm00001d038126::6:148783438-148785439(+)
Zm00001d049699::4:40546166-40548167(+)
Zm00001d049454::4:30736049-30738050(-)
Zm00001d018912::7:9136416-9138417(-)
Zm00001d038891::6:166500668-166502669(+)
Zm00001d006066::2:197194055-197196056(+)
Zm00001d016588::5:168631640-168633641(+)
Zm00001d022487::7:178597096-178599097(-)
Zm00001d003488::2:45757853-45759854(-)
Zm00001d052726::4:199127479-199129480(-)
Zm00001d045685::9:33206638-33208639(+)
Zm00001d004869::2:145648215-145650216(+)
Zm00001d039510::3:6137322-6139323(+)
Zm00001d053092::4:213309078-213311079(-)
Zm00001d001979::2:3822606-3824607(+)
Zm00001d033518::1:265457136-265459137(+)
Zm00001d021533::7:155258185-155260186(+)
Zm00001d008889::8:24121013-24123014(-)
Zm00001d032695::1:234901157-234903158(+)
Zm00001d020476::7:117739548-117741549(+)
Zm00001d028100::1:22994309-22996310(+)
Zm00001d037026::6:109475374-109477375(-)
Zm00001d024268::10:60228336-60230337(-)
Zm00001d043142::3:190036542-190038543(-)
Zm00001d017946::5:210557233-210559234(+)
Zm00001d014187::5:35510226-35512227(-)
Zm00001d027542::1:7884024-7886025(+)
Zm00001d020344::7:108010938-108012939(-)
Zm00001d022629::7:181742421-181744422(+)
Zm00001d029895::1:92851440-92853441(-)
Zm00001d018826::7:6586176-6588177(-)
Zm00001d017906::5:209947856-209949857(-)
Zm00001d012932::5:2182442-2184443(+)
Zm00001d046282::9:78167359-78169360(+)
Zm00001d014033::5:29806868-29808869(+)
Zm00001d013475::5:12421039-12423040(+)
Zm00001d020943::7:137360435-137362436(+)
Zm00001d032874::1:241150751-241152752(+)
Zm00001d038941::6:167366702-167368703(-)
Zm00001d018722::7:3099598-3101599(-)
Zm00001d002277::2:9316524-9318525(+)
Zm00001d010639::8:122786222-122788223(-)
Zm00001d004516::2:116132759-116134760(-)
Zm00001d048539::9:158111602-158113603(-)
Zm00001d019331::7:28125887-28127888(-)
Zm00001d046694::9:102719455-102721456(-)
Zm00001d034675::1:299601874-299603875(+)
```
