## Supplementary material for "A comprehensive map of preferentially located motifs reveals distinct proximal *cis*-regulatory elements in plants": GATTCTAC_containing_gene_set.txt

```
#Occurences of GATTCTAC between 196 and 209 (positions relative to the transcription start site)
#22 sequences with GATTCTAC in this interval
#0.09% of the sequences in promoter set with GATTCTAC (set with 25199 sequences)
Zm00001d010990::8:136107110-136109111(-)
Zm00001d047408::9:129148984-129150985(+)
Zm00001d012870::5:1410264-1412265(-)
Zm00001d023476::10:6859896-6861897(+)
Zm00001d036511::6:90947955-90949956(-)
Zm00001d005441::2:174333122-174335123(-)
Zm00001d047405::9:129019451-129021452(+)
Zm00001d013537::5:13911312-13913313(-)
Zm00001d041975::3:146345386-146347387(-)
Zm00001d007963::2:244275459-244277460(-)
Zm00001d005519::2:177084844-177086845(+)
Zm00001d010349::8:110700756-110702757(-)
Zm00001d039505::3:6093210-6095211(+)
Zm00001d047406::9:129084155-129086156(+)
Zm00001d009341::8:57439683-57441684(-)
Zm00001d049701::4:40570491-40572492(+)
Zm00001d037177::6:114826574-114828575(-)
Zm00001d046827::9:107403826-107405827(+)
Zm00001d008846::8:22499952-22501953(-)
Zm00001d002727::2:20536579-20538580(-)
Zm00001d023234::10:982190-984191(+)
Zm00001d003284::2:38747433-38749434(+)
```
