## Supplementary material for "A comprehensive map of preferentially located motifs reveals distinct proximal *cis*-regulatory elements in plants": GATTCTGG_containing_gene_set.txt

```
#Occurences of GATTCTGG between -49 and -11 (positions relative to the transcription start site)
#66 sequences with GATTCTGG in this interval
#0.26% of the sequences in promoter set with GATTCTGG (set with 25199 sequences)
Zm00001d034544::1:295924076-295926077(+)
Zm00001d044865::9:5840797-5842798(-)
Zm00001d019389::7:31383031-31385032(+)
Zm00001d047635::9:137665994-137667995(+)
Zm00001d035511::6:30355855-30357856(-)
Zm00001d039890::3:18009049-18011050(+)
Zm00001d021599::7:157787822-157789823(-)
Zm00001d047811::9:142368703-142370704(+)
Zm00001d023492::10:7293092-7295093(+)
Zm00001d019105::7:16886470-16888471(+)
Zm00001d037151::6:113971000-113973001(-)
Zm00001d001819::2:1433256-1435257(+)
Zm00001d005419::2:173365155-173367156(+)
Zm00001d035764::6:46348037-46350038(+)
Zm00001d047605::9:136921777-136923778(-)
Zm00001d009242::8:46228710-46230711(+)
Zm00001d052674::4:196904789-196906790(-)
Zm00001d008765::8:19527779-19529780(-)
Zm00001d018952::7:10372255-10374256(-)
Zm00001d024278::10:61395774-61397775(+)
Zm00001d030881::1:165230235-165232236(+)
Zm00001d043112::3:189498663-189500664(-)
Zm00001d052980::4:207107982-207109983(-)
Zm00001d052830::4:202078494-202080495(-)
Zm00001d013218::5:6651079-6653080(+)
Zm00001d050217::4:74115994-74117995(-)
Zm00001d032128::1:213906589-213908590(-)
Zm00001d048386::9:155335962-155337963(+)
Zm00001d046638::9:100060804-100062805(-)
Zm00001d026482::10:146766667-146768668(+)
Zm00001d047810::9:142360087-142362088(-)
Zm00001d021203::7:145877931-145879932(+)
Zm00001d027468::1:5947123-5949124(-)
Zm00001d024209::10:56569096-56571097(-)
Zm00001d038688::6:162604659-162606660(-)
Zm00001d044382::3:226544674-226546675(-)
Zm00001d015776::5:118462884-118464885(-)
Zm00001d005024::2:154433882-154435883(+)
Zm00001d029714::1:83656302-83658303(-)
Zm00001d043688::3:207416662-207418663(+)
Zm00001d040899::3:77277331-77279332(+)
Zm00001d020806::7:133442380-133444381(+)
Zm00001d015244::5:80937056-80939057(-)
Zm00001d032534::1:229829772-229831773(+)
Zm00001d022150::7:171310140-171312141(+)
Zm00001d010923::8:133673022-133675023(-)
Zm00001d031135::1:179009055-179011056(-)
Zm00001d045424::9:21658739-21660740(-)
Zm00001d026637::10:149250584-149252585(+)
Zm00001d037974::6:143932121-143934122(-)
Zm00001d051510::4:160973658-160975659(+)
Zm00001d004132::2:85452582-85454583(-)
Zm00001d021403::7:151215372-151217373(-)
Zm00001d024910::10:94434703-94436704(+)
Zm00001d012296::8:172050037-172052038(+)
Zm00001d044132::3:220046847-220048848(+)
Zm00001d034222::1:287044875-287046876(+)
Zm00001d042575::3:172366231-172368232(-)
Zm00001d024459::10:71760474-71762475(-)
Zm00001d048184::9:151926157-151928158(+)
Zm00001d004401::2:109327728-109329729(-)
Zm00001d030656::1:151225320-151227321(-)
Zm00001d045516::9:25249360-25251361(-)
Zm00001d047809::9:142343263-142345264(+)
Zm00001d041590::3:128633078-128635079(-)
Zm00001d027403::1:4493474-4495475(+)
```
