## Supplementary material for "A comprehensive map of preferentially located motifs reveals distinct proximal *cis*-regulatory elements in plants": GATTCTTC_containing_gene_set.txt

```
#Occurences of GATTCTTC between 195 and 240 (positions relative to the transcription start site)
#83 sequences with GATTCTTC in this interval
#0.33% of the sequences in promoter set with GATTCTTC (set with 25199 sequences)
Zm00001d005541::2:178095462-178097463(-)
Zm00001d022391::7:176621718-176623719(+)
Zm00001d005195::2:163100814-163102815(-)
Zm00001d050793::4:123433400-123435401(-)
Zm00001d030075::1:103721003-103723004(+)
Zm00001d042846::3:181897575-181899576(-)
Zm00001d025131::10:105803903-105805904(-)
Zm00001d040020::3:23247295-23249296(+)
Zm00001d041098::3:97284943-97286944(-)
Zm00001d028001::1:19941699-19943700(+)
Zm00001d049929::4:53636472-53638473(+)
Zm00001d050506::4:94732312-94734313(-)
Zm00001d014823::5:64556520-64558521(-)
Zm00001d033314::1:258694499-258696500(+)
Zm00001d010159::8:102411906-102413907(+)
Zm00001d010358::8:110964810-110966811(+)
Zm00001d029343::1:66654593-66656594(-)
Zm00001d014199::5:36183218-36185219(-)
Zm00001d039158::6:171284257-171286258(+)
Zm00001d047073::9:117287453-117289454(-)
Zm00001d031888::1:205335189-205337190(+)
Zm00001d024682::10:83543600-83545601(-)
Zm00001d045739::9:36162201-36164202(+)
Zm00001d011362::8:148483737-148485738(-)
Zm00001d048961::4:10887506-10889507(+)
Zm00001d048552::9:158535970-158537971(+)
Zm00001d030032::1:101089189-101091190(-)
Zm00001d013215::5:6635747-6637748(-)
Zm00001d024560::10:78245103-78247104(+)
Zm00001d008339::8:5744900-5746901(+)
Zm00001d006383::2:206309666-206311667(-)
Zm00001d007210::2:224790418-224792419(-)
Zm00001d019897::7:73564717-73566718(-)
Zm00001d031149::1:179748728-179750729(-)
Zm00001d004818::2:141023500-141025501(+)
Zm00001d023795::10:21191243-21193244(+)
Zm00001d036738::6:99513896-99515897(-)
Zm00001d030583::1:146256718-146258719(+)
Zm00001d013815::5:21319493-21321494(-)
Zm00001d035704::6:41835084-41837085(+)
Zm00001d042044::3:148448263-148450264(-)
Zm00001d048696::4:3443802-3445803(-)
Zm00001d021881::7:165330391-165332392(+)
Zm00001d021178::7:145097800-145099801(-)
Zm00001d035606::6:36435051-36437052(-)
Zm00001d033670::1:270254103-270256104(+)
Zm00001d015970::5:134951428-134953429(+)
Zm00001d049597::4:36836045-36838046(-)
Zm00001d046915::9:110366594-110368595(-)
Zm00001d047025::9:115710575-115712576(-)
Zm00001d029588::1:78030065-78032066(-)
Zm00001d024701::10:84128618-84130619(-)
Zm00001d029011::1:54820755-54822756(+)
Zm00001d009260::8:47904864-47906865(+)
Zm00001d028305::1:29832085-29834086(+)
Zm00001d012758::8:180043624-180045625(+)
Zm00001d010447::8:115545727-115547728(-)
Zm00001d047107::9:118802342-118804343(+)
Zm00001d048439::9:156418823-156420824(+)
Zm00001d049922::4:52870010-52872011(+)
Zm00001d047192::9:121531886-121533887(-)
Zm00001d047187::9:121319211-121321212(+)
Zm00001d033121::1:250964376-250966377(+)
Zm00001d023561::10:10260275-10262276(+)
Zm00001d050274::4:77865148-77867149(+)
Zm00001d034106::1:284126209-284128210(-)
Zm00001d039596::3:8661399-8663400(-)
Zm00001d003373::2:42060269-42062270(-)
Zm00001d018291::5:218025591-218027592(+)
Zm00001d035607::6:36450065-36452066(-)
Zm00001d029637::1:80861809-80863810(-)
Zm00001d045691::9:33518503-33520504(-)
Zm00001d053318::4:225890070-225892071(-)
Zm00001d010894::8:132442590-132444591(-)
Zm00001d052693::4:197538985-197540986(+)
Zm00001d018128::5:214802275-214804276(+)
Zm00001d033477::1:263852801-263854802(-)
Zm00001d021927::7:165995178-165997179(+)
Zm00001d051247::4:150381520-150383521(+)
Zm00001d020974::7:138261258-138263259(-)
Zm00001d003813::2:60624644-60626645(+)
Zm00001d029383::1:68459218-68461219(+)
Zm00001d044880::9:6452212-6454213(+)
```
