## Supplementary material for "A comprehensive map of preferentially located motifs reveals distinct proximal *cis*-regulatory elements in plants": GATTGATC_containing_gene_set.txt

```
#Occurences of GATTGATC between 211 and 225 (positions relative to the transcription start site)
#43 sequences with GATTGATC in this interval
#0.17% of the sequences in promoter set with GATTGATC (set with 25199 sequences)
Zm00001d053072::4:212305989-212307990(-)
Zm00001d002004::2:4179686-4181687(-)
Zm00001d004084::2:80921813-80923814(-)
Zm00001d008339::8:5744900-5746901(+)
Zm00001d029538::1:75324328-75326329(-)
Zm00001d023233::10:971582-973583(+)
Zm00001d051258::4:150959290-150961291(-)
Zm00001d019854::7:70496683-70498684(-)
Zm00001d007964::2:244286076-244288077(-)
Zm00001d014823::5:64556520-64558521(-)
Zm00001d047721::9:139935041-139937042(+)
Zm00001d020421::7:113084609-113086610(+)
Zm00001d031888::1:205335189-205337190(+)
Zm00001d020083::7:90823773-90825774(-)
Zm00001d052504::4:191567822-191569823(-)
Zm00001d024333::10:65224988-65226989(-)
Zm00001d035286::6:19369806-19371807(+)
Zm00001d013284::5:7859375-7861376(+)
Zm00001d041509::3:124924886-124926887(+)
Zm00001d020068::7:89720633-89722634(+)
Zm00001d041272::3:109592252-109594253(+)
Zm00001d019897::7:73564717-73566718(-)
Zm00001d037250::6:118022546-118024547(+)
Zm00001d023561::10:10260275-10262276(+)
Zm00001d028042::1:21378586-21380587(-)
Zm00001d027672::1:10689672-10691673(-)
Zm00001d006383::2:206309666-206311667(-)
Zm00001d050506::4:94732312-94734313(-)
Zm00001d036917::6:106359117-106361118(+)
Zm00001d011566::8:154587505-154589506(+)
Zm00001d040727::3:60292661-60294662(+)
Zm00001d040127::3:28622279-28624280(+)
Zm00001d023556::10:10136357-10138358(-)
Zm00001d028001::1:19941699-19943700(+)
Zm00001d005541::2:178095462-178097463(-)
Zm00001d045691::9:33518503-33520504(-)
Zm00001d015964::5:134539060-134541061(-)
Zm00001d015059::5:73779064-73781065(-)
Zm00001d034106::1:284126209-284128210(-)
Zm00001d053984::4:244596837-244598838(-)
Zm00001d011248::8:144590601-144592602(-)
Zm00001d041147::3:100324225-100326226(-)
Zm00001d017012::5:182687300-182689301(+)
```
