## Supplementary material for "A comprehensive map of preferentially located motifs reveals distinct proximal *cis*-regulatory elements in plants": GATTGATT_containing_gene_set.txt

```
#Occurences of GATTGATT between 6 and 25 (positions relative to the transcription start site)
#56 sequences with GATTGATT in this interval
#0.22% of the sequences in promoter set with GATTGATT (set with 25199 sequences)
Zm00001d045556::9:26648358-26650359(+)
Zm00001d032328::1:222600862-222602863(+)
Zm00001d018382::5:219597615-219599616(+)
Zm00001d029339::1:66572337-66574338(-)
Zm00001d007034::2:220602098-220604099(-)
Zm00001d011474::8:151592399-151594400(+)
Zm00001d011969::8:165319137-165321138(+)
Zm00001d043997::3:216119315-216121316(-)
Zm00001d017649::5:203053659-203055660(+)
Zm00001d034706::1:300345050-300347051(+)
Zm00001d038085::6:147233697-147235698(-)
Zm00001d048696::4:3443802-3445803(-)
Zm00001d003322::2:40132929-40134930(+)
Zm00001d034075::1:283306929-283308930(-)
Zm00001d033837::1:275423719-275425720(-)
Zm00001d049336::4:27052720-27054721(-)
Zm00001d040188::3:31150881-31152882(-)
Zm00001d049470::4:31446646-31448647(-)
Zm00001d011335::8:147226181-147228182(-)
Zm00001d048717::4:4145109-4147110(+)
Zm00001d053080::4:212683911-212685912(+)
Zm00001d003836::2:61530596-61532597(+)
Zm00001d005337::2:169968525-169970526(-)
Zm00001d050468::4:90793910-90795911(+)
Zm00001d005019::2:154110578-154112579(+)
Zm00001d034240::1:287657760-287659761(-)
Zm00001d024386::10:68322950-68324951(+)
Zm00001d028806::1:46956170-46958171(-)
Zm00001d007952::2:243983259-243985260(-)
Zm00001d005251::2:165786865-165788866(-)
Zm00001d032867::1:240894735-240896736(-)
Zm00001d006654::2:213550408-213552409(+)
Zm00001d048373::9:155234799-155236800(+)
Zm00001d014377::5:43572236-43574237(-)
Zm00001d038056::6:146553969-146555970(+)
Zm00001d032098::1:212612366-212614367(+)
Zm00001d046422::9:88936884-88938885(+)
Zm00001d028505::1:37344701-37346702(-)
Zm00001d046005::9:53475690-53477691(-)
Zm00001d036428::6:88156436-88158437(-)
Zm00001d028177::1:25544004-25546005(+)
Zm00001d052974::4:206850812-206852813(-)
Zm00001d006438::2:208196291-208198292(-)
Zm00001d020183::7:98087656-98089657(+)
Zm00001d039214::6:172670632-172672633(+)
Zm00001d001819::2:1433256-1435257(+)
Zm00001d050191::4:72043584-72045585(-)
Zm00001d022615::7:181116770-181118771(-)
Zm00001d052835::4:202209500-202211501(-)
Zm00001d018625::7:1296267-1298268(+)
Zm00001d041991::3:146846439-146848440(+)
Zm00001d005313::2:169270702-169272703(-)
Zm00001d020603::7:124350584-124352585(-)
Zm00001d046793::9:106296743-106298744(+)
Zm00001d030834::1:162280481-162282482(-)
Zm00001d032836::1:239715069-239717070(-)
```
