## Supplementary material for "A comprehensive map of preferentially located motifs reveals distinct proximal *cis*-regulatory elements in plants": GATTGCTA_containing_gene_set.txt

```
#Occurences of GATTGCTA between -8 and 34 (positions relative to the transcription start site)
#43 sequences with GATTGCTA in this interval
#0.17% of the sequences in promoter set with GATTGCTA (set with 25199 sequences)
Zm00001d044421::3:227518085-227520086(-)
Zm00001d049641::4:38550043-38552044(+)
Zm00001d031316::1:185875212-185877213(+)
Zm00001d009426::8:63984068-63986069(-)
Zm00001d018070::5:213767272-213769273(+)
Zm00001d011906::8:164288022-164290023(+)
Zm00001d026383::10:144826699-144828700(-)
Zm00001d039836::3:16256461-16258462(+)
Zm00001d013424::5:11125617-11127618(-)
Zm00001d017863::5:209099535-209101536(-)
Zm00001d024000::10:35673791-35675792(+)
Zm00001d037609::6:131652017-131654018(+)
Zm00001d042285::3:158988314-158990315(-)
Zm00001d024291::10:62307964-62309965(-)
Zm00001d039620::3:9231113-9233114(-)
Zm00001d036000::6:65229146-65231147(-)
Zm00001d013703::5:18052011-18054012(-)
Zm00001d025545::10:121850029-121852030(-)
Zm00001d045044::9:10940919-10942920(+)
Zm00001d041789::3:138223122-138225123(-)
Zm00001d035300::6:20186775-20188776(+)
Zm00001d043768::3:209491944-209493945(+)
Zm00001d010519::8:118871890-118873891(-)
Zm00001d019090::7:15822676-15824677(+)
Zm00001d011119::8:139411327-139413328(+)
Zm00001d029089::1:57483411-57485412(-)
Zm00001d006565::2:211034847-211036848(-)
Zm00001d008820::8:21648902-21650903(+)
Zm00001d029085::1:57455028-57457029(-)
Zm00001d052969::4:206590729-206592730(+)
Zm00001d024003::10:35855992-35857993(-)
Zm00001d041982::3:146543992-146545993(+)
Zm00001d034771::1:301728370-301730371(+)
Zm00001d010023::8:95609747-95611748(-)
Zm00001d017866::5:209139410-209141411(-)
Zm00001d042156::3:154192130-154194131(+)
Zm00001d007769::2:239295866-239297867(-)
Zm00001d052022::4:176743712-176745713(+)
Zm00001d018145::5:215503691-215505692(-)
Zm00001d050807::4:123978849-123980850(-)
Zm00001d016402::5:161094040-161096041(-)
Zm00001d026636::10:149248362-149250363(+)
Zm00001d043649::3:205973860-205975861(+)
```
