## Supplementary material for "A comprehensive map of preferentially located motifs reveals distinct proximal *cis*-regulatory elements in plants": GATTGTAA_containing_gene_set.txt

```
#Occurences of GATTGTAA between 21 and 89 (positions relative to the transcription start site)
#104 sequences with GATTGTAA in this interval
#0.41% of the sequences in promoter set with GATTGTAA (set with 25199 sequences)
Zm00001d017970::5:211022707-211024708(-)
Zm00001d051396::4:157088653-157090654(-)
Zm00001d038910::6:166846667-166848668(+)
Zm00001d053790::4:241107556-241109557(+)
Zm00001d014467::5:49122273-49124274(-)
Zm00001d038519::6:159117012-159119013(+)
Zm00001d048171::9:151308893-151310894(+)
Zm00001d014671::5:58565969-58567970(-)
Zm00001d017810::5:207490204-207492205(+)
Zm00001d035861::6:57252661-57254662(-)
Zm00001d006672::2:214009344-214011345(-)
Zm00001d018290::5:218020909-218022910(+)
Zm00001d027673::1:10750626-10752627(+)
Zm00001d051906::4:174318427-174320428(-)
Zm00001d008789::8:20245982-20247983(+)
Zm00001d042692::3:177202536-177204537(+)
Zm00001d028895::1:49991404-49993405(+)
Zm00001d046652::9:100616350-100618351(-)
Zm00001d043263::3:193702239-193704240(-)
Zm00001d021681::7:159846732-159848733(-)
Zm00001d031216::1:182484329-182486330(-)
Zm00001d006860::2:218020581-218022582(-)
Zm00001d011580::8:154910540-154912541(-)
Zm00001d014427::5:46503856-46505857(-)
Zm00001d018656::7:2051328-2053329(-)
Zm00001d006243::2:202669737-202671738(-)
Zm00001d038256::6:152463861-152465862(-)
Zm00001d029044::1:55935543-55937544(-)
Zm00001d046941::9:111968501-111970502(-)
Zm00001d044057::3:218049330-218051331(+)
Zm00001d029448::1:71160169-71162170(+)
Zm00001d038255::6:152443583-152445584(-)
Zm00001d007080::2:221782580-221784581(+)
Zm00001d010488::8:117500904-117502905(-)
Zm00001d027539::1:7842825-7844826(+)
Zm00001d047128::9:119418021-119420022(-)
Zm00001d026238::10:141678541-141680542(+)
Zm00001d054107::4:246784223-246786224(-)
Zm00001d017566::5:199765912-199767913(-)
Zm00001d013906::5:24368668-24370669(-)
Zm00001d036602::6:94188753-94190754(+)
Zm00001d050375::4:84711147-84713148(+)
Zm00001d019191::7:21064581-21066582(-)
Zm00001d041625::3:129828587-129830588(+)
Zm00001d023273::10:1809571-1811572(+)
Zm00001d007111::2:222485064-222487065(-)
Zm00001d020620::7:125258004-125260005(+)
Zm00001d019348::7:29127873-29129874(-)
Zm00001d039718::3:12977193-12979194(-)
Zm00001d015319::5:84426196-84428197(-)
Zm00001d002773::2:22214304-22216305(-)
Zm00001d043234::3:192676570-192678571(+)
Zm00001d017704::5:204691936-204693937(-)
Zm00001d006344::2:205080697-205082698(+)
Zm00001d019733::7:54453071-54455072(+)
Zm00001d002871::2:25169605-25171606(+)
Zm00001d037381::6:123787016-123789017(-)
Zm00001d053196::4:219346524-219348525(-)
Zm00001d026684::10:149858648-149860649(-)
Zm00001d022062::7:169197280-169199281(-)
Zm00001d006862::2:218052822-218054823(+)
Zm00001d010648::8:122890426-122892427(-)
Zm00001d029916::1:94182867-94184868(-)
Zm00001d034066::1:283058572-283060573(-)
Zm00001d014911::5:67868738-67870739(+)
Zm00001d053722::4:239848212-239850213(+)
Zm00001d021004::7:140076344-140078345(+)
Zm00001d049809::4:45662907-45664908(+)
Zm00001d032280::1:220118145-220120146(+)
Zm00001d036425::6:87901769-87903770(-)
Zm00001d021503::7:154182424-154184425(+)
Zm00001d003670::2:53320966-53322967(+)
Zm00001d041818::3:139106338-139108339(-)
Zm00001d042084::3:150156956-150158957(+)
Zm00001d025057::10:102028060-102030061(-)
Zm00001d047367::9:127882786-127884787(-)
Zm00001d031133::1:178996749-178998750(-)
Zm00001d038232::6:152067880-152069881(-)
Zm00001d037815::6:138657582-138659583(+)
Zm00001d019822::7:65801685-65803686(+)
Zm00001d021863::7:164879532-164881533(-)
Zm00001d050518::4:96147893-96149894(+)
Zm00001d033786::1:273677507-273679508(-)
Zm00001d015545::5:96698484-96700485(-)
Zm00001d012041::8:167027887-167029888(+)
Zm00001d040563::3:50100099-50102100(+)
Zm00001d033375::1:260985014-260987015(+)
Zm00001d029741::1:84864640-84866641(+)
Zm00001d042211::3:156122602-156124603(+)
Zm00001d030609::1:148190047-148192048(-)
Zm00001d024160::10:51313813-51315814(+)
Zm00001d039710::3:12753335-12755336(-)
Zm00001d010828::8:129174681-129176682(+)
Zm00001d027892::1:16848094-16850095(-)
Zm00001d045086::9:12078130-12080131(-)
Zm00001d036651::6:96420451-96422452(+)
Zm00001d026000::10:135749795-135751796(-)
Zm00001d052939::4:205517344-205519345(-)
Zm00001d047534::9:134029056-134031057(+)
Zm00001d005983::2:194676593-194678594(+)
Zm00001d046091::9:62562395-62564396(+)
Zm00001d033394::1:261704462-261706463(+)
Zm00001d035876::6:58232013-58234014(+)
Zm00001d049129::4:16981980-16983981(+)
```
