## Supplementary material for "A comprehensive map of preferentially located motifs reveals distinct proximal *cis*-regulatory elements in plants": GATTT_containing_gene_set.txt

```
#Occurences of GATTT between -16 and 30 (positions relative to the transcription start site)
#4185 sequences with GATTT in this interval
#16.61% of the sequences in promoter set with GATTT (set with 25199 sequences)
Zm00001d026319::10:143557319-143559320(+)
Zm00001d017848::5:208663434-208665435(+)
Zm00001d008859::8:22868597-22870598(+)
Zm00001d048286::9:153891961-153893962(+)
Zm00001d021752::7:162188858-162190859(+)
Zm00001d015248::5:81117761-81119762(-)
Zm00001d024113::10:46413545-46415546(-)
Zm00001d007397::2:230780377-230782378(-)
Zm00001d033415::1:262544275-262546276(-)
Zm00001d021685::7:160050432-160052433(-)
Zm00001d022108::7:170561820-170563821(-)
Zm00001d037884::6:141019849-141021850(+)
Zm00001d018763::7:4524133-4526134(+)
Zm00001d050584::4:102570224-102572225(-)
Zm00001d037271::6:118913916-118915917(-)
Zm00001d024869::10:91496216-91498217(-)
Zm00001d046748::9:104332235-104334236(-)
Zm00001d007769::2:239295866-239297867(-)
Zm00001d038487::6:158505046-158507047(+)
Zm00001d028074::1:22018085-22020086(-)
Zm00001d015731::5:114162708-114164709(+)
Zm00001d020097::7:91749643-91751644(+)
Zm00001d019459::7:34702943-34704944(+)
Zm00001d041839::3:140029324-140031325(-)
Zm00001d021706::7:160894307-160896308(-)
Zm00001d026331::10:143643754-143645755(-)
Zm00001d020603::7:124350584-124352585(-)
Zm00001d027546::1:8016152-8018153(+)
Zm00001d006162::2:200219676-200221677(-)
Zm00001d007719::2:238200053-238202054(-)
Zm00001d025714::10:127158788-127160789(+)
Zm00001d019853::7:70485347-70487348(-)
Zm00001d031753::1:200736208-200738209(+)
Zm00001d023914::10:27986741-27988742(-)
Zm00001d049789::4:44707979-44709980(-)
Zm00001d039731::3:13150189-13152190(+)
Zm00001d043862::3:212448944-212450945(-)
Zm00001d040489::3:46468389-46470390(+)
Zm00001d028889::1:49804120-49806121(-)
Zm00001d028424::1:34546042-34548043(-)
Zm00001d012666::8:178292851-178294852(+)
Zm00001d052637::4:195494607-195496608(-)
Zm00001d016347::5:158592345-158594346(+)
Zm00001d053679::4:238902021-238904022(-)
Zm00001d034962::1:306900491-306902492(+)
Zm00001d020230::7:101299476-101301477(-)
Zm00001d014703::5:59970917-59972918(-)
Zm00001d019246::7:23700472-23702473(+)
Zm00001d048606::4:1120488-1122489(-)
Zm00001d024706::10:84373580-84375581(-)
Zm00001d052507::4:191594434-191596435(-)
Zm00001d052852::4:202625804-202627805(+)
Zm00001d028672::1:42562369-42564370(+)
Zm00001d027388::1:4147150-4149151(-)
Zm00001d025977::10:135064179-135066180(+)
Zm00001d007685::2:237402341-237404342(-)
Zm00001d034082::1:283606245-283608246(-)
Zm00001d054055::4:245632793-245634794(-)
Zm00001d016760::5:175168501-175170502(+)
Zm00001d048514::9:157629306-157631307(-)
Zm00001d013706::5:18194706-18196707(-)
Zm00001d043327::3:196588023-196590024(+)
Zm00001d015970::5:134951428-134953429(+)
Zm00001d028045::1:21526520-21528521(-)
Zm00001d034735::1:300978901-300980902(-)
Zm00001d014030::5:29403182-29405183(+)
Zm00001d048096::9:150082376-150084377(+)
Zm00001d025893::10:133217263-133219264(+)
Zm00001d003155::2:33958837-33960838(-)
Zm00001d004586::2:120068171-120070172(-)
Zm00001d038490::6:158528167-158530168(-)
Zm00001d010733::8:126283846-126285847(+)
Zm00001d008206::8:1108917-1110918(-)
Zm00001d042361::3:163204354-163206355(-)
Zm00001d037950::6:143300018-143302019(+)
Zm00001d003302::2:39393253-39395254(+)
Zm00001d010278::8:107110312-107112313(-)
Zm00001d012556::8:176575952-176577953(+)
Zm00001d046697::9:102859264-102861265(-)
Zm00001d012815::5:786965-788966(-)
Zm00001d037401::6:124531446-124533447(+)
Zm00001d004639::2:124626483-124628484(-)
Zm00001d027932::1:17928003-17930004(+)
Zm00001d037526::6:128131200-128133201(-)
Zm00001d005815::2:189560977-189562978(-)
Zm00001d004386::2:107916704-107918705(-)
Zm00001d036280::6:81613695-81615696(-)
Zm00001d011850::8:162782423-162784424(+)
Zm00001d014533::5:52132339-52134340(+)
Zm00001d033808::1:274300169-274302170(+)
Zm00001d029324::1:65939775-65941776(+)
Zm00001d010212::8:104225266-104227267(-)
Zm00001d031853::1:204149447-204151448(-)
Zm00001d029576::1:77174645-77176646(-)
Zm00001d019945::7:78502546-78504547(+)
Zm00001d006072::2:197419678-197421679(+)
Zm00001d013676::5:17053765-17055766(-)
Zm00001d025733::10:127880015-127882016(+)
Zm00001d021675::7:159777163-159779164(+)
Zm00001d015600::5:100359449-100361450(+)
Zm00001d021875::7:165257063-165259064(-)
Zm00001d043841::3:211596978-211598979(+)
Zm00001d015473::5:92114613-92116614(-)
Zm00001d008305::8:4714660-4716661(-)
Zm00001d048113::9:150380461-150382462(+)
Zm00001d025652::10:125101473-125103474(+)
Zm00001d051332::4:154910690-154912691(+)
Zm00001d048642::4:2506868-2508869(+)
Zm00001d051683::4:166649721-166651722(+)
Zm00001d018781::7:5085402-5087403(-)
Zm00001d003796::2:59681944-59683945(+)
Zm00001d044581::3:232478393-232480394(-)
Zm00001d048421::9:155969653-155971654(-)
Zm00001d028328::1:30968104-30970105(+)
Zm00001d005588::2:179866711-179868712(+)
Zm00001d035915::6:60131989-60133990(-)
Zm00001d034550::1:296029952-296031953(-)
Zm00001d041695::3:133724778-133726779(+)
Zm00001d031653::1:197498975-197500976(-)
Zm00001d007471::2:232435119-232437120(-)
Zm00001d039935::3:19868982-19870983(-)
Zm00001d021959::7:167126883-167128884(-)
Zm00001d010319::8:109388288-109390289(-)
Zm00001d020362::7:109288940-109290941(+)
Zm00001d049835::4:47104137-47106138(+)
Zm00001d009730::8:78167163-78169164(-)
Zm00001d004794::2:139749457-139751458(+)
Zm00001d042537::3:171188489-171190490(+)
Zm00001d042821::3:181142309-181144310(-)
Zm00001d037775::6:137238226-137240227(+)
Zm00001d033836::1:275365766-275367767(-)
Zm00001d012341::8:172723826-172725827(+)
Zm00001d011566::8:154587505-154589506(+)
Zm00001d023859::10:25282387-25284388(+)
Zm00001d002782::2:22573985-22575986(-)
Zm00001d008625::8:15174519-15176520(-)
Zm00001d027288::1:1840221-1842222(+)
Zm00001d026079::10:137929130-137931131(-)
Zm00001d021314::7:148634619-148636620(-)
Zm00001d006755::2:215969655-215971656(+)
Zm00001d040733::3:60681967-60683968(-)
Zm00001d034848::1:303768171-303770172(-)
Zm00001d015657::5:103723020-103725021(+)
Zm00001d042721::3:178189272-178191273(-)
Zm00001d052202::4:183189373-183191374(+)
Zm00001d030126::1:107680550-107682551(+)
Zm00001d044812::9:3290262-3292263(+)
Zm00001d020612::7:125101108-125103109(-)
Zm00001d025401::10:117125276-117127277(+)
Zm00001d040477::3:45763833-45765834(-)
Zm00001d002712::2:19966658-19968659(+)
Zm00001d030179::1:110821695-110823696(+)
Zm00001d024071::10:41455589-41457590(+)
Zm00001d048914::4:7823708-7825709(-)
Zm00001d053788::4:241097489-241099490(+)
Zm00001d001917::2:2918746-2920747(-)
Zm00001d021504::7:154246036-154248037(-)
Zm00001d006049::2:196558066-196560067(-)
Zm00001d004248::2:95784507-95786508(+)
Zm00001d001952::2:3432414-3434415(-)
Zm00001d017509::5:197959371-197961372(+)
Zm00001d041711::3:134554029-134556030(-)
Zm00001d046375::9:85241109-85243110(+)
Zm00001d036632::6:95750844-95752845(+)
Zm00001d006252::2:202862174-202864175(-)
Zm00001d049043::4:13723884-13725885(+)
Zm00001d033488::1:264054037-264056038(-)
Zm00001d015191::5:78810026-78812027(+)
Zm00001d023290::10:2228713-2230714(+)
Zm00001d050178::4:71007582-71009583(-)
Zm00001d030021::1:100090060-100092061(-)
Zm00001d023647::10:13532367-13534368(+)
Zm00001d028984::1:53533485-53535486(-)
Zm00001d028726::1:44372378-44374379(+)
Zm00001d036843::6:103561777-103563778(-)
Zm00001d046784::9:105918033-105920034(-)
Zm00001d043785::3:210176745-210178746(+)
Zm00001d019177::7:20468933-20470934(-)
Zm00001d039318::3:1629649-1631650(-)
Zm00001d032391::1:225163417-225165418(+)
Zm00001d034343::1:290258678-290260679(+)
Zm00001d002809::2:23214387-23216388(-)
Zm00001d021340::7:149326732-149328733(-)
Zm00001d030043::1:101722067-101724068(-)
Zm00001d053295::4:224783593-224785594(-)
Zm00001d004852::2:144671202-144673203(+)
Zm00001d033170::1:252784462-252786463(-)
Zm00001d006759::2:216114439-216116440(+)
Zm00001d037949::6:143245747-143247748(-)
Zm00001d045310::9:18788047-18790048(-)
Zm00001d025294::10:112984367-112986368(-)
Zm00001d052837::4:202251357-202253358(-)
Zm00001d028572::1:39459668-39461669(+)
Zm00001d013420::5:10941608-10943609(-)
Zm00001d010648::8:122890426-122892427(-)
Zm00001d038522::6:159138645-159140646(+)
Zm00001d036844::6:103613306-103615307(+)
Zm00001d051052::4:138840781-138842782(+)
Zm00001d021248::7:146831565-146833566(-)
Zm00001d025524::10:121272115-121274116(-)
Zm00001d045548::9:26522145-26524146(+)
Zm00001d013771::5:19855876-19857877(+)
Zm00001d009364::8:59939258-59941259(-)
Zm00001d005036::2:155305753-155307754(-)
Zm00001d032403::1:225534147-225536148(+)
Zm00001d042916::3:183870289-183872290(-)
Zm00001d028668::1:42437608-42439609(-)
Zm00001d014109::5:32776593-32778594(+)
Zm00001d037956::6:143536005-143538006(+)
Zm00001d029375::1:68098173-68100174(-)
Zm00001d005682::2:183193322-183195323(+)
Zm00001d020643::7:126242993-126244994(-)
Zm00001d010835::8:129350134-129352135(+)
Zm00001d006241::2:202631564-202633565(+)
Zm00001d052075::4:178745025-178747026(+)
Zm00001d032453::1:227159332-227161333(-)
Zm00001d017072::5:184388115-184390116(+)
Zm00001d038093::6:147627136-147629137(-)
Zm00001d051147::4:145810024-145812025(-)
Zm00001d018505::5:222046732-222048733(+)
Zm00001d037837::6:139281647-139283648(+)
Zm00001d039102::6:170100518-170102519(+)
Zm00001d017682::5:204119336-204121337(+)
Zm00001d005499::2:176225465-176227466(+)
Zm00001d021216::7:146425038-146427039(+)
Zm00001d032181::1:216011063-216013064(-)
Zm00001d048158::9:151100489-151102490(+)
Zm00001d044788::9:2467976-2469977(+)
Zm00001d041969::3:146060655-146062656(+)
Zm00001d053217::4:220622427-220624428(-)
Zm00001d038976::6:168042747-168044748(-)
Zm00001d007237::2:225400556-225402557(+)
Zm00001d002738::2:21103163-21105164(+)
Zm00001d033408::1:262238970-262240971(-)
Zm00001d028759::1:45723184-45725185(+)
Zm00001d030856::1:163636476-163638477(+)
Zm00001d008399::8:7351504-7353505(-)
Zm00001d012699::8:178826210-178828211(-)
Zm00001d030548::1:143164979-143166980(-)
Zm00001d014901::5:67362165-67364166(+)
Zm00001d037042::6:110138261-110140262(-)
Zm00001d017571::5:199952854-199954855(+)
Zm00001d033497::1:264509563-264511564(-)
Zm00001d010806::8:128419958-128421959(+)
Zm00001d054106::4:246773882-246775883(+)
Zm00001d026634::10:149199864-149201865(+)
Zm00001d017649::5:203053659-203055660(+)
Zm00001d030037::1:101378532-101380533(-)
Zm00001d016602::5:169614210-169616211(+)
Zm00001d003509::2:46247127-46249128(-)
Zm00001d007700::2:237648590-237650591(-)
Zm00001d003896::2:65737733-65739734(+)
Zm00001d015948::5:133563508-133565509(+)
Zm00001d043021::3:186773425-186775426(-)
Zm00001d009792::8:81578127-81580128(+)
Zm00001d032576::1:231119009-231121010(+)
Zm00001d033318::1:258873950-258875951(-)
Zm00001d050667::4:113590300-113592301(-)
Zm00001d020691::7:128620823-128622824(-)
Zm00001d039904::3:18870212-18872213(-)
Zm00001d004333::2:104142859-104144860(+)
Zm00001d004831::2:142067077-142069078(+)
Zm00001d027808::1:14083061-14085062(-)
Zm00001d047781::9:141575393-141577394(+)
Zm00001d026535::10:147818104-147820105(-)
Zm00001d009748::8:79513946-79515947(+)
Zm00001d017908::5:209972774-209974775(+)
Zm00001d027577::1:8337776-8339777(+)
Zm00001d053318::4:225890070-225892071(-)
Zm00001d002104::2:5997924-5999925(-)
Zm00001d004595::2:120888339-120890340(+)
Zm00001d047881::9:144122660-144124661(+)
Zm00001d024119::10:46972751-46974752(-)
Zm00001d017868::5:209146416-209148417(+)
Zm00001d051703::4:167219760-167221761(+)
Zm00001d051135::4:145472639-145474640(-)
Zm00001d044732::9:666265-668266(+)
Zm00001d031329::1:186193254-186195255(+)
Zm00001d052277::4:185653329-185655330(-)
Zm00001d016286::5:155679212-155681213(+)
Zm00001d017125::5:186176461-186178462(-)
Zm00001d008422::8:8317409-8319410(-)
Zm00001d054078::4:245969174-245971175(+)
Zm00001d047258::9:124551724-124553725(+)
Zm00001d038916::6:166895282-166897283(-)
Zm00001d010392::8:112610125-112612126(+)
Zm00001d014885::5:67004233-67006234(+)
Zm00001d011473::8:151506370-151508371(+)
Zm00001d032244::1:218619357-218621358(-)
Zm00001d053608::4:236220034-236222035(-)
Zm00001d040479::3:46079672-46081673(-)
Zm00001d023635::10:13068515-13070516(+)
Zm00001d033240::1:255514875-255516876(-)
Zm00001d006834::2:217595299-217597300(-)
Zm00001d038469::6:157936844-157938845(+)
Zm00001d032420::1:225928794-225930795(+)
Zm00001d018436::5:220843249-220845250(-)
Zm00001d034688::1:300051345-300053346(+)
Zm00001d009716::8:77439965-77441966(-)
Zm00001d046241::9:75993461-75995462(-)
Zm00001d038598::6:160694569-160696570(-)
Zm00001d037118::6:112979172-112981173(-)
Zm00001d012560::8:176651156-176653157(-)
Zm00001d016206::5:150428182-150430183(+)
Zm00001d043874::3:212658098-212660099(+)
Zm00001d038348::6:154952599-154954600(+)
Zm00001d027392::1:4295735-4297736(-)
Zm00001d025232::10:110235918-110237919(-)
Zm00001d052715::4:198521165-198523166(-)
Zm00001d034453::1:293422186-293424187(+)
Zm00001d043703::3:207885732-207887733(-)
Zm00001d012237::8:170729924-170731925(-)
Zm00001d006473::2:209330475-209332476(+)
Zm00001d020681::7:127877919-127879920(+)
Zm00001d038823::6:165278067-165280068(-)
Zm00001d032335::1:222954644-222956645(-)
Zm00001d016540::5:166687442-166689443(+)
Zm00001d017920::5:210111806-210113807(-)
Zm00001d045096::9:12384708-12386709(-)
Zm00001d051043::4:138315443-138317444(+)
Zm00001d010128::8:100552688-100554689(+)
Zm00001d041568::3:127510696-127512697(+)
Zm00001d042118::3:151574542-151576543(+)
Zm00001d038903::6:166753515-166755516(-)
Zm00001d030837::1:162457701-162459702(-)
Zm00001d010919::8:133389467-133391468(+)
Zm00001d029734::1:84451470-84453471(+)
Zm00001d007175::2:223827602-223829603(+)
Zm00001d020058::7:89290986-89292987(+)
Zm00001d033502::1:264641717-264643718(-)
Zm00001d043229::3:192551082-192553083(-)
Zm00001d040888::3:75757093-75759094(-)
Zm00001d023446::10:5749398-5751399(-)
Zm00001d023431::10:5418470-5420471(+)
Zm00001d043022::3:186813122-186815123(-)
Zm00001d031088::1:176620836-176622837(+)
Zm00001d046593::9:97680458-97682459(-)
Zm00001d011851::8:162804980-162806981(-)
Zm00001d048771::4:5259831-5261832(-)
Zm00001d022155::7:171395567-171397568(-)
Zm00001d035823::6:53477423-53479424(-)
Zm00001d053867::4:242571102-242573103(-)
Zm00001d026165::10:140174425-140176426(-)
Zm00001d036635::6:95865213-95867214(-)
Zm00001d033091::1:250100935-250102936(-)
Zm00001d044138::3:220165116-220167117(+)
Zm00001d044044::3:217676618-217678619(-)
Zm00001d034529::1:295715879-295717880(-)
Zm00001d020804::7:133413348-133415349(-)
Zm00001d024539::10:77087253-77089254(-)
Zm00001d026518::10:147476474-147478475(-)
Zm00001d040759::3:63860822-63862823(-)
Zm00001d047434::9:129862481-129864482(+)
Zm00001d033323::1:258965656-258967657(+)
Zm00001d004751::2:136248133-136250134(-)
Zm00001d020129::7:94626087-94628088(+)
Zm00001d006323::2:204611351-204613352(-)
Zm00001d010104::8:99267321-99269322(-)
Zm00001d024364::10:67011629-67013630(-)
Zm00001d037051::6:110501965-110503966(-)
Zm00001d022316::7:175116901-175118902(-)
Zm00001d015929::5:132195138-132197139(-)
Zm00001d020773::7:131953418-131955419(-)
Zm00001d037236::6:117250222-117252223(-)
Zm00001d030103::1:105861446-105863447(+)
Zm00001d049576::4:35887018-35889019(+)
Zm00001d047466::9:130969440-130971441(-)
Zm00001d029066::1:56982210-56984211(-)
Zm00001d029611::1:79331590-79333591(+)
Zm00001d020043::7:88464728-88466729(+)
Zm00001d050884::4:128323773-128325774(-)
Zm00001d005317::2:169452417-169454418(-)
Zm00001d027674::1:10754158-10756159(+)
Zm00001d010422::8:114405523-114407524(+)
Zm00001d031898::1:205929757-205931758(-)
Zm00001d052164::4:181555592-181557593(-)
Zm00001d051742::4:168614081-168616082(+)
Zm00001d019383::7:30993817-30995818(-)
Zm00001d034608::1:297742653-297744654(+)
Zm00001d044176::3:221178861-221180862(+)
Zm00001d021828::7:163878547-163880548(+)
Zm00001d049767::4:43890988-43892989(-)
Zm00001d012127::8:168507372-168509373(+)
Zm00001d004227::2:93483307-93485308(+)
Zm00001d014688::5:59061550-59063551(-)
Zm00001d021215::7:146370700-146372701(+)
Zm00001d036588::6:93868174-93870175(+)
Zm00001d017925::5:210194808-210196809(-)
Zm00001d040920::3:79256160-79258161(-)
Zm00001d010927::8:133821776-133823777(-)
Zm00001d048150::9:150979637-150981638(-)
Zm00001d042626::3:174362275-174364276(+)
Zm00001d024523::10:75992327-75994328(+)
Zm00001d032683::1:234265362-234267363(+)
Zm00001d013639::5:16001114-16003115(-)
Zm00001d049222::4:21345682-21347683(+)
Zm00001d017871::5:209249618-209251619(-)
Zm00001d034627::1:298406475-298408476(+)
Zm00001d045940::9:48267977-48269978(+)
Zm00001d018651::7:1788971-1790972(+)
Zm00001d041343::3:113593765-113595766(-)
Zm00001d033675::1:270859240-270861241(-)
Zm00001d011252::8:144616899-144618900(-)
Zm00001d008548::8:12670226-12672227(+)
Zm00001d010532::8:119569790-119571791(+)
Zm00001d004558::2:117926532-117928533(+)
Zm00001d004193::2:90153151-90155152(+)
Zm00001d003661::2:52986263-52988264(+)
Zm00001d030124::1:107464535-107466536(-)
Zm00001d010662::8:123261871-123263872(+)
Zm00001d031355::1:187097326-187099327(+)
Zm00001d047634::9:137664262-137666263(-)
Zm00001d006858::2:218002916-218004917(-)
Zm00001d025770::10:129046378-129048379(-)
Zm00001d005393::2:172151801-172153802(+)
Zm00001d028902::1:50199982-50201983(+)
Zm00001d027265::1:1023139-1025140(-)
Zm00001d048368::9:155196991-155198992(-)
Zm00001d040107::3:27843242-27845243(-)
Zm00001d013447::5:11829362-11831363(-)
Zm00001d040464::3:44812310-44814311(-)
Zm00001d048253::9:153253859-153255860(+)
Zm00001d039926::3:19728987-19730988(-)
Zm00001d011486::8:152037296-152039297(-)
Zm00001d043838::3:211455492-211457493(-)
Zm00001d015743::5:115455901-115457902(-)
Zm00001d014928::5:68774674-68776675(-)
Zm00001d007949::2:243907500-243909501(-)
Zm00001d048954::4:10621603-10623604(-)
Zm00001d025398::10:117003997-117005998(-)
Zm00001d021511::7:154591758-154593759(-)
Zm00001d008224::8:1663795-1665796(+)
Zm00001d039682::3:11813341-11815342(-)
Zm00001d006857::2:217981297-217983298(+)
Zm00001d037332::6:121772400-121774401(-)
Zm00001d020622::7:125317621-125319622(-)
Zm00001d044152::3:220527271-220529272(-)
Zm00001d047460::9:130888020-130890021(+)
Zm00001d051005::4:136344938-136346939(-)
Zm00001d002541::2:14999965-15001966(+)
Zm00001d022278::7:174336970-174338971(-)
Zm00001d004857::2:145113386-145115387(+)
Zm00001d043386::3:198368338-198370339(+)
Zm00001d054012::4:245104413-245106414(+)
Zm00001d049418::4:29893075-29895076(+)
Zm00001d052083::4:179004026-179006027(+)
Zm00001d015611::5:101016146-101018147(+)
Zm00001d048191::9:152142854-152144855(+)
Zm00001d008674::8:16878885-16880886(-)
Zm00001d023892::10:26546692-26548693(-)
Zm00001d038224::6:151979299-151981300(-)
Zm00001d028929::1:51820122-51822123(-)
Zm00001d043112::3:189498663-189500664(-)
Zm00001d012697::8:178792178-178794179(-)
Zm00001d039061::6:169448525-169450526(-)
Zm00001d011364::8:148612770-148614771(-)
Zm00001d037651::6:133042709-133044710(-)
Zm00001d024395::10:68728373-68730374(+)
Zm00001d023998::10:35440028-35442029(+)
Zm00001d044060::3:218237997-218239998(-)
Zm00001d012226::8:170454487-170456488(-)
Zm00001d021583::7:156884392-156886393(+)
Zm00001d018452::5:221123374-221125375(-)
Zm00001d027311::1:2748530-2750531(-)
Zm00001d031571::1:194763219-194765220(+)
Zm00001d031058::1:175153833-175155834(-)
Zm00001d042729::3:178331698-178333699(+)
Zm00001d023517::10:8590707-8592708(+)
Zm00001d025011::10:99634342-99636343(+)
Zm00001d037420::6:124958460-124960461(-)
Zm00001d033950::1:279375284-279377285(+)
Zm00001d022379::7:176450843-176452844(+)
Zm00001d049649::4:38709238-38711239(-)
Zm00001d017783::5:206695800-206697801(-)
Zm00001d034448::1:293309684-293311685(+)
Zm00001d049106::4:16169290-16171291(-)
Zm00001d012663::8:178278042-178280043(+)
Zm00001d004804::2:140345223-140347224(-)
Zm00001d011688::8:158793661-158795662(-)
Zm00001d043580::3:204376795-204378796(+)
Zm00001d002625::2:17153482-17155483(-)
Zm00001d034719::1:300614467-300616468(+)
Zm00001d005282::2:167648811-167650812(-)
Zm00001d029714::1:83656302-83658303(-)
Zm00001d002007::2:4305293-4307294(-)
Zm00001d049580::4:36016872-36018873(-)
Zm00001d033554::1:267007345-267009346(-)
Zm00001d005939::2:193441702-193443703(-)
Zm00001d043600::3:204842892-204844893(+)
Zm00001d016770::5:175412022-175414023(+)
Zm00001d027428::1:5100588-5102589(+)
Zm00001d032197::1:216769528-216771529(+)
Zm00001d038255::6:152443583-152445584(-)
Zm00001d030550::1:143281891-143283892(+)
Zm00001d043243::3:192964665-192966666(-)
Zm00001d022172::7:171721649-171723650(+)
Zm00001d049952::4:55173983-55175984(+)
Zm00001d048496::9:157236874-157238875(-)
Zm00001d010687::8:124480098-124482099(+)
Zm00001d022046::7:168724093-168726094(-)
Zm00001d043997::3:216119315-216121316(-)
Zm00001d025892::10:133216534-133218535(-)
Zm00001d029141::1:60321449-60323450(+)
Zm00001d006103::2:198179075-198181076(-)
Zm00001d051776::4:169252919-169254920(+)
Zm00001d004633::2:124218287-124220288(-)
Zm00001d003084::2:31603753-31605754(+)
Zm00001d053222::4:220765718-220767719(+)
Zm00001d027673::1:10750626-10752627(+)
Zm00001d045326::9:19065211-19067212(-)
Zm00001d015272::5:82369915-82371916(-)
Zm00001d021036::7:141007642-141009643(+)
Zm00001d006910::2:219223126-219225127(+)
Zm00001d011145::8:140401596-140403597(+)
Zm00001d001945::2:3373732-3375733(-)
Zm00001d010793::8:127992382-127994383(-)
Zm00001d048143::9:150814060-150816061(-)
Zm00001d010411::8:113491413-113493414(+)
Zm00001d037858::6:139995414-139997415(-)
Zm00001d003895::2:65738510-65740511(-)
Zm00001d053762::4:240653438-240655439(-)
Zm00001d037971::6:143893718-143895719(-)
Zm00001d007163::2:223619820-223621821(+)
Zm00001d048691::4:3346841-3348842(+)
Zm00001d010901::8:132599942-132601943(-)
Zm00001d033837::1:275423719-275425720(-)
Zm00001d040388::3:41003549-41005550(+)
Zm00001d047207::9:121975454-121977455(+)
Zm00001d011419::8:149990867-149992868(-)
Zm00001d040426::3:42865773-42867774(+)
Zm00001d036933::6:106779956-106781957(-)
Zm00001d039155::6:171180492-171182493(-)
Zm00001d010576::8:120770757-120772758(-)
Zm00001d023865::10:25415858-25417859(+)
Zm00001d017650::5:203140994-203142995(-)
Zm00001d049313::4:25971311-25973312(+)
Zm00001d016500::5:164996107-164998108(+)
Zm00001d036652::6:96446448-96448449(+)
Zm00001d052536::4:192537679-192539680(-)
Zm00001d050191::4:72043584-72045585(-)
Zm00001d044649::3:234061952-234063953(-)
Zm00001d019664::7:48964019-48966020(+)
Zm00001d008623::8:15014255-15016256(-)
Zm00001d051967::4:175607806-175609807(+)
Zm00001d012776::8:180680692-180682693(+)
Zm00001d041222::3:106273906-106275907(+)
Zm00001d015833::5:124666052-124668053(-)
Zm00001d050032::4:61320849-61322850(-)
Zm00001d031547::1:193843794-193845795(+)
Zm00001d048884::4:7016573-7018574(+)
Zm00001d028016::1:20359959-20361960(-)
Zm00001d054070::4:245876350-245878351(-)
Zm00001d009298::8:52968184-52970185(-)
Zm00001d007835::2:240563685-240565686(-)
Zm00001d046519::9:93482667-93484668(+)
Zm00001d027462::1:5818251-5820252(+)
Zm00001d010679::8:124101034-124103035(-)
Zm00001d044993::9:9497746-9499747(-)
Zm00001d048841::4:6225005-6227006(-)
Zm00001d006091::2:197903360-197905361(-)
Zm00001d002099::2:5967615-5969616(+)
Zm00001d044471::3:229100832-229102833(+)
Zm00001d004120::2:84066627-84068628(+)
Zm00001d002192::2:7734892-7736893(-)
Zm00001d008817::8:21515442-21517443(-)
Zm00001d049099::4:15972247-15974248(+)
Zm00001d042455::3:168344796-168346797(+)
Zm00001d052094::4:179381909-179383910(+)
Zm00001d051965::4:175527899-175529900(-)
Zm00001d017537::5:198955049-198957050(+)
Zm00001d028946::1:52508897-52510898(-)
Zm00001d049954::4:55305750-55307751(+)
Zm00001d013725::5:18633339-18635340(-)
Zm00001d025629::10:124620762-124622763(+)
Zm00001d051267::4:151180627-151182628(-)
Zm00001d024489::10:73943748-73945749(-)
Zm00001d044693::3:235064585-235066586(-)
Zm00001d034847::1:303730188-303732189(-)
Zm00001d026453::10:146109594-146111595(+)
Zm00001d053763::4:240653130-240655131(+)
Zm00001d036390::6:86549758-86551759(+)
Zm00001d021514::7:154731055-154733056(-)
Zm00001d051592::4:163976803-163978804(+)
Zm00001d040192::3:31630268-31632269(-)
Zm00001d030299::1:120685880-120687881(-)
Zm00001d014632::5:56755556-56757557(-)
Zm00001d016511::5:165449163-165451164(-)
Zm00001d012733::8:179497560-179499561(-)
Zm00001d011342::8:147353587-147355588(-)
Zm00001d051184::4:147685182-147687183(+)
Zm00001d009193::8:42031752-42033753(+)
Zm00001d051321::4:154088080-154090081(-)
Zm00001d010754::8:126892510-126894511(-)
Zm00001d013891::5:24008240-24010241(-)
Zm00001d012317::8:172336297-172338298(+)
Zm00001d030316::1:122020302-122022303(-)
Zm00001d022308::7:174898513-174900514(+)
Zm00001d008930::8:25818878-25820879(+)
Zm00001d005631::2:181236024-181238025(+)
Zm00001d002939::2:27523449-27525450(-)
Zm00001d018732::7:3337457-3339458(+)
Zm00001d002632::2:17556997-17558998(+)
Zm00001d048031::9:148448586-148450587(-)
Zm00001d013010::5:3170516-3172517(-)
Zm00001d010240::8:105680568-105682569(+)
Zm00001d023291::10:2236284-2238285(-)
Zm00001d030646::1:150645577-150647578(+)
Zm00001d040147::3:29190049-29192050(+)
Zm00001d036080::6:71040878-71042879(-)
Zm00001d016535::5:166649727-166651728(-)
Zm00001d043771::3:209624677-209626678(+)
Zm00001d013094::5:4679707-4681708(-)
Zm00001d052180::4:181855807-181857808(+)
Zm00001d020770::7:131823304-131825305(-)
Zm00001d048616::4:1394845-1396846(-)
Zm00001d024596::10:79829434-79831435(+)
Zm00001d017152::5:187134031-187136032(-)
Zm00001d020170::7:97042372-97044373(-)
Zm00001d025106::10:104540049-104542050(+)
Zm00001d013795::5:20373296-20375297(-)
Zm00001d021621::7:158179384-158181385(+)
Zm00001d010592::8:121235152-121237153(-)
Zm00001d019310::7:26980210-26982211(-)
Zm00001d031540::1:193701024-193703025(-)
Zm00001d034406::1:292052586-292054587(-)
Zm00001d030583::1:146256718-146258719(+)
Zm00001d019472::7:35460514-35462515(-)
Zm00001d041748::3:135858402-135860403(-)
Zm00001d017093::5:185235991-185237992(-)
Zm00001d028657::1:42056084-42058085(-)
Zm00001d027682::1:11064555-11066556(+)
Zm00001d018189::5:216098600-216100601(-)
Zm00001d002416::2:12277369-12279370(-)
Zm00001d043591::3:204507907-204509908(-)
Zm00001d034054::1:282597064-282599065(-)
Zm00001d033284::1:257408280-257410281(+)
Zm00001d017799::5:207117683-207119684(-)
Zm00001d035590::6:35405361-35407362(-)
Zm00001d012973::5:2609568-2611569(-)
Zm00001d023640::10:13315010-13317011(+)
Zm00001d029448::1:71160169-71162170(+)
Zm00001d047449::9:130553568-130555569(-)
Zm00001d047482::9:131697467-131699468(-)
Zm00001d004887::2:146643787-146645788(-)
Zm00001d016036::5:140762336-140764337(+)
Zm00001d007388::2:230469440-230471441(-)
Zm00001d040497::3:46811262-46813263(+)
Zm00001d030967::1:169595325-169597326(+)
Zm00001d046234::9:73799113-73801114(+)
Zm00001d031423::1:189593436-189595437(-)
Zm00001d031634::1:196940045-196942046(-)
Zm00001d029861::1:90927127-90929128(+)
Zm00001d006190::2:201033852-201035853(+)
Zm00001d013270::5:7522963-7524964(+)
Zm00001d020881::7:135315801-135317802(+)
Zm00001d041159::3:100702519-100704520(-)
Zm00001d012852::5:1097758-1099759(+)
Zm00001d003760::2:57802940-57804941(+)
Zm00001d011631::8:156789958-156791959(-)
Zm00001d014650::5:57310061-57312062(+)
Zm00001d012141::8:168735537-168737538(-)
Zm00001d043831::3:211087672-211089673(+)
Zm00001d053603::4:236103901-236105902(+)
Zm00001d036657::6:96585249-96587250(-)
Zm00001d041515::3:125288349-125290350(+)
Zm00001d024421::10:70311178-70313179(+)
Zm00001d029987::1:97698473-97700474(-)
Zm00001d025021::10:100000892-100002893(+)
Zm00001d012766::8:180364933-180366934(-)
Zm00001d001937::2:3118329-3120330(+)
Zm00001d013290::5:7927732-7929733(-)
Zm00001d002369::2:11165756-11167757(-)
Zm00001d048684::4:3249337-3251338(-)
Zm00001d041551::3:126878099-126880100(-)
Zm00001d040560::3:49801301-49803302(+)
Zm00001d019579::7:44291125-44293126(+)
Zm00001d006536::2:210664408-210666409(+)
Zm00001d009915::8:89357311-89359312(+)
Zm00001d012803::5:253476-255477(+)
Zm00001d045102::9:12498466-12500467(+)
Zm00001d034880::1:304587931-304589932(-)
Zm00001d050141::4:68732184-68734185(+)
Zm00001d041789::3:138223122-138225123(-)
Zm00001d028079::1:22189289-22191290(+)
Zm00001d003600::2:49394017-49396018(-)
Zm00001d041076::3:95569963-95571964(+)
Zm00001d046539::9:94823346-94825347(-)
Zm00001d044465::3:228918468-228920469(-)
Zm00001d003159::2:33999002-34001003(-)
Zm00001d007635::2:236676807-236678808(-)
Zm00001d028139::1:23958114-23960115(+)
Zm00001d023395::10:4670825-4672826(+)
Zm00001d027511::1:7142891-7144892(+)
Zm00001d034061::1:282847482-282849483(+)
Zm00001d025899::10:133319307-133321308(-)
Zm00001d040371::3:40546175-40548176(-)
Zm00001d020675::7:127688993-127690994(-)
Zm00001d015690::5:107848069-107850070(+)
Zm00001d050115::4:66961637-66963638(+)
Zm00001d041987::3:146667338-146669339(+)
Zm00001d023683::10:15303068-15305069(+)
Zm00001d016365::5:159329133-159331134(+)
Zm00001d034010::1:281129243-281131244(-)
Zm00001d011913::8:164361378-164363379(+)
Zm00001d028072::1:21984774-21986775(-)
Zm00001d021492::7:153972660-153974661(+)
Zm00001d001980::2:3880201-3882202(-)
Zm00001d016918::5:179885771-179887772(+)
Zm00001d002680::2:19116043-19118044(+)
Zm00001d042827::3:181270455-181272456(-)
Zm00001d045525::9:25507699-25509700(+)
Zm00001d024301::10:62901740-62903741(-)
Zm00001d003142::2:33454382-33456383(+)
Zm00001d009402::8:62917478-62919479(-)
Zm00001d033427::1:262670976-262672977(+)
Zm00001d029010::1:54756297-54758298(-)
Zm00001d022604::7:180896908-180898909(-)
Zm00001d018941::7:9990163-9992164(+)
Zm00001d037859::6:140005629-140007630(-)
Zm00001d053993::4:244793242-244795243(+)
Zm00001d009872::8:86439760-86441761(-)
Zm00001d022111::7:170577401-170579402(+)
Zm00001d049319::4:26180010-26182011(-)
Zm00001d038914::6:166875477-166877478(-)
Zm00001d054054::4:245629593-245631594(-)
Zm00001d019704::7:52250033-52252034(-)
Zm00001d014654::5:57559257-57561258(+)
Zm00001d013025::5:3432270-3434271(-)
Zm00001d019234::7:23320786-23322787(+)
Zm00001d051609::4:164484029-164486030(-)
Zm00001d030489::1:136750445-136752446(+)
Zm00001d012532::8:176206626-176208627(-)
Zm00001d044663::3:234340496-234342497(-)
Zm00001d010744::8:126504247-126506248(+)
Zm00001d053053::4:210924228-210926229(-)
Zm00001d049399::4:29279142-29281143(-)
Zm00001d016274::5:155131853-155133854(+)
Zm00001d013579::5:14717511-14719512(-)
Zm00001d046112::9:63976991-63978992(-)
Zm00001d031251::1:183679258-183681259(-)
Zm00001d014481::5:49733812-49735813(-)
Zm00001d043017::3:186593936-186595937(+)
Zm00001d004084::2:80921813-80923814(-)
Zm00001d006642::2:213280035-213282036(-)
Zm00001d052334::4:187340105-187342106(-)
Zm00001d043201::3:191428993-191430994(+)
Zm00001d043012::3:186440315-186442316(+)
Zm00001d021332::7:149058665-149060666(+)
Zm00001d026258::10:142156160-142158161(+)
Zm00001d042258::3:157665504-157667505(-)
Zm00001d022535::7:179625617-179627618(+)
Zm00001d042800::3:180216591-180218592(-)
Zm00001d025085::10:103059026-103061027(-)
Zm00001d008617::8:14689227-14691228(-)
Zm00001d050033::4:61378316-61380317(+)
Zm00001d004650::2:125936080-125938081(+)
Zm00001d024594::10:79730778-79732779(-)
Zm00001d027763::1:13053451-13055452(-)
Zm00001d005283::2:167665105-167667106(+)
Zm00001d013773::5:19860932-19862933(+)
Zm00001d029139::1:60185527-60187528(+)
Zm00001d015130::5:76650259-76652260(+)
Zm00001d043765::3:209277168-209279169(-)
Zm00001d039786::3:14616224-14618225(+)
Zm00001d011622::8:156362841-156364842(+)
Zm00001d006640::2:213257621-213259622(-)
Zm00001d009418::8:63650766-63652767(+)
Zm00001d011248::8:144590601-144592602(-)
Zm00001d013850::5:22704457-22706458(+)
Zm00001d043006::3:186281467-186283468(+)
Zm00001d002891::2:25943275-25945276(+)
Zm00001d034254::1:288027573-288029574(-)
Zm00001d005761::2:187001549-187003550(-)
Zm00001d022373::7:176274549-176276550(-)
Zm00001d007857::2:241014292-241016293(+)
Zm00001d010385::8:112507802-112509803(-)
Zm00001d047985::9:147200595-147202596(-)
Zm00001d036830::6:103103295-103105296(+)
Zm00001d039096::6:169964159-169966160(-)
Zm00001d007312::2:227515288-227517289(-)
Zm00001d027402::1:4420558-4422559(-)
Zm00001d021245::7:146812957-146814958(-)
Zm00001d036398::6:86797635-86799636(-)
Zm00001d015309::5:84027255-84029256(-)
Zm00001d038970::6:167998223-168000224(-)
Zm00001d021843::7:164343383-164345384(-)
Zm00001d006082::2:197600987-197602988(+)
Zm00001d016440::5:162359127-162361128(+)
Zm00001d029675::1:82277870-82279871(-)
Zm00001d013284::5:7859375-7861376(+)
Zm00001d034750::1:301292914-301294915(+)
Zm00001d020319::7:106266048-106268049(+)
Zm00001d038917::6:166899370-166901371(-)
Zm00001d045887::9:45748901-45750902(-)
Zm00001d035206::6:9901888-9903889(-)
Zm00001d003431::2:44206850-44208851(-)
Zm00001d027697::1:11317575-11319576(-)
Zm00001d030809::1:161203730-161205731(-)
Zm00001d012247::8:170930890-170932891(+)
Zm00001d022142::7:171065627-171067628(-)
Zm00001d016715::5:173615251-173617252(-)
Zm00001d048163::9:151220031-151222032(+)
Zm00001d011336::8:147226567-147228568(+)
Zm00001d003678::2:53854656-53856657(+)
Zm00001d007200::2:224489508-224491509(-)
Zm00001d038101::6:147947337-147949338(+)
Zm00001d024420::10:70275988-70277989(+)
Zm00001d037843::6:139457170-139459171(+)
Zm00001d018474::5:221421619-221423620(+)
Zm00001d046549::9:95421889-95423890(+)
Zm00001d019048::7:14109412-14111413(-)
Zm00001d035029::6:2399757-2401758(-)
Zm00001d011430::8:150341691-150343692(-)
Zm00001d046763::9:104797875-104799876(+)
Zm00001d016060::5:142154366-142156367(-)
Zm00001d021709::7:160911524-160913525(-)
Zm00001d006690::2:214476263-214478264(+)
Zm00001d017715::5:205060178-205062179(+)
Zm00001d013800::5:20667130-20669131(+)
Zm00001d010227::8:104780852-104782853(-)
Zm00001d006011::2:195229514-195231515(+)
Zm00001d007207::2:224756980-224758981(-)
Zm00001d052584::4:193587270-193589271(-)
Zm00001d048011::9:147987904-147989905(+)
Zm00001d019078::7:15494461-15496462(+)
Zm00001d028786::1:46383511-46385512(-)
Zm00001d038803::6:164790921-164792922(-)
Zm00001d029392::1:68675479-68677480(-)
Zm00001d049724::4:41536644-41538645(+)
Zm00001d028472::1:35963998-35965999(+)
Zm00001d033969::1:279875586-279877587(+)
Zm00001d041277::3:109761170-109763171(+)
Zm00001d040717::3:59845419-59847420(-)
Zm00001d011182::8:142208216-142210217(+)
Zm00001d028900::1:50158526-50160527(-)
Zm00001d021546::7:155517315-155519316(+)
Zm00001d002842::2:24290724-24292725(-)
Zm00001d025286::10:112662238-112664239(-)
Zm00001d018157::5:215692090-215694091(+)
Zm00001d013023::5:3427072-3429073(-)
Zm00001d038855::6:165901123-165903124(+)
Zm00001d007154::2:223383441-223385442(-)
Zm00001d005016::2:153925819-153927820(-)
Zm00001d037084::6:111707845-111709846(-)
Zm00001d012266::8:171482413-171484414(+)
Zm00001d026290::10:142981128-142983129(-)
Zm00001d002375::2:11371014-11373015(-)
Zm00001d046242::9:76071336-76073337(-)
Zm00001d037057::6:110850766-110852767(-)
Zm00001d027987::1:19435171-19437172(-)
Zm00001d038317::6:154308872-154310873(-)
Zm00001d021954::7:167047523-167049524(-)
Zm00001d018096::5:214121122-214123123(-)
Zm00001d017395::5:194478348-194480349(-)
Zm00001d018820::7:6438072-6440073(-)
Zm00001d024895::10:93456206-93458207(+)
Zm00001d028807::1:46962551-46964552(+)
Zm00001d046949::9:112339349-112341350(+)
Zm00001d020533::7:121240590-121242591(-)
Zm00001d029924::1:94653081-94655082(-)
Zm00001d007712::2:237953825-237955826(-)
Zm00001d015288::5:82819486-82821487(-)
Zm00001d018291::5:218025591-218027592(+)
Zm00001d048621::4:1523901-1525902(-)
Zm00001d037311::6:120280323-120282324(-)
Zm00001d026094::10:138303189-138305190(+)
Zm00001d001918::2:2918324-2920325(+)
Zm00001d047356::9:127437417-127439418(-)
Zm00001d031216::1:182484329-182486330(-)
Zm00001d052767::4:200047792-200049793(+)
Zm00001d046975::9:113791644-113793645(-)
Zm00001d005614::2:180739477-180741478(-)
Zm00001d051656::4:165894365-165896366(+)
Zm00001d008242::8:2437782-2439783(-)
Zm00001d051009::4:136550720-136552721(-)
Zm00001d013862::5:23183374-23185375(-)
Zm00001d022126::7:170889613-170891614(-)
Zm00001d004635::2:124423347-124425348(-)
Zm00001d040901::3:77300704-77302705(-)
Zm00001d007078::2:221779724-221781725(-)
Zm00001d027477::1:6236165-6238166(+)
Zm00001d033409::1:262240556-262242557(+)
Zm00001d049361::4:27877918-27879919(+)
Zm00001d035201::6:9610442-9612443(+)
Zm00001d020014::7:85613634-85615635(+)
Zm00001d020219::7:100659693-100661694(-)
Zm00001d028623::1:41167726-41169727(-)
Zm00001d005480::2:175578719-175580720(+)
Zm00001d032679::1:233906402-233908403(-)
Zm00001d035207::6:9900664-9902665(+)
Zm00001d008312::8:4853710-4855711(+)
Zm00001d012206::8:170078256-170080257(-)
Zm00001d008236::8:2206090-2208091(-)
Zm00001d023987::10:34452377-34454378(+)
Zm00001d018148::5:215521571-215523572(+)
Zm00001d045618::9:28911038-28913039(+)
Zm00001d020670::7:127454839-127456840(+)
Zm00001d037728::6:135409730-135411731(+)
Zm00001d024873::10:91646235-91648236(-)
Zm00001d017333::5:193209337-193211338(-)
Zm00001d013886::5:23780463-23782464(+)
Zm00001d009450::8:64910958-64912959(+)
Zm00001d048553::9:158560343-158562344(-)
Zm00001d052950::4:206094931-206096932(-)
Zm00001d012060::8:167476061-167478062(-)
Zm00001d045357::9:19500858-19502859(+)
Zm00001d052184::4:182561706-182563707(+)
Zm00001d029772::1:86355015-86357016(-)
Zm00001d048046::9:148717194-148719195(+)
Zm00001d002098::2:5962615-5964616(+)
Zm00001d042515::3:170298863-170300864(+)
Zm00001d014297::5:40049454-40051455(-)
Zm00001d029707::1:83264734-83266735(-)
Zm00001d036842::6:103493190-103495191(-)
Zm00001d037961::6:143614047-143616048(-)
Zm00001d008622::8:14998729-15000730(+)
Zm00001d034385::1:291509236-291511237(+)
Zm00001d032666::1:233658382-233660383(-)
Zm00001d031729::1:199829170-199831171(-)
Zm00001d008262::8:3372044-3374045(+)
Zm00001d025633::10:124644428-124646429(+)
Zm00001d005193::2:163081643-163083644(-)
Zm00001d013624::5:15731852-15733853(-)
Zm00001d042141::3:153357329-153359330(-)
Zm00001d042061::3:149277829-149279830(-)
Zm00001d016070::5:142714268-142716269(+)
Zm00001d008620::8:14950475-14952476(+)
Zm00001d049953::4:55178950-55180951(+)
Zm00001d051789::4:169874020-169876021(-)
Zm00001d006068::2:197298263-197300264(-)
Zm00001d020118::7:93723730-93725731(-)
Zm00001d002817::2:23532347-23534348(-)
Zm00001d024088::10:43225428-43227429(-)
Zm00001d030212::1:113401652-113403653(-)
Zm00001d050164::4:70176711-70178712(+)
Zm00001d048957::4:10670336-10672337(+)
Zm00001d027678::1:10987624-10989625(-)
Zm00001d046134::9:65719218-65721219(-)
Zm00001d032521::1:229325259-229327260(-)
Zm00001d030131::1:108192221-108194222(+)
Zm00001d016952::5:181024108-181026109(-)
Zm00001d044668::3:234438839-234440840(-)
Zm00001d028909::1:50720898-50722899(-)
Zm00001d021069::7:142083343-142085344(-)
Zm00001d012981::5:2678887-2680888(+)
Zm00001d013956::5:26132791-26134792(-)
Zm00001d028574::1:39488612-39490613(+)
Zm00001d008618::8:14740780-14742781(+)
Zm00001d050794::4:123432773-123434774(+)
Zm00001d046665::9:101214681-101216682(-)
Zm00001d039837::3:16286391-16288392(+)
Zm00001d002631::2:17557856-17559857(-)
Zm00001d032103::1:213128732-213130733(-)
Zm00001d037058::6:110872644-110874645(+)
Zm00001d031303::1:185710405-185712406(-)
Zm00001d050327::4:81508605-81510606(-)
Zm00001d007864::2:241249297-241251298(+)
Zm00001d005896::2:192057775-192059776(-)
Zm00001d012745::8:179583222-179585223(-)
Zm00001d008431::8:8614893-8616894(+)
Zm00001d040741::3:61280563-61282564(-)
Zm00001d019505::7:38140924-38142925(+)
Zm00001d043491::3:201682187-201684188(-)
Zm00001d018516::5:222350923-222352924(+)
Zm00001d047051::9:116627560-116629561(+)
Zm00001d014915::5:68026131-68028132(+)
Zm00001d053822::4:241794247-241796248(+)
Zm00001d011708::8:159403866-159405867(-)
Zm00001d016456::5:162961240-162963241(+)
Zm00001d007502::2:233397503-233399504(-)
Zm00001d050297::4:79516716-79518717(-)
Zm00001d041887::3:142422057-142424058(+)
Zm00001d012391::8:173413689-173415690(+)
Zm00001d045292::9:18059907-18061908(-)
Zm00001d042636::3:174785440-174787441(-)
Zm00001d030612::1:148419481-148421482(+)
Zm00001d035779::6:48225177-48227178(+)
Zm00001d025060::10:102200867-102202868(-)
Zm00001d009626::8:73802933-73804934(+)
Zm00001d016326::5:157255685-157257686(+)
Zm00001d052690::4:197461182-197463183(-)
Zm00001d032451::1:226935032-226937033(-)
Zm00001d025517::10:121031588-121033589(-)
Zm00001d012807::5:471226-473227(+)
Zm00001d008234::8:2072099-2074100(+)
Zm00001d043234::3:192676570-192678571(+)
Zm00001d021614::7:158110737-158112738(-)
Zm00001d017906::5:209947856-209949857(-)
Zm00001d003778::2:59004948-59006949(-)
Zm00001d014683::5:58812074-58814075(+)
Zm00001d003949::2:71577619-71579620(+)
Zm00001d009666::8:75121708-75123709(-)
Zm00001d051545::4:162050062-162052063(+)
Zm00001d049533::4:33617939-33619940(-)
Zm00001d052848::4:202466450-202468451(-)
Zm00001d037490::6:127184123-127186124(-)
Zm00001d052750::4:199670746-199672747(-)
Zm00001d031328::1:186079795-186081796(+)
Zm00001d004004::2:74915271-74917272(-)
Zm00001d017043::5:183521242-183523243(-)
Zm00001d053894::4:243227196-243229197(-)
Zm00001d026187::10:140543009-140545010(+)
Zm00001d027922::1:17721275-17723276(+)
Zm00001d027728::1:12340165-12342166(-)
Zm00001d015987::5:137033102-137035103(+)
Zm00001d053584::4:235340844-235342845(+)
Zm00001d037746::6:136204147-136206148(+)
Zm00001d012572::8:176807112-176809113(+)
Zm00001d012861::5:1282568-1284569(-)
Zm00001d039285::3:1012859-1014860(+)
Zm00001d008177::8:424661-426662(+)
Zm00001d002156::2:6880652-6882653(-)
Zm00001d041923::3:143810981-143812982(+)
Zm00001d048611::4:1282211-1284212(+)
Zm00001d006438::2:208196291-208198292(-)
Zm00001d053277::4:223882107-223884108(+)
Zm00001d021417::7:151553215-151555216(+)
Zm00001d023749::10:18612004-18614005(+)
Zm00001d004913::2:148159029-148161030(+)
Zm00001d031323::1:185976238-185978239(+)
Zm00001d017145::5:186841226-186843227(+)
Zm00001d049135::4:17286614-17288615(-)
Zm00001d034415::1:292329707-292331708(+)
Zm00001d016259::5:154061849-154063850(-)
Zm00001d004456::2:113207755-113209756(+)
Zm00001d028185::1:25737163-25739164(+)
Zm00001d003559::2:48065262-48067263(+)
Zm00001d025227::10:110165377-110167378(+)
Zm00001d052323::4:187101748-187103749(-)
Zm00001d038052::6:146470951-146472952(+)
Zm00001d027444::1:5477487-5479488(-)
Zm00001d045617::9:28911920-28913921(-)
Zm00001d042896::3:183207401-183209402(-)
Zm00001d017301::5:192159136-192161137(+)
Zm00001d013475::5:12421039-12423040(+)
Zm00001d037733::6:135559925-135561926(-)
Zm00001d033426::1:262671980-262673981(-)
Zm00001d040757::3:63812137-63814138(-)
Zm00001d015135::5:76827591-76829592(-)
Zm00001d008633::8:15280460-15282461(+)
Zm00001d045501::9:24650318-24652319(+)
Zm00001d002729::2:20592275-20594276(-)
Zm00001d049672::4:39551111-39553112(+)
Zm00001d031271::1:184634310-184636311(-)
Zm00001d030720::1:155597776-155599777(+)
Zm00001d043100::3:189196377-189198378(-)
Zm00001d028712::1:44006179-44008180(-)
Zm00001d030891::1:166008341-166010342(+)
Zm00001d024640::10:81534172-81536173(-)
Zm00001d042615::3:173789596-173791597(+)
Zm00001d029504::1:73575150-73577151(-)
Zm00001d015227::5:80070130-80072131(+)
Zm00001d036300::6:83037087-83039088(-)
Zm00001d021766::7:162710056-162712057(+)
Zm00001d012381::8:173252905-173254906(+)
Zm00001d030693::1:153703067-153705068(-)
Zm00001d033753::1:272914345-272916346(+)
Zm00001d004094::2:82430630-82432631(+)
Zm00001d015007::5:72034312-72036313(-)
Zm00001d042944::3:184661668-184663669(+)
Zm00001d037239::6:117463202-117465203(+)
Zm00001d018598::7:411618-413619(+)
Zm00001d020638::7:125922209-125924210(-)
Zm00001d045282::9:17932774-17934775(-)
Zm00001d038088::6:147387978-147389979(+)
Zm00001d022354::7:176070627-176072628(-)
Zm00001d005158::2:161665100-161667101(+)
Zm00001d033890::1:277603534-277605535(-)
Zm00001d034943::1:306351122-306353123(-)
Zm00001d028231::1:27410060-27412061(-)
Zm00001d018859::7:7530477-7532478(+)
Zm00001d026369::10:144446563-144448564(-)
Zm00001d053112::4:214258479-214260480(-)
Zm00001d027672::1:10689672-10691673(-)
Zm00001d009840::8:84664814-84666815(-)
Zm00001d036482::6:90173689-90175690(-)
Zm00001d025548::10:121920406-121922407(+)
Zm00001d049798::4:45037939-45039940(+)
Zm00001d006253::2:202861386-202863387(+)
Zm00001d033750::1:272780184-272782185(-)
Zm00001d051251::4:150630704-150632705(-)
Zm00001d007634::2:236611070-236613071(-)
Zm00001d028474::1:36146939-36148940(-)
Zm00001d033891::1:277638768-277640769(-)
Zm00001d027652::1:10149335-10151336(+)
Zm00001d030819::1:161777246-161779247(-)
Zm00001d036916::6:106354825-106356826(-)
Zm00001d015259::5:81766310-81768311(-)
Zm00001d046591::9:97599087-97601088(+)
Zm00001d040971::3:85996865-85998866(+)
Zm00001d021940::7:166591550-166593551(+)
Zm00001d044821::9:3895508-3897509(+)
Zm00001d004875::2:145682177-145684178(+)
Zm00001d037603::6:131347726-131349727(-)
Zm00001d039026::6:168870798-168872799(+)
Zm00001d005383::2:171800786-171802787(-)
Zm00001d032461::1:227452578-227454579(-)
Zm00001d021515::7:154783804-154785805(-)
Zm00001d053173::4:218015951-218017952(+)
Zm00001d051572::4:163139933-163141934(-)
Zm00001d043144::3:190098683-190100684(+)
Zm00001d021791::7:163078333-163080334(+)
Zm00001d036654::6:96551301-96553302(+)
Zm00001d022609::7:181033305-181035306(-)
Zm00001d006198::2:201399506-201401507(-)
Zm00001d031300::1:185592462-185594463(-)
Zm00001d016714::5:173522758-173524759(+)
Zm00001d029906::1:93521325-93523326(-)
Zm00001d035628::6:37508464-37510465(-)
Zm00001d021489::7:153855727-153857728(+)
Zm00001d020711::7:129712443-129714444(-)
Zm00001d024281::10:61485427-61487428(+)
Zm00001d023776::10:19784122-19786123(+)
Zm00001d051404::4:157202993-157204994(+)
Zm00001d031188::1:181705875-181707876(+)
Zm00001d025694::10:126529491-126531492(-)
Zm00001d013400::5:10461384-10463385(-)
Zm00001d053907::4:243381875-243383876(+)
Zm00001d046716::9:103213587-103215588(-)
Zm00001d037756::6:136398133-136400134(+)
Zm00001d043270::3:193926378-193928379(-)
Zm00001d052218::4:183566779-183568780(-)
Zm00001d003434::2:44259247-44261248(+)
Zm00001d050696::4:116409624-116411625(+)
Zm00001d041475::3:122409994-122411995(-)
Zm00001d019069::7:15124028-15126029(-)
Zm00001d009941::8:91080607-91082608(+)
Zm00001d024933::10:95592933-95594934(-)
Zm00001d020365::7:109604171-109606172(-)
Zm00001d012277::8:171773570-171775571(+)
Zm00001d003418::2:43778770-43780771(+)
Zm00001d037354::6:122606890-122608891(-)
Zm00001d053107::4:214128372-214130373(+)
Zm00001d002471::2:13497039-13499040(-)
Zm00001d038288::6:153437336-153439337(+)
Zm00001d017947::5:210664205-210666206(+)
Zm00001d002806::2:23196119-23198120(+)
Zm00001d042476::3:169002872-169004873(-)
Zm00001d016587::5:168559733-168561734(+)
Zm00001d051521::4:161218050-161220051(+)
Zm00001d041594::3:129064679-129066680(-)
Zm00001d025932::10:134080138-134082139(+)
Zm00001d023784::10:20015130-20017131(+)
Zm00001d030614::1:148685795-148687796(+)
Zm00001d045487::9:24294207-24296208(+)
Zm00001d011162::8:141380826-141382827(+)
Zm00001d009994::8:93777051-93779052(+)
Zm00001d014649::5:57188524-57190525(+)
Zm00001d024529::10:76537452-76539453(-)
Zm00001d052114::4:180175906-180177907(+)
Zm00001d035228::6:15528472-15530473(+)
Zm00001d010808::8:128525151-128527152(+)
Zm00001d033037::1:248213425-248215426(-)
Zm00001d051115::4:143889599-143891600(+)
Zm00001d052081::4:178938650-178940651(-)
Zm00001d012447::8:174717581-174719582(-)
Zm00001d031621::1:196583717-196585718(-)
Zm00001d032249::1:218789153-218791154(+)
Zm00001d050670::4:114196186-114198187(+)
Zm00001d022432::7:177639197-177641198(-)
Zm00001d038642::6:161551430-161553431(-)
Zm00001d010368::8:111480166-111482167(+)
Zm00001d038465::6:157805880-157807881(-)
Zm00001d006922::2:219446556-219448557(+)
Zm00001d025801::10:130012015-130014016(+)
Zm00001d004543::2:117225148-117227149(-)
Zm00001d043358::3:197611150-197613151(+)
Zm00001d039189::6:172209973-172211974(-)
Zm00001d029080::1:57301333-57303334(-)
Zm00001d042499::3:169648246-169650247(-)
Zm00001d034432::1:292891596-292893597(+)
Zm00001d015985::5:136821693-136823694(-)
Zm00001d024175::10:53025694-53027695(+)
Zm00001d016716::5:173614230-173616231(+)
Zm00001d012863::5:1290436-1292437(+)
Zm00001d052259::4:185027405-185029406(+)
Zm00001d018504::5:221975687-221977688(+)
Zm00001d012735::8:179522171-179524172(-)
Zm00001d050158::4:69693141-69695142(-)
Zm00001d006496::2:209842272-209844273(-)
Zm00001d015100::5:75372822-75374823(-)
Zm00001d028205::1:26180725-26182726(+)
Zm00001d013002::5:2974841-2976842(-)
Zm00001d018201::5:216448623-216450624(+)
Zm00001d028344::1:31349957-31351958(+)
Zm00001d039109::6:170145162-170147163(+)
Zm00001d047156::9:120314698-120316699(-)
Zm00001d023871::10:25779954-25781955(-)
Zm00001d026532::10:147804255-147806256(-)
Zm00001d010061::8:97790988-97792989(-)
Zm00001d010232::8:105194281-105196282(-)
Zm00001d033524::1:265559654-265561655(-)
Zm00001d003428::2:44098260-44100261(-)
Zm00001d019518::7:39338386-39340387(-)
Zm00001d053340::4:226746641-226748642(-)
Zm00001d049294::4:24900066-24902067(-)
Zm00001d040040::3:24345828-24347829(+)
Zm00001d010366::8:111286770-111288771(-)
Zm00001d030424::1:131545450-131547451(+)
Zm00001d048105::9:150288742-150290743(+)
Zm00001d018967::7:10975281-10977282(+)
Zm00001d034183::1:285938040-285940041(-)
Zm00001d014185::5:35487841-35489842(-)
Zm00001d031379::1:187898220-187900221(-)
Zm00001d034175::1:285705606-285707607(+)
Zm00001d012458::8:174860524-174862525(-)
Zm00001d042850::3:182060885-182062886(-)
Zm00001d039855::3:16743350-16745351(-)
Zm00001d027347::1:3379143-3381144(+)
Zm00001d041956::3:145602869-145604870(-)
Zm00001d039470::3:5152521-5154522(-)
Zm00001d032145::1:214383852-214385853(+)
Zm00001d048687::4:3256880-3258881(-)
Zm00001d016549::5:167011281-167013282(-)
Zm00001d043246::3:193125051-193127052(+)
Zm00001d047777::9:141489725-141491726(+)
Zm00001d008777::8:19663388-19665389(-)
Zm00001d051529::4:161592999-161595000(+)
Zm00001d017142::5:186722988-186724989(+)
Zm00001d010573::8:120711554-120713555(-)
Zm00001d053589::4:235593298-235595299(-)
Zm00001d010887::8:132232217-132234218(+)
Zm00001d037405::6:124642461-124644462(-)
Zm00001d051211::4:148732907-148734908(-)
Zm00001d024861::10:91042797-91044798(+)
Zm00001d051977::4:175742655-175744656(-)
Zm00001d050130::4:68056578-68058579(-)
Zm00001d037098::6:112037261-112039262(+)
Zm00001d045405::9:20782988-20784989(+)
Zm00001d014866::5:66219879-66221880(+)
Zm00001d048333::9:154593153-154595154(-)
Zm00001d031860::1:204438270-204440271(-)
Zm00001d022175::7:171736467-171738468(-)
Zm00001d037596::6:130901226-130903227(+)
Zm00001d009596::8:72388183-72390184(+)
Zm00001d006716::2:215046200-215048201(-)
Zm00001d037771::6:136913668-136915669(+)
Zm00001d032192::1:216395954-216397955(-)
Zm00001d052979::4:207069447-207071448(+)
Zm00001d029354::1:67217126-67219127(-)
Zm00001d005772::2:187741523-187743524(-)
Zm00001d045109::9:13105699-13107700(-)
Zm00001d012591::8:176953965-176955966(+)
Zm00001d052797::4:201288749-201290750(+)
Zm00001d011668::8:158118088-158120089(-)
Zm00001d015242::5:80680274-80682275(-)
Zm00001d047347::9:127075972-127077973(-)
Zm00001d047275::9:125240932-125242933(+)
Zm00001d006360::2:205696086-205698087(+)
Zm00001d024128::10:48269419-48271420(-)
Zm00001d040173::3:30594034-30596035(-)
Zm00001d053416::4:230819348-230821349(+)
Zm00001d026585::10:148386655-148388656(+)
Zm00001d041620::3:129748597-129750598(-)
Zm00001d015804::5:121510784-121512785(+)
Zm00001d035247::6:17129819-17131820(+)
Zm00001d039625::3:9380454-9382455(-)
Zm00001d032692::1:234746876-234748877(-)
Zm00001d038806::6:164811547-164813548(-)
Zm00001d051082::4:141312523-141314524(+)
Zm00001d047856::9:143531831-143533832(+)
Zm00001d023738::10:18081946-18083947(+)
Zm00001d017928::5:210214662-210216663(-)
Zm00001d006339::2:205004322-205006323(-)
Zm00001d038652::6:161896059-161898060(-)
Zm00001d050224::4:74624516-74626517(-)
Zm00001d046777::9:105536509-105538510(+)
Zm00001d035376::6:23624040-23626041(+)
Zm00001d014797::5:63621482-63623483(+)
Zm00001d043619::3:205361260-205363261(+)
Zm00001d003188::2:35039654-35041655(-)
Zm00001d028441::1:35123334-35125335(+)
Zm00001d009037::8:31005113-31007114(-)
Zm00001d015477::5:92675244-92677245(-)
Zm00001d017248::5:190308343-190310344(-)
Zm00001d008489::8:10005741-10007742(-)
Zm00001d042793::3:179900137-179902138(-)
Zm00001d014729::5:60862246-60864247(-)
Zm00001d018632::7:1390029-1392030(-)
Zm00001d045739::9:36162201-36164202(+)
Zm00001d016524::5:166273012-166275013(-)
Zm00001d024833::10:90194711-90196712(-)
Zm00001d016722::5:174151606-174153607(+)
Zm00001d022485::7:178576975-178578976(-)
Zm00001d025962::10:134951519-134953520(-)
Zm00001d007253::2:225747011-225749012(-)
Zm00001d011445::8:150551478-150553479(+)
Zm00001d006057::2:196695873-196697874(+)
Zm00001d006923::2:219454800-219456801(+)
Zm00001d044652::3:234081445-234083446(-)
Zm00001d029488::1:72874111-72876112(-)
Zm00001d046505::9:92932351-92934352(-)
Zm00001d051310::4:152969368-152971369(-)
Zm00001d049867::4:49649024-49651025(-)
Zm00001d015767::5:118084816-118086817(-)
Zm00001d024393::10:68583197-68585198(+)
Zm00001d027872::1:16016912-16018913(-)
Zm00001d051793::4:169918475-169920476(-)
Zm00001d032687::1:234435047-234437048(+)
Zm00001d007661::2:237090174-237092175(+)
Zm00001d013920::5:24846044-24848045(+)
Zm00001d013799::5:20612116-20614117(-)
Zm00001d049253::4:22956628-22958629(-)
Zm00001d050977::4:134809833-134811834(+)
Zm00001d022188::7:172308093-172310094(-)
Zm00001d051712::4:167785938-167787939(+)
Zm00001d005324::2:169617508-169619509(+)
Zm00001d038923::6:167107921-167109922(-)
Zm00001d048946::4:10451452-10453453(-)
Zm00001d039784::3:14604678-14606679(-)
Zm00001d011534::8:153715671-153717672(+)
Zm00001d036310::6:83873480-83875481(-)
Zm00001d028206::1:26187305-26189306(+)
Zm00001d019184::7:20592090-20594091(-)
Zm00001d007407::2:231035134-231037135(+)
Zm00001d011926::8:164781403-164783404(-)
Zm00001d009196::8:42152427-42154428(-)
Zm00001d003924::2:68549153-68551154(+)
Zm00001d018059::5:213448955-213450956(+)
Zm00001d001809::2:1293431-1295432(+)
Zm00001d032457::1:227367490-227369491(-)
Zm00001d044754::9:1339265-1341266(+)
Zm00001d002900::2:26179879-26181880(+)
Zm00001d023239::10:1248042-1250043(-)
Zm00001d004525::2:116606016-116608017(+)
Zm00001d035163::6:7416530-7418531(-)
Zm00001d015405::5:88497332-88499333(-)
Zm00001d006535::2:210625712-210627713(+)
Zm00001d042400::3:164743956-164745957(+)
Zm00001d011930::8:164801083-164803084(+)
Zm00001d021914::7:165821312-165823313(-)
Zm00001d052964::4:206411161-206413162(+)
Zm00001d036643::6:95995654-95997655(+)
Zm00001d031230::1:182803821-182805822(+)
Zm00001d046306::9:79734841-79736842(+)
Zm00001d039037::6:169004341-169006342(+)
Zm00001d011840::8:162505562-162507563(+)
Zm00001d010324::8:109668874-109670875(+)
Zm00001d032733::1:236522213-236524214(+)
Zm00001d027541::1:7880658-7882659(+)
Zm00001d036785::6:100876204-100878205(-)
Zm00001d043509::3:202335283-202337284(-)
Zm00001d008391::8:7136730-7138731(-)
Zm00001d040089::3:27064442-27066443(+)
Zm00001d007054::2:220968284-220970285(-)
Zm00001d024898::10:93631208-93633209(-)
Zm00001d044724::9:323118-325119(+)
Zm00001d005437::2:173964747-173966748(+)
Zm00001d013863::5:23247678-23249679(+)
Zm00001d027624::1:9344288-9346289(-)
Zm00001d053515::4:232668289-232670290(+)
Zm00001d035820::6:53201435-53203436(-)
Zm00001d005674::2:182912525-182914526(+)
Zm00001d015973::5:135544358-135546359(-)
Zm00001d037794::6:137922609-137924610(+)
Zm00001d038326::6:154564037-154566038(-)
Zm00001d031208::1:182120048-182122049(-)
Zm00001d015058::5:73770838-73772839(+)
Zm00001d049522::4:33125441-33127442(+)
Zm00001d001962::2:3587291-3589292(-)
Zm00001d025799::10:129945974-129947975(-)
Zm00001d018327::5:218510147-218512148(-)
Zm00001d031484::1:191584074-191586075(-)
Zm00001d037061::6:111054066-111056067(-)
Zm00001d034019::1:281285299-281287300(-)
Zm00001d042483::3:169111753-169113754(+)
Zm00001d033840::1:275465568-275467569(+)
Zm00001d013887::5:23851642-23853643(+)
Zm00001d034055::1:282607952-282609953(-)
Zm00001d046652::9:100616350-100618351(-)
Zm00001d009814::8:82750164-82752165(+)
Zm00001d022591::7:180551816-180553817(-)
Zm00001d013779::5:19940220-19942221(+)
Zm00001d044481::3:229387837-229389838(+)
Zm00001d030012::1:99318753-99320754(-)
Zm00001d002465::2:13316589-13318590(-)
Zm00001d007488::2:232841991-232843992(-)
Zm00001d041991::3:146846439-146848440(+)
Zm00001d027878::1:16354737-16356738(+)
Zm00001d052040::4:177079455-177081456(-)
Zm00001d025497::10:120582967-120584968(-)
Zm00001d010702::8:124972533-124974534(+)
Zm00001d010195::8:103510458-103512459(-)
Zm00001d019118::7:17851481-17853482(+)
Zm00001d007464::2:232274381-232276382(-)
Zm00001d017964::5:210964882-210966883(-)
Zm00001d028558::1:39104821-39106822(-)
Zm00001d002153::2:6868532-6870533(-)
Zm00001d009125::8:38277111-38279112(-)
Zm00001d050470::4:91086624-91088625(+)
Zm00001d013282::5:7807848-7809849(+)
Zm00001d013620::5:15680841-15682842(-)
Zm00001d047067::9:117135740-117137741(+)
Zm00001d010796::8:128044576-128046577(-)
Zm00001d039884::3:17603064-17605065(-)
Zm00001d031126::1:178551560-178553561(+)
Zm00001d010495::8:117998510-118000511(+)
Zm00001d034401::1:291860545-291862546(+)
Zm00001d004621::2:122478123-122480124(-)
Zm00001d005094::2:158028686-158030687(-)
Zm00001d045718::9:34928584-34930585(+)
Zm00001d029449::1:71317400-71319401(-)
Zm00001d025274::10:112167613-112169614(-)
Zm00001d002181::2:7402296-7404297(-)
Zm00001d004358::2:106079583-106081584(+)
Zm00001d047181::9:121099199-121101200(-)
Zm00001d008648::8:15865704-15867705(+)
Zm00001d008666::8:16424714-16426715(+)
Zm00001d002950::2:27938357-27940358(-)
Zm00001d003313::2:39857560-39859561(-)
Zm00001d003435::2:44316115-44318116(-)
Zm00001d053805::4:241440399-241442400(+)
Zm00001d039539::3:7536718-7538719(+)
Zm00001d007075::2:221684963-221686964(-)
Zm00001d018334::5:218620328-218622329(+)
Zm00001d025751::10:128390710-128392711(-)
Zm00001d009617::8:73342103-73344104(+)
Zm00001d032130::1:213959141-213961142(-)
Zm00001d043842::3:211620781-211622782(-)
Zm00001d034461::1:293621152-293623153(+)
Zm00001d049498::4:32474369-32476370(-)
Zm00001d040392::3:41122691-41124692(+)
Zm00001d053563::4:234356018-234358019(+)
Zm00001d012844::5:1065289-1067290(-)
Zm00001d050021::4:60280139-60282140(+)
Zm00001d017264::5:191015885-191017886(+)
Zm00001d023654::10:13702005-13704006(+)
Zm00001d010990::8:136107110-136109111(-)
Zm00001d011335::8:147226181-147228182(-)
Zm00001d008743::8:18850662-18852663(-)
Zm00001d029248::1:63711119-63713120(-)
Zm00001d034555::1:296184569-296186570(-)
Zm00001d033233::1:255289801-255291802(-)
Zm00001d047066::9:117134671-117136672(-)
Zm00001d035539::6:31608118-31610119(+)
Zm00001d004279::2:99776394-99778395(+)
Zm00001d030533::1:142259363-142261364(+)
Zm00001d039931::3:19829014-19831015(-)
Zm00001d009705::8:76825394-76827395(-)
Zm00001d009028::8:30677491-30679492(+)
Zm00001d047242::9:123770839-123772840(-)
Zm00001d017561::5:199653967-199655968(-)
Zm00001d008210::8:1297515-1299516(-)
Zm00001d007500::2:233354945-233356946(-)
Zm00001d051336::4:155040677-155042678(-)
Zm00001d048382::9:155285356-155287357(-)
Zm00001d006297::2:204008112-204010113(+)
Zm00001d010152::8:101645143-101647144(-)
Zm00001d014088::5:31968775-31970776(-)
Zm00001d030101::1:105698654-105700655(+)
Zm00001d012830::5:951495-953496(-)
Zm00001d007678::2:237301637-237303638(-)
Zm00001d033261::1:256415169-256417170(-)
Zm00001d022206::7:172851982-172853983(-)
Zm00001d005882::2:191726101-191728102(-)
Zm00001d022028::7:168267521-168269522(+)
Zm00001d043805::3:210591890-210593891(-)
Zm00001d003539::2:47414315-47416316(-)
Zm00001d006055::2:196665878-196667879(-)
Zm00001d023459::10:6298238-6300239(-)
Zm00001d014368::5:43190380-43192381(+)
Zm00001d010529::8:119418486-119420487(+)
Zm00001d018793::7:5332751-5334752(-)
Zm00001d014920::5:68357212-68359213(+)
Zm00001d018573::5:223576581-223578582(-)
Zm00001d015780::5:118855394-118857395(+)
Zm00001d033672::1:270399164-270401165(-)
Zm00001d043360::3:197668886-197670887(+)
Zm00001d017721::5:205188682-205190683(+)
Zm00001d052517::4:191942044-191944045(-)
Zm00001d046276::9:77508538-77510539(-)
Zm00001d039678::3:11700975-11702976(-)
Zm00001d025888::10:133101483-133103484(-)
Zm00001d025285::10:112585139-112587140(+)
Zm00001d008604::8:14290935-14292936(-)
Zm00001d012129::8:168578829-168580830(+)
Zm00001d042761::3:179088099-179090100(-)
Zm00001d039418::3:3842457-3844458(+)
Zm00001d035320::6:21082454-21084455(-)
Zm00001d015200::5:78984017-78986018(-)
Zm00001d014244::5:37834454-37836455(-)
Zm00001d034586::1:297170027-297172028(+)
Zm00001d006593::2:211763934-211765935(+)
Zm00001d036651::6:96420451-96422452(+)
Zm00001d032440::1:226425620-226427621(+)
Zm00001d037926::6:142179075-142181076(-)
Zm00001d052103::4:179681710-179683711(-)
Zm00001d028372::1:32432250-32434251(+)
Zm00001d021232::7:146621784-146623785(-)
Zm00001d029200::1:62024972-62026973(+)
Zm00001d050339::4:82305578-82307579(-)
Zm00001d010888::8:132246645-132248646(-)
Zm00001d034414::1:292294255-292296256(+)
Zm00001d009873::8:86616254-86618255(-)
Zm00001d006486::2:209689225-209691226(-)
Zm00001d053652::4:238241148-238243149(-)
Zm00001d012897::5:1758517-1760518(-)
Zm00001d037902::6:141552379-141554380(-)
Zm00001d014456::5:48043001-48045002(-)
Zm00001d050643::4:109048039-109050040(-)
Zm00001d028895::1:49991404-49993405(+)
Zm00001d045783::9:38792449-38794450(+)
Zm00001d003312::2:39762087-39764088(-)
Zm00001d040578::3:50996096-50998097(-)
Zm00001d016512::5:165504417-165506418(+)
Zm00001d049024::4:12952478-12954479(-)
Zm00001d002898::2:26126074-26128075(+)
Zm00001d049572::4:35624864-35626865(+)
Zm00001d048592::4:920496-922497(-)
Zm00001d006461::2:208884675-208886676(+)
Zm00001d014489::5:50006861-50008862(-)
Zm00001d017217::5:189239656-189241657(+)
Zm00001d051439::4:158532600-158534601(+)
Zm00001d041383::3:115221349-115223350(+)
Zm00001d051129::4:144993634-144995635(-)
Zm00001d033344::1:259655153-259657154(-)
Zm00001d038248::6:152311540-152313541(+)
Zm00001d010657::8:123114247-123116248(-)
Zm00001d042146::3:153570290-153572291(-)
Zm00001d039348::3:2276272-2278273(+)
Zm00001d035409::6:24605172-24607173(+)
Zm00001d029442::1:70782690-70784691(+)
Zm00001d053412::4:230691148-230693149(+)
Zm00001d013851::5:22713173-22715174(-)
Zm00001d005844::2:190613357-190615358(-)
Zm00001d032398::1:225369800-225371801(-)
Zm00001d040572::3:50776378-50778379(-)
Zm00001d008721::8:17742869-17744870(-)
Zm00001d033602::1:268315313-268317314(-)
Zm00001d036788::6:100888163-100890164(+)
Zm00001d034602::1:297603676-297605677(+)
Zm00001d019486::7:36645350-36647351(-)
Zm00001d028384::1:32808904-32810905(-)
Zm00001d040622::3:54364927-54366928(+)
Zm00001d021433::7:152093886-152095887(+)
Zm00001d029342::1:66647955-66649956(-)
Zm00001d038105::6:148053273-148055274(+)
Zm00001d010235::8:105390632-105392633(+)
Zm00001d037481::6:126750384-126752385(-)
Zm00001d034698::1:300194997-300196998(+)
Zm00001d025667::10:125486889-125488890(+)
Zm00001d002481::2:13632612-13634613(-)
Zm00001d005964::2:194060297-194062298(-)
Zm00001d001912::2:2795845-2797846(-)
Zm00001d010151::8:101519226-101521227(-)
Zm00001d037647::6:132783554-132785555(+)
Zm00001d046613::9:98845008-98847009(-)
Zm00001d016968::5:181545374-181547375(-)
Zm00001d037386::6:124043507-124045508(+)
Zm00001d026335::10:143745962-143747963(+)
Zm00001d009161::8:40266384-40268385(+)
Zm00001d008734::8:18246419-18248420(+)
Zm00001d010623::8:122211284-122213285(+)
Zm00001d015156::5:77314859-77316860(+)
Zm00001d038081::6:147118144-147120145(-)
Zm00001d032425::1:225988872-225990873(+)
Zm00001d014761::5:61856653-61858654(+)
Zm00001d028410::1:33848779-33850780(+)
Zm00001d042922::3:184002758-184004759(+)
Zm00001d018431::5:220632542-220634543(+)
Zm00001d029462::1:71832203-71834204(+)
Zm00001d034503::1:294740069-294742070(+)
Zm00001d019816::7:64643020-64645021(-)
Zm00001d028541::1:38682256-38684257(+)
Zm00001d027480::1:6274608-6276609(-)
Zm00001d006079::2:197543167-197545168(+)
Zm00001d011399::8:149508716-149510717(-)
Zm00001d052673::4:196896033-196898034(-)
Zm00001d007233::2:225336079-225338080(-)
Zm00001d019374::7:30593528-30595529(+)
Zm00001d053228::4:220899344-220901345(-)
Zm00001d046601::9:98203477-98205478(-)
Zm00001d041090::3:96816358-96818359(-)
Zm00001d003654::2:52016832-52018833(-)
Zm00001d047893::9:144515902-144517903(-)
Zm00001d048102::9:150277776-150279777(+)
Zm00001d031074::1:175983833-175985834(+)
Zm00001d029062::1:56854235-56856236(+)
Zm00001d038905::6:166767814-166769815(-)
Zm00001d006315::2:204311741-204313742(+)
Zm00001d025301::10:113302870-113304871(+)
Zm00001d040286::3:35719910-35721911(+)
Zm00001d043970::3:215388401-215390402(-)
Zm00001d021729::7:161574646-161576647(+)
Zm00001d048473::9:156923208-156925209(+)
Zm00001d032575::1:231048109-231050110(+)
Zm00001d021404::7:151355045-151357046(-)
Zm00001d038531::6:159374969-159376970(-)
Zm00001d046718::9:103266534-103268535(+)
Zm00001d021338::7:149250546-149252547(-)
Zm00001d042618::3:174086553-174088554(-)
Zm00001d052812::4:201680115-201682116(-)
Zm00001d025716::10:127320855-127322856(-)
Zm00001d024158::10:51119620-51121621(+)
Zm00001d010274::8:106961305-106963306(+)
Zm00001d007112::2:222489310-222491311(-)
Zm00001d042019::3:147548392-147550393(+)
Zm00001d016988::5:182120409-182122410(-)
Zm00001d046709::9:103044862-103046863(+)
Zm00001d007938::2:243479225-243481226(-)
Zm00001d038161::6:149981478-149983479(-)
Zm00001d002193::2:7734710-7736711(-)
Zm00001d025151::10:106726088-106728089(-)
Zm00001d047972::9:146755447-146757448(-)
Zm00001d023222::10:705223-707224(+)
Zm00001d029455::1:71523449-71525450(-)
Zm00001d045678::9:32738962-32740963(+)
Zm00001d040721::3:59858980-59860981(+)
Zm00001d031558::1:194161056-194163057(+)
Zm00001d008287::8:4117251-4119252(-)
Zm00001d021061::7:141849555-141851556(+)
Zm00001d036972::6:108024273-108026274(+)
Zm00001d017930::5:210261941-210263942(-)
Zm00001d026621::10:149082147-149084148(+)
Zm00001d024430::10:70579547-70581548(+)
Zm00001d031109::1:177583458-177585459(-)
Zm00001d035540::6:31629371-31631372(-)
Zm00001d018957::7:10577258-10579259(-)
Zm00001d047329::9:126697996-126699997(-)
Zm00001d034201::1:286550584-286552585(-)
Zm00001d011722::8:159972349-159974350(-)
Zm00001d039241::3:394782-396783(-)
Zm00001d014442::5:47131648-47133649(-)
Zm00001d028182::1:25723382-25725383(-)
Zm00001d016766::5:175324053-175326054(-)
Zm00001d013182::5:6079368-6081369(+)
Zm00001d008534::8:11994451-11996452(-)
Zm00001d021336::7:149178643-149180644(-)
Zm00001d032570::1:230852076-230854077(+)
Zm00001d049377::4:28209606-28211607(+)
Zm00001d051562::4:162798848-162800849(+)
Zm00001d037246::6:117735198-117737199(+)
Zm00001d051383::4:156520788-156522789(-)
Zm00001d034018::1:281250238-281252239(+)
Zm00001d052153::4:181429413-181431414(-)
Zm00001d018601::7:472687-474688(+)
Zm00001d014988::5:71250249-71252250(-)
Zm00001d034836::1:303455704-303457705(-)
Zm00001d043922::3:213886857-213888858(-)
Zm00001d028175::1:25498796-25500797(+)
Zm00001d033314::1:258694499-258696500(+)
Zm00001d053979::4:244556458-244558459(+)
Zm00001d024155::10:50394212-50396213(-)
Zm00001d017458::5:196451377-196453378(-)
Zm00001d052376::4:188523681-188525682(+)
Zm00001d015756::5:116651858-116653859(+)
Zm00001d044147::3:220484946-220486947(+)
Zm00001d021635::7:158754647-158756648(-)
Zm00001d021802::7:163149773-163151774(+)
Zm00001d020694::7:128791118-128793119(+)
Zm00001d038329::6:154627499-154629500(+)
Zm00001d036241::6:78622118-78624119(+)
Zm00001d044880::9:6452212-6454213(+)
Zm00001d048239::9:153032693-153034694(+)
Zm00001d037979::6:144059071-144061072(+)
Zm00001d054079::4:245972644-245974645(+)
Zm00001d019650::7:48183795-48185796(+)
Zm00001d030191::1:112124483-112126484(+)
Zm00001d052185::4:182583131-182585132(-)
Zm00001d030790::1:159883990-159885991(-)
Zm00001d004407::2:110124678-110126679(-)
Zm00001d003659::2:52837912-52839913(+)
Zm00001d047220::9:122721107-122723108(-)
Zm00001d004736::2:134748367-134750368(-)
Zm00001d047814::9:142496281-142498282(+)
Zm00001d033349::1:259901209-259903210(-)
Zm00001d023701::10:16192036-16194037(+)
Zm00001d048477::9:156984634-156986635(+)
Zm00001d017424::5:195720552-195722553(-)
Zm00001d005359::2:170958055-170960056(+)
Zm00001d004480::2:114514676-114516677(+)
Zm00001d052865::4:202875101-202877102(-)
Zm00001d029885::1:92219004-92221005(-)
Zm00001d043023::3:186820459-186822460(-)
Zm00001d047823::9:142599318-142601319(+)
Zm00001d029360::1:67385946-67387947(+)
Zm00001d047081::9:117754085-117756086(-)
Zm00001d010204::8:103924438-103926439(-)
Zm00001d008993::8:29090308-29092309(+)
Zm00001d001947::2:3408292-3410293(-)
Zm00001d015927::5:131792818-131794819(+)
Zm00001d003224::2:36778980-36780981(-)
Zm00001d037052::6:110627865-110629866(-)
Zm00001d030372::1:126997286-126999287(-)
Zm00001d038218::6:151842070-151844071(-)
Zm00001d037870::6:140474105-140476106(-)
Zm00001d008278::8:3776396-3778397(-)
Zm00001d011570::8:154699438-154701439(+)
Zm00001d044551::3:231499578-231501579(-)
Zm00001d037138::6:113680066-113682067(-)
Zm00001d045504::9:24830211-24832212(+)
Zm00001d017548::5:199280890-199282891(+)
Zm00001d011379::8:149084662-149086663(+)
Zm00001d049685::4:39994849-39996850(-)
Zm00001d009903::8:88652782-88654783(+)
Zm00001d019298::7:26617645-26619646(-)
Zm00001d049270::4:23899417-23901418(-)
Zm00001d040163::3:29852453-29854454(-)
Zm00001d019644::7:47871564-47873565(-)
Zm00001d038525::6:159274682-159276683(-)
Zm00001d036006::6:65376338-65378339(-)
Zm00001d014103::5:32619375-32621376(-)
Zm00001d020120::7:94098517-94100518(+)
Zm00001d052194::4:182771108-182773109(+)
Zm00001d027762::1:13030068-13032069(-)
Zm00001d043071::3:188319147-188321148(+)
Zm00001d037338::6:122056229-122058230(-)
Zm00001d030506::1:140055124-140057125(-)
Zm00001d037359::6:122792111-122794112(+)
Zm00001d039343::3:2190436-2192437(-)
Zm00001d012516::8:175930139-175932140(+)
Zm00001d045451::9:22644984-22646985(-)
Zm00001d016856::5:178420523-178422524(-)
Zm00001d044541::3:231338873-231340874(+)
Zm00001d051343::4:155257057-155259058(+)
Zm00001d018964::7:10856943-10858944(-)
Zm00001d051905::4:174266593-174268594(+)
Zm00001d013860::5:23153687-23155688(-)
Zm00001d031856::1:204241778-204243779(+)
Zm00001d047273::9:125013684-125015685(+)
Zm00001d034070::1:283085784-283087785(+)
Zm00001d003701::2:55226076-55228077(+)
Zm00001d031841::1:203397093-203399094(+)
Zm00001d046529::9:94132720-94134721(+)
Zm00001d036448::6:88908360-88910361(+)
Zm00001d047338::9:126947926-126949927(-)
Zm00001d044353::3:225693648-225695649(-)
Zm00001d022239::7:173395198-173397199(+)
Zm00001d008599::8:14051722-14053723(+)
Zm00001d002343::2:10632852-10634853(-)
Zm00001d041716::3:134770566-134772567(-)
Zm00001d036989::6:108449629-108451630(-)
Zm00001d022513::7:179168537-179170538(+)
Zm00001d036751::6:99770537-99772538(-)
Zm00001d040535::3:48602175-48604176(-)
Zm00001d034272::1:288311693-288313694(+)
Zm00001d033304::1:258180510-258182511(+)
Zm00001d021050::7:141286659-141288660(+)
Zm00001d040941::3:81367601-81369602(+)
Zm00001d020708::7:129528922-129530923(-)
Zm00001d053767::4:240717926-240719927(-)
Zm00001d027799::1:13761570-13763571(-)
Zm00001d007457::2:232173426-232175427(+)
Zm00001d038150::6:149491406-149493407(+)
Zm00001d020088::7:91066934-91068935(-)
Zm00001d031205::1:182000730-182002731(+)
Zm00001d006240::2:202630422-202632423(-)
Zm00001d045889::9:46115908-46117909(-)
Zm00001d047481::9:131634359-131636360(-)
Zm00001d052916::4:204718269-204720270(+)
Zm00001d036475::6:89544336-89546337(-)
Zm00001d050266::4:77362532-77364533(-)
Zm00001d003040::2:30080726-30082727(+)
Zm00001d029918::1:94343019-94345020(-)
Zm00001d018724::7:3126307-3128308(+)
Zm00001d004382::2:107686987-107688988(-)
Zm00001d019280::7:25459078-25461079(-)
Zm00001d034058::1:282720525-282722526(-)
Zm00001d012885::5:1592562-1594563(+)
Zm00001d019573::7:43811441-43813442(-)
Zm00001d053211::4:220342799-220344800(-)
Zm00001d006757::2:216048622-216050623(+)
Zm00001d033738::1:272594431-272596432(-)
Zm00001d017526::5:198709952-198711953(-)
Zm00001d027694::1:11303085-11305086(-)
Zm00001d040968::3:85427561-85429562(-)
Zm00001d042885::3:182851379-182853380(+)
Zm00001d002992::2:28976227-28978228(-)
Zm00001d014094::5:32206321-32208322(+)
Zm00001d006112::2:198708097-198710098(-)
Zm00001d004200::2:91153460-91155461(-)
Zm00001d026241::10:141724851-141726852(+)
Zm00001d010375::8:111878383-111880384(-)
Zm00001d025992::10:135573011-135575012(+)
Zm00001d032651::1:233134996-233136997(-)
Zm00001d030086::1:104415068-104417069(+)
Zm00001d038025::6:145561429-145563430(+)
Zm00001d021903::7:165720721-165722722(-)
Zm00001d021537::7:155329844-155331845(-)
Zm00001d035491::6:29353703-29355704(-)
Zm00001d029640::1:80884696-80886697(+)
Zm00001d009268::8:49302850-49304851(-)
Zm00001d019225::7:22607738-22609739(+)
Zm00001d029896::1:92898386-92900387(-)
Zm00001d035480::6:28851582-28853583(-)
Zm00001d013308::5:8187882-8189883(+)
Zm00001d014482::5:49748260-49750261(+)
Zm00001d014648::5:57183676-57185677(-)
Zm00001d028654::1:41848258-41850259(-)
Zm00001d017308::5:192347315-192349316(+)
Zm00001d052390::4:188974932-188976933(-)
Zm00001d019032::7:13590462-13592463(-)
Zm00001d049379::4:28395339-28397340(-)
Zm00001d025211::10:109334894-109336895(+)
Zm00001d007652::2:236953006-236955007(+)
Zm00001d028796::1:46669525-46671526(-)
Zm00001d047639::9:137822653-137824654(+)
Zm00001d009023::8:30574793-30576794(-)
Zm00001d018647::7:1622704-1624705(-)
Zm00001d026696::10:150203508-150205509(-)
Zm00001d022483::7:178485377-178487378(+)
Zm00001d004796::2:139869257-139871258(+)
Zm00001d025739::10:128020107-128022108(+)
Zm00001d003382::2:42344335-42346336(+)
Zm00001d052871::4:203084959-203086960(-)
Zm00001d006107::2:198324406-198326407(-)
Zm00001d052921::4:204938754-204940755(-)
Zm00001d015257::5:81486327-81488328(+)
Zm00001d032729::1:236410593-236412594(-)
Zm00001d008628::8:15227621-15229622(-)
Zm00001d031929::1:207098366-207100367(+)
Zm00001d034964::6:167201-169202(+)
Zm00001d047010::9:115073020-115075021(-)
Zm00001d053296::4:224804011-224806012(-)
Zm00001d026284::10:142768056-142770057(-)
Zm00001d009362::8:59511837-59513838(+)
Zm00001d051590::4:163913135-163915136(-)
Zm00001d006663::2:213811478-213813479(-)
Zm00001d007576::2:235093982-235095983(-)
Zm00001d042045::3:148448588-148450589(+)
Zm00001d047324::9:126620055-126622056(-)
Zm00001d011673::8:158273499-158275500(-)
Zm00001d002437::2:12646595-12648596(-)
Zm00001d030960::1:169239261-169241262(-)
Zm00001d041989::3:146712874-146714875(+)
Zm00001d050295::4:79406111-79408112(+)
Zm00001d019681::7:50688188-50690189(-)
Zm00001d009723::8:77908736-77910737(-)
Zm00001d050943::4:132885263-132887264(+)
Zm00001d013821::5:21431039-21433040(+)
Zm00001d040593::3:52127826-52129827(-)
Zm00001d024732::10:85591679-85593680(-)
Zm00001d003758::2:57751492-57753493(-)
Zm00001d006320::2:204485880-204487881(+)
Zm00001d053399::4:229335648-229337649(-)
Zm00001d028803::1:46851201-46853202(+)
Zm00001d052034::4:177029380-177031381(-)
Zm00001d020069::7:90081530-90083531(+)
Zm00001d007573::2:235059027-235061028(+)
Zm00001d010413::8:113630923-113632924(+)
Zm00001d048204::9:152407448-152409449(-)
Zm00001d018463::5:221326767-221328768(-)
Zm00001d046581::9:96873603-96875604(+)
Zm00001d039642::3:9975822-9977823(+)
Zm00001d044212::3:221944070-221946071(-)
Zm00001d015414::5:89129056-89131057(-)
Zm00001d018562::5:223276622-223278623(-)
Zm00001d037577::6:130273582-130275583(+)
Zm00001d051769::4:169021657-169023658(-)
Zm00001d009669::8:75144732-75146733(+)
Zm00001d009280::8:50949934-50951935(+)
Zm00001d005462::2:175093662-175095663(+)
Zm00001d053207::4:219941537-219943538(-)
Zm00001d052037::4:177040230-177042231(-)
Zm00001d004689::2:131240892-131242893(+)
Zm00001d017726::5:205303105-205305106(-)
Zm00001d015733::5:114322644-114324645(+)
Zm00001d027802::1:13861799-13863800(+)
Zm00001d035199::6:9597016-9599017(+)
Zm00001d027512::1:7146871-7148872(+)
Zm00001d016957::5:181273354-181275355(-)
Zm00001d018532::5:222550937-222552938(-)
Zm00001d032239::1:218501122-218503123(-)
Zm00001d048707::4:3785918-3787919(+)
Zm00001d043474::3:201314830-201316831(+)
Zm00001d033214::1:254402305-254404306(-)
Zm00001d009657::8:74912622-74914623(-)
Zm00001d022546::7:179784123-179786124(-)
Zm00001d031182::1:181579153-181581154(-)
Zm00001d005156::2:161486064-161488065(+)
Zm00001d047847::9:143198690-143200691(-)
Zm00001d037822::6:138797270-138799271(-)
Zm00001d050218::4:74245096-74247097(-)
Zm00001d036793::6:101129351-101131352(-)
Zm00001d029124::1:59030125-59032126(-)
Zm00001d042772::3:179263893-179265894(+)
Zm00001d032150::1:214517215-214519216(-)
Zm00001d051480::4:160036759-160038760(+)
Zm00001d033092::1:250108021-250110022(-)
Zm00001d026437::10:145819942-145821943(+)
Zm00001d024546::10:77698637-77700638(+)
Zm00001d048742::4:4827586-4829587(+)
Zm00001d023281::10:2044801-2046802(-)
Zm00001d008970::8:27764395-27766396(+)
Zm00001d047463::9:130905383-130907384(-)
Zm00001d049628::4:38075345-38077346(-)
Zm00001d012166::8:169362390-169364391(+)
Zm00001d015233::5:80238839-80240840(-)
Zm00001d025501::10:120599528-120601529(-)
Zm00001d052744::4:199499440-199501441(+)
Zm00001d037918::6:141970941-141972942(+)
Zm00001d032543::1:230036185-230038186(+)
Zm00001d013680::5:17217899-17219900(-)
Zm00001d048559::9:158674750-158676751(+)
Zm00001d048137::9:150681028-150683029(-)
Zm00001d011225::8:143690530-143692531(-)
Zm00001d015942::5:132984115-132986116(-)
Zm00001d042718::3:178120136-178122137(-)
Zm00001d039046::6:169229978-169231979(-)
Zm00001d027346::1:3379807-3381808(-)
Zm00001d039154::6:171168700-171170701(-)
Zm00001d035347::6:22750198-22752199(-)
Zm00001d030130::1:107992129-107994130(+)
Zm00001d039089::6:169781192-169783193(+)
Zm00001d006897::2:218921124-218923125(+)
Zm00001d017876::5:209360392-209362393(+)
Zm00001d045778::9:38652511-38654512(+)
Zm00001d034886::1:304719417-304721418(-)
Zm00001d046807::9:106617204-106619205(+)
Zm00001d014919::5:68354065-68356066(+)
Zm00001d045476::9:23630792-23632793(-)
Zm00001d038448::6:157418229-157420230(-)
Zm00001d031267::1:184399500-184401501(-)
Zm00001d047868::9:143836004-143838005(+)
Zm00001d011274::8:145455064-145457065(-)
Zm00001d051924::4:174720062-174722063(-)
Zm00001d026211::10:140993939-140995940(+)
Zm00001d028177::1:25544004-25546005(+)
Zm00001d031008::1:173133703-173135704(+)
Zm00001d043579::3:204369810-204371811(+)
Zm00001d014377::5:43572236-43574237(-)
Zm00001d019754::7:56515022-56517023(+)
Zm00001d003334::2:40567442-40569443(-)
Zm00001d038896::6:166660157-166662158(+)
Zm00001d052630::4:195314704-195316705(+)
Zm00001d016907::5:179672624-179674625(-)
Zm00001d011121::8:139546013-139548014(-)
Zm00001d003212::2:36100868-36102869(+)
Zm00001d037590::6:130726440-130728441(-)
Zm00001d002825::2:23891845-23893846(+)
Zm00001d047574::9:136094028-136096029(-)
Zm00001d039421::3:3854669-3856670(+)
Zm00001d035263::6:18168891-18170892(+)
Zm00001d024719::10:84966656-84968657(+)
Zm00001d005579::2:179321520-179323521(+)
Zm00001d009707::8:77012863-77014864(-)
Zm00001d011340::8:147322831-147324832(-)
Zm00001d010629::8:122276782-122278783(+)
Zm00001d012306::8:172156323-172158324(-)
Zm00001d007046::2:220807595-220809596(-)
Zm00001d014347::5:42130403-42132404(+)
Zm00001d010915::8:133300572-133302573(+)
Zm00001d053900::4:243347587-243349588(+)
Zm00001d008986::8:28667294-28669295(+)
Zm00001d008518::8:11310619-11312620(-)
Zm00001d024058::10:40475527-40477528(+)
Zm00001d014097::5:32305870-32307871(-)
Zm00001d047774::9:141478578-141480579(-)
Zm00001d007882::2:241671469-241673470(+)
Zm00001d019914::7:75385692-75387693(-)
Zm00001d039041::6:169140019-169142020(-)
Zm00001d015326::5:84618948-84620949(-)
Zm00001d036545::6:91580019-91582020(-)
Zm00001d006549::2:210778100-210780101(+)
Zm00001d030116::1:107056186-107058187(-)
Zm00001d018870::7:7868947-7870948(-)
Zm00001d051842::4:171964911-171966912(-)
Zm00001d050368::4:84246002-84248003(+)
Zm00001d011615::8:156043613-156045614(-)
Zm00001d034855::1:303827816-303829817(-)
Zm00001d012395::8:173524889-173526890(+)
Zm00001d018517::5:222358609-222360610(-)
Zm00001d034835::1:303410772-303412773(-)
Zm00001d051183::4:147597807-147599808(+)
Zm00001d006296::2:204008989-204010990(-)
Zm00001d010735::8:126340021-126342022(+)
Zm00001d039880::3:17451766-17453767(+)
Zm00001d015053::5:73218749-73220750(+)
Zm00001d032582::1:231195639-231197640(+)
Zm00001d030895::1:166285831-166287832(+)
Zm00001d032397::1:225303625-225305626(-)
Zm00001d013927::5:25002507-25004508(+)
Zm00001d022551::7:179889639-179891640(-)
Zm00001d049133::4:17078632-17080633(-)
Zm00001d029148::1:60524516-60526517(-)
Zm00001d015974::5:135673786-135675787(+)
Zm00001d022625::7:181506058-181508059(-)
Zm00001d002263::2:9128187-9130188(+)
Zm00001d043492::3:201681216-201683217(+)
Zm00001d043437::3:199879556-199881557(-)
Zm00001d041268::3:109249719-109251720(+)
Zm00001d029034::1:55483489-55485490(-)
Zm00001d017893::5:209706343-209708344(-)
Zm00001d048612::4:1292471-1294472(-)
Zm00001d051589::4:163587259-163589260(+)
Zm00001d017077::5:184492718-184494719(+)
Zm00001d028512::1:37681833-37683834(-)
Zm00001d002395::2:11862303-11864304(+)
Zm00001d053328::4:226360866-226362867(+)
Zm00001d005897::2:192116422-192118423(+)
Zm00001d033217::1:254542736-254544737(-)
Zm00001d009533::8:69244838-69246839(-)
Zm00001d043387::3:198387662-198389663(+)
Zm00001d036970::6:107807869-107809870(-)
Zm00001d022267::7:174004692-174006693(-)
Zm00001d013530::5:13663837-13665838(+)
Zm00001d016993::5:182187248-182189249(+)
Zm00001d004626::2:122674019-122676020(+)
Zm00001d039893::3:18373733-18375734(-)
Zm00001d025277::10:112196259-112198260(-)
Zm00001d040290::3:35951150-35953151(-)
Zm00001d036995::6:108559373-108561374(+)
Zm00001d031737::1:200258669-200260670(+)
Zm00001d024443::10:70969838-70971839(-)
Zm00001d021502::7:154176211-154178212(-)
Zm00001d024809::10:88851561-88853562(+)
Zm00001d040357::3:39647603-39649604(+)
Zm00001d046627::9:99608963-99610964(-)
Zm00001d044765::9:1837688-1839689(+)
Zm00001d024540::10:77142690-77144691(+)
Zm00001d053156::4:216942020-216944021(+)
Zm00001d051974::4:175667790-175669791(-)
Zm00001d007434::2:231626989-231628990(+)
Zm00001d049151::4:17775652-17777653(-)
Zm00001d012667::8:178300933-178302934(+)
Zm00001d040059::3:25415226-25417227(-)
Zm00001d038174::6:150541227-150543228(-)
Zm00001d031187::1:181632473-181634474(+)
Zm00001d032649::1:233098477-233100478(-)
Zm00001d039280::3:975328-977329(-)
Zm00001d048236::9:152954902-152956903(+)
Zm00001d028401::1:33651093-33653094(-)
Zm00001d003663::2:53139924-53141925(-)
Zm00001d024333::10:65224988-65226989(-)
Zm00001d041583::3:128253685-128255686(-)
Zm00001d037985::6:144390466-144392467(+)
Zm00001d035288::6:19438585-19440586(-)
Zm00001d010625::8:122247472-122249473(-)
Zm00001d048552::9:158535970-158537971(+)
Zm00001d051990::4:176015907-176017908(-)
Zm00001d037714::6:134993535-134995536(-)
Zm00001d020189::7:98580307-98582308(-)
Zm00001d014401::5:44475220-44477221(-)
Zm00001d005251::2:165786865-165788866(-)
Zm00001d029986::1:97643669-97645670(+)
Zm00001d027616::1:9110751-9112752(-)
Zm00001d048345::9:154817619-154819620(-)
Zm00001d038394::6:156290924-156292925(+)
Zm00001d019299::7:26617825-26619826(+)
Zm00001d031392::1:188716545-188718546(-)
Zm00001d034200::1:286489394-286491395(-)
Zm00001d018784::7:5097923-5099924(+)
Zm00001d028999::1:54261684-54263685(+)
Zm00001d031639::1:197108339-197110340(-)
Zm00001d044293::3:224415253-224417254(-)
Zm00001d014970::5:70575072-70577073(+)
Zm00001d028088::1:22606023-22608024(-)
Zm00001d025566::10:122511087-122513088(-)
Zm00001d004162::2:88160115-88162116(+)
Zm00001d012109::8:168378546-168380547(-)
Zm00001d024645::10:82009574-82011575(-)
Zm00001d035463::6:28053620-28055621(+)
Zm00001d007124::2:222818900-222820901(-)
Zm00001d013034::5:3493322-3495323(+)
Zm00001d036557::6:92023070-92025071(-)
Zm00001d044222::3:222371205-222373206(-)
Zm00001d042996::3:186192224-186194225(-)
Zm00001d033259::1:256313562-256315563(+)
Zm00001d009077::8:34964850-34966851(+)
Zm00001d014865::5:66193991-66195992(+)
Zm00001d029083::1:57397206-57399207(-)
Zm00001d052693::4:197538985-197540986(+)
Zm00001d046294::9:78786780-78788781(+)
Zm00001d016228::5:151135608-151137609(+)
Zm00001d044593::3:232899272-232901273(+)
Zm00001d052785::4:200789446-200791447(+)
Zm00001d017114::5:185784932-185786933(+)
Zm00001d034376::1:291269844-291271845(+)
Zm00001d051130::4:145117277-145119278(+)
Zm00001d007296::2:227087891-227089892(-)
Zm00001d015744::5:115570505-115572506(-)
Zm00001d014199::5:36183218-36185219(-)
Zm00001d019018::7:12871995-12873996(+)
Zm00001d053561::4:234200537-234202538(-)
Zm00001d048408::9:155708874-155710875(-)
Zm00001d033901::1:278090545-278092546(-)
Zm00001d003982::2:73520806-73522807(-)
Zm00001d035721::6:42949401-42951402(-)
Zm00001d040166::3:30042116-30044117(+)
Zm00001d016728::5:174372039-174374040(-)
Zm00001d011001::8:136350086-136352087(-)
Zm00001d020182::7:98086606-98088607(-)
Zm00001d006285::2:203552460-203554461(+)
Zm00001d049476::4:31588590-31590591(-)
Zm00001d044803::9:2818659-2820660(+)
Zm00001d021189::7:145429779-145431780(-)
Zm00001d053101::4:213755115-213757116(+)
Zm00001d050911::4:130233484-130235485(+)
Zm00001d008417::8:8200146-8202147(+)
Zm00001d035624::6:37482003-37484004(-)
Zm00001d039826::3:15958436-15960437(+)
Zm00001d050865::4:127523430-127525431(+)
Zm00001d035097::6:5181552-5183553(-)
Zm00001d007184::2:224066659-224068660(-)
Zm00001d018728::7:3155187-3157188(-)
Zm00001d034761::1:301512133-301514134(+)
Zm00001d024687::10:83607321-83609322(-)
Zm00001d002256::2:9065949-9067950(-)
Zm00001d032057::1:211045941-211047942(-)
Zm00001d013934::5:25183979-25185980(+)
Zm00001d030496::1:138711460-138713461(-)
Zm00001d014419::5:45784142-45786143(+)
Zm00001d032450::1:226920320-226922321(-)
Zm00001d053913::4:243611686-243613687(-)
Zm00001d011108::8:139151610-139153611(+)
Zm00001d007144::2:223321289-223323290(-)
Zm00001d002113::2:6091636-6093637(-)
Zm00001d007324::2:228478180-228480181(-)
Zm00001d032268::1:219860142-219862143(-)
Zm00001d053862::4:242511231-242513232(+)
Zm00001d033117::1:250588214-250590215(+)
Zm00001d005716::2:184486183-184488184(+)
Zm00001d031927::1:207060387-207062388(+)
Zm00001d006493::2:209825156-209827157(-)
Zm00001d033308::1:258346181-258348182(-)
Zm00001d028728::1:44531725-44533726(-)
Zm00001d028732::1:44547292-44549293(+)
Zm00001d035561::6:33192020-33194021(+)
Zm00001d014540::5:52377258-52379259(+)
Zm00001d020025::7:86721726-86723727(-)
Zm00001d011177::8:141823130-141825131(+)
Zm00001d043555::3:203743453-203745454(+)
Zm00001d031922::1:206916475-206918476(-)
Zm00001d010213::8:104358967-104360968(-)
Zm00001d001866::2:2106670-2108671(-)
Zm00001d012748::8:179669377-179671378(-)
Zm00001d025086::10:103059026-103061027(-)
Zm00001d017768::5:206247801-206249802(+)
Zm00001d009731::8:78410570-78412571(-)
Zm00001d014906::5:67684422-67686423(-)
Zm00001d037194::6:115261212-115263213(-)
Zm00001d002603::2:16546085-16548086(+)
Zm00001d026067::10:137483943-137485944(+)
Zm00001d002391::2:11805718-11807719(+)
Zm00001d018041::5:212696435-212698436(-)
Zm00001d032059::1:211064272-211066273(+)
Zm00001d049629::4:38138084-38140085(-)
Zm00001d010622::8:122162567-122164568(+)
Zm00001d017519::5:198530214-198532215(-)
Zm00001d017293::5:192009857-192011858(-)
Zm00001d006702::2:214684048-214686049(+)
Zm00001d019699::7:51764186-51766187(-)
Zm00001d046399::9:87272491-87274492(+)
Zm00001d038143::6:149270132-149272133(-)
Zm00001d053622::4:237005837-237007838(-)
Zm00001d038187::6:150897571-150899572(-)
Zm00001d028802::1:46825004-46827005(+)
Zm00001d048129::9:150532495-150534496(-)
Zm00001d031672::1:198167907-198169908(-)
Zm00001d012504::8:175576427-175578428(-)
Zm00001d046274::9:77372531-77374532(+)
Zm00001d046766::9:104912146-104914147(-)
Zm00001d022103::7:170385816-170387817(-)
Zm00001d051308::4:152674407-152676408(+)
Zm00001d018037::5:212583387-212585388(-)
Zm00001d025793::10:129811943-129813944(-)
Zm00001d042216::3:156423366-156425367(-)
Zm00001d047522::9:133459476-133461477(+)
Zm00001d054049::4:245583164-245585165(-)
Zm00001d027803::1:13903717-13905718(+)
Zm00001d043039::3:187189412-187191413(+)
Zm00001d030786::1:159727148-159729149(-)
Zm00001d051234::4:149419761-149421762(+)
Zm00001d013733::5:18863369-18865370(-)
Zm00001d049706::4:40794838-40796839(+)
Zm00001d003393::2:42617862-42619863(+)
Zm00001d032608::1:231929915-231931916(+)
Zm00001d012224::8:170417965-170419966(+)
Zm00001d028744::1:45112160-45114161(-)
Zm00001d001804::2:1250127-1252128(+)
Zm00001d041548::3:126583333-126585334(-)
Zm00001d002080::2:5506883-5508884(+)
Zm00001d034301::1:288809883-288811884(+)
Zm00001d025845::10:131473981-131475982(-)
Zm00001d011742::8:160444095-160446096(+)
Zm00001d044576::3:232185503-232187504(+)
Zm00001d011755::8:160796123-160798124(+)
Zm00001d044916::9:7181989-7183990(-)
Zm00001d017219::5:189315247-189317248(-)
Zm00001d002039::2:4865161-4867162(+)
Zm00001d013577::5:14624610-14626611(-)
Zm00001d027847::1:15064044-15066045(+)
Zm00001d029048::1:56103739-56105740(-)
Zm00001d012357::8:172985631-172987632(-)
Zm00001d029520::1:74273785-74275786(-)
Zm00001d049455::4:30736962-30738963(+)
Zm00001d003081::2:31388312-31390313(+)
Zm00001d022044::7:168542821-168544822(+)
Zm00001d034714::1:300525947-300527948(-)
Zm00001d049105::4:16146922-16148923(+)
Zm00001d048437::9:156325176-156327177(+)
Zm00001d025692::10:126424675-126426676(-)
Zm00001d034893::1:304952942-304954943(+)
Zm00001d002236::2:8477625-8479626(-)
Zm00001d037551::6:129106264-129108265(+)
Zm00001d025657::10:125209501-125211502(+)
Zm00001d047034::9:116223400-116225401(-)
Zm00001d019226::7:22698761-22700762(-)
Zm00001d026118::10:138831209-138833210(+)
Zm00001d047908::9:144960966-144962967(-)
Zm00001d048432::9:156171470-156173471(+)
Zm00001d016214::5:150603375-150605376(-)
Zm00001d013635::5:15968474-15970475(+)
Zm00001d020689::7:128595366-128597367(-)
Zm00001d028298::1:29616883-29618884(-)
Zm00001d036756::6:99940461-99942462(-)
Zm00001d011997::8:166100020-166102021(+)
Zm00001d004075::2:80536537-80538538(-)
Zm00001d031956::1:207953543-207955544(+)
Zm00001d031047::1:174832324-174834325(+)
Zm00001d046249::9:76620181-76622182(+)
Zm00001d045398::9:20630477-20632478(+)
Zm00001d033107::1:250327189-250329190(+)
Zm00001d034795::1:302373418-302375419(+)
Zm00001d028392::1:33146175-33148176(+)
Zm00001d018522::5:222422047-222424048(+)
Zm00001d017886::5:209626435-209628436(-)
Zm00001d020669::7:127430980-127432981(-)
Zm00001d040624::3:54718342-54720343(-)
Zm00001d004215::2:92167436-92169437(-)
Zm00001d053172::4:217832006-217834007(-)
Zm00001d025178::10:107850298-107852299(+)
Zm00001d032330::1:222630375-222632376(-)
Zm00001d017012::5:182687300-182689301(+)
Zm00001d027399::1:4403939-4405940(-)
Zm00001d002163::2:6958395-6960396(+)
Zm00001d005767::2:187353367-187355368(+)
Zm00001d044243::3:222854855-222856856(+)
Zm00001d012155::8:169039606-169041607(+)
Zm00001d011799::8:161726221-161728222(-)
Zm00001d049599::4:36840146-36842147(+)
Zm00001d047424::9:129618397-129620398(+)
Zm00001d015269::5:82142187-82144188(+)
Zm00001d032310::1:221628844-221630845(+)
Zm00001d039870::3:17279641-17281642(+)
Zm00001d003448::2:44638640-44640641(-)
Zm00001d005431::2:173758442-173760443(-)
Zm00001d007705::2:237876135-237878136(+)
Zm00001d045738::9:36129174-36131175(+)
Zm00001d045025::9:10464879-10466880(+)
Zm00001d024903::10:93910734-93912735(-)
Zm00001d009653::8:74614356-74616357(-)
Zm00001d006192::2:201124971-201126972(-)
Zm00001d010476::8:117163143-117165144(-)
Zm00001d039730::3:13140625-13142626(+)
Zm00001d027355::1:3574706-3576707(-)
Zm00001d021849::7:164418033-164420034(+)
Zm00001d004535::2:116871829-116873830(-)
Zm00001d037759::6:136600359-136602360(-)
Zm00001d024678::10:83379508-83381509(-)
Zm00001d017625::5:202103943-202105944(-)
Zm00001d020640::7:125997776-125999777(-)
Zm00001d006125::2:199258411-199260412(+)
Zm00001d018471::5:221362492-221364493(+)
Zm00001d009348::8:57760516-57762517(-)
Zm00001d021131::7:143434671-143436672(-)
Zm00001d047447::9:130363455-130365456(+)
Zm00001d033623::1:269052373-269054374(-)
Zm00001d013267::5:7503533-7505534(-)
Zm00001d039729::3:13047676-13049677(+)
Zm00001d043354::3:197461657-197463658(+)
Zm00001d040842::3:70149970-70151971(+)
Zm00001d028109::1:23113595-23115596(-)
Zm00001d033017::1:247060882-247062883(+)
Zm00001d011094::8:138803106-138805107(-)
Zm00001d018918::7:9400346-9402347(-)
Zm00001d028632::1:41459256-41461257(+)
Zm00001d002148::2:6817981-6819982(-)
Zm00001d032615::1:232177405-232179406(-)
Zm00001d054098::4:246454035-246456036(+)
Zm00001d037695::6:134310044-134312045(+)
Zm00001d015285::5:82699477-82701478(+)
Zm00001d045039::9:10833663-10835664(-)
Zm00001d051666::4:166117498-166119499(+)
Zm00001d017752::5:205891983-205893984(+)
Zm00001d046979::9:113976462-113978463(-)
Zm00001d004472::2:114015966-114017967(-)
Zm00001d054034::4:245347406-245349407(+)
Zm00001d029018::1:55039574-55041575(+)
Zm00001d004070::2:80080758-80082759(-)
Zm00001d032893::1:241796658-241798659(+)
Zm00001d036668::6:97148611-97150612(-)
Zm00001d004709::2:132741824-132743825(+)
Zm00001d010450::8:115692601-115694602(+)
Zm00001d015421::5:89378843-89380844(-)
Zm00001d014422::5:45962334-45964335(-)
Zm00001d006401::2:206596357-206598358(+)
Zm00001d044315::3:225035150-225037151(+)
Zm00001d008588::8:13686468-13688469(+)
Zm00001d031494::1:191910479-191912480(-)
Zm00001d041072::3:95102749-95104750(-)
Zm00001d013135::5:5327919-5329920(-)
Zm00001d020201::7:98880410-98882411(+)
Zm00001d014978::5:70910856-70912857(+)
Zm00001d036044::6:68205347-68207348(-)
Zm00001d009830::8:84170237-84172238(+)
Zm00001d027708::1:11663282-11665283(+)
Zm00001d009879::8:86974485-86976486(-)
Zm00001d052106::4:179760989-179762990(+)
Zm00001d012525::8:176095318-176097319(-)
Zm00001d029060::1:56809956-56811957(+)
Zm00001d043455::3:200477026-200479027(+)
Zm00001d020237::7:101652227-101654228(-)
Zm00001d007764::2:239264958-239266959(-)
Zm00001d005436::2:173913886-173915887(+)
Zm00001d053903::4:243363763-243365764(+)
Zm00001d053902::4:243363759-243365760(-)
Zm00001d038686::6:162597602-162599603(-)
Zm00001d032324::1:222455105-222457106(-)
Zm00001d005370::2:171128389-171130390(-)
Zm00001d053784::4:240996626-240998627(+)
Zm00001d018533::5:222568017-222570018(+)
Zm00001d005899::2:192221310-192223311(-)
Zm00001d046054::9:60327485-60329486(-)
Zm00001d020355::7:108762528-108764529(+)
Zm00001d011467::8:151281429-151283430(-)
Zm00001d028092::1:22731518-22733519(-)
Zm00001d028520::1:38039114-38041115(-)
Zm00001d009514::8:68471411-68473412(-)
Zm00001d006344::2:205080697-205082698(+)
Zm00001d032377::1:224562586-224564587(-)
Zm00001d037446::6:125619371-125621372(-)
Zm00001d039209::6:172585628-172587629(+)
Zm00001d029297::1:65316594-65318595(-)
Zm00001d049648::4:38696192-38698193(+)
Zm00001d004934::2:149550923-149552924(+)
Zm00001d014122::5:33166012-33168013(+)
Zm00001d014897::5:67133627-67135628(+)
Zm00001d042470::3:168712048-168714049(-)
Zm00001d038922::6:166976035-166978036(+)
Zm00001d050544::4:99149181-99151182(-)
Zm00001d051820::4:170833406-170835407(+)
Zm00001d009341::8:57439683-57441684(-)
Zm00001d035912::6:59863754-59865755(+)
Zm00001d003151::2:33848325-33850326(-)
Zm00001d024739::10:85755085-85757086(+)
Zm00001d035662::6:39842395-39844396(+)
Zm00001d013991::5:27691421-27693422(+)
Zm00001d023968::10:32562428-32564429(+)
Zm00001d006718::2:215049382-215051383(+)
Zm00001d012232::8:170595831-170597832(-)
Zm00001d037778::6:137347155-137349156(+)
Zm00001d041732::3:135478466-135480467(-)
Zm00001d019552::7:42050924-42052925(+)
Zm00001d015228::5:80070130-80072131(+)
Zm00001d035700::6:41697930-41699931(-)
Zm00001d023452::10:6044669-6046670(+)
Zm00001d038695::6:162657941-162659942(-)
Zm00001d011269::8:145258590-145260591(-)
Zm00001d031581::1:195401989-195403990(-)
Zm00001d014717::5:60364628-60366629(-)
Zm00001d042349::3:162502081-162504082(+)
Zm00001d026589::10:148508127-148510128(+)
Zm00001d008746::8:18871829-18873830(+)
Zm00001d014317::5:40684398-40686399(+)
Zm00001d016793::5:176109433-176111434(-)
Zm00001d028262::1:28404645-28406646(-)
Zm00001d017986::5:211404915-211406916(+)
Zm00001d015533::5:96257727-96259728(+)
Zm00001d008357::8:6172953-6174954(+)
Zm00001d023499::10:7378824-7380825(-)
Zm00001d005040::2:155436778-155438779(+)
Zm00001d011061::8:137869262-137871263(+)
Zm00001d006327::2:204636279-204638280(+)
Zm00001d019060::7:14497424-14499425(-)
Zm00001d043893::3:213240730-213242731(+)
Zm00001d051614::4:164553778-164555779(-)
Zm00001d004788::2:139264045-139266046(-)
Zm00001d017096::5:185265828-185267829(+)
Zm00001d003068::2:31085335-31087336(-)
Zm00001d030158::1:109417103-109419104(+)
Zm00001d037533::6:128419086-128421087(-)
Zm00001d031859::1:204432528-204434529(-)
Zm00001d025281::10:112506699-112508700(-)
Zm00001d043179::3:190704269-190706270(-)
Zm00001d012934::5:2201419-2203420(-)
Zm00001d039455::3:4836834-4838835(-)
Zm00001d005893::2:191935862-191937863(-)
Zm00001d019357::7:29504769-29506770(+)
Zm00001d049581::4:36068697-36070698(-)
Zm00001d052972::4:206767394-206769395(-)
Zm00001d011609::8:155806457-155808458(-)
Zm00001d044504::3:230033672-230035673(+)
Zm00001d004727::2:134137132-134139133(-)
Zm00001d017481::5:197259809-197261810(+)
Zm00001d027570::1:8284754-8286755(-)
Zm00001d047418::9:129482558-129484559(+)
Zm00001d014718::5:60364503-60366504(-)
Zm00001d002496::2:14013424-14015425(+)
Zm00001d026523::10:147515104-147517105(-)
Zm00001d022466::7:178215108-178217109(-)
Zm00001d012718::8:179118908-179120909(+)
Zm00001d011601::8:155560917-155562918(-)
Zm00001d050810::4:124192588-124194589(-)
Zm00001d004706::2:132361894-132363895(+)
Zm00001d029606::1:78910659-78912660(-)
Zm00001d005952::2:193762565-193764566(+)
Zm00001d015861::5:127018143-127020144(+)
Zm00001d050944::4:132911678-132913679(+)
Zm00001d035088::6:4650257-4652258(+)
Zm00001d016477::5:163945170-163947171(+)
Zm00001d031945::1:207696340-207698341(+)
Zm00001d014986::5:71083720-71085721(+)
Zm00001d012301::8:172071454-172073455(+)
Zm00001d038796::6:164511003-164513004(+)
Zm00001d024411::10:69485870-69487871(+)
Zm00001d025943::10:134294350-134296351(-)
Zm00001d007947::2:243860953-243862954(-)
Zm00001d048308::9:154290877-154292878(+)
Zm00001d009750::8:79622374-79624375(+)
Zm00001d036595::6:93932908-93934909(+)
Zm00001d038915::6:166882210-166884211(-)
Zm00001d049383::4:28547195-28549196(-)
Zm00001d010030::8:96118867-96120868(-)
Zm00001d043565::3:204179455-204181456(-)
Zm00001d052969::4:206590729-206592730(+)
Zm00001d040125::3:28539567-28541568(-)
Zm00001d011471::8:151421354-151423355(+)
Zm00001d002315::2:10157050-10159051(-)
Zm00001d019293::7:25960996-25962997(+)
Zm00001d018643::7:1469577-1471578(+)
Zm00001d052803::4:201409527-201411528(+)
Zm00001d021552::7:155697140-155699141(-)
Zm00001d018924::7:9441405-9443406(-)
Zm00001d038592::6:160631454-160633455(-)
Zm00001d051053::4:139075499-139077500(+)
Zm00001d038832::6:165374873-165376874(+)
Zm00001d014811::5:63964587-63966588(+)
Zm00001d039628::3:9474211-9476212(-)
Zm00001d034703::1:300275834-300277835(+)
Zm00001d046377::9:85336557-85338558(+)
Zm00001d052561::4:193200557-193202558(+)
Zm00001d011155::8:140993541-140995542(+)
Zm00001d016022::5:140071761-140073762(+)
Zm00001d006868::2:218297132-218299133(-)
Zm00001d001818::2:1430576-1432577(+)
Zm00001d039551::3:7837514-7839515(+)
Zm00001d038539::6:159594336-159596337(+)
Zm00001d037556::6:129378419-129380420(-)
Zm00001d048481::9:157034416-157036417(-)
Zm00001d005269::2:166466179-166468180(-)
Zm00001d037789::6:137841872-137843873(+)
Zm00001d053247::4:222075505-222077506(+)
Zm00001d031522::1:192761815-192763816(-)
Zm00001d001884::2:2354440-2356441(-)
Zm00001d038734::6:163541390-163543391(+)
Zm00001d023912::10:27885432-27887433(-)
Zm00001d034366::1:290940101-290942102(+)
Zm00001d012915::5:1907831-1909832(-)
Zm00001d014526::5:51644309-51646310(+)
Zm00001d046263::9:77251928-77253929(+)
Zm00001d052316::4:186974618-186976619(+)
Zm00001d029860::1:90855931-90857932(+)
Zm00001d045631::9:29289639-29291640(-)
Zm00001d053076::4:212573673-212575674(-)
Zm00001d039750::3:13770594-13772595(+)
Zm00001d021682::7:159938479-159940480(-)
Zm00001d017251::5:190353824-190355825(+)
Zm00001d028248::1:27965366-27967367(+)
Zm00001d049134::4:17175493-17177494(-)
Zm00001d053623::4:237048686-237050687(-)
Zm00001d043029::3:187047179-187049180(-)
Zm00001d003372::2:41991852-41993853(-)
Zm00001d030694::1:153748876-153750877(-)
Zm00001d032074::1:211496518-211498519(+)
Zm00001d020242::7:101931474-101933475(-)
Zm00001d051542::4:161954034-161956035(-)
Zm00001d053609::4:236286458-236288459(-)
Zm00001d034224::1:287119262-287121263(-)
Zm00001d044246::3:222968291-222970292(-)
Zm00001d053281::4:223895794-223897795(-)
Zm00001d046779::9:105669671-105671672(+)
Zm00001d021127::7:143344304-143346305(-)
Zm00001d002775::2:22296749-22298750(-)
Zm00001d025144::10:106495292-106497293(-)
Zm00001d008308::8:4799954-4801955(+)
Zm00001d002049::2:4958248-4960249(-)
Zm00001d031685::1:198626744-198628745(-)
Zm00001d009063::8:33993973-33995974(-)
Zm00001d019721::7:53757109-53759110(+)
Zm00001d039022::6:168833256-168835257(+)
Zm00001d004640::2:124683033-124685034(-)
Zm00001d037815::6:138657582-138659583(+)
Zm00001d012132::8:168621384-168623385(+)
Zm00001d004821::2:141197742-141199743(-)
Zm00001d047236::9:123536704-123538705(+)
Zm00001d034904::1:305194807-305196808(+)
Zm00001d019797::7:62261041-62263042(-)
Zm00001d002132::2:6435142-6437143(+)
Zm00001d007560::2:234895054-234897055(-)
Zm00001d037527::6:128132342-128134343(+)
Zm00001d023842::10:24274587-24276588(-)
Zm00001d017865::5:209122038-209124039(+)
Zm00001d022378::7:176443502-176445503(-)
Zm00001d046681::9:102109866-102111867(+)
Zm00001d044781::9:2212512-2214513(+)
Zm00001d015281::5:82608823-82610824(-)
Zm00001d053268::4:223284977-223286978(+)
Zm00001d050205::4:73444975-73446976(+)
Zm00001d021437::7:152287724-152289725(+)
Zm00001d006552::2:210879032-210881033(-)
Zm00001d019449::7:34346437-34348438(-)
Zm00001d020876::7:135224244-135226245(-)
Zm00001d027558::1:8150957-8152958(+)
Zm00001d035705::6:41906739-41908740(+)
Zm00001d019040::7:13884027-13886028(-)
Zm00001d006616::2:212677651-212679652(+)
Zm00001d008819::8:21637182-21639183(+)
Zm00001d046693::9:102716457-102718458(+)
Zm00001d048729::4:4325153-4327154(-)
Zm00001d031703::1:198956876-198958877(-)
Zm00001d029162::1:60866585-60868586(+)
Zm00001d024597::10:79903560-79905561(-)
Zm00001d035286::6:19369806-19371807(+)
Zm00001d034319::1:289128415-289130416(+)
Zm00001d031656::1:197632200-197634201(+)
Zm00001d016831::5:177773777-177775778(-)
Zm00001d038619::6:161019993-161021994(+)
Zm00001d048547::9:158516238-158518239(+)
Zm00001d047801::9:142141019-142143020(-)
Zm00001d043935::3:214159058-214161059(+)
Zm00001d009631::8:73924623-73926624(+)
Zm00001d046336::9:81441908-81443909(+)
Zm00001d047834::9:142799552-142801553(-)
Zm00001d003929::2:69605719-69607720(+)
Zm00001d002386::2:11637647-11639648(+)
Zm00001d043148::3:190151073-190153074(+)
Zm00001d015921::5:131468115-131470116(+)
Zm00001d042254::3:157464786-157466787(-)
Zm00001d045972::9:50999027-51001028(-)
Zm00001d041649::3:131633805-131635806(+)
Zm00001d032504::1:228755296-228757297(+)
Zm00001d050552::4:99665453-99667454(+)
Zm00001d044192::3:221549765-221551766(-)
Zm00001d052442::4:190117680-190119681(+)
Zm00001d039219::6:173071184-173073185(-)
Zm00001d036985::6:108316022-108318023(+)
Zm00001d037849::6:139655570-139657571(-)
Zm00001d038658::6:161950606-161952607(-)
Zm00001d040503::3:47222312-47224313(+)
Zm00001d032200::1:216906867-216908868(-)
Zm00001d053266::4:223203343-223205344(-)
Zm00001d035501::6:29603185-29605186(+)
Zm00001d029654::1:81611247-81613248(+)
Zm00001d027623::1:9254892-9256893(+)
Zm00001d039706::3:12672899-12674900(+)
Zm00001d001967::2:3616537-3618538(-)
Zm00001d003153::2:33919034-33921035(-)
Zm00001d010461::8:116330319-116332320(+)
Zm00001d004477::2:114364855-114366856(-)
Zm00001d029357::1:67295351-67297352(+)
Zm00001d010946::8:134637034-134639035(-)
Zm00001d010578::8:120769724-120771725(+)
Zm00001d038007::6:145009086-145011087(-)
Zm00001d047939::9:145777363-145779364(-)
Zm00001d005396::2:172251691-172253692(+)
Zm00001d015988::5:137082607-137084608(+)
Zm00001d043998::3:216141676-216143677(-)
Zm00001d047491::9:132257930-132259931(+)
Zm00001d003046::2:30270247-30272248(+)
Zm00001d020685::7:128257898-128259899(+)
Zm00001d023344::10:3838739-3840740(+)
Zm00001d007141::2:223274922-223276923(-)
Zm00001d053785::4:241013350-241015351(+)
Zm00001d045352::9:19289799-19291800(+)
Zm00001d018243::5:217268538-217270539(+)
Zm00001d045417::9:21409604-21411605(+)
Zm00001d014763::5:62079380-62081381(+)
Zm00001d017035::5:183276827-183278828(+)
Zm00001d017454::5:196310076-196312077(-)
Zm00001d035570::6:34075049-34077050(-)
Zm00001d013365::5:9790592-9792593(-)
Zm00001d022525::7:179336286-179338287(+)
Zm00001d050186::4:71492940-71494941(+)
Zm00001d005792::2:188841373-188843374(+)
Zm00001d035713::6:42068498-42070499(-)
Zm00001d038381::6:155952799-155954800(+)
Zm00001d049064::4:14567881-14569882(-)
Zm00001d016742::5:174748963-174750964(-)
Zm00001d023896::10:26775249-26777250(-)
Zm00001d049046::4:13855755-13857756(-)
Zm00001d018104::5:214354040-214356041(+)
Zm00001d036520::6:91156814-91158815(-)
Zm00001d032328::1:222600862-222602863(+)
Zm00001d008950::8:26735785-26737786(-)
Zm00001d002743::2:21268443-21270444(+)
Zm00001d010950::8:134828167-134830168(+)
Zm00001d019461::7:34778556-34780557(+)
Zm00001d017957::5:210865537-210867538(-)
Zm00001d038510::6:158913488-158915489(-)
Zm00001d017961::5:210939252-210941253(-)
Zm00001d035168::6:7511174-7513175(-)
Zm00001d052370::4:188387782-188389783(+)
Zm00001d018935::7:9657543-9659544(-)
Zm00001d031640::1:197107201-197109202(+)
Zm00001d006443::2:208365974-208367975(-)
Zm00001d002546::2:15134790-15136791(-)
Zm00001d037996::6:144713191-144715192(+)
Zm00001d015490::5:93182673-93184674(-)
Zm00001d007418::2:231201462-231203463(-)
Zm00001d019599::7:45892231-45894232(-)
Zm00001d030987::1:172155344-172157345(-)
Zm00001d013314::5:8361285-8363286(+)
Zm00001d044280::3:223965409-223967410(+)
Zm00001d039303::3:1392744-1394745(+)
Zm00001d005745::2:185840382-185842383(-)
Zm00001d012979::5:2680619-2682620(-)
Zm00001d036201::6:76920959-76922960(-)
Zm00001d045021::9:10448210-10450211(+)
Zm00001d031316::1:185875212-185877213(+)
Zm00001d015415::5:89130548-89132549(+)
Zm00001d021446::7:152370878-152372879(+)
Zm00001d044429::3:227744128-227746129(-)
Zm00001d045472::9:23404487-23406488(+)
Zm00001d046195::9:71350003-71352004(+)
Zm00001d006441::2:208267866-208269867(+)
Zm00001d041975::3:146345386-146347387(-)
Zm00001d041083::3:96131940-96133941(+)
Zm00001d010516::8:118825034-118827035(+)
Zm00001d021645::7:158959515-158961516(-)
Zm00001d036715::6:98446028-98448029(+)
Zm00001d023729::10:17437491-17439492(-)
Zm00001d028890::1:49808276-49810277(+)
Zm00001d053749::4:240417059-240419060(-)
Zm00001d039934::3:19864379-19866380(+)
Zm00001d048798::4:5675602-5677603(+)
Zm00001d018123::5:214728494-214730495(+)
Zm00001d005442::2:174340394-174342395(-)
Zm00001d018981::7:11774073-11776074(-)
Zm00001d051062::4:140041172-140043173(-)
Zm00001d005529::2:177315737-177317738(-)
Zm00001d028812::1:47210275-47212276(+)
Zm00001d041204::3:105354876-105356877(+)
Zm00001d033854::1:275918721-275920722(-)
Zm00001d002972::2:28424509-28426510(+)
Zm00001d010520::8:118978275-118980276(-)
Zm00001d028093::1:22733765-22735766(+)
Zm00001d031072::1:175970705-175972706(+)
Zm00001d043484::3:201623429-201625430(+)
Zm00001d053984::4:244596837-244598838(-)
Zm00001d003265::2:38346901-38348902(-)
Zm00001d036035::6:67524037-67526038(-)
Zm00001d007072::2:221454842-221456843(-)
Zm00001d051362::4:155983359-155985360(+)
Zm00001d027367::1:3809645-3811646(-)
Zm00001d012672::8:178371889-178373890(-)
Zm00001d015201::5:78982901-78984902(+)
Zm00001d030626::1:149616143-149618144(-)
Zm00001d002341::2:10608610-10610611(-)
Zm00001d030411::1:130365006-130367007(+)
Zm00001d014073::5:31565677-31567678(-)
Zm00001d033472::1:263620980-263622981(+)
Zm00001d044642::3:233853453-233855454(+)
Zm00001d030954::1:168745110-168747111(-)
Zm00001d048131::9:150562984-150564985(+)
Zm00001d028611::1:40779519-40781520(-)
Zm00001d027590::1:8572454-8574455(+)
Zm00001d054003::4:244906791-244908792(+)
Zm00001d037886::6:141047934-141049935(+)
Zm00001d049610::4:37572135-37574136(+)
Zm00001d052525::4:192079382-192081383(+)
Zm00001d033984::1:280142255-280144256(+)
Zm00001d033999::1:280698414-280700415(-)
Zm00001d012042::8:167080891-167082892(-)
Zm00001d053305::4:225235861-225237862(+)
Zm00001d021775::7:162844390-162846391(+)
Zm00001d022048::7:168860229-168862230(-)
Zm00001d039051::6:169305938-169307939(-)
Zm00001d033770::1:273102784-273104785(+)
Zm00001d019504::7:38020233-38022234(-)
Zm00001d029398::1:68944731-68946732(+)
Zm00001d047092::9:118311778-118313779(-)
Zm00001d020851::7:134662633-134664634(-)
Zm00001d006630::2:212955740-212957741(+)
Zm00001d012916::5:1906804-1908805(+)
Zm00001d039462::3:4961824-4963825(-)
Zm00001d015578::5:99038895-99040896(+)
Zm00001d032230::1:218043212-218045213(+)
Zm00001d033751::1:272911924-272913925(-)
Zm00001d005566::2:178662001-178664002(+)
Zm00001d005089::2:157769896-157771897(-)
Zm00001d024925::10:95279052-95281053(+)
Zm00001d035512::6:30486276-30488277(-)
Zm00001d014785::5:63019798-63021799(-)
Zm00001d003354::2:41370151-41372152(-)
Zm00001d028118::1:23360747-23362748(+)
Zm00001d043405::3:198923251-198925252(-)
Zm00001d048516::9:157630575-157632576(+)
Zm00001d032561::1:230529191-230531192(+)
Zm00001d046333::9:81218266-81220267(+)
Zm00001d051607::4:164400847-164402848(-)
Zm00001d050808::4:123988092-123990093(+)
Zm00001d039771::3:14424022-14426023(-)
Zm00001d002736::2:20733950-20735951(-)
Zm00001d031738::1:200305153-200307154(-)
Zm00001d017604::5:201367281-201369282(-)
Zm00001d016850::5:178306817-178308818(+)
Zm00001d034833::1:303289369-303291370(+)
Zm00001d052804::4:201419139-201421140(+)
Zm00001d003540::2:47413309-47415310(+)
Zm00001d017201::5:188699277-188701278(-)
Zm00001d005776::2:187837414-187839415(-)
Zm00001d044656::3:234157858-234159859(-)
Zm00001d003414::2:43703684-43705685(+)
Zm00001d019619::7:46403812-46405813(-)
Zm00001d033326::1:259104466-259106467(-)
Zm00001d039439::3:4456340-4458341(+)
Zm00001d023472::10:6819857-6821858(+)
Zm00001d052061::4:178168486-178170487(+)
Zm00001d011969::8:165319137-165321138(+)
Zm00001d034370::1:291074827-291076828(-)
Zm00001d040318::3:37806511-37808512(+)
Zm00001d038549::6:159753637-159755638(-)
Zm00001d034117::1:284360777-284362778(-)
Zm00001d044179::3:221236898-221238899(+)
Zm00001d013765::5:19658755-19660756(+)
Zm00001d013046::5:3735676-3737677(-)
Zm00001d003411::2:43576187-43578188(+)
Zm00001d039737::3:13449628-13451629(-)
Zm00001d034749::1:301293444-301295445(-)
Zm00001d032096::1:212560142-212562143(-)
Zm00001d005541::2:178095462-178097463(-)
Zm00001d008390::8:7128719-7130720(-)
Zm00001d010021::8:95494142-95496143(-)
Zm00001d046255::9:77035305-77037306(-)
Zm00001d022169::7:171710611-171712612(-)
Zm00001d012537::8:176317598-176319599(+)
Zm00001d012817::5:833191-835192(+)
Zm00001d034455::1:293443510-293445511(+)
Zm00001d015430::5:89672212-89674213(+)
Zm00001d002714::2:20018282-20020283(-)
Zm00001d053447::4:231908622-231910623(-)
Zm00001d034927::1:305712785-305714786(+)
Zm00001d014719::5:60363596-60365597(+)
Zm00001d031331::1:186324362-186326363(-)
Zm00001d031428::1:189807170-189809171(+)
Zm00001d007445::2:231917436-231919437(-)
Zm00001d004891::2:147084631-147086632(+)
Zm00001d012980::5:2678864-2680865(+)
Zm00001d044553::3:231612573-231614574(+)
Zm00001d025887::10:133097495-133099496(-)
Zm00001d041307::3:111424068-111426069(-)
Zm00001d021731::7:161605305-161607306(+)
Zm00001d034600::1:297596021-297598022(-)
Zm00001d032322::1:222266969-222268970(-)
Zm00001d050216::4:73973127-73975128(+)
Zm00001d050851::4:126958484-126960485(+)
Zm00001d025425::10:118292425-118294426(+)
Zm00001d037665::6:133523163-133525164(-)
Zm00001d022179::7:171989436-171991437(-)
Zm00001d022122::7:170793373-170795374(+)
Zm00001d034946::1:306418148-306420149(-)
Zm00001d038894::6:166575472-166577473(+)
Zm00001d029089::1:57483411-57485412(-)
Zm00001d040084::3:26934730-26936731(-)
Zm00001d019584::7:44547672-44549673(+)
Zm00001d004412::2:110309441-110311442(+)
Zm00001d046616::9:98846256-98848257(+)
Zm00001d015086::5:74942509-74944510(+)
Zm00001d034048::1:282392907-282394908(-)
Zm00001d021768::7:162730127-162732128(-)
Zm00001d051565::4:162885902-162887903(+)
Zm00001d011821::8:162137781-162139782(-)
Zm00001d047837::9:142886569-142888570(-)
Zm00001d012615::8:177259146-177261147(+)
Zm00001d023945::10:30975806-30977807(-)
Zm00001d047909::9:144968939-144970940(-)
Zm00001d038256::6:152463861-152465862(-)
Zm00001d018761::7:4473391-4475392(+)
Zm00001d013419::5:10872743-10874744(+)
Zm00001d026248::10:141803745-141805746(+)
Zm00001d015493::5:93595861-93597862(+)
Zm00001d033307::1:258335964-258337965(-)
Zm00001d019257::7:24291113-24293114(+)
Zm00001d002034::2:4806657-4808658(+)
Zm00001d031435::1:190084447-190086448(+)
Zm00001d007934::2:243394208-243396209(-)
Zm00001d044945::9:8014479-8016480(+)
Zm00001d004468::2:113817369-113819370(+)
Zm00001d002085::2:5768434-5770435(-)
Zm00001d006440::2:208244054-208246055(+)
Zm00001d024928::10:95449662-95451663(+)
Zm00001d018703::7:2765806-2767807(-)
Zm00001d024441::10:70869322-70871323(-)
Zm00001d037096::6:112017868-112019869(+)
Zm00001d033201::1:253758831-253760832(+)
Zm00001d010969::8:135350645-135352646(+)
Zm00001d020316::7:105861768-105863769(-)
Zm00001d049731::4:41764216-41766217(+)
Zm00001d044198::3:221734097-221736098(-)
Zm00001d009030::8:30791524-30793525(-)
Zm00001d037637::6:132582193-132584194(+)
Zm00001d043126::3:189781375-189783376(+)
Zm00001d024886::10:92762579-92764580(-)
Zm00001d022161::7:171456237-171458238(-)
Zm00001d016277::5:155421295-155423296(-)
Zm00001d054042::4:245463713-245465714(+)
Zm00001d027848::1:15119243-15121244(+)
Zm00001d044312::3:224976456-224978457(-)
Zm00001d003002::2:29215887-29217888(+)
Zm00001d051823::4:171070080-171072081(-)
Zm00001d002524::2:14753352-14755353(-)
Zm00001d020986::7:139365776-139367777(+)
Zm00001d047747::9:140733091-140735092(+)
Zm00001d025691::10:126327488-126329489(-)
Zm00001d047235::9:123535221-123537222(-)
Zm00001d001957::2:3464521-3466522(+)
Zm00001d040857::3:72227550-72229551(-)
Zm00001d018358::5:219157924-219159925(-)
Zm00001d043945::3:214387164-214389165(-)
Zm00001d050879::4:128120528-128122529(-)
Zm00001d012460::8:174879704-174881705(+)
Zm00001d012845::5:1065030-1067031(+)
Zm00001d034649::1:298759957-298761958(+)
Zm00001d030277::1:118417050-118419051(-)
Zm00001d046936::9:111777213-111779214(+)
Zm00001d007725::2:238217943-238219944(+)
Zm00001d005037::2:155349723-155351724(-)
Zm00001d030348::1:124400112-124402113(+)
Zm00001d028567::1:39385154-39387155(+)
Zm00001d015234::5:80279570-80281571(+)
Zm00001d020245::7:101950194-101952195(-)
Zm00001d026671::10:149703136-149705137(+)
Zm00001d018693::7:2684984-2686985(+)
Zm00001d011447::8:150759496-150761497(-)
Zm00001d019498::7:37886289-37888290(+)
Zm00001d007961::2:244251152-244253153(-)
Zm00001d021868::7:164953676-164955677(-)
Zm00001d050089::4:65090237-65092238(-)
Zm00001d018295::5:218085390-218087391(-)
Zm00001d037978::6:144042196-144044197(-)
Zm00001d050198::4:72856274-72858275(-)
Zm00001d029223::1:63023843-63025844(+)
Zm00001d032526::1:229510751-229512752(-)
Zm00001d044478::3:229255626-229257627(-)
Zm00001d040351::3:39395920-39397921(-)
Zm00001d023682::10:15279218-15281219(-)
Zm00001d011448::8:150847772-150849773(-)
Zm00001d035877::6:58264667-58266668(+)
Zm00001d047721::9:139935041-139937042(+)
Zm00001d008396::8:7207404-7209405(-)
Zm00001d050614::4:104547798-104549799(+)
Zm00001d001834::2:1639649-1641650(-)
Zm00001d039611::3:8999918-9001919(+)
Zm00001d005961::2:194014832-194016833(-)
Zm00001d006710::2:214993906-214995907(-)
Zm00001d051334::4:154979080-154981081(+)
Zm00001d038704::6:163079703-163081704(-)
Zm00001d045334::9:19135624-19137625(-)
Zm00001d018804::7:5675513-5677514(-)
Zm00001d042567::3:172186635-172188636(-)
Zm00001d031669::1:198141157-198143158(-)
Zm00001d018088::5:213987198-213989199(+)
Zm00001d052007::4:176338251-176340252(-)
Zm00001d014692::5:59273241-59275242(+)
Zm00001d037797::6:138059188-138061189(-)
Zm00001d036771::6:100196199-100198200(+)
Zm00001d044136::3:220096851-220098852(+)
Zm00001d043147::3:190145434-190147435(+)
Zm00001d031995::1:209026876-209028877(-)
Zm00001d051311::4:152983837-152985838(-)
Zm00001d039812::3:15572450-15574451(+)
Zm00001d003850::2:62449299-62451300(-)
Zm00001d015527::5:96003908-96005909(+)
Zm00001d048026::9:148347441-148349442(-)
Zm00001d006658::2:213749382-213751383(-)
Zm00001d009829::8:84168645-84170646(-)
Zm00001d010162::8:102487531-102489532(+)
Zm00001d026298::10:143169618-143171619(-)
Zm00001d006488::2:209764833-209766834(-)
Zm00001d045043::9:10912272-10914273(+)
Zm00001d031209::1:182294452-182296453(-)
Zm00001d044701::3:235258718-235260719(-)
Zm00001d037787::6:137838110-137840111(-)
Zm00001d039086::6:169731921-169733922(+)
Zm00001d006924::2:219454801-219456802(+)
Zm00001d011233::8:144127336-144129337(-)
Zm00001d008693::8:17301170-17303171(+)
Zm00001d024140::10:49068863-49070864(-)
Zm00001d009968::8:92808716-92810717(+)
Zm00001d010824::8:128896350-128898351(-)
Zm00001d011896::8:164159056-164161057(+)
Zm00001d021790::7:163077753-163079754(-)
Zm00001d050275::4:78017820-78019821(+)
Zm00001d042276::3:158612401-158614402(-)
Zm00001d031413::1:189317042-189319043(+)
Zm00001d033040::1:248322750-248324751(-)
Zm00001d007096::2:222248512-222250513(-)
Zm00001d006763::2:216194843-216196844(+)
Zm00001d049750::4:43099538-43101539(-)
Zm00001d017520::5:198543279-198545280(+)
Zm00001d003886::2:65050349-65052350(+)
Zm00001d027253::1:420362-422363(-)
Zm00001d022152::7:171320213-171322214(+)
Zm00001d033814::1:274364575-274366576(+)
Zm00001d045269::9:17523357-17525358(-)
Zm00001d038225::6:151986695-151988696(-)
Zm00001d048890::4:7213988-7215989(-)
Zm00001d051552::4:162530835-162532836(-)
Zm00001d033187::1:253275337-253277338(-)
Zm00001d051951::4:175156751-175158752(-)
Zm00001d020494::7:118945395-118947396(+)
Zm00001d009250::8:47174574-47176575(+)
Zm00001d040029::3:23585030-23587031(+)
Zm00001d023910::10:27637521-27639522(+)
Zm00001d004517::2:116141346-116143347(-)
Zm00001d014082::5:31742226-31744227(-)
Zm00001d015599::5:100242403-100244404(-)
Zm00001d004335::2:104165538-104167539(+)
Zm00001d010504::8:118253792-118255793(-)
Zm00001d042603::3:173183512-173185513(-)
Zm00001d036395::6:86732275-86734276(-)
Zm00001d011497::8:152511559-152513560(-)
Zm00001d027424::1:4951515-4953516(-)
Zm00001d053961::4:244357245-244359246(-)
Zm00001d004443::2:112230020-112232021(+)
Zm00001d018061::5:213498155-213500156(-)
Zm00001d008497::8:10437603-10439604(+)
Zm00001d027805::1:13968172-13970173(-)
Zm00001d005795::2:188909204-188911205(+)
Zm00001d038209::6:151714472-151716473(+)
Zm00001d040643::3:55819214-55821215(+)
Zm00001d031050::1:174871088-174873089(+)
Zm00001d029694::1:82891721-82893722(+)
Zm00001d040599::3:52520564-52522565(-)
Zm00001d053960::4:244304282-244306283(-)
Zm00001d024493::10:74098947-74100948(-)
Zm00001d028373::1:32470595-32472596(+)
Zm00001d013935::5:25226956-25228957(+)
Zm00001d010682::8:124166074-124168075(-)
Zm00001d053722::4:239848212-239850213(+)
Zm00001d034740::1:301040930-301042931(+)
Zm00001d048041::9:148609509-148611510(+)
Zm00001d013736::5:18921197-18923198(-)
Zm00001d021652::7:159152510-159154511(-)
Zm00001d037927::6:142235460-142237461(-)
Zm00001d003590::2:49122337-49124338(+)
Zm00001d008651::8:15981768-15983769(+)
Zm00001d048149::9:150910788-150912789(-)
Zm00001d002359::2:10792790-10794791(-)
Zm00001d032735::1:236814588-236816589(-)
Zm00001d008395::8:7172472-7174473(+)
Zm00001d041331::3:112435674-112437675(-)
Zm00001d046772::9:105171956-105173957(-)
Zm00001d040805::3:67064675-67066676(+)
Zm00001d043457::3:200500322-200502323(-)
Zm00001d014823::5:64556520-64558521(-)
Zm00001d018795::7:5386014-5388015(-)
Zm00001d015102::5:75381162-75383163(-)
Zm00001d048091::9:149912746-149914747(+)
Zm00001d035238::6:16210068-16212069(-)
Zm00001d052667::4:196489843-196491844(+)
Zm00001d004012::2:75674907-75676908(-)
Zm00001d042293::3:159518784-159520785(+)
Zm00001d020183::7:98087656-98089657(+)
Zm00001d049762::4:43589566-43591567(+)
Zm00001d047788::9:141788542-141790543(+)
Zm00001d042356::3:163103032-163105033(-)
Zm00001d037736::6:135767773-135769774(+)
Zm00001d038653::6:161895853-161897854(-)
Zm00001d036571::6:93091754-93093755(+)
Zm00001d010015::8:95240386-95242387(-)
Zm00001d053320::4:225973936-225975937(+)
Zm00001d046029::9:56385265-56387266(+)
Zm00001d051869::4:172949984-172951985(-)
Zm00001d005735::2:185228555-185230556(-)
Zm00001d053261::4:222938667-222940668(+)
Zm00001d043432::3:199634804-199636805(+)
Zm00001d011642::8:157264943-157266944(+)
Zm00001d052696::4:197663763-197665764(+)
Zm00001d038272::6:152935578-152937579(+)
Zm00001d023521::10:8659467-8661468(-)
Zm00001d044979::9:9114983-9116984(-)
Zm00001d019724::7:53799426-53801427(-)
Zm00001d035974::6:63762639-63764640(+)
Zm00001d024832::10:90141242-90143243(-)
Zm00001d044193::3:221627949-221629950(-)
Zm00001d011879::8:163860790-163862791(-)
Zm00001d034207::1:286818593-286820594(+)
Zm00001d040833::3:68839258-68841259(+)
Zm00001d009493::8:67180175-67182176(-)
Zm00001d032934::1:243893868-243895869(-)
Zm00001d020008::7:85217242-85219243(+)
Zm00001d017006::5:182541714-182543715(-)
Zm00001d032787::1:238153085-238155086(+)
Zm00001d015821::5:123915795-123917796(+)
Zm00001d032116::1:213633819-213635820(+)
Zm00001d042399::3:164712961-164714962(+)
Zm00001d027236::1:136877-138878(+)
Zm00001d019262::7:24653893-24655894(+)
Zm00001d012468::8:175070484-175072485(-)
Zm00001d031044::1:174813289-174815290(-)
Zm00001d037993::6:144584308-144586309(-)
Zm00001d017473::5:196993698-196995699(+)
Zm00001d037580::6:130369760-130371761(+)
Zm00001d012965::5:2441522-2443523(-)
Zm00001d011958::8:165202001-165204002(+)
Zm00001d039866::3:17172434-17174435(-)
Zm00001d028605::1:40565405-40567406(-)
Zm00001d049781::4:44221085-44223086(+)
Zm00001d005653::2:182140917-182142918(-)
Zm00001d028691::1:43310590-43312591(+)
Zm00001d020125::7:94499854-94501855(+)
Zm00001d026120::10:138886179-138888180(-)
Zm00001d040020::3:23247295-23249296(+)
Zm00001d037234::6:117127708-117129709(-)
Zm00001d022302::7:174784056-174786057(-)
Zm00001d032378::1:224570619-224572620(+)
Zm00001d017790::5:206954629-206956630(-)
Zm00001d034308::1:288951778-288953779(-)
Zm00001d023391::10:4478928-4480929(-)
Zm00001d018565::5:223305382-223307383(-)
Zm00001d028863::1:48937427-48939428(-)
Zm00001d048731::4:4468774-4470775(-)
Zm00001d003400::2:43086535-43088536(-)
Zm00001d006562::2:210983466-210985467(+)
Zm00001d042148::3:153589649-153591650(+)
Zm00001d017171::5:187854057-187856058(+)
Zm00001d040550::3:49052482-49054483(-)
Zm00001d029349::1:66850416-66852417(+)
Zm00001d009231::8:45260907-45262908(-)
Zm00001d028905::1:50454512-50456513(-)
Zm00001d008211::8:1297591-1299592(+)
Zm00001d031450::1:190373001-190375002(-)
Zm00001d034248::1:287872329-287874330(-)
Zm00001d022228::7:173193414-173195415(-)
Zm00001d003148::2:33777556-33779557(-)
Zm00001d027719::1:12104920-12106921(-)
Zm00001d046180::9:69834570-69836571(-)
Zm00001d027516::1:7296436-7298437(-)
Zm00001d016860::5:178503459-178505460(+)
Zm00001d045483::9:24096973-24098974(+)
Zm00001d052002::4:176256286-176258287(+)
Zm00001d038929::6:167163220-167165221(+)
Zm00001d007394::2:230640038-230642039(+)
Zm00001d035141::6:6852484-6854485(+)
Zm00001d008455::8:9189150-9191151(+)
Zm00001d049742::4:42448153-42450154(-)
Zm00001d047005::9:114949544-114951545(+)
Zm00001d022190::7:172339709-172341710(+)
Zm00001d034194::1:286267321-286269322(-)
Zm00001d020224::7:100780182-100782183(+)
Zm00001d041154::3:100563444-100565445(+)
Zm00001d037784::6:137683675-137685676(-)
Zm00001d042182::3:155274195-155276196(-)
Zm00001d012643::8:177710783-177712784(+)
Zm00001d045760::9:37434899-37436900(+)
Zm00001d034521::1:295608392-295610393(+)
Zm00001d033504::1:264693828-264695829(+)
Zm00001d046231::9:73619809-73621810(+)
Zm00001d040735::3:60821873-60823874(-)
Zm00001d041208::3:105546943-105548944(-)
Zm00001d028004::1:19964455-19966456(+)
Zm00001d021522::7:155090763-155092764(+)
Zm00001d033250::1:256133576-256135577(+)
Zm00001d027980::1:19269630-19271631(+)
Zm00001d035377::6:23690139-23692140(-)
Zm00001d009424::8:63826492-63828493(-)
Zm00001d053748::4:240410008-240412009(-)
Zm00001d034215::1:286966266-286968267(-)
Zm00001d020882::7:135397109-135399110(+)
Zm00001d036673::6:97231126-97233127(+)
Zm00001d036773::6:100234532-100236533(+)
Zm00001d051463::4:159588818-159590819(+)
Zm00001d013432::5:11288798-11290799(+)
Zm00001d017268::5:191149866-191151867(+)
Zm00001d042044::3:148448263-148450264(-)
Zm00001d034629::1:298426549-298428550(-)
Zm00001d049560::4:35293556-35295557(-)
Zm00001d002033::2:4809100-4811101(-)
Zm00001d001820::2:1438370-1440371(+)
Zm00001d020371::7:109920513-109922514(+)
Zm00001d050950::4:133223517-133225518(-)
Zm00001d026307::10:143302524-143304525(+)
Zm00001d026528::10:147614252-147616253(+)
Zm00001d032178::1:215898042-215900043(-)
Zm00001d025098::10:103787073-103789074(-)
Zm00001d017144::5:186768538-186770539(+)
Zm00001d034002::1:280777173-280779174(+)
Zm00001d023939::10:30316570-30318571(-)
Zm00001d008354::8:6162976-6164977(-)
Zm00001d005404::2:172868401-172870402(+)
Zm00001d017329::5:192999208-193001209(+)
Zm00001d045696::9:33748625-33750626(+)
Zm00001d036680::6:97451378-97453379(+)
Zm00001d042158::3:154271291-154273292(-)
Zm00001d024821::10:89616136-89618137(-)
Zm00001d033355::1:260100832-260102833(+)
Zm00001d009117::8:37519322-37521323(-)
Zm00001d011847::8:162656484-162658485(-)
Zm00001d042064::3:149397325-149399326(+)
Zm00001d037214::6:116112243-116114244(+)
Zm00001d037463::6:126030208-126032209(+)
Zm00001d002803::2:23170251-23172252(+)
Zm00001d043429::3:199569748-199571749(+)
Zm00001d036998::6:108627637-108629638(-)
Zm00001d047310::9:126280439-126282440(+)
Zm00001d015627::5:102004770-102006771(+)
Zm00001d033164::1:252583218-252585219(+)
Zm00001d002086::2:5774711-5776712(-)
Zm00001d046207::9:71961690-71963691(-)
Zm00001d044823::9:3918474-3920475(+)
Zm00001d029333::1:66336604-66338605(-)
Zm00001d011882::8:163878209-163880210(-)
Zm00001d041522::3:125841855-125843856(+)
Zm00001d031291::1:185476990-185478991(-)
Zm00001d015575::5:98920129-98922130(+)
Zm00001d003669::2:53280148-53282149(+)
Zm00001d034765::1:301666896-301668897(-)
Zm00001d002423::2:12374098-12376099(-)
Zm00001d045088::9:12098490-12100491(-)
Zm00001d034510::1:294989746-294991747(+)
Zm00001d025526::10:121363254-121365255(-)
Zm00001d042608::3:173417922-173419923(+)
Zm00001d029736::1:84580224-84582225(+)
Zm00001d008898::8:24391387-24393388(-)
Zm00001d023301::10:2372553-2374554(-)
Zm00001d017347::5:193473014-193475015(+)
Zm00001d017491::5:197433904-197435905(-)
Zm00001d030486::1:136739039-136741040(+)
Zm00001d033805::1:274242297-274244298(-)
Zm00001d039903::3:18826613-18828614(+)
Zm00001d026511::10:147369077-147371078(+)
Zm00001d031471::1:191268479-191270480(+)
Zm00001d023530::10:8783374-8785375(+)
Zm00001d005659::2:182561137-182563138(+)
Zm00001d016625::5:170511881-170513882(+)
Zm00001d036195::6:76726429-76728430(-)
Zm00001d039125::6:170536602-170538603(+)
Zm00001d002737::2:20924172-20926173(-)
Zm00001d040974::3:87046439-87048440(+)
Zm00001d049480::4:31733263-31735264(+)
Zm00001d044731::9:651593-653594(-)
Zm00001d009686::8:75877048-75879049(+)
Zm00001d031309::1:185842396-185844397(-)
Zm00001d035432::6:25297075-25299076(-)
Zm00001d034609::1:297762362-297764363(-)
Zm00001d044497::3:229712809-229714810(+)
Zm00001d001960::2:3560450-3562451(-)
Zm00001d038812::6:164960117-164962118(+)
Zm00001d007782::2:239485123-239487124(+)
Zm00001d012557::8:176584046-176586047(-)
Zm00001d017493::5:197523002-197525003(-)
Zm00001d030832::1:162233276-162235277(-)
Zm00001d025700::10:126771226-126773227(+)
Zm00001d025470::10:119893449-119895450(-)
Zm00001d015496::5:93750962-93752963(-)
Zm00001d002485::2:13752919-13754920(+)
Zm00001d040263::3:34656690-34658691(-)
Zm00001d004841::2:143654031-143656032(-)
Zm00001d006610::2:212556885-212558886(-)
Zm00001d031712::1:199130607-199132608(+)
Zm00001d010572::8:120673092-120675093(-)
Zm00001d008642::8:15548788-15550789(-)
Zm00001d017417::5:195361930-195363931(-)
Zm00001d018005::5:211809934-211811935(+)
Zm00001d026406::10:145323803-145325804(-)
Zm00001d051484::4:160246769-160248770(-)
Zm00001d028842::1:48423116-48425117(+)
Zm00001d051068::4:140489434-140491435(-)
Zm00001d041731::3:135459580-135461581(+)
Zm00001d028396::1:33301844-33303845(+)
Zm00001d008999::8:29416250-29418251(-)
Zm00001d030638::1:150125731-150127732(+)
Zm00001d048034::9:148451374-148453375(+)
Zm00001d015427::5:89586290-89588291(-)
Zm00001d047938::9:145759836-145761837(+)
Zm00001d034869::1:304306270-304308271(+)
Zm00001d044744::9:1008648-1010649(-)
Zm00001d031920::1:206691935-206693936(+)
Zm00001d034440::1:293006678-293008679(+)
Zm00001d032473::1:227875685-227877686(-)
Zm00001d043859::3:212300080-212302081(-)
Zm00001d051839::4:171774983-171776984(+)
Zm00001d051796::4:169930678-169932679(-)
Zm00001d021695::7:160398786-160400787(-)
Zm00001d017889::5:209653327-209655328(-)
Zm00001d022560::7:180064197-180066198(-)
Zm00001d036270::6:81184148-81186149(-)
Zm00001d020288::7:104311270-104313271(+)
Zm00001d006350::2:205342554-205344555(-)
Zm00001d052001::4:176257313-176259314(-)
Zm00001d017821::5:207741084-207743085(+)
Zm00001d023783::10:19976908-19978909(-)
Zm00001d034834::1:303362329-303364330(-)
Zm00001d017829::5:207958052-207960053(-)
Zm00001d015649::5:103228722-103230723(-)
Zm00001d005003::2:153249386-153251387(-)
Zm00001d033102::1:250201773-250203774(+)
Zm00001d043903::3:213413565-213415566(-)
Zm00001d043915::3:213740791-213742792(+)
Zm00001d033597::1:268077246-268079247(+)
Zm00001d018973::7:11247077-11249078(+)
Zm00001d039547::3:7818294-7820295(-)
Zm00001d038408::6:156582665-156584666(+)
Zm00001d002602::2:16547101-16549102(-)
Zm00001d025067::10:102423103-102425104(+)
Zm00001d049284::4:24396336-24398337(-)
Zm00001d045049::9:11149039-11151040(-)
Zm00001d002682::2:19207126-19209127(-)
Zm00001d010445::8:115431870-115433871(+)
Zm00001d035030::6:2409108-2411109(-)
Zm00001d050310::4:80431309-80433310(+)
Zm00001d002122::2:6154645-6156646(-)
Zm00001d034554::1:296097580-296099581(+)
Zm00001d049602::4:36986430-36988431(-)
Zm00001d027721::1:12139447-12141448(+)
Zm00001d027371::1:3916562-3918563(-)
Zm00001d054004::4:245026837-245028838(+)
Zm00001d019325::7:27940000-27942001(-)
Zm00001d037550::6:129102996-129104997(-)
Zm00001d042217::3:156521382-156523383(+)
Zm00001d030289::1:119706866-119708867(+)
Zm00001d007395::2:230684097-230686098(+)
Zm00001d019501::7:37924417-37926418(-)
Zm00001d046518::9:93436578-93438579(+)
Zm00001d016202::5:150381816-150383817(-)
Zm00001d023263::10:1593782-1595783(-)
Zm00001d029119::1:58590487-58592488(-)
Zm00001d015955::5:134003894-134005895(-)
Zm00001d004965::2:150854066-150856067(-)
Zm00001d042669::3:176162398-176164399(-)
Zm00001d031327::1:186074959-186076960(-)
Zm00001d048463::9:156770159-156772160(+)
Zm00001d006069::2:197413231-197415232(-)
Zm00001d009178::8:41091194-41093195(+)
Zm00001d037267::6:118741033-118743034(+)
Zm00001d027322::1:2897047-2899048(-)
Zm00001d013125::5:5153645-5155646(-)
Zm00001d005384::2:171870800-171872801(+)
Zm00001d049661::4:39028533-39030534(+)
Zm00001d048661::4:2957604-2959605(+)
Zm00001d030944::1:168493854-168495855(+)
Zm00001d023587::10:10861885-10863886(-)
Zm00001d052488::4:191189887-191191888(-)
Zm00001d016616::5:170225442-170227443(-)
Zm00001d034775::1:301935996-301937997(+)
Zm00001d032157::1:214724542-214726543(-)
Zm00001d005159::2:161849485-161851486(+)
Zm00001d041124::3:99053051-99055052(+)
Zm00001d029548::1:75697684-75699685(+)
Zm00001d028360::1:32051962-32053963(-)
Zm00001d032319::1:222106861-222108862(-)
Zm00001d027456::1:5660236-5662237(+)
Zm00001d018418::5:220376847-220378848(-)
Zm00001d015260::5:81794578-81796579(-)
Zm00001d029976::1:97213876-97215877(-)
Zm00001d021235::7:146657216-146659217(-)
Zm00001d036563::6:92450582-92452583(-)
Zm00001d043716::3:208168720-208170721(+)
Zm00001d039578::3:8261994-8263995(-)
Zm00001d047759::9:141100592-141102593(-)
Zm00001d037521::6:128044703-128046704(-)
Zm00001d031901::1:206062077-206064078(+)
Zm00001d019388::7:31277586-31279587(+)
Zm00001d012608::8:177142728-177144729(-)
Zm00001d015384::5:87549297-87551298(-)
Zm00001d048000::9:147666840-147668841(-)
Zm00001d003683::2:54202262-54204263(+)
Zm00001d037541::6:128779460-128781461(-)
Zm00001d008468::8:9638928-9640929(-)
Zm00001d020985::7:139364060-139366061(-)
Zm00001d036630::6:95641970-95643971(+)
Zm00001d013424::5:11125617-11127618(-)
Zm00001d048573::9:159284386-159286387(-)
Zm00001d010976::8:135649170-135651171(+)
Zm00001d028994::1:53951563-53953564(+)
Zm00001d047695::9:139389236-139391237(+)
Zm00001d045152::9:14489270-14491271(+)
Zm00001d008401::8:7423687-7425688(+)
Zm00001d013052::5:3885672-3887673(-)
Zm00001d038226::6:151986749-151988750(+)
Zm00001d026312::10:143368209-143370210(+)
Zm00001d007825::2:240369052-240371053(-)
Zm00001d052840::4:202394123-202396124(-)
Zm00001d043694::3:207561630-207563631(+)
Zm00001d051627::4:165053943-165055944(-)
Zm00001d025616::10:124038594-124040595(-)
Zm00001d013392::5:10303041-10305042(+)
Zm00001d029636::1:80859451-80861452(-)
Zm00001d049579::4:35947264-35949265(-)
Zm00001d054016::4:245186133-245188134(+)
Zm00001d028086::1:22489094-22491095(-)
Zm00001d001915::2:2811222-2813223(+)
Zm00001d016758::5:175093938-175095939(+)
Zm00001d038443::6:157390865-157392866(-)
Zm00001d053721::4:239843795-239845796(+)
Zm00001d034083::1:283637634-283639635(-)
Zm00001d006180::2:200829044-200831045(+)
Zm00001d031979::1:208399050-208401051(+)
Zm00001d027515::1:7258523-7260524(-)
Zm00001d020367::7:109760836-109762837(+)
Zm00001d052733::4:199292640-199294641(+)
Zm00001d019481::7:36310352-36312353(-)
Zm00001d040656::3:56773651-56775652(-)
Zm00001d030813::1:161364467-161366468(+)
Zm00001d003822::2:60918924-60920925(-)
Zm00001d033129::1:251634593-251636594(-)
Zm00001d037266::6:118740658-118742659(-)
Zm00001d033747::1:272703274-272705275(+)
Zm00001d012982::5:2770680-2772681(+)
Zm00001d053701::4:239542363-239544364(+)
Zm00001d015383::5:87522263-87524264(-)
Zm00001d025235::10:110441414-110443415(-)
Zm00001d032266::1:219763388-219765389(+)
Zm00001d013154::5:5502322-5504323(+)
Zm00001d032465::1:227583073-227585074(-)
Zm00001d018756::7:4307238-4309239(-)
Zm00001d003730::2:56681754-56683755(+)
Zm00001d040707::3:59445168-59447169(-)
Zm00001d017241::5:190063440-190065441(-)
Zm00001d011975::8:165505529-165507530(-)
Zm00001d002810::2:23329133-23331134(-)
Zm00001d008467::8:9609001-9611002(+)
Zm00001d032396::1:225295871-225297872(+)
Zm00001d050674::4:115063797-115065798(+)
Zm00001d029626::1:80232514-80234515(+)
Zm00001d012749::8:179669802-179671803(+)
Zm00001d041955::3:145501431-145503432(+)
Zm00001d035543::6:31732548-31734549(+)
Zm00001d046168::9:68802055-68804056(-)
Zm00001d043639::3:205802763-205804764(-)
Zm00001d042338::3:162017959-162019960(-)
Zm00001d050640::4:108479145-108481146(-)
Zm00001d007865::2:241254809-241256810(+)
Zm00001d041984::3:146587910-146589911(+)
Zm00001d030532::1:142194448-142196449(-)
Zm00001d048655::4:2666691-2668692(+)
Zm00001d016080::5:143353813-143355814(-)
Zm00001d002681::2:19182182-19184183(+)
Zm00001d051296::4:152355610-152357611(+)
Zm00001d008716::8:17622209-17624210(+)
Zm00001d003227::2:36784673-36786674(+)
Zm00001d026279::10:142741603-142743604(-)
Zm00001d044713::3:235583304-235585305(+)
Zm00001d036829::6:103048090-103050091(-)
Zm00001d016891::5:179456639-179458640(+)
Zm00001d021282::7:147764399-147766400(-)
Zm00001d042856::3:182226637-182228638(-)
Zm00001d034001::1:280776372-280778373(-)
Zm00001d024171::10:52660644-52662645(+)
Zm00001d003861::2:63429722-63431723(+)
Zm00001d034710::1:300426235-300428236(-)
Zm00001d012142::8:168738620-168740621(-)
Zm00001d037449::6:125678807-125680808(+)
Zm00001d042675::3:176503712-176505713(-)
Zm00001d053695::4:239188555-239190556(+)
Zm00001d007456::2:232155497-232157498(+)
Zm00001d048433::9:156286987-156288988(-)
Zm00001d039150::6:171095950-171097951(+)
Zm00001d037529::6:128188762-128190763(+)
Zm00001d016588::5:168631640-168633641(+)
Zm00001d053741::4:240157417-240159418(+)
Zm00001d049888::4:50685938-50687939(+)
Zm00001d045581::9:27264139-27266140(-)
Zm00001d020748::7:131106212-131108213(-)
Zm00001d003641::2:51367386-51369387(+)
Zm00001d051418::4:157818974-157820975(+)
Zm00001d038018::6:145330144-145332145(+)
Zm00001d023737::10:18082805-18084806(-)
Zm00001d033002::1:246565540-246567541(-)
Zm00001d047540::9:134440482-134442483(+)
Zm00001d029309::1:65570038-65572039(+)
Zm00001d023884::10:26301850-26303851(-)
Zm00001d028475::1:36215534-36217535(-)
Zm00001d016287::5:155681712-155683713(-)
Zm00001d031028::1:174132593-174134594(-)
Zm00001d003311::2:39753346-39755347(-)
Zm00001d032764::1:237637564-237639565(-)
Zm00001d009372::8:60517804-60519805(-)
Zm00001d020780::7:132448505-132450506(-)
Zm00001d031274::1:184685894-184687895(+)
Zm00001d005200::2:163305489-163307490(-)
Zm00001d042551::3:171553224-171555225(+)
Zm00001d026195::10:140695082-140697083(+)
Zm00001d023901::10:27252214-27254215(-)
Zm00001d009571::8:71292761-71294762(-)
Zm00001d016998::5:182320772-182322773(+)
Zm00001d017042::5:183468477-183470478(+)
Zm00001d016943::5:180769122-180771123(+)
Zm00001d004667::2:128130873-128132874(+)
Zm00001d004764::2:137388617-137390618(-)
Zm00001d033030::1:247822965-247824966(+)
Zm00001d028738::1:44767910-44769911(-)
Zm00001d038217::6:151834250-151836251(-)
Zm00001d037687::6:133986294-133988295(-)
Zm00001d048045::9:148688551-148690552(-)
Zm00001d004564::2:118173841-118175842(+)
Zm00001d048085::9:149824338-149826339(-)
Zm00001d044376::3:226414289-226416290(+)
Zm00001d018475::5:221506757-221508758(-)
Zm00001d012205::8:170074651-170076652(-)
Zm00001d041871::3:141634842-141636843(-)
Zm00001d008748::8:18883032-18885033(-)
Zm00001d020867::7:135071219-135073220(-)
Zm00001d013508::5:12965964-12967965(-)
Zm00001d008953::8:26882731-26884732(-)
Zm00001d037595::6:130836559-130838560(+)
Zm00001d052411::4:189318272-189320273(+)
Zm00001d048079::9:149448294-149450295(+)
Zm00001d032763::1:237622998-237624999(+)
Zm00001d004909::2:147982784-147984785(+)
Zm00001d034387::1:291603772-291605773(+)
Zm00001d011167::8:141586274-141588275(-)
Zm00001d032646::1:233066072-233068073(+)
Zm00001d034733::1:300952624-300954625(+)
Zm00001d012671::8:178358805-178360806(-)
Zm00001d027458::1:5700179-5702180(+)
Zm00001d026404::10:145312476-145314477(+)
Zm00001d052123::4:180319146-180321147(+)
Zm00001d032656::1:233335553-233337554(+)
Zm00001d035375::6:23622497-23624498(-)
Zm00001d038579::6:160392159-160394160(+)
Zm00001d052216::4:183513584-183515585(+)
Zm00001d024552::10:77959508-77961509(+)
Zm00001d024595::10:79820511-79822512(-)
Zm00001d009779::8:80652333-80654334(-)
Zm00001d028153::1:24332595-24334596(-)
Zm00001d005190::2:163036724-163038725(+)
Zm00001d022222::7:173072544-173074545(-)
Zm00001d051642::4:165574918-165576919(-)
Zm00001d004052::2:79612637-79614638(-)
Zm00001d014786::5:63025743-63027744(+)
Zm00001d043955::3:214774197-214776198(+)
Zm00001d030969::1:169640183-169642184(+)
Zm00001d039239::3:381710-383711(-)
Zm00001d040368::3:40483558-40485559(+)
Zm00001d010700::8:124969623-124971624(-)
Zm00001d052111::4:180083939-180085940(-)
Zm00001d024464::10:71968841-71970842(-)
Zm00001d048562::9:158798347-158800348(+)
Zm00001d020969::7:138207552-138209553(-)
Zm00001d020083::7:90823773-90825774(-)
Zm00001d026084::10:138079395-138081396(-)
Zm00001d037511::6:127650780-127652781(+)
Zm00001d040311::3:37401620-37403621(+)
Zm00001d006719::2:215151606-215153607(-)
Zm00001d007267::2:226140106-226142107(+)
Zm00001d024723::10:85126622-85128623(+)
Zm00001d050616::4:104892092-104894093(+)
Zm00001d013937::5:25429929-25431930(+)
Zm00001d002446::2:12876740-12878741(-)
Zm00001d012213::8:170142685-170144686(+)
Zm00001d006628::2:212883331-212885332(+)
Zm00001d048285::9:153883554-153885555(+)
Zm00001d046865::9:108541254-108543255(-)
Zm00001d010630::8:122401755-122403756(+)
Zm00001d012884::5:1593091-1595092(-)
Zm00001d030507::1:140166487-140168488(+)
Zm00001d035544::6:32005939-32007940(+)
Zm00001d024199::10:55249395-55251396(-)
Zm00001d045872::9:44942187-44944188(+)
Zm00001d027540::1:7876833-7878834(+)
Zm00001d035443::6:25693535-25695536(+)
Zm00001d013212::5:6624046-6626047(+)
Zm00001d035861::6:57252661-57254662(-)
Zm00001d051096::4:142175231-142177232(-)
Zm00001d029106::1:58277566-58279567(-)
Zm00001d018383::5:219689383-219691384(-)
Zm00001d053826::4:241932125-241934126(-)
Zm00001d041949::3:144973323-144975324(+)
Zm00001d040301::3:36556465-36558466(+)
Zm00001d024036::10:38821142-38823143(-)
Zm00001d049174::4:19151519-19153520(+)
Zm00001d045321::9:18924777-18926778(+)
Zm00001d037962::6:143662736-143664737(-)
Zm00001d042123::3:151898722-151900723(+)
Zm00001d012411::8:174033314-174035315(-)
Zm00001d032954::1:244533638-244535639(+)
Zm00001d004479::2:114483018-114485019(+)
Zm00001d028352::1:31687614-31689615(-)
Zm00001d012244::8:170885064-170887065(-)
Zm00001d029419::1:69747281-69749282(-)
Zm00001d027896::1:16975661-16977662(+)
Zm00001d025300::10:113289308-113291309(+)
Zm00001d038123::6:148748040-148750041(-)
Zm00001d052591::4:193978723-193980724(+)
Zm00001d033982::1:280029492-280031493(+)
Zm00001d045045::9:10946102-10948103(+)
Zm00001d031727::1:199718142-199720143(-)
Zm00001d023807::10:22629494-22631495(-)
Zm00001d053798::4:241315847-241317848(+)
Zm00001d046439::9:89842181-89844182(+)
Zm00001d050109::4:66250080-66252081(-)
Zm00001d008791::8:20374829-20376830(-)
Zm00001d015274::5:82405813-82407814(-)
Zm00001d044391::3:226842745-226844746(+)
Zm00001d021132::7:143452392-143454393(+)
Zm00001d019549::7:41860316-41862317(+)
Zm00001d046786::9:105954353-105956354(+)
Zm00001d040341::3:38864840-38866841(-)
Zm00001d032667::1:233704168-233706169(+)
Zm00001d030556::1:143751820-143753821(-)
Zm00001d004866::2:145448000-145450001(-)
Zm00001d002566::2:15559579-15561580(-)
Zm00001d024057::10:40371438-40373439(+)
Zm00001d006410::2:206970586-206972587(+)
Zm00001d008248::8:2568074-2570075(-)
Zm00001d007778::2:239426271-239428272(+)
Zm00001d036932::6:106771860-106773861(+)
Zm00001d014271::5:38632256-38634257(-)
Zm00001d018439::5:220889337-220891338(+)
Zm00001d021351::7:149690356-149692357(+)
Zm00001d043595::3:204591222-204593223(+)
Zm00001d049230::4:21787410-21789411(+)
Zm00001d025417::10:117969636-117971637(-)
Zm00001d032044::1:210443751-210445752(+)
Zm00001d036721::6:98814301-98816302(-)
Zm00001d025474::10:119965820-119967821(+)
Zm00001d001789::2:953328-955329(+)
Zm00001d043850::3:211980903-211982904(+)
Zm00001d009480::8:66826391-66828392(-)
Zm00001d040730::3:60577343-60579344(-)
Zm00001d023877::10:26076086-26078087(-)
Zm00001d041725::3:135290104-135292105(+)
Zm00001d034408::1:292153871-292155872(-)
Zm00001d005498::2:175998338-176000339(+)
Zm00001d015435::5:90051483-90053484(+)
Zm00001d017058::5:184103964-184105965(+)
Zm00001d002789::2:22697102-22699103(+)
Zm00001d022341::7:175845237-175847238(-)
Zm00001d023600::10:11479067-11481068(+)
Zm00001d028855::1:48616153-48618154(+)
Zm00001d032263::1:219628024-219630025(+)
Zm00001d017806::5:207371875-207373876(-)
Zm00001d034638::1:298680239-298682240(-)
Zm00001d036494::6:90510742-90512743(-)
Zm00001d033669::1:270237512-270239513(-)
Zm00001d005026::2:154616323-154618324(-)
Zm00001d040035::3:23933938-23935939(+)
Zm00001d051099::4:142304019-142306020(-)
Zm00001d032127::1:213901071-213903072(-)
Zm00001d010522::8:119109630-119111631(-)
Zm00001d013801::5:20671783-20673784(+)
Zm00001d020623::7:125322228-125324229(-)
Zm00001d013006::5:3147960-3149961(-)
Zm00001d031049::1:174838418-174840419(+)
Zm00001d038199::6:151390493-151392494(-)
Zm00001d035538::6:31605111-31607112(+)
Zm00001d014260::5:38479283-38481284(+)
Zm00001d034030::1:281621252-281623253(-)
Zm00001d049032::4:13139283-13141284(+)
Zm00001d027680::1:11009697-11011698(+)
Zm00001d022202::7:172753882-172755883(+)
Zm00001d044940::9:7822434-7824435(+)
Zm00001d018258::5:217539552-217541553(-)
Zm00001d036481::6:90055128-90057129(+)
Zm00001d053682::4:238941495-238943496(+)
Zm00001d038366::6:155618214-155620215(-)
Zm00001d016941::5:180625852-180627853(-)
Zm00001d032598::1:231633042-231635043(-)
Zm00001d016433::5:162225920-162227921(-)
Zm00001d025075::10:102768962-102770963(+)
Zm00001d029343::1:66654593-66656594(-)
Zm00001d037326::6:121211895-121213896(+)
Zm00001d012890::5:1616537-1618538(+)
Zm00001d031975::1:208355939-208357940(+)
Zm00001d021916::7:165867545-165869546(+)
Zm00001d013607::5:15277424-15279425(-)
Zm00001d013031::5:3484805-3486806(+)
Zm00001d019563::7:42950194-42952195(+)
Zm00001d005118::2:159229565-159231566(-)
Zm00001d019866::7:71124137-71126138(+)
Zm00001d038156::6:149719874-149721875(+)
Zm00001d002026::2:4643878-4645879(-)
Zm00001d042870::3:182561540-182563541(-)
Zm00001d049263::4:23502969-23504970(-)
Zm00001d042233::3:157011463-157013464(+)
Zm00001d028084::1:22261831-22263832(+)
Zm00001d040820::3:67929063-67931064(+)
Zm00001d038572::6:160157540-160159541(-)
Zm00001d020765::7:131567518-131569519(-)
Zm00001d016815::5:177050371-177052372(+)
Zm00001d037299::6:119931639-119933640(+)
Zm00001d005818::2:189657253-189659254(+)
Zm00001d052339::4:187397870-187399871(-)
Zm00001d037532::6:128418120-128420121(-)
Zm00001d049746::4:42781980-42783981(-)
Zm00001d021395::7:150909544-150911545(-)
Zm00001d017584::5:200710459-200712460(-)
Zm00001d039376::3:2779216-2781217(+)
Zm00001d034223::1:287063156-287065157(+)
Zm00001d004948::2:150134516-150136517(-)
Zm00001d018489::5:221701462-221703463(+)
Zm00001d024438::10:70816369-70818370(+)
Zm00001d041055::3:93409870-93411871(+)
Zm00001d046243::9:76102354-76104355(+)
Zm00001d031412::1:189294327-189296328(-)
Zm00001d032148::1:214495689-214497690(-)
Zm00001d010031::8:96230290-96232291(-)
Zm00001d041221::3:106169761-106171762(+)
Zm00001d004119::2:83932434-83934435(+)
Zm00001d025302::10:113397948-113399949(-)
Zm00001d037412::6:124818510-124820511(+)
Zm00001d053066::4:211862318-211864319(-)
Zm00001d008686::8:17172430-17174431(-)
Zm00001d035496::6:29556467-29558468(-)
Zm00001d002824::2:23892856-23894857(-)
Zm00001d025542::10:121759084-121761085(+)
Zm00001d032916::1:243024439-243026440(-)
Zm00001d026261::10:142290176-142292177(+)
Zm00001d045575::9:27086358-27088359(-)
Zm00001d013164::5:5676834-5678835(-)
Zm00001d028303::1:29783910-29785911(+)
Zm00001d002251::2:8980523-8982524(-)
Zm00001d013631::5:15865433-15867434(+)
Zm00001d028465::1:35817053-35819054(-)
Zm00001d004231::2:94069855-94071856(+)
Zm00001d010241::8:105692052-105694053(-)
Zm00001d010216::8:104490383-104492384(-)
Zm00001d022098::7:170228958-170230959(+)
Zm00001d026548::10:147987787-147989788(+)
Zm00001d003139::2:33431319-33433320(+)
Zm00001d036629::6:95621033-95623034(+)
Zm00001d004132::2:85452582-85454583(-)
Zm00001d032867::1:240894735-240896736(-)
Zm00001d029948::1:96082881-96084882(+)
Zm00001d018765::7:4584872-4586873(+)
Zm00001d052082::4:178983426-178985427(+)
Zm00001d046915::9:110366594-110368595(-)
Zm00001d049297::4:25099786-25101787(-)
Zm00001d010059::8:97530922-97532923(+)
Zm00001d035975::6:63920311-63922312(+)
Zm00001d015004::5:71950826-71952827(-)
Zm00001d045873::9:45051139-45053140(-)
Zm00001d036983::6:108298027-108300028(+)
Zm00001d044173::3:221161321-221163322(+)
Zm00001d019985::7:82805360-82807361(-)
Zm00001d005986::2:194815522-194817523(+)
Zm00001d052200::4:183160556-183162557(+)
Zm00001d048358::9:154913541-154915542(+)
Zm00001d028199::1:26000271-26002272(+)
Zm00001d023340::10:3668382-3670383(+)
Zm00001d018226::5:217018371-217020372(-)
Zm00001d042074::3:149699960-149701961(-)
Zm00001d007044::2:220800466-220802467(-)
Zm00001d003867::2:64010224-64012225(+)
Zm00001d024779::10:87527742-87529743(-)
Zm00001d026645::10:149325065-149327066(+)
Zm00001d018799::7:5402481-5404482(+)
Zm00001d006001::2:195045687-195047688(+)
Zm00001d031485::1:191587834-191589835(-)
Zm00001d049699::4:40546166-40548167(+)
Zm00001d040544::3:48923073-48925074(-)
Zm00001d032604::1:231814977-231816978(+)
Zm00001d019052::7:14296114-14298115(-)
Zm00001d017107::5:185559266-185561267(-)
Zm00001d009326::8:56110251-56112252(-)
Zm00001d027887::1:16742839-16744840(+)
Zm00001d037832::6:139092084-139094085(+)
Zm00001d018604::7:630441-632442(-)
Zm00001d009693::8:76215415-76217416(-)
Zm00001d035125::6:6266046-6268047(+)
Zm00001d010193::8:103470295-103472296(+)
Zm00001d039021::6:168833813-168835814(-)
Zm00001d017800::5:207116679-207118680(+)
Zm00001d051174::4:147176359-147178360(-)
Zm00001d002896::2:26121509-26123510(-)
Zm00001d054076::4:245958381-245960382(+)
Zm00001d032905::1:242402902-242404903(+)
Zm00001d037177::6:114826574-114828575(-)
Zm00001d024178::10:53429103-53431104(+)
Zm00001d023304::10:2563388-2565389(-)
Zm00001d044283::3:224156643-224158644(-)
Zm00001d040446::3:43700424-43702425(+)
Zm00001d036165::6:75433889-75435890(+)
Zm00001d047262::9:124765526-124767527(+)
Zm00001d005027::2:154621475-154623476(-)
Zm00001d005957::2:193812879-193814880(-)
Zm00001d048301::9:154160494-154162495(+)
Zm00001d011640::8:157207517-157209518(+)
Zm00001d014302::5:40155589-40157590(+)
Zm00001d019087::7:15815008-15817009(-)
Zm00001d016797::5:176186381-176188382(-)
Zm00001d018936::7:9657399-9659400(+)
Zm00001d039195::6:172323897-172325898(+)
Zm00001d039688::3:11898391-11900392(+)
Zm00001d027645::1:9878863-9880864(+)
Zm00001d013443::5:11709279-11711280(+)
Zm00001d046400::9:87394202-87396203(-)
Zm00001d010982::8:135758193-135760194(+)
Zm00001d021579::7:156777924-156779925(-)
Zm00001d011956::8:165138833-165140834(+)
Zm00001d010515::8:118823975-118825976(-)
Zm00001d006807::2:217110658-217112659(-)
Zm00001d044690::3:234989108-234991109(-)
Zm00001d012655::8:178009817-178011818(+)
Zm00001d004489::2:114740805-114742806(-)
Zm00001d015581::5:99283642-99285643(+)
Zm00001d042357::3:163191835-163193836(-)
Zm00001d027441::1:5433965-5435966(-)
Zm00001d003166::2:34277726-34279727(-)
Zm00001d027596::1:8665370-8667371(+)
Zm00001d018916::7:9213795-9215796(+)
Zm00001d002046::2:4944746-4946747(-)
Zm00001d025855::10:131545800-131547801(+)
Zm00001d012602::8:177060268-177062269(+)
Zm00001d021140::7:143876736-143878737(-)
Zm00001d016349::5:158782674-158784675(-)
Zm00001d029545::1:75663702-75665703(-)
Zm00001d051998::4:176220760-176222761(-)
Zm00001d034212::1:286896283-286898284(-)
Zm00001d039477::3:5327493-5329494(+)
Zm00001d034515::1:295312205-295314206(+)
Zm00001d045400::9:20676678-20678679(+)
Zm00001d012514::8:175886078-175888079(+)
Zm00001d033892::1:277643679-277645680(-)
Zm00001d022260::7:173854555-173856556(+)
Zm00001d043819::3:210961866-210963867(+)
Zm00001d047140::9:119766922-119768923(+)
Zm00001d008824::8:21739238-21741239(+)
Zm00001d007597::2:235975631-235977632(-)
Zm00001d047687::9:139354650-139356651(-)
Zm00001d014903::5:67437444-67439445(+)
Zm00001d030061::1:102722604-102724605(-)
Zm00001d010912::8:133265505-133267506(+)
Zm00001d044838::9:4687084-4689085(-)
Zm00001d038513::6:159020539-159022540(-)
Zm00001d006287::2:203643783-203645784(-)
Zm00001d053710::4:239669051-239671052(-)
Zm00001d006810::2:217188749-217190750(-)
Zm00001d010387::8:112569526-112571527(+)
Zm00001d030087::1:104668219-104670220(+)
Zm00001d040305::3:36892035-36894036(+)
Zm00001d009054::8:33464767-33466768(+)
Zm00001d041414::3:117926579-117928580(-)
Zm00001d017474::5:196998599-197000600(+)
Zm00001d040312::3:37519743-37521744(+)
Zm00001d054105::4:246606450-246608451(+)
Zm00001d008193::8:822987-824988(+)
Zm00001d018969::7:11060582-11062583(-)
Zm00001d022269::7:174023062-174025063(-)
Zm00001d013040::5:3612169-3614170(-)
Zm00001d031926::1:206981101-206983102(+)
Zm00001d036895::6:105842260-105844261(+)
Zm00001d017208::5:188984795-188986796(-)
Zm00001d038297::6:153657851-153659852(-)
Zm00001d017027::5:183111752-183113753(-)
Zm00001d031026::1:174110851-174112852(+)
Zm00001d044008::3:216398641-216400642(-)
Zm00001d053010::4:208869047-208871048(+)
Zm00001d016106::5:144945802-144947803(+)
Zm00001d018409::5:220203312-220205313(+)
Zm00001d011666::8:158084026-158086027(-)
Zm00001d014783::5:62950975-62952976(-)
Zm00001d041365::3:114432208-114434209(+)
Zm00001d023305::10:2594021-2596022(-)
Zm00001d053687::4:239035150-239037151(+)
Zm00001d028297::1:29517416-29519417(-)
Zm00001d047107::9:118802342-118804343(+)
Zm00001d015469::5:91980000-91982001(-)
Zm00001d004806::2:140440496-140442497(+)
Zm00001d016334::5:157891706-157893707(-)
Zm00001d038271::6:152899043-152901044(+)
Zm00001d052595::4:194256227-194258228(+)
Zm00001d014460::5:48327873-48329874(+)
Zm00001d016575::5:167948816-167950817(-)
Zm00001d001944::2:3246930-3248931(-)
Zm00001d044197::3:221732037-221734038(-)
Zm00001d024632::10:81337400-81339401(-)
Zm00001d047479::9:131493098-131495099(+)
Zm00001d011199::8:142753922-142755923(+)
Zm00001d003935::2:70121007-70123008(+)
Zm00001d033876::1:277134491-277136492(-)
Zm00001d037175::6:114788442-114790443(+)
Zm00001d002146::2:6772224-6774225(+)
Zm00001d002755::2:21695474-21697475(+)
Zm00001d021528::7:155182614-155184615(-)
Zm00001d042237::3:157172376-157174377(+)
Zm00001d015748::5:115887239-115889240(-)
Zm00001d038840::6:165627328-165629329(-)
Zm00001d024092::10:43764558-43766559(+)
Zm00001d054064::4:245791838-245793839(-)
Zm00001d017541::5:199067068-199069069(-)
Zm00001d019534::7:40692723-40694724(+)
Zm00001d011474::8:151592399-151594400(+)
Zm00001d007379::2:230224641-230226642(+)
Zm00001d033573::1:267368426-267370427(+)
Zm00001d042131::3:152450129-152452130(-)
Zm00001d026692::10:150066686-150068687(-)
Zm00001d029046::1:56037465-56039466(-)
Zm00001d016154::5:147355331-147357332(+)
Zm00001d003006::2:29274427-29276428(+)
Zm00001d041804::3:138830075-138832076(+)
Zm00001d042016::3:147506658-147508659(+)
Zm00001d028112::1:23150280-23152281(-)
Zm00001d030821::1:161941849-161943850(+)
Zm00001d053554::4:233853805-233855806(-)
Zm00001d025482::10:120130369-120132370(+)
Zm00001d045729::9:35626907-35628908(-)
Zm00001d002084::2:5714785-5716786(-)
Zm00001d043275::3:194094296-194096297(+)
Zm00001d040475::3:45717775-45719776(-)
Zm00001d048802::4:5769664-5771665(-)
Zm00001d009640::8:74044194-74046195(+)
Zm00001d029121::1:58943323-58945324(+)
Zm00001d036693::6:97877295-97879296(+)
Zm00001d037905::6:141654794-141656795(-)
Zm00001d037742::6:136087334-136089335(+)
Zm00001d046517::9:93395348-93397349(+)
Zm00001d024662::10:82552762-82554763(-)
Zm00001d015890::5:129464981-129466982(+)
Zm00001d002295::2:9725560-9727561(-)
Zm00001d047495::9:132533108-132535109(-)
Zm00001d002429::2:12495531-12497532(-)
Zm00001d049299::4:25176211-25178212(-)
Zm00001d008363::8:6363819-6365820(+)
Zm00001d017748::5:205852975-205854976(-)
Zm00001d007762::2:239245841-239247842(-)
Zm00001d033616::1:268802917-268804918(-)
Zm00001d041982::3:146543992-146545993(+)
Zm00001d021641::7:158884638-158886639(+)
Zm00001d001848::2:1809646-1811647(+)
Zm00001d037383::6:123803439-123805440(+)
Zm00001d017368::5:193707730-193709731(+)
Zm00001d026584::10:148382726-148384727(+)
Zm00001d044502::3:230006606-230008607(-)
Zm00001d013156::5:5558767-5560768(-)
Zm00001d034490::1:294460915-294462916(-)
Zm00001d011392::8:149391697-149393698(-)
Zm00001d032617::1:232183751-232185752(-)
Zm00001d002380::2:11532624-11534625(-)
Zm00001d010029::8:96110358-96112359(-)
Zm00001d048166::9:151246199-151248200(+)
Zm00001d044806::9:2942824-2944825(-)
Zm00001d005310::2:169139930-169141931(+)
Zm00001d051702::4:167220303-167222304(-)
Zm00001d045862::9:44290050-44292051(+)
Zm00001d002615::2:16780762-16782763(+)
Zm00001d011517::8:153157333-153159334(+)
Zm00001d014809::5:63890054-63892055(+)
Zm00001d035559::6:33093350-33095351(+)
Zm00001d008196::8:909610-911611(-)
Zm00001d033079::1:249832692-249834693(+)
Zm00001d023909::10:27558398-27560399(+)
Zm00001d005154::2:161426563-161428564(-)
Zm00001d050430::4:87435582-87437583(-)
Zm00001d048442::9:156481636-156483637(+)
Zm00001d007034::2:220602098-220604099(-)
Zm00001d047707::9:139668182-139670183(+)
Zm00001d041741::3:135628918-135630919(+)
Zm00001d053930::4:243758996-243760997(-)
Zm00001d041311::3:111538331-111540332(+)
Zm00001d022289::7:174557799-174559800(+)
Zm00001d051859::4:172520974-172522975(+)
Zm00001d003705::2:55528558-55530559(-)
Zm00001d031849::1:203991671-203993672(+)
Zm00001d052251::4:184751097-184753098(-)
Zm00001d028333::1:31060602-31062603(+)
Zm00001d015705::5:109801916-109803917(-)
Zm00001d023272::10:1810117-1812118(-)
Zm00001d049095::4:15937064-15939065(-)
Zm00001d007365::2:229756355-229758356(-)
Zm00001d025384::10:116618321-116620322(-)
Zm00001d005080::2:157611746-157613747(+)
Zm00001d045665::9:32294553-32296554(-)
Zm00001d046710::9:103065705-103067706(-)
Zm00001d033110::1:250439408-250441409(-)
Zm00001d009084::8:35523273-35525274(-)
Zm00001d005148::2:161095983-161097984(-)
Zm00001d027234::1:117182-119183(+)
Zm00001d039434::3:4139008-4141009(+)
Zm00001d018325::5:218488688-218490689(-)
Zm00001d015455::5:91168860-91170861(-)
Zm00001d018484::5:221665830-221667831(+)
Zm00001d005298::2:168388647-168390648(-)
Zm00001d028295::1:29503580-29505581(-)
Zm00001d007038::2:220647681-220649682(-)
Zm00001d045477::9:23629714-23631715(+)
Zm00001d043139::3:190001016-190003017(+)
Zm00001d049753::4:43118666-43120667(-)
Zm00001d007070::2:221395198-221397199(+)
Zm00001d034519::1:295594107-295596108(+)
Zm00001d012865::5:1356592-1358593(-)
Zm00001d031872::1:204946668-204948669(+)
Zm00001d020238::7:101651254-101653255(+)
Zm00001d023316::10:2859634-2861635(-)
Zm00001d043860::3:212348263-212350264(+)
Zm00001d050826::4:124868566-124870567(-)
Zm00001d032353::1:223543781-223545782(+)
Zm00001d043660::3:206189361-206191362(-)
Zm00001d047787::9:141786226-141788227(-)
Zm00001d011421::8:150044353-150046354(-)
Zm00001d021683::7:159952772-159954773(-)
Zm00001d043981::3:215528538-215530539(+)
Zm00001d013043::5:3624652-3626653(+)
Zm00001d014292::5:39725956-39727957(+)
Zm00001d049336::4:27052720-27054721(-)
Zm00001d040672::3:57177672-57179673(+)
Zm00001d010697::8:124868972-124870973(-)
Zm00001d023494::10:7328622-7330623(+)
Zm00001d027385::1:4117196-4119197(+)
Zm00001d032158::1:214728432-214730433(+)
Zm00001d006426::2:207631219-207633220(+)
Zm00001d027715::1:11984041-11986042(-)
Zm00001d053377::4:228377580-228379581(-)
Zm00001d021656::7:159261413-159263414(+)
Zm00001d049365::4:27940738-27942739(+)
Zm00001d020350::7:108448512-108450513(+)
Zm00001d020537::7:121387268-121389269(+)
Zm00001d048076::9:149399932-149401933(+)
Zm00001d043384::3:198365950-198367951(-)
Zm00001d046973::9:113646338-113648339(+)
Zm00001d033746::1:272704105-272706106(-)
Zm00001d023536::10:9161109-9163110(+)
Zm00001d005248::2:165638482-165640483(-)
Zm00001d051017::4:137139854-137141855(-)
Zm00001d044287::3:224226425-224228426(+)
Zm00001d003812::2:60532657-60534658(-)
Zm00001d050894::4:128783181-128785182(-)
Zm00001d013501::5:12923087-12925088(+)
Zm00001d043776::3:209888007-209890008(+)
Zm00001d043471::3:201135390-201137391(+)
Zm00001d023652::10:13700953-13702954(-)
Zm00001d029794::1:87315645-87317646(-)
Zm00001d014852::5:65590941-65592942(-)
Zm00001d005149::2:161140791-161142792(+)
Zm00001d053102::4:213814612-213816613(+)
Zm00001d045538::9:25848770-25850771(-)
Zm00001d026363::10:144368244-144370245(+)
Zm00001d030711::1:154989719-154991720(-)
Zm00001d004779::2:138646141-138648142(+)
Zm00001d052276::4:185644699-185646700(-)
Zm00001d040563::3:50100099-50102100(+)
Zm00001d043581::3:204419867-204421868(-)
Zm00001d006329::2:204889252-204891253(-)
Zm00001d027630::1:9491639-9493640(-)
Zm00001d048959::4:10752825-10754826(+)
Zm00001d008956::8:26968814-26970815(+)
Zm00001d038020::6:145391461-145393462(-)
Zm00001d052570::4:193375059-193377060(-)
Zm00001d031572::1:194776643-194778644(+)
Zm00001d013547::5:14034207-14036208(-)
Zm00001d047934::9:145673703-145675704(-)
Zm00001d031520::1:192678896-192680897(-)
Zm00001d048134::9:150638075-150640076(+)
Zm00001d020975::7:138261323-138263324(+)
Zm00001d011756::8:160824920-160826921(-)
Zm00001d014438::5:46911969-46913970(+)
Zm00001d021686::7:160065255-160067256(-)
Zm00001d035551::6:32900654-32902655(+)
Zm00001d040827::3:68154089-68156090(+)
Zm00001d045365::9:19800514-19802515(-)
Zm00001d012273::8:171696003-171698004(-)
Zm00001d004500::2:115234896-115236897(+)
Zm00001d038044::6:145986184-145988185(-)
Zm00001d034812::1:302761063-302763064(-)
Zm00001d016577::5:168003052-168005053(-)
Zm00001d037934::6:142594035-142596036(-)
Zm00001d010304::8:108571112-108573113(-)
Zm00001d045944::9:48376678-48378679(+)
Zm00001d029629::1:80602599-80604600(+)
Zm00001d008902::8:24527380-24529381(+)
Zm00001d017435::5:195862640-195864641(+)
Zm00001d024830::10:90128723-90130724(-)
Zm00001d028102::1:23008035-23010036(-)
Zm00001d030806::1:160786395-160788396(-)
Zm00001d011450::8:150846728-150848729(+)
Zm00001d020511::7:119802631-119804632(-)
Zm00001d020310::7:105500930-105502931(+)
Zm00001d043154::3:190265457-190267458(-)
Zm00001d010714::8:125355729-125357730(+)
Zm00001d031925::1:206933997-206935998(-)
Zm00001d032741::1:237011743-237013744(-)
Zm00001d005257::2:166024004-166026005(+)
Zm00001d035668::6:40158220-40160221(+)
Zm00001d041415::3:118030613-118032614(-)
Zm00001d050445::4:88737460-88739461(+)
Zm00001d034305::1:288861741-288863742(+)
Zm00001d011207::8:142981272-142983273(+)
Zm00001d010558::8:120345128-120347129(-)
Zm00001d014361::5:42780254-42782255(+)
Zm00001d038655::6:161935769-161937770(-)
Zm00001d007687::2:237422272-237424273(-)
Zm00001d017516::5:198488644-198490645(+)
Zm00001d005313::2:169270702-169272703(-)
Zm00001d010491::8:117743763-117745764(-)
Zm00001d019017::7:12871829-12873830(-)
Zm00001d005598::2:180220767-180222768(+)
Zm00001d034480::1:294127294-294129295(-)
Zm00001d015125::5:76536915-76538916(+)
Zm00001d014671::5:58565969-58567970(-)
Zm00001d036799::6:101246717-101248718(+)
Zm00001d016877::5:179233474-179235475(-)
Zm00001d025808::10:130143963-130145964(+)
Zm00001d015328::5:84700225-84702226(+)
Zm00001d004585::2:119953963-119955964(-)
Zm00001d036656::6:96579414-96581415(-)
Zm00001d048422::9:155989190-155991191(+)
Zm00001d029519::1:74250774-74252775(-)
Zm00001d030683::1:152854104-152856105(-)
Zm00001d011687::8:158766323-158768324(+)
Zm00001d047404::9:129013123-129015124(+)
Zm00001d034017::1:281249536-281251537(-)
Zm00001d029336::1:66392559-66394560(-)
Zm00001d033832::1:275191545-275193546(-)
Zm00001d053017::4:209240757-209242758(+)
Zm00001d017770::5:206297995-206299996(+)
Zm00001d024704::10:84196999-84199000(+)
Zm00001d032338::1:223133693-223135694(-)
Zm00001d040627::3:54946799-54948800(+)
Zm00001d021680::7:159842566-159844567(-)
Zm00001d013566::5:14439187-14441188(-)
Zm00001d032734::1:236592508-236594509(-)
Zm00001d016472::5:163708271-163710272(-)
Zm00001d023621::10:12505142-12507143(-)
Zm00001d004152::2:86814007-86816008(-)
Zm00001d045611::9:28679141-28681142(-)
Zm00001d033903::1:278100622-278102623(+)
Zm00001d020149::7:95875137-95877138(-)
Zm00001d046490::9:92159169-92161170(+)
Zm00001d046538::9:94660645-94662646(+)
Zm00001d002344::2:10632871-10634872(+)
Zm00001d052677::4:197012324-197014325(+)
Zm00001d025450::10:118969121-118971122(-)
Zm00001d038567::6:160009039-160011040(-)
Zm00001d049059::4:14336064-14338065(-)
Zm00001d050359::4:83500357-83502358(-)
Zm00001d036014::6:66265349-66267350(-)
Zm00001d022561::7:180067783-180069784(-)
Zm00001d017168::5:187809350-187811351(-)
Zm00001d015029::5:72784005-72786006(-)
Zm00001d044514::3:230584269-230586270(-)
Zm00001d050242::4:75573212-75575213(-)
Zm00001d004943::2:149872645-149874646(+)
Zm00001d042259::3:157664493-157666494(+)
Zm00001d050468::4:90793910-90795911(+)
Zm00001d037232::6:116992551-116994552(+)
Zm00001d053155::4:216731599-216733600(+)
Zm00001d007549::2:234541159-234543160(-)
Zm00001d004001::2:74645350-74647351(+)
Zm00001d051363::4:155988767-155990768(+)
Zm00001d015990::5:137521533-137523534(-)
Zm00001d053897::4:243336331-243338332(-)
Zm00001d029238::1:63327525-63329526(-)
Zm00001d052990::4:207846709-207848710(+)
Zm00001d016395::5:160743513-160745514(+)
Zm00001d051773::4:169204227-169206228(-)
Zm00001d038874::6:166208502-166210503(-)
Zm00001d009359::8:59321911-59323912(-)
Zm00001d035191::6:8694566-8696567(+)
Zm00001d032949::1:244465005-244467006(+)
Zm00001d011483::8:151892849-151894850(-)
Zm00001d002888::2:25870460-25872461(-)
Zm00001d049042::4:13681054-13683055(+)
Zm00001d018040::5:212689269-212691270(-)
Zm00001d024365::10:67165120-67167121(+)
Zm00001d024966::10:97203192-97205193(+)
Zm00001d044600::3:233110283-233112284(-)
Zm00001d003119::2:32816193-32818194(+)
Zm00001d005185::2:162914056-162916057(-)
Zm00001d026086::10:138087364-138089365(+)
Zm00001d053806::4:241442449-241444450(+)
Zm00001d002978::2:28632643-28634644(-)
Zm00001d033621::1:269018879-269020880(-)
Zm00001d047921::9:145466874-145468875(-)
Zm00001d008612::8:14468069-14470070(+)
Zm00001d008715::8:17619379-17621380(-)
Zm00001d030534::1:142273670-142275671(+)
Zm00001d045104::9:12698500-12700501(-)
Zm00001d039066::6:169500564-169502565(-)
Zm00001d040408::3:41721153-41723154(-)
Zm00001d003728::2:56630715-56632716(+)
Zm00001d007875::2:241469776-241471777(-)
Zm00001d010343::8:110630281-110632282(-)
Zm00001d005328::2:169710133-169712134(-)
Zm00001d013996::5:27840454-27842455(+)
Zm00001d054005::4:245044370-245046371(-)
Zm00001d050534::4:97670651-97672652(-)
Zm00001d019089::7:15823310-15825311(-)
Zm00001d031633::1:196909193-196911194(+)
Zm00001d015429::5:89673247-89675248(-)
Zm00001d047697::9:139475201-139477202(-)
Zm00001d029663::1:81794656-81796657(+)
Zm00001d046039::9:58106013-58108014(+)
Zm00001d033570::1:267329393-267331394(+)
Zm00001d020953::7:137597601-137599602(+)
Zm00001d018027::5:212370143-212372144(-)
Zm00001d002974::2:28499282-28501283(-)
Zm00001d021861::7:164832796-164834797(+)
Zm00001d002595::2:16393912-16395913(-)
Zm00001d003293::2:39099975-39101976(-)
Zm00001d028588::1:40098719-40100720(+)
Zm00001d038319::6:154337541-154339542(+)
Zm00001d014330::5:41108950-41110951(+)
Zm00001d048732::4:4474892-4476893(-)
Zm00001d012870::5:1410264-1412265(-)
Zm00001d044307::3:224912348-224914349(-)
Zm00001d049608::4:37420421-37422422(+)
Zm00001d043058::3:187679973-187681974(-)
Zm00001d051725::4:168162142-168164143(-)
Zm00001d039550::3:7838529-7840530(-)
Zm00001d043253::3:193362995-193364996(+)
Zm00001d043764::3:209273140-209275141(+)
Zm00001d033745::1:272676004-272678005(+)
Zm00001d045359::9:19536327-19538328(-)
Zm00001d015839::5:124934813-124936814(+)
Zm00001d023656::10:13777974-13779975(+)
Zm00001d009148::8:39613876-39615877(+)
Zm00001d035764::6:46348037-46350038(+)
Zm00001d034569::1:296488319-296490320(+)
Zm00001d021075::7:142290627-142292628(-)
Zm00001d039956::3:20566789-20568790(+)
Zm00001d012108::8:168363389-168365390(+)
Zm00001d015186::5:78727293-78729294(-)
Zm00001d008810::8:21266161-21268162(-)
Zm00001d053080::4:212683911-212685912(+)
Zm00001d021448::7:152384449-152386450(+)
Zm00001d012251::8:171034594-171036595(-)
Zm00001d030019::1:99944051-99946052(-)
Zm00001d007773::2:239376941-239378942(-)
Zm00001d002564::2:15539968-15541969(-)
Zm00001d016463::5:163224051-163226052(-)
Zm00001d017807::5:207377684-207379685(-)
Zm00001d012567::8:176778732-176780733(-)
Zm00001d040438::3:43454556-43456557(-)
Zm00001d026460::10:146256307-146258308(+)
Zm00001d033718::1:272129164-272131165(+)
Zm00001d048831::4:6083417-6085418(+)
Zm00001d017076::5:184458738-184460739(-)
Zm00001d011214::8:143199886-143201887(+)
Zm00001d022032::7:168317846-168319847(+)
Zm00001d006467::2:209131199-209133200(+)
Zm00001d048415::9:155885443-155887444(+)
Zm00001d025171::10:107514682-107516683(+)
Zm00001d006257::2:202916608-202918609(-)
Zm00001d028669::1:42454288-42456289(-)
Zm00001d017476::5:197145187-197147188(-)
Zm00001d027451::1:5535611-5537612(+)
Zm00001d031957::1:207953620-207955621(+)
Zm00001d047400::9:128764840-128766841(-)
Zm00001d053284::4:224034102-224036103(+)
Zm00001d016131::5:145810992-145812993(+)
Zm00001d023695::10:15877752-15879753(+)
Zm00001d048717::4:4145109-4147110(+)
Zm00001d044431::3:227754422-227756423(-)
Zm00001d045604::9:28455683-28457684(+)
Zm00001d040734::3:60732662-60734663(-)
Zm00001d035875::6:58237328-58239329(-)
Zm00001d039342::3:2140947-2142948(-)
Zm00001d053108::4:214197422-214199423(+)
Zm00001d045353::9:19434485-19436486(-)
Zm00001d052872::4:203087029-203089030(-)
Zm00001d049148::4:17754881-17756882(+)
Zm00001d028012::1:20302667-20304668(-)
Zm00001d009798::8:81982647-81984648(-)
Zm00001d006338::2:205001707-205003708(-)
Zm00001d006235::2:202498038-202500039(-)
Zm00001d043975::3:215472134-215474135(+)
Zm00001d035500::6:29604185-29606186(-)
Zm00001d016520::5:165950069-165952070(-)
Zm00001d015886::5:129040693-129042694(-)
Zm00001d014948::5:69544091-69546092(-)
Zm00001d039012::6:168697851-168699852(+)
Zm00001d053064::4:211837243-211839244(-)
Zm00001d031420::1:189576798-189578799(-)
Zm00001d014926::5:68752807-68754808(+)
Zm00001d016845::5:178237760-178239761(-)
Zm00001d028265::1:28613913-28615914(-)
Zm00001d041812::3:139018725-139020726(-)
Zm00001d031821::1:202910939-202912940(+)
Zm00001d009676::8:75412252-75414253(-)
Zm00001d019219::7:22316337-22318338(+)
Zm00001d039580::3:8287700-8289701(-)
Zm00001d021430::7:151991553-151993554(-)
Zm00001d039070::6:169540765-169542766(-)
Zm00001d019756::7:56696893-56698894(+)
Zm00001d025703::10:126793399-126795400(-)
Zm00001d047840::9:143015578-143017579(+)
Zm00001d024154::10:50362372-50364373(-)
Zm00001d046740::9:103971728-103973729(-)
Zm00001d048379::9:155273208-155275209(-)
Zm00001d026445::10:145976251-145978252(-)
Zm00001d016490::5:164554731-164556732(-)
Zm00001d022209::7:172906384-172908385(-)
Zm00001d041730::3:135455442-135457443(-)
Zm00001d012003::8:166199030-166201031(+)
Zm00001d029498::1:73369301-73371302(-)
Zm00001d002269::2:9178077-9180078(+)
Zm00001d045431::9:21927488-21929489(-)
Zm00001d027523::1:7399081-7401082(-)
Zm00001d019212::7:22078852-22080853(+)
Zm00001d003405::2:43285550-43287551(+)
Zm00001d027868::1:15767948-15769949(-)
Zm00001d046120::9:64632385-64634386(-)
```
