## Supplementary material for "A comprehensive map of preferentially located motifs reveals distinct proximal *cis*-regulatory elements in plants": GATTTAGG_containing_gene_set.txt

```
#Occurences of GATTTAGG between -264 and -237 (positions relative to the transcription start site)
#40 sequences with GATTTAGG in this interval
#0.16% of the sequences in promoter set with GATTTAGG (set with 25199 sequences)
Zm00001d031000::1:172784322-172786323(+)
Zm00001d038617::6:160993674-160995675(+)
Zm00001d046488::9:92064124-92066125(+)
Zm00001d049815::4:45900260-45902261(+)
Zm00001d002035::2:4819534-4821535(+)
Zm00001d029360::1:67385946-67387947(+)
Zm00001d020911::7:136266089-136268090(+)
Zm00001d047759::9:141100592-141102593(-)
Zm00001d052697::4:197840354-197842355(-)
Zm00001d034098::1:283980480-283982481(+)
Zm00001d020639::7:125924340-125926341(+)
Zm00001d020350::7:108448512-108450513(+)
Zm00001d023450::10:5900564-5902565(+)
Zm00001d028404::1:33737377-33739378(+)
Zm00001d004325::2:103315621-103317622(-)
Zm00001d050184::4:71455439-71457440(-)
Zm00001d030250::1:116776682-116778683(-)
Zm00001d035309::6:20495365-20497366(+)
Zm00001d024830::10:90128723-90130724(-)
Zm00001d033595::1:268073124-268075125(-)
Zm00001d048795::4:5650551-5652552(-)
Zm00001d048842::4:6226040-6228041(+)
Zm00001d010318::8:109303761-109305762(-)
Zm00001d040385::3:40905863-40907864(+)
Zm00001d023402::10:4739146-4741147(+)
Zm00001d050981::4:134991010-134993011(-)
Zm00001d031337::1:186588134-186590135(-)
Zm00001d053597::4:235913444-235915445(-)
Zm00001d033080::1:249853578-249855579(-)
Zm00001d030741::1:157308971-157310972(+)
Zm00001d031064::1:175369669-175371670(+)
Zm00001d036285::6:81821713-81823714(+)
Zm00001d026039::10:136646291-136648292(-)
Zm00001d019591::7:45112450-45114451(+)
Zm00001d053706::4:239627008-239629009(-)
Zm00001d003636::2:51258209-51260210(+)
Zm00001d033466::1:263447096-263449097(+)
Zm00001d015100::5:75372822-75374823(-)
Zm00001d043945::3:214387164-214389165(-)
Zm00001d046182::9:70087268-70089269(+)
```
