## Supplementary material for "A comprehensive map of preferentially located motifs reveals distinct proximal *cis*-regulatory elements in plants": GATTTATT_containing_gene_set.txt

```
#Occurences of GATTTATT between -7 and 28 (positions relative to the transcription start site)
#136 sequences with GATTTATT in this interval
#0.54% of the sequences in promoter set with GATTTATT (set with 25199 sequences)
Zm00001d022278::7:174336970-174338971(-)
Zm00001d045525::9:25507699-25509700(+)
Zm00001d017142::5:186722988-186724989(+)
Zm00001d026363::10:144368244-144370245(+)
Zm00001d017865::5:209122038-209124039(+)
Zm00001d033323::1:258965656-258967657(+)
Zm00001d050810::4:124192588-124194589(-)
Zm00001d030486::1:136739039-136741040(+)
Zm00001d048432::9:156171470-156173471(+)
Zm00001d002974::2:28499282-28501283(-)
Zm00001d028889::1:49804120-49806121(-)
Zm00001d021652::7:159152510-159154511(-)
Zm00001d040479::3:46079672-46081673(-)
Zm00001d041475::3:122409994-122411995(-)
Zm00001d035347::6:22750198-22752199(-)
Zm00001d024546::10:77698637-77700638(+)
Zm00001d030960::1:169239261-169241262(-)
Zm00001d047495::9:132533108-132535109(-)
Zm00001d051267::4:151180627-151182628(-)
Zm00001d040029::3:23585030-23587031(+)
Zm00001d047329::9:126697996-126699997(-)
Zm00001d028265::1:28613913-28615914(-)
Zm00001d033840::1:275465568-275467569(+)
Zm00001d038443::6:157390865-157392866(-)
Zm00001d002148::2:6817981-6819982(-)
Zm00001d049767::4:43890988-43892989(-)
Zm00001d050266::4:77362532-77364533(-)
Zm00001d037956::6:143536005-143538006(+)
Zm00001d048707::4:3785918-3787919(+)
Zm00001d035540::6:31629371-31631372(-)
Zm00001d014683::5:58812074-58814075(+)
Zm00001d005324::2:169617508-169619509(+)
Zm00001d030533::1:142259363-142261364(+)
Zm00001d044312::3:224976456-224978457(-)
Zm00001d044642::3:233853453-233855454(+)
Zm00001d027623::1:9254892-9256893(+)
Zm00001d029034::1:55483489-55485490(-)
Zm00001d031088::1:176620836-176622837(+)
Zm00001d035432::6:25297075-25299076(-)
Zm00001d041277::3:109761170-109763171(+)
Zm00001d033240::1:255514875-255516876(-)
Zm00001d008902::8:24527380-24529381(+)
Zm00001d034688::1:300051345-300053346(+)
Zm00001d006257::2:202916608-202918609(-)
Zm00001d018418::5:220376847-220378848(-)
Zm00001d025703::10:126793399-126795400(-)
Zm00001d005283::2:167665105-167667106(+)
Zm00001d012247::8:170930890-170932891(+)
Zm00001d038619::6:161019993-161021994(+)
Zm00001d009666::8:75121708-75123709(-)
Zm00001d030489::1:136750445-136752446(+)
Zm00001d051542::4:161954034-161956035(-)
Zm00001d049789::4:44707979-44709980(-)
Zm00001d016943::5:180769122-180771123(+)
Zm00001d003678::2:53854656-53856657(+)
Zm00001d002049::2:4958248-4960249(-)
Zm00001d040733::3:60681967-60683968(-)
Zm00001d025085::10:103059026-103061027(-)
Zm00001d043842::3:211620781-211622782(-)
Zm00001d004279::2:99776394-99778395(+)
Zm00001d050879::4:128120528-128122529(-)
Zm00001d008693::8:17301170-17303171(+)
Zm00001d041871::3:141634842-141636843(-)
Zm00001d023521::10:8659467-8661468(-)
Zm00001d042019::3:147548392-147550393(+)
Zm00001d021868::7:164953676-164955677(-)
Zm00001d008970::8:27764395-27766396(+)
Zm00001d031109::1:177583458-177585459(-)
Zm00001d007712::2:237953825-237955826(-)
Zm00001d021437::7:152287724-152289725(+)
Zm00001d047447::9:130363455-130365456(+)
Zm00001d009028::8:30677491-30679492(+)
Zm00001d030086::1:104415068-104417069(+)
Zm00001d034455::1:293443510-293445511(+)
Zm00001d024441::10:70869322-70871323(-)
Zm00001d025067::10:102423103-102425104(+)
Zm00001d024678::10:83379508-83381509(-)
Zm00001d022546::7:179784123-179786124(-)
Zm00001d012109::8:168378546-168380547(-)
Zm00001d046538::9:94660645-94662646(+)
Zm00001d038487::6:158505046-158507047(+)
Zm00001d020365::7:109604171-109606172(-)
Zm00001d034503::1:294740069-294742070(+)
Zm00001d021446::7:152370878-152372879(+)
Zm00001d023877::10:26076086-26078087(-)
Zm00001d001789::2:953328-955329(+)
Zm00001d002566::2:15559579-15561580(-)
Zm00001d018964::7:10856943-10858944(-)
Zm00001d021216::7:146425038-146427039(+)
Zm00001d023640::10:13315010-13317011(+)
Zm00001d033892::1:277643679-277645680(-)
Zm00001d035662::6:39842395-39844396(+)
Zm00001d037775::6:137238226-137240227(+)
Zm00001d006103::2:198179075-198181076(-)
Zm00001d032465::1:227583073-227585074(-)
Zm00001d030819::1:161777246-161779247(-)
Zm00001d028909::1:50720898-50722899(-)
Zm00001d007652::2:236953006-236955007(+)
Zm00001d018969::7:11060582-11062583(-)
Zm00001d005269::2:166466179-166468180(-)
Zm00001d044008::3:216398641-216400642(-)
Zm00001d024092::10:43764558-43766559(+)
Zm00001d004500::2:115234896-115236897(+)
Zm00001d047262::9:124765526-124767527(+)
Zm00001d021709::7:160911524-160913525(-)
Zm00001d017868::5:209146416-209148417(+)
Zm00001d020014::7:85613634-85615635(+)
Zm00001d003265::2:38346901-38348902(-)
Zm00001d022209::7:172906384-172908385(-)
Zm00001d018693::7:2684984-2686985(+)
Zm00001d016549::5:167011281-167013282(-)
Zm00001d027570::1:8284754-8286755(-)
Zm00001d016715::5:173615251-173617252(-)
Zm00001d040550::3:49052482-49054483(-)
Zm00001d007175::2:223827602-223829603(+)
Zm00001d043580::3:204376795-204378796(+)
Zm00001d050950::4:133223517-133225518(-)
Zm00001d038510::6:158913488-158915489(-)
Zm00001d037359::6:122792111-122794112(+)
Zm00001d024739::10:85755085-85757086(+)
Zm00001d045944::9:48376678-48378679(+)
Zm00001d047522::9:133459476-133461477(+)
Zm00001d035764::6:46348037-46350038(+)
Zm00001d026067::10:137483943-137485944(+)
Zm00001d016716::5:173614230-173616231(+)
Zm00001d005745::2:185840382-185842383(-)
Zm00001d030299::1:120685880-120687881(-)
Zm00001d006338::2:205001707-205003708(-)
Zm00001d026532::10:147804255-147806256(-)
Zm00001d021069::7:142083343-142085344(-)
Zm00001d049099::4:15972247-15974248(+)
Zm00001d025086::10:103059026-103061027(-)
Zm00001d034795::1:302373418-302375419(+)
Zm00001d052979::4:207069447-207071448(+)
Zm00001d019018::7:12871995-12873996(+)
Zm00001d009829::8:84168645-84170646(-)
```
