## Supplementary material for "A comprehensive map of preferentially located motifs reveals distinct proximal *cis*-regulatory elements in plants": GATTTGGC_containing_gene_set.txt

```
#Occurences of GATTTGGC between -752 and -730 (positions relative to the transcription start site)
#30 sequences with GATTTGGC in this interval
#0.12% of the sequences in promoter set with GATTTGGC (set with 25199 sequences)
Zm00001d020308::7:105094854-105096855(-)
Zm00001d011879::8:163860790-163862791(-)
Zm00001d005995::2:194930208-194932209(-)
Zm00001d043504::3:202109272-202111273(+)
Zm00001d026605::10:148894481-148896482(+)
Zm00001d015948::5:133563508-133565509(+)
Zm00001d032225::1:217879832-217881833(+)
Zm00001d015927::5:131792818-131794819(+)
Zm00001d026289::10:142954962-142956963(+)
Zm00001d013156::5:5558767-5560768(-)
Zm00001d019332::7:28217380-28219381(+)
Zm00001d016998::5:182320772-182322773(+)
Zm00001d050334::4:81954793-81956794(-)
Zm00001d053261::4:222938667-222940668(+)
Zm00001d006580::2:211469363-211471364(-)
Zm00001d052977::4:206918169-206920170(+)
Zm00001d016708::5:173407782-173409783(-)
Zm00001d004514::2:116032347-116034348(+)
Zm00001d024916::10:94903444-94905445(+)
Zm00001d033152::1:252203257-252205258(-)
Zm00001d022625::7:181506058-181508059(-)
Zm00001d048163::9:151220031-151222032(+)
Zm00001d002662::2:18696757-18698758(-)
Zm00001d051928::4:174744996-174746997(+)
Zm00001d014649::5:57188524-57190525(+)
Zm00001d031511::1:192364640-192366641(+)
Zm00001d018072::5:213773088-213775089(+)
Zm00001d022276::7:174237358-174239359(+)
Zm00001d009238::8:45833883-45835884(-)
Zm00001d030340::1:123382243-123384244(+)
```
