## Supplementary material for "A comprehensive map of preferentially located motifs reveals distinct proximal *cis*-regulatory elements in plants": GATTTT_containing_gene_set.txt

```
#Occurences of GATTTT between 0 and 22 (positions relative to the transcription start site)
#868 sequences with GATTTT in this interval
#3.44% of the sequences in promoter set with GATTTT (set with 25199 sequences)
Zm00001d052921::4:204938754-204940755(-)
Zm00001d004480::2:114514676-114516677(+)
Zm00001d008953::8:26882731-26884732(-)
Zm00001d020780::7:132448505-132450506(-)
Zm00001d022604::7:180896908-180898909(-)
Zm00001d047066::9:117134671-117136672(-)
Zm00001d051609::4:164484029-164486030(-)
Zm00001d046777::9:105536509-105538510(+)
Zm00001d003758::2:57751492-57753493(-)
Zm00001d025943::10:134294350-134296351(-)
Zm00001d023521::10:8659467-8661468(-)
Zm00001d033984::1:280142255-280144256(+)
Zm00001d029626::1:80232514-80234515(+)
Zm00001d053930::4:243758996-243760997(-)
Zm00001d015731::5:114162708-114164709(+)
Zm00001d050327::4:81508605-81510606(-)
Zm00001d037521::6:128044703-128046704(-)
Zm00001d051147::4:145810024-145812025(-)
Zm00001d045039::9:10833663-10835664(-)
Zm00001d014540::5:52377258-52379259(+)
Zm00001d011225::8:143690530-143692531(-)
Zm00001d053867::4:242571102-242573103(-)
Zm00001d009250::8:47174574-47176575(+)
Zm00001d054005::4:245044370-245046371(-)
Zm00001d041695::3:133724778-133726779(+)
Zm00001d017072::5:184388115-184390116(+)
Zm00001d012885::5:1592562-1594563(+)
Zm00001d005383::2:171800786-171802787(-)
Zm00001d001957::2:3464521-3466522(+)
Zm00001d012411::8:174033314-174035315(-)
Zm00001d019069::7:15124028-15126029(-)
Zm00001d034775::1:301935996-301937997(+)
Zm00001d013676::5:17053765-17055766(-)
Zm00001d036280::6:81613695-81615696(-)
Zm00001d010806::8:128419958-128421959(+)
Zm00001d032608::1:231929915-231931916(+)
Zm00001d018439::5:220889337-220891338(+)
Zm00001d051308::4:152674407-152676408(+)
Zm00001d034432::1:292891596-292893597(+)
Zm00001d042349::3:162502081-162504082(+)
Zm00001d032450::1:226920320-226922321(-)
Zm00001d044280::3:223965409-223967410(+)
Zm00001d035544::6:32005939-32007940(+)
Zm00001d024088::10:43225428-43227429(-)
Zm00001d037529::6:128188762-128190763(+)
Zm00001d005815::2:189560977-189562978(-)
Zm00001d015748::5:115887239-115889240(-)
Zm00001d034308::1:288951778-288953779(-)
Zm00001d023305::10:2594021-2596022(-)
Zm00001d044701::3:235258718-235260719(-)
Zm00001d002625::2:17153482-17155483(-)
Zm00001d037787::6:137838110-137840111(-)
Zm00001d012697::8:178792178-178794179(-)
Zm00001d032683::1:234265362-234267363(+)
Zm00001d048368::9:155196991-155198992(-)
Zm00001d039956::3:20566789-20568790(+)
Zm00001d002163::2:6958395-6960396(+)
Zm00001d008497::8:10437603-10439604(+)
Zm00001d034017::1:281249536-281251537(-)
Zm00001d048959::4:10752825-10754826(+)
Zm00001d025300::10:113289308-113291309(+)
Zm00001d048442::9:156481636-156483637(+)
Zm00001d028900::1:50158526-50160527(-)
Zm00001d019048::7:14109412-14111413(-)
Zm00001d005370::2:171128389-171130390(-)
Zm00001d048150::9:150979637-150981638(-)
Zm00001d036482::6:90173689-90175690(-)
Zm00001d021282::7:147764399-147766400(-)
Zm00001d039089::6:169781192-169783193(+)
Zm00001d027721::1:12139447-12141448(+)
Zm00001d011756::8:160824920-160826921(-)
Zm00001d006079::2:197543167-197545168(+)
Zm00001d014347::5:42130403-42132404(+)
Zm00001d004382::2:107686987-107688988(-)
Zm00001d005016::2:153925819-153927820(-)
Zm00001d041548::3:126583333-126585334(-)
Zm00001d002153::2:6868532-6870533(-)
Zm00001d002541::2:14999965-15001966(+)
Zm00001d023749::10:18612004-18614005(+)
Zm00001d052972::4:206767394-206769395(-)
Zm00001d017058::5:184103964-184105965(+)
Zm00001d023301::10:2372553-2374554(-)
Zm00001d013635::5:15968474-15970475(+)
Zm00001d039935::3:19868982-19870983(-)
Zm00001d051009::4:136550720-136552721(-)
Zm00001d007207::2:224756980-224758981(-)
Zm00001d041343::3:113593765-113595766(-)
Zm00001d011483::8:151892849-151894850(-)
Zm00001d002755::2:21695474-21697475(+)
Zm00001d046168::9:68802055-68804056(-)
Zm00001d034054::1:282597064-282599065(-)
Zm00001d021579::7:156777924-156779925(-)
Zm00001d048408::9:155708874-155710875(-)
Zm00001d004948::2:150134516-150136517(-)
Zm00001d033344::1:259655153-259657154(-)
Zm00001d028396::1:33301844-33303845(+)
Zm00001d052990::4:207846709-207848710(+)
Zm00001d036588::6:93868174-93870175(+)
Zm00001d052570::4:193375059-193377060(-)
Zm00001d003119::2:32816193-32818194(+)
Zm00001d043154::3:190265457-190267458(-)
Zm00001d037386::6:124043507-124045508(+)
Zm00001d019184::7:20592090-20594091(-)
Zm00001d021849::7:164418033-164420034(+)
Zm00001d007394::2:230640038-230642039(+)
Zm00001d036721::6:98814301-98816302(-)
Zm00001d030944::1:168493854-168495855(+)
Zm00001d007947::2:243860953-243862954(-)
Zm00001d048204::9:152407448-152409449(-)
Zm00001d020804::7:133413348-133415349(-)
Zm00001d035570::6:34075049-34077050(-)
Zm00001d033355::1:260100832-260102833(+)
Zm00001d043387::3:198387662-198389663(+)
Zm00001d049560::4:35293556-35295557(-)
Zm00001d039125::6:170536602-170538603(+)
Zm00001d012108::8:168363389-168365390(+)
Zm00001d051666::4:166117498-166119499(+)
Zm00001d033854::1:275918721-275920722(-)
Zm00001d047781::9:141575393-141577394(+)
Zm00001d007961::2:244251152-244253153(-)
Zm00001d021685::7:160050432-160052433(-)
Zm00001d040438::3:43454556-43456557(-)
Zm00001d049888::4:50685938-50687939(+)
Zm00001d043144::3:190098683-190100684(+)
Zm00001d036843::6:103561777-103563778(-)
Zm00001d033602::1:268315313-268317314(-)
Zm00001d049580::4:36016872-36018873(-)
Zm00001d039729::3:13047676-13049677(+)
Zm00001d014671::5:58565969-58567970(-)
Zm00001d033805::1:274242297-274244298(-)
Zm00001d037420::6:124958460-124960461(-)
Zm00001d053281::4:223895794-223897795(-)
Zm00001d030130::1:107992129-107994130(+)
Zm00001d042772::3:179263893-179265894(+)
Zm00001d051589::4:163587259-163589260(+)
Zm00001d046539::9:94823346-94825347(-)
Zm00001d011445::8:150551478-150553479(+)
Zm00001d019449::7:34346437-34348438(-)
Zm00001d029734::1:84451470-84453471(+)
Zm00001d046616::9:98846256-98848257(+)
Zm00001d034964::6:167201-169202(+)
Zm00001d041887::3:142422057-142424058(+)
Zm00001d005598::2:180220767-180222768(+)
Zm00001d024199::10:55249395-55251396(-)
Zm00001d013937::5:25429929-25431930(+)
Zm00001d010982::8:135758193-135760194(+)
Zm00001d007549::2:234541159-234543160(-)
Zm00001d035915::6:60131989-60133990(-)
Zm00001d020238::7:101651254-101653255(+)
Zm00001d047067::9:117135740-117137741(+)
Zm00001d021232::7:146621784-146623785(-)
Zm00001d009450::8:64910958-64912959(+)
Zm00001d002416::2:12277369-12279370(-)
Zm00001d002471::2:13497039-13499040(-)
Zm00001d010387::8:112569526-112571527(+)
Zm00001d007705::2:237876135-237878136(+)
Zm00001d010227::8:104780852-104782853(-)
Zm00001d017491::5:197433904-197435905(-)
Zm00001d011392::8:149391697-149393698(-)
Zm00001d043023::3:186820459-186822460(-)
Zm00001d012042::8:167080891-167082892(-)
Zm00001d037902::6:141552379-141554380(-)
Zm00001d020876::7:135224244-135226245(-)
Zm00001d042721::3:178189272-178191273(-)
Zm00001d005498::2:175998338-176000339(+)
Zm00001d048890::4:7213988-7215989(-)
Zm00001d023871::10:25779954-25781955(-)
Zm00001d028654::1:41848258-41850259(-)
Zm00001d021132::7:143452392-143454393(+)
Zm00001d015233::5:80238839-80240840(-)
Zm00001d034082::1:283606245-283608246(-)
Zm00001d047893::9:144515902-144517903(-)
Zm00001d047424::9:129618397-129620398(+)
Zm00001d046529::9:94132720-94134721(+)
Zm00001d031485::1:191587834-191589835(-)
Zm00001d036895::6:105842260-105844261(+)
Zm00001d015156::5:77314859-77316860(+)
Zm00001d007700::2:237648590-237650591(-)
Zm00001d049533::4:33617939-33619940(-)
Zm00001d005674::2:182912525-182914526(+)
Zm00001d018651::7:1788971-1790972(+)
Zm00001d011755::8:160796123-160798124(+)
Zm00001d034212::1:286896283-286898284(-)
Zm00001d002564::2:15539968-15541969(-)
Zm00001d005396::2:172251691-172253692(+)
Zm00001d023695::10:15877752-15879753(+)
Zm00001d036643::6:95995654-95997655(+)
Zm00001d007267::2:226140106-226142107(+)
Zm00001d016877::5:179233474-179235475(-)
Zm00001d050032::4:61320849-61322850(-)
Zm00001d032425::1:225988872-225990873(+)
Zm00001d029675::1:82277870-82279871(-)
Zm00001d021652::7:159152510-159154511(-)
Zm00001d010445::8:115431870-115433871(+)
Zm00001d042615::3:173789596-173791597(+)
Zm00001d042361::3:163204354-163206355(-)
Zm00001d013779::5:19940220-19942221(+)
Zm00001d042146::3:153570290-153572291(-)
Zm00001d007678::2:237301637-237303638(-)
Zm00001d034638::1:298680239-298682240(-)
Zm00001d034510::1:294989746-294991747(+)
Zm00001d028441::1:35123334-35125335(+)
Zm00001d036844::6:103613306-103615307(+)
Zm00001d048731::4:4468774-4470775(-)
Zm00001d018765::7:4584872-4586873(+)
Zm00001d012718::8:179118908-179120909(+)
Zm00001d006924::2:219454801-219456802(+)
Zm00001d023910::10:27637521-27639522(+)
Zm00001d035875::6:58237328-58239329(-)
Zm00001d014094::5:32206321-32208322(+)
Zm00001d020953::7:137597601-137599602(+)
Zm00001d036557::6:92023070-92025071(-)
Zm00001d043253::3:193362995-193364996(+)
Zm00001d006467::2:209131199-209133200(+)
Zm00001d013631::5:15865433-15867434(+)
Zm00001d011001::8:136350086-136352087(-)
Zm00001d041711::3:134554029-134556030(-)
Zm00001d024895::10:93456206-93458207(+)
Zm00001d032649::1:233098477-233100478(-)
Zm00001d031355::1:187097326-187099327(+)
Zm00001d047847::9:143198690-143200691(-)
Zm00001d042618::3:174086553-174088554(-)
Zm00001d014719::5:60363596-60365597(+)
Zm00001d048729::4:4325153-4327154(-)
Zm00001d010241::8:105692052-105694053(-)
Zm00001d005154::2:161426563-161428564(-)
Zm00001d029948::1:96082881-96084882(+)
Zm00001d037098::6:112037261-112039262(+)
Zm00001d047788::9:141788542-141790543(+)
Zm00001d047220::9:122721107-122723108(-)
Zm00001d013447::5:11829362-11831363(-)
Zm00001d039102::6:170100518-170102519(+)
Zm00001d032734::1:236592508-236594509(-)
Zm00001d016365::5:159329133-159331134(+)
Zm00001d010532::8:119569790-119571791(+)
Zm00001d019032::7:13590462-13592463(-)
Zm00001d047938::9:145759836-145761837(+)
Zm00001d030626::1:149616143-149618144(-)
Zm00001d018027::5:212370143-212372144(-)
Zm00001d009840::8:84664814-84666815(-)
Zm00001d002113::2:6091636-6093637(-)
Zm00001d036270::6:81184148-81186149(-)
Zm00001d044315::3:225035150-225037151(+)
Zm00001d025992::10:135573011-135575012(+)
Zm00001d011467::8:151281429-151283430(-)
Zm00001d015985::5:136821693-136823694(-)
Zm00001d025629::10:124620762-124622763(+)
Zm00001d034002::1:280777173-280779174(+)
Zm00001d012915::5:1907831-1909832(-)
Zm00001d001947::2:3408292-3410293(-)
Zm00001d038348::6:154952599-154954600(+)
Zm00001d037979::6:144059071-144061072(+)
Zm00001d021959::7:167126883-167128884(-)
Zm00001d022044::7:168542821-168544822(+)
Zm00001d006344::2:205080697-205082698(+)
Zm00001d010235::8:105390632-105392633(+)
Zm00001d045359::9:19536327-19538328(-)
Zm00001d031656::1:197632200-197634201(+)
Zm00001d037927::6:142235460-142237461(-)
Zm00001d015102::5:75381162-75383163(-)
Zm00001d044060::3:218237997-218239998(-)
Zm00001d027512::1:7146871-7148872(+)
Zm00001d014361::5:42780254-42782255(+)
Zm00001d008810::8:21266161-21268162(-)
Zm00001d051607::4:164400847-164402848(-)
Zm00001d006923::2:219454800-219456801(+)
Zm00001d014533::5:52132339-52134340(+)
Zm00001d028231::1:27410060-27412061(-)
Zm00001d034833::1:303289369-303291370(+)
Zm00001d004335::2:104165538-104167539(+)
Zm00001d050178::4:71007582-71009583(-)
Zm00001d024779::10:87527742-87529743(-)
Zm00001d014097::5:32305870-32307871(-)
Zm00001d029297::1:65316594-65318595(-)
Zm00001d026241::10:141724851-141726852(+)
Zm00001d020182::7:98086606-98088607(-)
Zm00001d036654::6:96551301-96553302(+)
Zm00001d027719::1:12104920-12106921(-)
Zm00001d043405::3:198923251-198925252(-)
Zm00001d038209::6:151714472-151716473(+)
Zm00001d048463::9:156770159-156772160(+)
Zm00001d023654::10:13702005-13704006(+)
Zm00001d053328::4:226360866-226362867(+)
Zm00001d006297::2:204008112-204010113(+)
Zm00001d051129::4:144993634-144995635(-)
Zm00001d021140::7:143876736-143878737(-)
Zm00001d009915::8:89357311-89359312(+)
Zm00001d016952::5:181024108-181026109(-)
Zm00001d037481::6:126750384-126752385(-)
Zm00001d011997::8:166100020-166102021(+)
Zm00001d046120::9:64632385-64634386(-)
Zm00001d039195::6:172323897-172325898(+)
Zm00001d029200::1:62024972-62026973(+)
Zm00001d024833::10:90194711-90196712(-)
Zm00001d053172::4:217832006-217834007(-)
Zm00001d019052::7:14296114-14298115(-)
Zm00001d005436::2:173913886-173915887(+)
Zm00001d044212::3:221944070-221946071(-)
Zm00001d022028::7:168267521-168269522(+)
Zm00001d004934::2:149550923-149552924(+)
Zm00001d038522::6:159138645-159140646(+)
Zm00001d050033::4:61378316-61380317(+)
Zm00001d049867::4:49649024-49651025(-)
Zm00001d047005::9:114949544-114951545(+)
Zm00001d034927::1:305712785-305714786(+)
Zm00001d012003::8:166199030-166201031(+)
Zm00001d039155::6:171180492-171182493(-)
Zm00001d010152::8:101645143-101647144(-)
Zm00001d051545::4:162050062-162052063(+)
Zm00001d038408::6:156582665-156584666(+)
Zm00001d002295::2:9725560-9727561(-)
Zm00001d011471::8:151421354-151423355(+)
Zm00001d035543::6:31732548-31734549(+)
Zm00001d039219::6:173071184-173073185(-)
Zm00001d027728::1:12340165-12342166(-)
Zm00001d002007::2:4305293-4307294(-)
Zm00001d017886::5:209626435-209628436(-)
Zm00001d032330::1:222630375-222632376(-)
Zm00001d010919::8:133389467-133391468(+)
Zm00001d003081::2:31388312-31390313(+)
Zm00001d006253::2:202861386-202863387(+)
Zm00001d002682::2:19207126-19209127(-)
Zm00001d014377::5:43572236-43574237(-)
Zm00001d018632::7:1390029-1392030(-)
Zm00001d014109::5:32776593-32778594(+)
Zm00001d052733::4:199292640-199294641(+)
Zm00001d041072::3:95102749-95104750(-)
Zm00001d025566::10:122511087-122513088(-)
Zm00001d048642::4:2506868-2508869(+)
Zm00001d038217::6:151834250-151836251(-)
Zm00001d005939::2:193441702-193443703(-)
Zm00001d015455::5:91168860-91170861(-)
Zm00001d008431::8:8614893-8616894(+)
Zm00001d013443::5:11709279-11711280(+)
Zm00001d025235::10:110441414-110443415(-)
Zm00001d015415::5:89130548-89132549(+)
Zm00001d029861::1:90927127-90929128(+)
Zm00001d005442::2:174340394-174342395(-)
Zm00001d012830::5:951495-953496(-)
Zm00001d010375::8:111878383-111880384(-)
Zm00001d044663::3:234340496-234342497(-)
Zm00001d053320::4:225973936-225975937(+)
Zm00001d054003::4:244906791-244908792(+)
Zm00001d029918::1:94343019-94345020(-)
Zm00001d032074::1:211496518-211498519(+)
Zm00001d051115::4:143889599-143891600(+)
Zm00001d012525::8:176095318-176097319(-)
Zm00001d015988::5:137082607-137084608(+)
Zm00001d032656::1:233335553-233337554(+)
Zm00001d005772::2:187741523-187743524(-)
Zm00001d028475::1:36215534-36217535(-)
Zm00001d053603::4:236103901-236105902(+)
Zm00001d043565::3:204179455-204181456(-)
Zm00001d017790::5:206954629-206956630(-)
Zm00001d004477::2:114364855-114366856(-)
Zm00001d034848::1:303768171-303770172(-)
Zm00001d047156::9:120314698-120316699(-)
Zm00001d034555::1:296184569-296186570(-)
Zm00001d048559::9:158674750-158676751(+)
Zm00001d025425::10:118292425-118294426(+)
Zm00001d009730::8:78167163-78169164(-)
Zm00001d051017::4:137139854-137141855(-)
Zm00001d045729::9:35626907-35628908(-)
Zm00001d027680::1:11009697-11011698(+)
Zm00001d040089::3:27064442-27066443(+)
Zm00001d027367::1:3809645-3811646(-)
Zm00001d022161::7:171456237-171458238(-)
Zm00001d050884::4:128323773-128325774(-)
Zm00001d038806::6:164811547-164813548(-)
Zm00001d005745::2:185840382-185842383(-)
Zm00001d052106::4:179760989-179762990(+)
Zm00001d023340::10:3668382-3670383(+)
Zm00001d001915::2:2811222-2813223(+)
Zm00001d022535::7:179625617-179627618(+)
Zm00001d012556::8:176575952-176577953(+)
Zm00001d054105::4:246606450-246608451(+)
Zm00001d015100::5:75372822-75374823(-)
Zm00001d003701::2:55226076-55228077(+)
Zm00001d014783::5:62950975-62952976(-)
Zm00001d019756::7:56696893-56698894(+)
Zm00001d039150::6:171095950-171097951(+)
Zm00001d051702::4:167220303-167222304(-)
Zm00001d051332::4:154910690-154912691(+)
Zm00001d038081::6:147118144-147120145(-)
Zm00001d012341::8:172723826-172725827(+)
Zm00001d003224::2:36778980-36780981(-)
Zm00001d039026::6:168870798-168872799(+)
Zm00001d032266::1:219763388-219765389(+)
Zm00001d016760::5:175168501-175170502(+)
Zm00001d019681::7:50688188-50690189(-)
Zm00001d017986::5:211404915-211406916(+)
Zm00001d027523::1:7399081-7401082(-)
Zm00001d015421::5:89378843-89380844(-)
Zm00001d031047::1:174832324-174834325(+)
Zm00001d022239::7:173395198-173397199(+)
Zm00001d029545::1:75663702-75665703(-)
Zm00001d028177::1:25544004-25546005(+)
Zm00001d040730::3:60577343-60579344(-)
Zm00001d034490::1:294460915-294462916(-)
Zm00001d043021::3:186773425-186775426(-)
Zm00001d031547::1:193843794-193845795(+)
Zm00001d038592::6:160631454-160633455(-)
Zm00001d020242::7:101931474-101933475(-)
Zm00001d048553::9:158560343-158562344(-)
Zm00001d044465::3:228918468-228920469(-)
Zm00001d002386::2:11637647-11639648(+)
Zm00001d014419::5:45784142-45786143(+)
Zm00001d025801::10:130012015-130014016(+)
Zm00001d034030::1:281621252-281623253(-)
Zm00001d002122::2:6154645-6156646(-)
Zm00001d017417::5:195361930-195363931(-)
Zm00001d013934::5:25183979-25185980(+)
Zm00001d048798::4:5675602-5677603(+)
Zm00001d012865::5:1356592-1358593(-)
Zm00001d017806::5:207371875-207373876(-)
Zm00001d042476::3:169002872-169004873(-)
Zm00001d050808::4:123988092-123990093(+)
Zm00001d033349::1:259901209-259903210(-)
Zm00001d035974::6:63762639-63764640(+)
Zm00001d008623::8:15014255-15016256(-)
Zm00001d019226::7:22698761-22700762(-)
Zm00001d050534::4:97670651-97672652(-)
Zm00001d015405::5:88497332-88499333(-)
Zm00001d039470::3:5152521-5154522(-)
Zm00001d022466::7:178215108-178217109(-)
Zm00001d040941::3:81367601-81369602(+)
Zm00001d009903::8:88652782-88654783(+)
Zm00001d023842::10:24274587-24276588(-)
Zm00001d044940::9:7822434-7824435(+)
Zm00001d048301::9:154160494-154162495(+)
Zm00001d007778::2:239426271-239428272(+)
Zm00001d049134::4:17175493-17177494(-)
Zm00001d046772::9:105171956-105173957(-)
Zm00001d027624::1:9344288-9346289(-)
Zm00001d051068::4:140489434-140491435(-)
Zm00001d017604::5:201367281-201369282(-)
Zm00001d017893::5:209706343-209708344(-)
Zm00001d029066::1:56982210-56984211(-)
Zm00001d030612::1:148419481-148421482(+)
Zm00001d006718::2:215049382-215051383(+)
Zm00001d008748::8:18883032-18885033(-)
Zm00001d020319::7:106266048-106268049(+)
Zm00001d001960::2:3560450-3562451(-)
Zm00001d052693::4:197538985-197540986(+)
Zm00001d039884::3:17603064-17605065(-)
Zm00001d011061::8:137869262-137871263(+)
Zm00001d008721::8:17742869-17744870(-)
Zm00001d006180::2:200829044-200831045(+)
Zm00001d034117::1:284360777-284362778(-)
Zm00001d023517::10:8590707-8592708(+)
Zm00001d017799::5:207117683-207119684(-)
Zm00001d034223::1:287063156-287065157(+)
Zm00001d025733::10:127880015-127882016(+)
Zm00001d039241::3:394782-396783(-)
Zm00001d024539::10:77087253-77089254(-)
Zm00001d044222::3:222371205-222373206(-)
Zm00001d032667::1:233704168-233706169(+)
Zm00001d028360::1:32051962-32053963(-)
Zm00001d043126::3:189781375-189783376(+)
Zm00001d007560::2:234895054-234897055(-)
Zm00001d034834::1:303362329-303364330(-)
Zm00001d049685::4:39994849-39996850(-)
Zm00001d044553::3:231612573-231614574(+)
Zm00001d040544::3:48923073-48925074(-)
Zm00001d015627::5:102004770-102006771(+)
Zm00001d042118::3:151574542-151576543(+)
Zm00001d029010::1:54756297-54758298(-)
Zm00001d012127::8:168507372-168509373(+)
Zm00001d037236::6:117250222-117252223(-)
Zm00001d021683::7:159952772-159954773(-)
Zm00001d012572::8:176807112-176809113(+)
Zm00001d050911::4:130233484-130235485(+)
Zm00001d022152::7:171320213-171322214(+)
Zm00001d049365::4:27940738-27942739(+)
Zm00001d026319::10:143557319-143559320(+)
Zm00001d003311::2:39753346-39755347(-)
Zm00001d037299::6:119931639-119933640(+)
Zm00001d032473::1:227875685-227877686(-)
Zm00001d013530::5:13663837-13665838(+)
Zm00001d005653::2:182140917-182142918(-)
Zm00001d033746::1:272704105-272706106(-)
Zm00001d048236::9:152954902-152956903(+)
Zm00001d033040::1:248322750-248324751(-)
Zm00001d047181::9:121099199-121101200(-)
Zm00001d013267::5:7503533-7505534(-)
Zm00001d049724::4:41536644-41538645(+)
Zm00001d004500::2:115234896-115236897(+)
Zm00001d048957::4:10670336-10672337(+)
Zm00001d021682::7:159938479-159940480(-)
Zm00001d034515::1:295312205-295314206(+)
Zm00001d043432::3:199634804-199636805(+)
Zm00001d038187::6:150897571-150899572(-)
Zm00001d033201::1:253758831-253760832(+)
Zm00001d015527::5:96003908-96005909(+)
Zm00001d007725::2:238217943-238219944(+)
Zm00001d017152::5:187134031-187136032(-)
Zm00001d023776::10:19784122-19786123(+)
Zm00001d025633::10:124644428-124646429(+)
Zm00001d038970::6:167998223-168000224(-)
Zm00001d018291::5:218025591-218027592(+)
Zm00001d047840::9:143015578-143017579(+)
Zm00001d002263::2:9128187-9130188(+)
Zm00001d041568::3:127510696-127512697(+)
Zm00001d033999::1:280698414-280700415(-)
Zm00001d010950::8:134828167-134830168(+)
Zm00001d017584::5:200710459-200712460(-)
Zm00001d029080::1:57301333-57303334(-)
Zm00001d038297::6:153657851-153659852(-)
Zm00001d040805::3:67064675-67066676(+)
Zm00001d025652::10:125101473-125103474(+)
Zm00001d034343::1:290258678-290260679(+)
Zm00001d017889::5:209653327-209655328(-)
Zm00001d029048::1:56103739-56105740(-)
Zm00001d004535::2:116871829-116873830(-)
Zm00001d025799::10:129945974-129947975(-)
Zm00001d042158::3:154271291-154273292(-)
Zm00001d017721::5:205188682-205190683(+)
Zm00001d024640::10:81534172-81536173(-)
Zm00001d002485::2:13752919-13754920(+)
Zm00001d031737::1:200258669-200260670(+)
Zm00001d041955::3:145501431-145503432(+)
Zm00001d031727::1:199718142-199720143(-)
Zm00001d007324::2:228478180-228480181(-)
Zm00001d047463::9:130905383-130907384(-)
Zm00001d053112::4:214258479-214260480(-)
Zm00001d028088::1:22606023-22608024(-)
Zm00001d023647::10:13532367-13534368(+)
Zm00001d042718::3:178120136-178122137(-)
Zm00001d014271::5:38632256-38634257(-)
Zm00001d017807::5:207377684-207379685(-)
Zm00001d038272::6:152935578-152937579(+)
Zm00001d025739::10:128020107-128022108(+)
Zm00001d034550::1:296029952-296031953(-)
Zm00001d049952::4:55173983-55175984(+)
Zm00001d031300::1:185592462-185594463(-)
Zm00001d028297::1:29517416-29519417(-)
Zm00001d053266::4:223203343-223205344(-)
Zm00001d012863::5:1290436-1292437(+)
Zm00001d041730::3:135455442-135457443(-)
Zm00001d013432::5:11288798-11290799(+)
Zm00001d006252::2:202862174-202864175(-)
Zm00001d019472::7:35460514-35462515(-)
Zm00001d033738::1:272594431-272596432(-)
Zm00001d002026::2:4643878-4645879(-)
Zm00001d047909::9:144968939-144970940(-)
Zm00001d033616::1:268802917-268804918(-)
Zm00001d025714::10:127158788-127160789(+)
Zm00001d044600::3:233110283-233112284(-)
Zm00001d026086::10:138087364-138089365(+)
Zm00001d005282::2:167648811-167650812(-)
Zm00001d026511::10:147369077-147371078(+)
Zm00001d017768::5:206247801-206249802(+)
Zm00001d017906::5:209947856-209949857(-)
Zm00001d038271::6:152899043-152901044(+)
Zm00001d017783::5:206695800-206697801(-)
Zm00001d039051::6:169305938-169307939(-)
Zm00001d002602::2:16547101-16549102(-)
Zm00001d007112::2:222489310-222491311(-)
Zm00001d014368::5:43190380-43192381(+)
Zm00001d014786::5:63025743-63027744(+)
Zm00001d010059::8:97530922-97532923(+)
Zm00001d025808::10:130143963-130145964(+)
Zm00001d023939::10:30316570-30318571(-)
Zm00001d050339::4:82305578-82307579(-)
Zm00001d052103::4:179681710-179683711(-)
Zm00001d016277::5:155421295-155423296(-)
Zm00001d049455::4:30736962-30738963(+)
Zm00001d027558::1:8150957-8152958(+)
Zm00001d024809::10:88851561-88853562(+)
Zm00001d028185::1:25737163-25739164(+)
Zm00001d045575::9:27086358-27088359(-)
Zm00001d029714::1:83656302-83658303(-)
Zm00001d016797::5:176186381-176188382(-)
Zm00001d015833::5:124666052-124668053(-)
Zm00001d001866::2:2106670-2108671(-)
Zm00001d008395::8:7172472-7174473(+)
Zm00001d026406::10:145323803-145325804(-)
Zm00001d025977::10:135064179-135066180(+)
Zm00001d047310::9:126280439-126282440(+)
Zm00001d011673::8:158273499-158275500(-)
Zm00001d043997::3:216119315-216121316(-)
Zm00001d028669::1:42454288-42456289(-)
Zm00001d047921::9:145466874-145468875(-)
Zm00001d028929::1:51820122-51822123(-)
Zm00001d052690::4:197461182-197463183(-)
Zm00001d042356::3:163103032-163105033(-)
Zm00001d012306::8:172156323-172158324(-)
Zm00001d014901::5:67362165-67364166(+)
Zm00001d049253::4:22956628-22958629(-)
Zm00001d002681::2:19182182-19184183(+)
Zm00001d051656::4:165894365-165896366(+)
Zm00001d040734::3:60732662-60734663(-)
Zm00001d030037::1:101378532-101380533(-)
Zm00001d019040::7:13884027-13886028(-)
Zm00001d051082::4:141312523-141314524(+)
Zm00001d052591::4:193978723-193980724(+)
Zm00001d037832::6:139092084-139094085(+)
Zm00001d045405::9:20782988-20784989(+)
Zm00001d004727::2:134137132-134139133(-)
Zm00001d008715::8:17619379-17621380(-)
Zm00001d014481::5:49733812-49735813(-)
Zm00001d046549::9:95421889-95423890(+)
Zm00001d036201::6:76920959-76922960(-)
Zm00001d006473::2:209330475-209332476(+)
Zm00001d050544::4:99149181-99151182(-)
Zm00001d006235::2:202498038-202500039(-)
Zm00001d038704::6:163079703-163081704(-)
Zm00001d041649::3:131633805-131635806(+)
Zm00001d049798::4:45037939-45039940(+)
Zm00001d023683::10:15303068-15305069(+)
Zm00001d020881::7:135315801-135317802(+)
Zm00001d011969::8:165319137-165321138(+)
Zm00001d044283::3:224156643-224158644(-)
Zm00001d050667::4:113590300-113592301(-)
Zm00001d030289::1:119706866-119708867(+)
Zm00001d002269::2:9178077-9180078(+)
Zm00001d004857::2:145113386-145115387(+)
Zm00001d028206::1:26187305-26189306(+)
Zm00001d015086::5:74942509-74944510(+)
Zm00001d032244::1:218619357-218621358(-)
Zm00001d038225::6:151986695-151988696(-)
Zm00001d003641::2:51367386-51369387(+)
Zm00001d033107::1:250327189-250329190(+)
Zm00001d015257::5:81486327-81488328(+)
Zm00001d042123::3:151898722-151900723(+)
Zm00001d032646::1:233066072-233068073(+)
Zm00001d021336::7:149178643-149180644(-)
Zm00001d049835::4:47104137-47106138(+)
Zm00001d038796::6:164511003-164513004(+)
Zm00001d014885::5:67004233-67006234(+)
Zm00001d031412::1:189294327-189296328(-)
Zm00001d020685::7:128257898-128259899(+)
Zm00001d017268::5:191149866-191151867(+)
Zm00001d031413::1:189317042-189319043(+)
Zm00001d043179::3:190704269-190706270(-)
Zm00001d047404::9:129013123-129015124(+)
Zm00001d038224::6:151979299-151981300(-)
Zm00001d038143::6:149270132-149272133(-)
Zm00001d032322::1:222266969-222268970(-)
Zm00001d017458::5:196451377-196453378(-)
Zm00001d043017::3:186593936-186595937(+)
Zm00001d010204::8:103924438-103926439(-)
Zm00001d038248::6:152311540-152313541(+)
Zm00001d038823::6:165278067-165280068(-)
Zm00001d048552::9:158535970-158537971(+)
Zm00001d051776::4:169252919-169254920(+)
Zm00001d032398::1:225369800-225371801(-)
Zm00001d032353::1:223543781-223545782(+)
Zm00001d050158::4:69693141-69695142(-)
Zm00001d004706::2:132361894-132363895(+)
Zm00001d048034::9:148451374-148453375(+)
Zm00001d037905::6:141654794-141656795(-)
Zm00001d031729::1:199829170-199831171(-)
Zm00001d043491::3:201682187-201684188(-)
Zm00001d031738::1:200305153-200307154(-)
Zm00001d030550::1:143281891-143283892(+)
Zm00001d014650::5:57310061-57312062(+)
Zm00001d044179::3:221236898-221238899(+)
Zm00001d048000::9:147666840-147668841(-)
Zm00001d027288::1:1840221-1842222(+)
Zm00001d021036::7:141007642-141009643(+)
Zm00001d023272::10:1810117-1812118(-)
Zm00001d030967::1:169595325-169597326(+)
Zm00001d017093::5:185235991-185237992(-)
Zm00001d038734::6:163541390-163543391(+)
Zm00001d014703::5:59970917-59972918(-)
Zm00001d011108::8:139151610-139153611(+)
Zm00001d012395::8:173524889-173526890(+)
Zm00001d017957::5:210865537-210867538(-)
Zm00001d021127::7:143344304-143346305(-)
Zm00001d049133::4:17078632-17080633(-)
Zm00001d023316::10:2859634-2861635(-)
Zm00001d011847::8:162656484-162658485(-)
Zm00001d029083::1:57397206-57399207(-)
Zm00001d050643::4:109048039-109050040(-)
Zm00001d026165::10:140174425-140176426(-)
Zm00001d010162::8:102487531-102489532(+)
Zm00001d019298::7:26617645-26619646(-)
Zm00001d024154::10:50362372-50364373(-)
Zm00001d043860::3:212348263-212350264(+)
Zm00001d010422::8:114405523-114407524(+)
Zm00001d017871::5:209249618-209251619(-)
Zm00001d017217::5:189239656-189241657(+)
Zm00001d023239::10:1248042-1250043(-)
Zm00001d013034::5:3493322-3495323(+)
Zm00001d023291::10:2236284-2238285(-)
Zm00001d024632::10:81337400-81339401(-)
Zm00001d008312::8:4853710-4855711(+)
Zm00001d025899::10:133319307-133321308(-)
Zm00001d047466::9:130969440-130971441(-)
Zm00001d043859::3:212300080-212302081(-)
Zm00001d013135::5:5327919-5329920(-)
Zm00001d034254::1:288027573-288029574(-)
Zm00001d003313::2:39857560-39859561(-)
Zm00001d050109::4:66250080-66252081(-)
Zm00001d031058::1:175153833-175155834(-)
Zm00001d015649::5:103228722-103230723(-)
Zm00001d025517::10:121031588-121033589(-)
Zm00001d042885::3:182851379-182853380(+)
Zm00001d035538::6:31605111-31607112(+)
Zm00001d017548::5:199280890-199282891(+)
Zm00001d024113::10:46413545-46415546(-)
Zm00001d029324::1:65939775-65941776(+)
Zm00001d053701::4:239542363-239544364(+)
Zm00001d025694::10:126529491-126531492(-)
Zm00001d020237::7:101652227-101654228(-)
Zm00001d030507::1:140166487-140168488(+)
Zm00001d024645::10:82009574-82011575(-)
Zm00001d012244::8:170885064-170887065(-)
Zm00001d040357::3:39647603-39649604(+)
Zm00001d004407::2:110124678-110126679(-)
Zm00001d043838::3:211455492-211457493(-)
Zm00001d031088::1:176620836-176622837(+)
Zm00001d015384::5:87549297-87551298(-)
Zm00001d030061::1:102722604-102724605(-)
Zm00001d012213::8:170142685-170144686(+)
Zm00001d048516::9:157630575-157632576(+)
Zm00001d002085::2:5768434-5770435(-)
Zm00001d027868::1:15767948-15769949(-)
Zm00001d018795::7:5386014-5388015(-)
Zm00001d035480::6:28851582-28853583(-)
Zm00001d015861::5:127018143-127020144(+)
Zm00001d017930::5:210261941-210263942(-)
Zm00001d015987::5:137033102-137035103(+)
Zm00001d051562::4:162798848-162800849(+)
Zm00001d016395::5:160743513-160745514(+)
Zm00001d029772::1:86355015-86357016(-)
Zm00001d007875::2:241469776-241471777(-)
Zm00001d050944::4:132911678-132913679(+)
Zm00001d012916::5:1906804-1908805(+)
Zm00001d027803::1:13903717-13905718(+)
Zm00001d044173::3:221161321-221163322(+)
Zm00001d038329::6:154627499-154629500(+)
Zm00001d032457::1:227367490-227369491(-)
Zm00001d029223::1:63023843-63025844(+)
Zm00001d051796::4:169930678-169932679(-)
Zm00001d052081::4:178938650-178940651(-)
Zm00001d034194::1:286267321-286269322(-)
Zm00001d035286::6:19369806-19371807(+)
Zm00001d053156::4:216942020-216944021(+)
Zm00001d029455::1:71523449-71525450(-)
Zm00001d021802::7:163149773-163151774(+)
Zm00001d031420::1:189576798-189578799(-)
Zm00001d010213::8:104358967-104360968(-)
Zm00001d012817::5:833191-835192(+)
Zm00001d028384::1:32808904-32810905(-)
Zm00001d015743::5:115455901-115457902(-)
Zm00001d027645::1:9878863-9880864(+)
Zm00001d037728::6:135409730-135411731(+)
Zm00001d034319::1:289128415-289130416(+)
Zm00001d027878::1:16354737-16356738(+)
Zm00001d046779::9:105669671-105671672(+)
Zm00001d008354::8:6162976-6164977(-)
Zm00001d007719::2:238200053-238202054(-)
Zm00001d012602::8:177060268-177062269(+)
Zm00001d002950::2:27938357-27940358(-)
Zm00001d034880::1:304587931-304589932(-)
Zm00001d046613::9:98845008-98847009(-)
Zm00001d046294::9:78786780-78788781(+)
Zm00001d052153::4:181429413-181431414(-)
Zm00001d008399::8:7351504-7353505(-)
Zm00001d012166::8:169362390-169364391(+)
Zm00001d011687::8:158766323-158768324(+)
Zm00001d023807::10:22629494-22631495(-)
Zm00001d015767::5:118084816-118086817(-)
Zm00001d016472::5:163708271-163710272(-)
Zm00001d002712::2:19966658-19968659(+)
Zm00001d018820::7:6438072-6440073(-)
Zm00001d008956::8:26968814-26970815(+)
Zm00001d007075::2:221684963-221686964(-)
Zm00001d035409::6:24605172-24607173(+)
Zm00001d013996::5:27840454-27842455(+)
Zm00001d018763::7:4524133-4526134(+)
Zm00001d041383::3:115221349-115223350(+)
Zm00001d009631::8:73924623-73926624(+)
Zm00001d037784::6:137683675-137685676(-)
Zm00001d021245::7:146812957-146814958(-)
Zm00001d049576::4:35887018-35889019(+)
Zm00001d020770::7:131823304-131825305(-)
Zm00001d034519::1:295594107-295596108(+)
Zm00001d030832::1:162233276-162235277(-)
Zm00001d014073::5:31565677-31567678(-)
Zm00001d052673::4:196896033-196898034(-)
Zm00001d035975::6:63920311-63922312(+)
Zm00001d039418::3:3842457-3844458(+)
Zm00001d003886::2:65050349-65052350(+)
Zm00001d014302::5:40155589-40157590(+)
Zm00001d045088::9:12098490-12100491(-)
Zm00001d045873::9:45051139-45053140(-)
Zm00001d043100::3:189196377-189198378(-)
Zm00001d022179::7:171989436-171991437(-)
Zm00001d026331::10:143643754-143645755(-)
Zm00001d025285::10:112585139-112587140(+)
Zm00001d042567::3:172186635-172188636(-)
Zm00001d005148::2:161095983-161097984(-)
Zm00001d032561::1:230529191-230531192(+)
Zm00001d006757::2:216048622-216050623(+)
Zm00001d029309::1:65570038-65572039(+)
Zm00001d002810::2:23329133-23331134(-)
Zm00001d028803::1:46851201-46853202(+)
Zm00001d045025::9:10464879-10466880(+)
Zm00001d014717::5:60364628-60366629(-)
Zm00001d023446::10:5749398-5751399(-)
Zm00001d031653::1:197498975-197500976(-)
Zm00001d046400::9:87394202-87396203(-)
Zm00001d007154::2:223383441-223385442(-)
Zm00001d044880::9:6452212-6454213(+)
Zm00001d041090::3:96816358-96818359(-)
Zm00001d040029::3:23585030-23587031(+)
Zm00001d010491::8:117743763-117745764(-)
Zm00001d016625::5:170511881-170513882(+)
Zm00001d017509::5:197959371-197961372(+)
Zm00001d001952::2:3432414-3434415(-)
Zm00001d034893::1:304952942-304954943(+)
Zm00001d006834::2:217595299-217597300(-)
Zm00001d043945::3:214387164-214389165(-)
Zm00001d020681::7:127877919-127879920(+)
Zm00001d002631::2:17557856-17559857(-)
Zm00001d037311::6:120280323-120282324(-)
Zm00001d031303::1:185710405-185712406(-)
Zm00001d006535::2:210625712-210627713(+)
Zm00001d053822::4:241794247-241796248(+)
Zm00001d012749::8:179669802-179671803(+)
Zm00001d021050::7:141286659-141288660(+)
Zm00001d005767::2:187353367-187355368(+)
Zm00001d017308::5:192347315-192349316(+)
Zm00001d053897::4:243336331-243338332(-)
Zm00001d017333::5:193209337-193211338(-)
Zm00001d044044::3:217676618-217678619(-)
Zm00001d053722::4:239848212-239850213(+)
Zm00001d052871::4:203084959-203086960(-)
Zm00001d044353::3:225693648-225695649(-)
Zm00001d022032::7:168317846-168319847(+)
Zm00001d023281::10:2044801-2046802(-)
Zm00001d006315::2:204311741-204313742(+)
Zm00001d004806::2:140440496-140442497(+)
Zm00001d020882::7:135397109-135399110(+)
Zm00001d032396::1:225295871-225297872(+)
Zm00001d004639::2:124626483-124628484(-)
Zm00001d037759::6:136600359-136602360(-)
Zm00001d028512::1:37681833-37683834(-)
Zm00001d046718::9:103266534-103268535(+)
Zm00001d002782::2:22573985-22575986(-)
Zm00001d015600::5:100359449-100361450(+)
Zm00001d032916::1:243024439-243026440(-)
Zm00001d013891::5:24008240-24010241(-)
Zm00001d038326::6:154564037-154566038(-)
Zm00001d015886::5:129040693-129042694(-)
Zm00001d054004::4:245026837-245028838(+)
Zm00001d038929::6:167163220-167165221(+)
Zm00001d008824::8:21739238-21741239(+)
Zm00001d013282::5:7807848-7809849(+)
Zm00001d016941::5:180625852-180627853(-)
Zm00001d027462::1:5818251-5820252(+)
Zm00001d009640::8:74044194-74046195(+)
Zm00001d045049::9:11149039-11151040(-)
Zm00001d053412::4:230691148-230693149(+)
Zm00001d023968::10:32562428-32564429(+)
Zm00001d003428::2:44098260-44100261(-)
Zm00001d019225::7:22607738-22609739(+)
Zm00001d032867::1:240894735-240896736(-)
Zm00001d028984::1:53533485-53535486(-)
Zm00001d034366::1:290940101-290942102(+)
Zm00001d018463::5:221326767-221328768(-)
Zm00001d040301::3:36556465-36558466(+)
Zm00001d032763::1:237622998-237624999(+)
Zm00001d013031::5:3484805-3486806(+)
Zm00001d043386::3:198368338-198370339(+)
```
