## Supplementary material for "A comprehensive map of preferentially located motifs reveals distinct proximal *cis*-regulatory elements in plants": GATTTTC_containing_gene_set.txt

```
#Occurences of GATTTTC between 21 and 23 (positions relative to the transcription start site)
#45 sequences with GATTTTC in this interval
#0.18% of the sequences in promoter set with GATTTTC (set with 25199 sequences)
Zm00001d016206::5:150428182-150430183(+)
Zm00001d006719::2:215151606-215153607(-)
Zm00001d014540::5:52377258-52379259(+)
Zm00001d014377::5:43572236-43574237(-)
Zm00001d044044::3:217676618-217678619(-)
Zm00001d030832::1:162233276-162235277(-)
Zm00001d018763::7:4524133-4526134(+)
Zm00001d053788::4:241097489-241099490(+)
Zm00001d026319::10:143557319-143559320(+)
Zm00001d005761::2:187001549-187003550(-)
Zm00001d052536::4:192537679-192539680(-)
Zm00001d022609::7:181033305-181035306(-)
Zm00001d018761::7:4473391-4475392(+)
Zm00001d038217::6:151834250-151836251(-)
Zm00001d015405::5:88497332-88499333(-)
Zm00001d003705::2:55528558-55530559(-)
Zm00001d038970::6:167998223-168000224(-)
Zm00001d043148::3:190151073-190153074(+)
Zm00001d021075::7:142290627-142292628(-)
Zm00001d025977::10:135064179-135066180(+)
Zm00001d020242::7:101931474-101933475(-)
Zm00001d042349::3:162502081-162504082(+)
Zm00001d040301::3:36556465-36558466(+)
Zm00001d049576::4:35887018-35889019(+)
Zm00001d032263::1:219628024-219630025(+)
Zm00001d014719::5:60363596-60365597(+)
Zm00001d031920::1:206691935-206693936(+)
Zm00001d043179::3:190704269-190706270(-)
Zm00001d020953::7:137597601-137599602(+)
Zm00001d015191::5:78810026-78812027(+)
Zm00001d029714::1:83656302-83658303(-)
Zm00001d028632::1:41459256-41461257(+)
Zm00001d012166::8:169362390-169364391(+)
Zm00001d032954::1:244533638-244535639(+)
Zm00001d018765::7:4584872-4586873(+)
Zm00001d049064::4:14567881-14569882(-)
Zm00001d029694::1:82891721-82893722(+)
Zm00001d043386::3:198368338-198370339(+)
Zm00001d052106::4:179760989-179762990(+)
Zm00001d047840::9:143015578-143017579(+)
Zm00001d032949::1:244465005-244467006(+)
Zm00001d007471::2:232435119-232437120(-)
Zm00001d035915::6:60131989-60133990(-)
Zm00001d029354::1:67217126-67219127(-)
Zm00001d047400::9:128764840-128766841(-)
```
