## Supplementary material for "A comprehensive map of preferentially located motifs reveals distinct proximal *cis*-regulatory elements in plants": GATTTTTT_containing_gene_set.txt

```
#Occurences of GATTTTTT between 4 and 12 (positions relative to the transcription start site)
#88 sequences with GATTTTTT in this interval
#0.35% of the sequences in promoter set with GATTTTTT (set with 25199 sequences)
Zm00001d014361::5:42780254-42782255(+)
Zm00001d014650::5:57310061-57312062(+)
Zm00001d033616::1:268802917-268804918(-)
Zm00001d006253::2:202861386-202863387(+)
Zm00001d018463::5:221326767-221328768(-)
Zm00001d048553::9:158560343-158562344(-)
Zm00001d006924::2:219454801-219456802(+)
Zm00001d028297::1:29517416-29519417(-)
Zm00001d015731::5:114162708-114164709(+)
Zm00001d024539::10:77087253-77089254(-)
Zm00001d008824::8:21739238-21741239(+)
Zm00001d013432::5:11288798-11290799(+)
Zm00001d005939::2:193441702-193443703(-)
Zm00001d006923::2:219454800-219456801(+)
Zm00001d042772::3:179263893-179265894(+)
Zm00001d006252::2:202862174-202864175(-)
Zm00001d045088::9:12098490-12100491(-)
Zm00001d048150::9:150979637-150981638(-)
Zm00001d030550::1:143281891-143283892(+)
Zm00001d004335::2:104165538-104167539(+)
Zm00001d043100::3:189196377-189198378(-)
Zm00001d044465::3:228918468-228920469(-)
Zm00001d004857::2:145113386-145115387(+)
Zm00001d015627::5:102004770-102006771(+)
Zm00001d037902::6:141552379-141554380(-)
Zm00001d037979::6:144059071-144061072(+)
Zm00001d001915::2:2811222-2813223(+)
Zm00001d044280::3:223965409-223967410(+)
Zm00001d013635::5:15968474-15970475(+)
Zm00001d008395::8:7172472-7174473(+)
Zm00001d041730::3:135455442-135457443(-)
Zm00001d009903::8:88652782-88654783(+)
Zm00001d028900::1:50158526-50160527(-)
Zm00001d011997::8:166100020-166102021(+)
Zm00001d017807::5:207377684-207379685(-)
Zm00001d044600::3:233110283-233112284(-)
Zm00001d038271::6:152899043-152901044(+)
Zm00001d041695::3:133724778-133726779(+)
Zm00001d027512::1:7146871-7148872(+)
Zm00001d045575::9:27086358-27088359(-)
Zm00001d051607::4:164400847-164402848(-)
Zm00001d046779::9:105669671-105671672(+)
Zm00001d002485::2:13752919-13754920(+)
Zm00001d051589::4:163587259-163589260(+)
Zm00001d035570::6:34075049-34077050(-)
Zm00001d048000::9:147666840-147668841(-)
Zm00001d034519::1:295594107-295596108(+)
Zm00001d027645::1:9878863-9880864(+)
Zm00001d025235::10:110441414-110443415(-)
Zm00001d007207::2:224756980-224758981(-)
Zm00001d010162::8:102487531-102489532(+)
Zm00001d054003::4:244906791-244908792(+)
Zm00001d034880::1:304587931-304589932(-)
Zm00001d032322::1:222266969-222268970(-)
Zm00001d014533::5:52132339-52134340(+)
Zm00001d002122::2:6154645-6156646(-)
Zm00001d010152::8:101645143-101647144(-)
Zm00001d005396::2:172251691-172253692(+)
Zm00001d010422::8:114405523-114407524(+)
Zm00001d011001::8:136350086-136352087(-)
Zm00001d012127::8:168507372-168509373(+)
Zm00001d044283::3:224156643-224158644(-)
Zm00001d023939::10:30316570-30318571(-)
Zm00001d042885::3:182851379-182853380(+)
Zm00001d015086::5:74942509-74944510(+)
Zm00001d036843::6:103561777-103563778(-)
Zm00001d051082::4:141312523-141314524(+)
Zm00001d028669::1:42454288-42456289(-)
Zm00001d027288::1:1840221-1842222(+)
Zm00001d017093::5:185235991-185237992(-)
Zm00001d009840::8:84664814-84666815(-)
Zm00001d008312::8:4853710-4855711(+)
Zm00001d053172::4:217832006-217834007(-)
Zm00001d045025::9:10464879-10466880(+)
Zm00001d051129::4:144993634-144995635(-)
Zm00001d032457::1:227367490-227369491(-)
Zm00001d024645::10:82009574-82011575(-)
Zm00001d038209::6:151714472-151716473(+)
Zm00001d044353::3:225693648-225695649(-)
Zm00001d034082::1:283606245-283608246(-)
Zm00001d043859::3:212300080-212302081(-)
Zm00001d012306::8:172156323-172158324(-)
Zm00001d006315::2:204311741-204313742(+)
Zm00001d001960::2:3560450-3562451(-)
Zm00001d019069::7:15124028-15126029(-)
Zm00001d007947::2:243860953-243862954(-)
Zm00001d050158::4:69693141-69695142(-)
Zm00001d010806::8:128419958-128421959(+)
```
