## Supplementary material for "A comprehensive map of preferentially located motifs reveals distinct proximal *cis*-regulatory elements in plants": GCAAA_containing_gene_set.txt

```
#Occurences of GCAAA between -3 and 9 (positions relative to the transcription start site)
#1297 sequences with GCAAA in this interval
#5.15% of the sequences in promoter set with GCAAA (set with 25199 sequences)
Zm00001d049948::4:54775830-54777831(-)
Zm00001d051456::4:159323046-159325047(-)
Zm00001d017708::5:204750193-204752194(+)
Zm00001d007581::2:235121800-235123801(+)
Zm00001d012846::5:1075528-1077529(-)
Zm00001d038976::6:168042747-168044748(-)
Zm00001d008724::8:17869815-17871816(+)
Zm00001d027637::1:9636740-9638741(+)
Zm00001d012456::8:174832320-174834321(+)
Zm00001d032076::1:211707820-211709821(+)
Zm00001d050781::4:122459654-122461655(+)
Zm00001d009211::8:43205754-43207755(+)
Zm00001d031841::1:203397093-203399094(+)
Zm00001d017136::5:186647640-186649641(+)
Zm00001d034819::1:302930614-302932615(-)
Zm00001d018986::7:12043114-12045115(-)
Zm00001d049911::4:52099313-52101314(-)
Zm00001d008534::8:11994451-11996452(-)
Zm00001d016068::5:142676027-142678028(+)
Zm00001d052825::4:202032404-202034405(+)
Zm00001d037393::6:124227947-124229948(+)
Zm00001d006716::2:215046200-215048201(-)
Zm00001d032893::1:241796658-241798659(+)
Zm00001d036417::6:87643645-87645646(-)
Zm00001d022212::7:172911096-172913097(+)
Zm00001d039709::3:12750427-12752428(-)
Zm00001d047514::9:133157390-133159391(+)
Zm00001d012458::8:174860524-174862525(-)
Zm00001d005925::2:192990153-192992154(+)
Zm00001d010566::8:120518762-120520763(-)
Zm00001d052766::4:200041109-200043110(+)
Zm00001d028020::1:20538912-20540913(-)
Zm00001d012717::8:179105297-179107298(+)
Zm00001d002603::2:16546085-16548086(+)
Zm00001d034313::1:288966421-288968422(+)
Zm00001d038910::6:166846667-166848668(+)
Zm00001d021708::7:160902990-160904991(-)
Zm00001d002359::2:10792790-10794791(-)
Zm00001d050166::4:70218952-70220953(-)
Zm00001d043609::3:205106734-205108735(-)
Zm00001d044916::9:7181989-7183990(-)
Zm00001d010791::8:127878713-127880714(+)
Zm00001d014201::5:36221361-36223362(+)
Zm00001d041290::3:110652388-110654389(-)
Zm00001d019449::7:34346437-34348438(-)
Zm00001d003262::2:38267265-38269266(+)
Zm00001d008173::8:175809-177810(+)
Zm00001d048097::9:150092208-150094209(+)
Zm00001d027571::1:8285347-8287348(+)
Zm00001d022174::7:171733321-171735322(-)
Zm00001d013765::5:19658755-19660756(+)
Zm00001d004588::2:120484841-120486842(-)
Zm00001d003572::2:48475770-48477771(+)
Zm00001d021733::7:161663572-161665573(+)
Zm00001d034726::1:300810854-300812855(-)
Zm00001d045417::9:21409604-21411605(+)
Zm00001d039174::6:171782567-171784568(+)
Zm00001d027595::1:8664564-8666565(-)
Zm00001d039026::6:168870798-168872799(+)
Zm00001d003376::2:42137396-42139397(+)
Zm00001d004546::2:117278717-117280718(+)
Zm00001d014826::5:64620765-64622766(-)
Zm00001d041682::3:133079636-133081637(-)
Zm00001d005675::2:183062773-183064774(+)
Zm00001d027516::1:7296436-7298437(-)
Zm00001d036044::6:68205347-68207348(-)
Zm00001d026606::10:148903245-148905246(-)
Zm00001d019505::7:38140924-38142925(+)
Zm00001d034796::1:302386798-302388799(-)
Zm00001d050430::4:87435582-87437583(-)
Zm00001d013384::5:10163273-10165274(+)
Zm00001d019752::7:56254206-56256207(-)
Zm00001d040416::3:42356758-42358759(+)
Zm00001d022406::7:176982005-176984006(-)
Zm00001d024435::10:70734695-70736696(-)
Zm00001d016903::5:179653104-179655105(-)
Zm00001d047396::9:128698688-128700689(+)
Zm00001d009250::8:47174574-47176575(+)
Zm00001d011616::8:156077621-156079622(+)
Zm00001d046583::9:97234967-97236968(+)
Zm00001d012609::8:177162004-177164005(-)
Zm00001d006112::2:198708097-198710098(-)
Zm00001d037489::6:127107671-127109672(+)
Zm00001d033682::1:270984522-270986523(+)
Zm00001d004635::2:124423347-124425348(-)
Zm00001d040523::3:47971115-47973116(-)
Zm00001d015490::5:93182673-93184674(-)
Zm00001d037104::6:112380798-112382799(+)
Zm00001d021215::7:146370700-146372701(+)
Zm00001d053399::4:229335648-229337649(-)
Zm00001d039001::6:168524439-168526440(+)
Zm00001d047897::9:144678576-144680577(-)
Zm00001d042291::3:159325880-159327881(-)
Zm00001d004982::2:152198351-152200352(-)
Zm00001d002694::2:19427558-19429559(-)
Zm00001d006110::2:198517091-198519092(+)
Zm00001d049170::4:18999254-19001255(+)
Zm00001d049580::4:36016872-36018873(-)
Zm00001d026056::10:137255865-137257866(+)
Zm00001d010939::8:134236212-134238213(-)
Zm00001d023260::10:1504834-1506835(+)
Zm00001d006279::2:203405063-203407064(-)
Zm00001d047256::9:124519094-124521095(-)
Zm00001d025903::10:133421110-133423111(-)
Zm00001d006580::2:211469363-211471364(-)
Zm00001d019047::7:14097195-14099196(+)
Zm00001d028205::1:26180725-26182726(+)
Zm00001d047464::9:130961635-130963636(-)
Zm00001d014519::5:51445910-51447911(+)
Zm00001d041138::3:99795458-99797459(+)
Zm00001d051709::4:167375793-167377794(-)
Zm00001d010945::8:134567359-134569360(+)
Zm00001d029420::1:69748276-69750277(+)
Zm00001d007474::2:232515265-232517266(+)
Zm00001d027366::1:3803636-3805637(+)
Zm00001d029627::1:80553516-80555517(+)
Zm00001d009341::8:57439683-57441684(-)
Zm00001d035552::6:32909398-32911399(-)
Zm00001d050106::4:65965843-65967844(+)
Zm00001d017425::5:195721302-195723303(+)
Zm00001d006001::2:195045687-195047688(+)
Zm00001d005231::2:164759660-164761661(+)
Zm00001d032361::1:223975646-223977647(-)
Zm00001d049617::4:37705696-37707697(+)
Zm00001d019254::7:24098344-24100345(+)
Zm00001d047834::9:142799552-142801553(-)
Zm00001d023279::10:2036063-2038064(-)
Zm00001d021301::7:148263073-148265074(+)
Zm00001d011536::8:153752654-153754655(+)
Zm00001d032875::1:241212604-241214605(+)
Zm00001d044083::3:218521715-218523716(+)
Zm00001d039006::6:168663300-168665301(-)
Zm00001d002428::2:12421385-12423386(-)
Zm00001d039204::6:172471318-172473319(-)
Zm00001d026523::10:147515104-147517105(-)
Zm00001d027503::1:6828308-6830309(+)
Zm00001d034109::1:284174836-284176837(+)
Zm00001d012231::8:170534488-170536489(-)
Zm00001d037122::6:113167653-113169654(-)
Zm00001d020826::7:134000197-134002198(-)
Zm00001d040816::3:67781328-67783329(-)
Zm00001d027480::1:6274608-6276609(-)
Zm00001d041103::3:97446960-97448961(-)
Zm00001d006798::2:216933589-216935590(+)
Zm00001d029504::1:73575150-73577151(-)
Zm00001d008628::8:15227621-15229622(-)
Zm00001d031204::1:181978650-181980651(+)
Zm00001d019259::7:24364385-24366386(-)
Zm00001d015988::5:137082607-137084608(+)
Zm00001d048082::9:149620801-149622802(-)
Zm00001d024855::10:90670153-90672154(+)
Zm00001d021774::7:162831231-162833232(+)
Zm00001d035829::6:53795246-53797247(-)
Zm00001d017455::5:196313657-196315658(+)
Zm00001d039489::3:5708477-5710478(+)
Zm00001d016950::5:180968193-180970194(-)
Zm00001d038115::6:148505357-148507358(-)
Zm00001d008443::8:8735491-8737492(-)
Zm00001d039455::3:4836834-4838835(-)
Zm00001d029745::1:85099096-85101097(-)
Zm00001d010381::8:112229366-112231367(+)
Zm00001d040656::3:56773651-56775652(-)
Zm00001d034069::1:283081947-283083948(-)
Zm00001d046097::9:63159236-63161237(+)
Zm00001d044031::3:217268283-217270284(-)
Zm00001d049522::4:33125441-33127442(+)
Zm00001d049785::4:44639650-44641651(-)
Zm00001d006645::2:213343160-213345161(-)
Zm00001d002746::2:21334127-21336128(-)
Zm00001d044803::9:2818659-2820660(+)
Zm00001d018459::5:221175041-221177042(+)
Zm00001d047507::9:133048448-133050449(+)
Zm00001d027794::1:13665423-13667424(+)
Zm00001d036741::6:99520159-99522160(+)
Zm00001d027940::1:18008514-18010515(+)
Zm00001d035056::6:3350841-3352842(+)
Zm00001d014185::5:35487841-35489842(-)
Zm00001d043595::3:204591222-204593223(+)
Zm00001d033658::1:269841299-269843300(-)
Zm00001d033994::1:280607719-280609720(-)
Zm00001d008748::8:18883032-18885033(-)
Zm00001d003180::2:34887126-34889127(-)
Zm00001d003106::2:32431991-32433992(-)
Zm00001d041597::3:129181426-129183427(+)
Zm00001d044216::3:222095400-222097401(-)
Zm00001d029595::1:78350914-78352915(-)
Zm00001d013546::5:14013698-14015699(-)
Zm00001d035624::6:37482003-37484004(-)
Zm00001d009372::8:60517804-60519805(-)
Zm00001d045344::9:19251012-19253013(+)
Zm00001d005174::2:162396573-162398574(+)
Zm00001d014548::5:52710110-52712111(+)
Zm00001d035263::6:18168891-18170892(+)
Zm00001d049263::4:23502969-23504970(-)
Zm00001d053972::4:244495782-244497783(+)
Zm00001d039839::3:16293083-16295084(+)
Zm00001d006947::2:219988363-219990364(+)
Zm00001d031415::1:189361621-189363622(-)
Zm00001d032496::1:228404326-228406327(+)
Zm00001d025325::10:114191281-114193282(+)
Zm00001d049006::4:12306018-12308019(+)
Zm00001d024535::10:76867835-76869836(-)
Zm00001d039859::3:16955900-16957901(-)
Zm00001d045272::9:17599459-17601460(-)
Zm00001d048243::9:153110118-153112119(-)
Zm00001d016131::5:145810992-145812993(+)
Zm00001d019332::7:28217380-28219381(+)
Zm00001d029234::1:63274226-63276227(+)
Zm00001d010835::8:129350134-129352135(+)
Zm00001d013083::5:4459781-4461782(+)
Zm00001d034655::1:298993498-298995499(+)
Zm00001d002269::2:9178077-9180078(+)
Zm00001d043100::3:189196377-189198378(-)
Zm00001d039915::3:19334932-19336933(-)
Zm00001d017409::5:195099044-195101045(-)
Zm00001d009527::8:69071285-69073286(-)
Zm00001d005631::2:181236024-181238025(+)
Zm00001d037935::6:142625142-142627143(+)
Zm00001d049361::4:27877918-27879919(+)
Zm00001d047757::9:141024028-141026029(-)
Zm00001d004841::2:143654031-143656032(-)
Zm00001d014175::5:34993801-34995802(-)
Zm00001d010530::8:119427400-119429401(-)
Zm00001d009681::8:75580072-75582073(-)
Zm00001d048372::9:155229311-155231312(+)
Zm00001d044430::3:227748322-227750323(-)
Zm00001d007446::2:231917076-231919077(+)
Zm00001d025805::10:130102175-130104176(+)
Zm00001d036845::6:103647206-103649207(-)
Zm00001d018784::7:5097923-5099924(+)
Zm00001d022457::7:178106197-178108198(+)
Zm00001d034429::1:292816269-292818270(-)
Zm00001d042241::3:157301595-157303596(-)
Zm00001d010410::8:113390474-113392475(+)
Zm00001d023909::10:27558398-27560399(+)
Zm00001d028855::1:48616153-48618154(+)
Zm00001d022267::7:174004692-174006693(-)
Zm00001d012052::8:167249145-167251146(+)
Zm00001d025034::10:100647445-100649446(+)
Zm00001d023299::10:2355761-2357762(-)
Zm00001d023968::10:32562428-32564429(+)
Zm00001d048355::9:154873696-154875697(+)
Zm00001d040795::3:66299100-66301101(+)
Zm00001d025692::10:126424675-126426676(-)
Zm00001d013838::5:22092002-22094003(+)
Zm00001d028946::1:52508897-52510898(-)
Zm00001d025093::10:103653821-103655822(+)
Zm00001d048981::4:11423978-11425979(-)
Zm00001d017577::5:200284311-200286312(+)
Zm00001d012308::8:172185948-172187949(+)
Zm00001d042312::3:160479744-160481745(-)
Zm00001d014526::5:51644309-51646310(+)
Zm00001d010321::8:109469210-109471211(-)
Zm00001d033428::1:262688569-262690570(-)
Zm00001d018313::5:218300603-218302604(-)
Zm00001d004090::2:81695025-81697026(+)
Zm00001d031784::1:201763141-201765142(-)
Zm00001d004621::2:122478123-122480124(-)
Zm00001d014158::5:34479282-34481283(+)
Zm00001d042078::3:149864244-149866245(+)
Zm00001d019987::7:82855337-82857338(-)
Zm00001d022428::7:177454652-177456653(+)
Zm00001d031345::1:186946079-186948080(-)
Zm00001d044576::3:232185503-232187504(+)
Zm00001d009014::8:30174910-30176911(-)
Zm00001d041345::3:113724464-113726465(+)
Zm00001d025339::10:114700146-114702147(+)
Zm00001d006366::2:205738742-205740743(+)
Zm00001d038309::6:154161166-154163167(+)
Zm00001d018128::5:214802275-214804276(+)
Zm00001d039345::3:2189775-2191776(+)
Zm00001d033467::1:263517512-263519513(-)
Zm00001d016921::5:180065147-180067148(-)
Zm00001d021390::7:150693439-150695440(-)
Zm00001d044691::3:234991182-234993183(+)
Zm00001d051115::4:143889599-143891600(+)
Zm00001d026587::10:148405294-148407295(+)
Zm00001d025126::10:105634455-105636456(-)
Zm00001d023990::10:34691378-34693379(+)
Zm00001d025982::10:135289601-135291602(-)
Zm00001d049076::4:14945791-14947792(-)
Zm00001d005546::2:178194309-178196310(+)
Zm00001d030556::1:143751820-143753821(-)
Zm00001d007507::2:233452273-233454274(-)
Zm00001d037474::6:126461909-126463910(-)
Zm00001d033330::1:259215408-259217409(-)
Zm00001d044693::3:235064585-235066586(-)
Zm00001d032470::1:227689250-227691251(+)
Zm00001d044683::3:234824996-234826997(-)
Zm00001d037756::6:136398133-136400134(+)
Zm00001d026055::10:137225321-137227322(-)
Zm00001d019978::7:81484882-81486883(+)
Zm00001d039631::3:9576927-9578928(-)
Zm00001d033916::1:278528209-278530210(-)
Zm00001d006640::2:213257621-213259622(-)
Zm00001d052007::4:176338251-176340252(-)
Zm00001d017273::5:191274008-191276009(+)
Zm00001d039334::3:2018961-2020962(+)
Zm00001d049726::4:41550652-41552653(-)
Zm00001d038786::6:164346541-164348542(+)
Zm00001d008201::8:988322-990323(+)
Zm00001d025124::10:105452742-105454743(-)
Zm00001d030424::1:131545450-131547451(+)
Zm00001d030916::1:167086909-167088910(+)
Zm00001d018495::5:221802635-221804636(-)
Zm00001d012049::8:167238571-167240572(-)
Zm00001d025460::10:119206102-119208103(+)
Zm00001d039812::3:15572450-15574451(+)
Zm00001d021225::7:146549295-146551296(+)
Zm00001d052270::4:185401860-185403861(+)
Zm00001d008535::8:12034517-12036518(+)
Zm00001d014082::5:31742226-31744227(-)
Zm00001d023470::10:6712110-6714111(-)
Zm00001d008444::8:8756003-8758004(+)
Zm00001d033284::1:257408280-257410281(+)
Zm00001d017030::5:183184352-183186353(-)
Zm00001d011225::8:143690530-143692531(-)
Zm00001d032057::1:211045941-211047942(-)
Zm00001d039729::3:13047676-13049677(+)
Zm00001d044246::3:222968291-222970292(-)
Zm00001d010553::8:120204582-120206583(+)
Zm00001d039263::3:763932-765933(+)
Zm00001d032935::1:243999843-244001844(-)
Zm00001d002284::2:9547289-9549290(+)
Zm00001d010578::8:120769724-120771725(+)
Zm00001d040409::3:41723911-41725912(+)
Zm00001d029130::1:59437861-59439862(+)
Zm00001d003917::2:67664560-67666561(-)
Zm00001d013182::5:6079368-6081369(+)
Zm00001d006184::2:200976572-200978573(-)
Zm00001d014872::5:66603727-66605728(+)
Zm00001d021785::7:162969318-162971319(+)
Zm00001d020052::7:88708483-88710484(+)
Zm00001d034152::1:285203059-285205060(+)
Zm00001d045544::9:25955554-25957555(-)
Zm00001d042234::3:157119970-157121971(+)
Zm00001d012035::8:166902109-166904110(+)
Zm00001d007077::2:221762059-221764060(-)
Zm00001d002420::2:12306626-12308627(-)
Zm00001d034606::1:297655800-297657801(-)
Zm00001d031898::1:205929757-205931758(-)
Zm00001d015176::5:78494485-78496486(+)
Zm00001d002804::2:23172805-23174806(+)
Zm00001d034183::1:285938040-285940041(-)
Zm00001d042870::3:182561540-182563541(-)
Zm00001d022595::7:180738813-180740814(-)
Zm00001d014122::5:33166012-33168013(+)
Zm00001d015233::5:80238839-80240840(-)
Zm00001d038890::6:166480883-166482884(+)
Zm00001d031167::1:180397394-180399395(+)
Zm00001d017568::5:199834978-199836979(+)
Zm00001d026698::10:150306086-150308087(+)
Zm00001d039065::6:169495606-169497607(-)
Zm00001d043992::3:215865976-215867977(-)
Zm00001d024745::10:85906364-85908365(+)
Zm00001d017675::5:203832940-203834941(-)
Zm00001d018916::7:9213795-9215796(+)
Zm00001d020688::7:128445355-128447356(-)
Zm00001d006167::2:200297737-200299738(+)
Zm00001d009779::8:80652333-80654334(-)
Zm00001d002087::2:5780945-5782946(-)
Zm00001d030300::1:120738604-120740605(+)
Zm00001d017642::5:202880012-202882013(+)
Zm00001d018005::5:211809934-211811935(+)
Zm00001d046593::9:97680458-97682459(-)
Zm00001d013283::5:7814775-7816776(-)
Zm00001d009337::8:56949795-56951796(-)
Zm00001d034151::1:285168179-285170180(+)
Zm00001d012007::8:166417481-166419482(+)
Zm00001d021346::7:149527160-149529161(+)
Zm00001d047699::9:139518991-139520992(-)
Zm00001d004512::2:115915543-115917544(-)
Zm00001d049714::4:41259300-41261301(+)
Zm00001d037668::6:133556810-133558811(-)
Zm00001d027760::1:13023981-13025982(-)
Zm00001d011290::8:145987234-145989235(+)
Zm00001d003654::2:52016832-52018833(-)
Zm00001d033344::1:259655153-259657154(-)
Zm00001d038229::6:152046065-152048066(+)
Zm00001d038922::6:166976035-166978036(+)
Zm00001d052525::4:192079382-192081383(+)
Zm00001d030638::1:150125731-150127732(+)
Zm00001d039309::3:1443386-1445387(-)
Zm00001d018242::5:217269421-217271422(-)
Zm00001d042794::3:179900552-179902553(+)
Zm00001d036667::6:97137074-97139075(+)
Zm00001d009005::8:29719885-29721886(-)
Zm00001d013873::5:23539764-23541765(-)
Zm00001d037573::6:130068535-130070536(-)
Zm00001d034799::1:302443205-302445206(-)
Zm00001d018648::7:1662432-1664433(-)
Zm00001d013595::5:15092039-15094040(-)
Zm00001d048014::9:148006188-148008189(+)
Zm00001d017387::5:194082164-194084165(+)
Zm00001d011700::8:159170869-159172870(+)
Zm00001d033297::1:258036706-258038707(+)
Zm00001d038923::6:167107921-167109922(-)
Zm00001d025652::10:125101473-125103474(+)
Zm00001d030554::1:143494258-143496259(+)
Zm00001d049824::4:46624381-46626382(+)
Zm00001d005487::2:175629815-175631816(+)
Zm00001d024808::10:88846373-88848374(-)
Zm00001d020058::7:89290986-89292987(+)
Zm00001d046246::9:76265941-76267942(+)
Zm00001d032566::1:230664766-230666767(+)
Zm00001d006065::2:197129771-197131772(+)
Zm00001d004171::2:88963142-88965143(-)
Zm00001d012827::5:942693-944694(-)
Zm00001d049715::4:41270299-41272300(+)
Zm00001d045159::9:14624155-14626156(+)
Zm00001d035036::6:2734403-2736404(-)
Zm00001d048944::4:10374566-10376567(+)
Zm00001d010456::8:116046598-116048599(+)
Zm00001d017908::5:209972774-209974775(+)
Zm00001d038146::6:149347612-149349613(+)
Zm00001d018112::5:214562580-214564581(+)
Zm00001d034366::1:290940101-290942102(+)
Zm00001d053746::4:240331866-240333867(-)
Zm00001d049516::4:32965401-32967402(-)
Zm00001d017461::5:196484718-196486719(+)
Zm00001d011136::8:140065064-140067065(-)
Zm00001d025078::10:102818297-102820298(-)
Zm00001d012601::8:177058339-177060340(-)
Zm00001d008689::8:17229128-17231129(+)
Zm00001d010881::8:132067670-132069671(+)
Zm00001d032760::1:237511700-237513701(+)
Zm00001d020264::7:102996572-102998573(-)
Zm00001d006626::2:212799473-212801474(+)
Zm00001d025303::10:113469735-113471736(-)
Zm00001d010000::8:94266379-94268380(+)
Zm00001d010055::8:97440212-97442213(+)
Zm00001d017368::5:193707730-193709731(+)
Zm00001d010309::8:109086426-109088427(-)
Zm00001d002799::2:22970933-22972934(+)
Zm00001d037290::6:119550787-119552788(-)
Zm00001d038373::6:155713503-155715504(-)
Zm00001d054076::4:245958381-245960382(+)
Zm00001d006836::2:217646882-217648883(-)
Zm00001d012931::5:2171688-2173689(+)
Zm00001d009152::8:39845948-39847949(+)
Zm00001d026086::10:138087364-138089365(+)
Zm00001d033235::1:255313723-255315724(+)
Zm00001d001928::2:3078530-3080531(-)
Zm00001d028233::1:27422151-27424152(-)
Zm00001d051459::4:159423849-159425850(+)
Zm00001d014294::5:39802325-39804326(+)
Zm00001d043766::3:209297208-209299209(+)
Zm00001d023303::10:2438707-2440708(-)
Zm00001d023225::10:824871-826872(+)
Zm00001d033314::1:258694499-258696500(+)
Zm00001d020910::7:136265856-136267857(-)
Zm00001d048076::9:149399932-149401933(+)
Zm00001d031505::1:192250988-192252989(+)
Zm00001d034900::1:305105583-305107584(+)
Zm00001d026022::10:136251788-136253789(+)
Zm00001d034030::1:281621252-281623253(-)
Zm00001d013801::5:20671783-20673784(+)
Zm00001d023431::10:5418470-5420471(+)
Zm00001d038209::6:151714472-151716473(+)
Zm00001d003954::2:72099935-72101936(+)
Zm00001d051345::4:155272521-155274522(+)
Zm00001d051541::4:161913839-161915840(-)
Zm00001d025745::10:128264257-128266258(+)
Zm00001d042028::3:147773269-147775270(+)
Zm00001d018050::5:213160148-213162149(+)
Zm00001d027280::1:1578760-1580761(+)
Zm00001d043954::3:214756381-214758382(+)
Zm00001d044412::3:227442231-227444232(+)
Zm00001d028603::1:40509025-40511026(+)
Zm00001d044663::3:234340496-234342497(-)
Zm00001d004599::2:121333831-121335832(+)
Zm00001d042116::3:151478765-151480766(-)
Zm00001d031736::1:200196311-200198312(+)
Zm00001d035995::6:65186917-65188918(+)
Zm00001d038998::6:168510177-168512178(-)
Zm00001d047787::9:141786226-141788227(-)
Zm00001d005920::2:192760848-192762849(+)
Zm00001d023906::10:27455358-27457359(+)
Zm00001d013432::5:11288798-11290799(+)
Zm00001d018637::7:1410606-1412607(-)
Zm00001d050484::4:92598105-92600106(-)
Zm00001d008205::8:1080151-1082152(-)
Zm00001d003762::2:57852701-57854702(+)
Zm00001d027911::1:17366676-17368677(+)
Zm00001d034668::1:299313017-299315018(-)
Zm00001d021138::7:143858141-143860142(-)
Zm00001d049543::4:34103899-34105900(-)
Zm00001d015307::5:83961704-83963705(+)
Zm00001d048906::4:7643059-7645060(+)
Zm00001d005997::2:194949701-194951702(+)
Zm00001d025847::10:131488255-131490256(+)
Zm00001d050866::4:127542440-127544441(+)
Zm00001d029008::1:54575649-54577650(+)
Zm00001d032109::1:213254479-213256480(-)
Zm00001d028687::1:43081783-43083784(+)
Zm00001d044763::9:1777304-1779305(+)
Zm00001d020140::7:95439671-95441672(+)
Zm00001d005882::2:191726101-191728102(-)
Zm00001d004553::2:117603132-117605133(-)
Zm00001d037097::6:112034685-112036686(+)
Zm00001d013968::5:26697912-26699913(-)
Zm00001d007403::2:230951841-230953842(+)
Zm00001d002788::2:22627632-22629633(+)
Zm00001d047162::9:120448971-120450972(+)
Zm00001d021741::7:161998714-162000715(-)
Zm00001d038465::6:157805880-157807881(-)
Zm00001d009910::8:89030487-89032488(+)
Zm00001d008493::8:10297510-10299511(-)
Zm00001d016952::5:181024108-181026109(-)
Zm00001d014297::5:40049454-40051455(-)
Zm00001d038346::6:154921219-154923220(+)
Zm00001d033107::1:250327189-250329190(+)
Zm00001d036031::6:67355532-67357533(-)
Zm00001d040129::3:28667161-28669162(+)
Zm00001d022166::7:171502107-171504108(+)
Zm00001d009936::8:90589647-90591648(-)
Zm00001d044584::3:232524653-232526654(+)
Zm00001d040721::3:59858980-59860981(+)
Zm00001d053648::4:238151725-238153726(+)
Zm00001d021368::7:150083816-150085817(-)
Zm00001d016506::5:165300623-165302624(+)
Zm00001d052005::4:176265317-176267318(+)
Zm00001d044277::3:223833691-223835692(-)
Zm00001d039595::3:8571155-8573156(-)
Zm00001d002283::2:9546767-9548768(-)
Zm00001d018632::7:1390029-1392030(-)
Zm00001d041725::3:135290104-135292105(+)
Zm00001d010419::8:114173817-114175818(-)
Zm00001d044723::9:323664-325665(-)
Zm00001d051776::4:169252919-169254920(+)
Zm00001d011642::8:157264943-157266944(+)
Zm00001d029462::1:71832203-71834204(+)
Zm00001d014723::5:60588771-60590772(+)
Zm00001d019956::7:79922260-79924261(-)
Zm00001d026448::10:146061609-146063610(-)
Zm00001d006320::2:204485880-204487881(+)
Zm00001d012265::8:171472005-171474006(+)
Zm00001d032376::1:224513946-224515947(+)
Zm00001d048861::4:6608646-6610647(-)
Zm00001d025908::10:133460525-133462526(+)
Zm00001d028238::1:27580491-27582492(+)
Zm00001d034462::1:293746254-293748255(-)
Zm00001d042724::3:178234849-178236850(+)
Zm00001d028189::1:25768357-25770358(+)
Zm00001d038020::6:145391461-145393462(-)
Zm00001d023595::10:11317697-11319698(-)
Zm00001d006717::2:215061562-215063563(-)
Zm00001d008612::8:14468069-14470070(+)
Zm00001d031981::1:208516867-208518868(-)
Zm00001d029348::1:66839107-66841108(+)
Zm00001d047279::9:125379552-125381553(+)
Zm00001d021177::7:145080882-145082883(-)
Zm00001d038542::6:159648335-159650336(+)
Zm00001d034319::1:289128415-289130416(+)
Zm00001d013086::5:4529918-4531919(-)
Zm00001d032529::1:229639590-229641591(-)
Zm00001d012924::5:2003391-2005392(+)
Zm00001d006223::2:202203668-202205669(-)
Zm00001d040265::3:35059599-35061600(-)
Zm00001d012244::8:170885064-170887065(-)
Zm00001d007961::2:244251152-244253153(-)
Zm00001d037899::6:141469941-141471942(+)
Zm00001d005806::2:189322999-189325000(+)
Zm00001d005696::2:183688634-183690635(+)
Zm00001d025094::10:103696082-103698083(+)
Zm00001d009060::8:33885690-33887691(-)
Zm00001d048039::9:148594732-148596733(+)
Zm00001d014447::5:47584681-47586682(+)
Zm00001d015948::5:133563508-133565509(+)
Zm00001d044699::3:235216469-235218470(+)
Zm00001d038166::6:150255267-150257268(+)
Zm00001d048100::9:150164485-150166486(+)
Zm00001d021433::7:152093886-152095887(+)
Zm00001d035258::6:17776344-17778345(-)
Zm00001d042974::3:185495639-185497640(+)
Zm00001d009811::8:82525748-82527749(-)
Zm00001d025452::10:119058930-119060931(-)
Zm00001d010576::8:120770757-120772758(-)
Zm00001d052686::4:197443595-197445596(-)
Zm00001d007133::2:223069742-223071743(-)
Zm00001d044845::9:5034123-5036124(-)
Zm00001d020516::7:119980886-119982887(+)
Zm00001d021968::7:167230650-167232651(+)
Zm00001d023291::10:2236284-2238285(-)
Zm00001d038628::6:161293440-161295441(-)
Zm00001d020277::7:103972294-103974295(-)
Zm00001d030482::1:136726089-136728090(+)
Zm00001d053706::4:239627008-239629009(-)
Zm00001d033324::1:259035728-259037729(+)
Zm00001d019724::7:53799426-53801427(-)
Zm00001d048928::4:8257479-8259480(+)
Zm00001d017519::5:198530214-198532215(-)
Zm00001d018505::5:222046732-222048733(+)
Zm00001d050199::4:73082354-73084355(+)
Zm00001d004641::2:124683831-124685832(+)
Zm00001d031703::1:198956876-198958877(-)
Zm00001d020261::7:102760401-102762402(+)
Zm00001d014983::5:71061769-71063770(+)
Zm00001d014479::5:49672527-49674528(-)
Zm00001d046654::9:100662666-100664667(-)
Zm00001d009276::8:50543934-50545935(+)
Zm00001d031481::1:191519627-191521628(+)
Zm00001d013120::5:5121609-5123610(-)
Zm00001d010282::8:107272000-107274001(+)
Zm00001d027755::1:12681349-12683350(-)
Zm00001d004400::2:109228846-109230847(+)
Zm00001d021021::7:140561121-140563122(+)
Zm00001d039016::6:168722298-168724299(+)
Zm00001d020425::7:113229811-113231812(-)
Zm00001d011990::8:166011865-166013866(+)
Zm00001d009915::8:89357311-89359312(+)
Zm00001d043592::3:204509907-204511908(+)
Zm00001d044724::9:323118-325119(+)
Zm00001d041740::3:135594016-135596017(+)
Zm00001d053628::4:237226391-237228392(+)
Zm00001d018642::7:1463553-1465554(+)
Zm00001d047581::9:136324664-136326665(+)
Zm00001d008951::8:26875306-26877307(-)
Zm00001d030996::1:172557774-172559775(+)
Zm00001d042178::3:155177198-155179199(+)
Zm00001d008395::8:7172472-7174473(+)
Zm00001d045606::9:28546970-28548971(+)
Zm00001d010082::8:98728269-98730270(-)
Zm00001d048859::4:6486881-6488882(-)
Zm00001d011701::8:159185291-159187292(-)
Zm00001d005076::2:157558988-157560989(-)
Zm00001d053623::4:237048686-237050687(-)
Zm00001d022284::7:174452504-174454505(+)
Zm00001d030613::1:148630519-148632520(+)
Zm00001d023475::10:6849374-6851375(+)
Zm00001d029457::1:71675037-71677038(-)
Zm00001d003679::2:53859569-53861570(+)
Zm00001d041595::3:129154865-129156866(-)
Zm00001d037530::6:128239024-128241025(+)
Zm00001d043137::3:189986586-189988587(+)
Zm00001d027652::1:10149335-10151336(+)
Zm00001d025450::10:118969121-118971122(-)
Zm00001d053262::4:223049506-223051507(-)
Zm00001d029988::1:97702774-97704775(+)
Zm00001d033057::1:248803705-248805706(+)
Zm00001d016770::5:175412022-175414023(+)
Zm00001d008339::8:5744900-5746901(+)
Zm00001d013475::5:12421039-12423040(+)
Zm00001d045169::9:14890347-14892348(+)
Zm00001d007573::2:235059027-235061028(+)
Zm00001d052978::4:207030931-207032932(-)
Zm00001d051733::4:168477100-168479101(-)
Zm00001d012031::8:166788618-166790619(+)
Zm00001d033861::1:276342833-276344834(+)
Zm00001d047079::9:117689097-117691098(-)
Zm00001d023796::10:21534110-21536111(-)
Zm00001d021900::7:165633862-165635863(-)
Zm00001d003730::2:56681754-56683755(+)
Zm00001d014656::5:57721632-57723633(+)
Zm00001d005638::2:181604623-181606624(+)
Zm00001d047311::9:126312621-126314622(+)
Zm00001d004727::2:134137132-134139133(-)
Zm00001d050393::4:85558922-85560923(+)
Zm00001d038257::6:152494111-152496112(-)
Zm00001d040381::3:40871144-40873145(-)
Zm00001d027585::1:8488767-8490768(-)
Zm00001d019661::7:48731973-48733974(+)
Zm00001d038992::6:168341519-168343520(-)
Zm00001d010512::8:118586580-118588581(+)
Zm00001d025542::10:121759084-121761085(+)
Zm00001d005441::2:174333122-174335123(-)
Zm00001d012119::8:168449484-168451485(-)
Zm00001d009473::8:66146366-66148367(-)
Zm00001d006283::2:203489370-203491371(+)
Zm00001d005395::2:172247734-172249735(-)
Zm00001d034017::1:281249536-281251537(-)
Zm00001d020003::7:84904763-84906764(-)
Zm00001d053996::4:244815156-244817157(+)
Zm00001d026653::10:149486289-149488290(-)
Zm00001d017602::5:201331689-201333690(-)
Zm00001d031790::1:201951721-201953722(-)
Zm00001d005639::2:181629732-181631733(-)
Zm00001d018600::7:473695-475696(-)
Zm00001d025919::10:133767291-133769292(-)
Zm00001d022119::7:170772294-170774295(+)
Zm00001d036782::6:100782091-100784092(-)
Zm00001d049870::4:49699952-49701953(+)
Zm00001d007296::2:227087891-227089892(-)
Zm00001d018506::5:222062898-222064899(+)
Zm00001d049059::4:14336064-14338065(-)
Zm00001d030101::1:105698654-105700655(+)
Zm00001d036735::6:99388841-99390842(+)
Zm00001d016006::5:138920917-138922918(-)
Zm00001d046505::9:92932351-92934352(-)
Zm00001d053432::4:231192432-231194433(+)
Zm00001d032981::1:245734572-245736573(+)
Zm00001d051566::4:162918657-162920658(+)
Zm00001d011427::8:150245829-150247830(-)
Zm00001d011390::8:149379521-149381522(+)
Zm00001d023634::10:12896795-12898796(+)
Zm00001d032220::1:217629589-217631590(+)
Zm00001d033319::1:258876725-258878726(+)
Zm00001d011182::8:142208216-142210217(+)
Zm00001d031856::1:204241778-204243779(+)
Zm00001d038622::6:161063560-161065561(+)
Zm00001d018755::7:4287565-4289566(-)
Zm00001d016188::5:149309454-149311455(-)
Zm00001d029339::1:66572337-66574338(-)
Zm00001d026700::10:150355351-150357352(-)
Zm00001d038367::6:155636143-155638144(-)
Zm00001d036602::6:94188753-94190754(+)
Zm00001d047764::9:141296393-141298394(-)
Zm00001d012397::8:173576751-173578752(+)
Zm00001d018183::5:215964274-215966275(+)
Zm00001d003935::2:70121007-70123008(+)
Zm00001d044016::3:216677646-216679647(+)
Zm00001d024440::10:70866135-70868136(-)
Zm00001d034968::6:378128-380129(+)
Zm00001d006763::2:216194843-216196844(+)
Zm00001d038487::6:158505046-158507047(+)
Zm00001d011173::8:141782767-141784768(-)
Zm00001d025733::10:127880015-127882016(+)
Zm00001d016762::5:175212692-175214693(+)
Zm00001d009339::8:57191340-57193341(+)
Zm00001d033396::1:261789804-261791805(+)
Zm00001d052971::4:206763188-206765189(-)
Zm00001d015914::5:130950209-130952210(-)
Zm00001d037848::6:139631411-139633412(+)
Zm00001d006535::2:210625712-210627713(+)
Zm00001d036539::6:91463355-91465356(-)
Zm00001d003957::2:72201529-72203530(-)
Zm00001d014673::5:58590603-58592604(+)
Zm00001d010662::8:123261871-123263872(+)
Zm00001d052668::4:196531389-196533390(+)
Zm00001d010425::8:114501951-114503952(+)
Zm00001d038761::6:163996495-163998496(-)
Zm00001d003142::2:33454382-33456383(+)
Zm00001d037429::6:125226219-125228220(+)
Zm00001d035500::6:29604185-29606186(-)
Zm00001d045136::9:14001564-14003565(-)
Zm00001d018799::7:5402481-5404482(+)
Zm00001d042313::3:160479170-160481171(+)
Zm00001d035135::6:6609360-6611361(+)
Zm00001d036024::6:66762931-66764932(-)
Zm00001d034590::1:297306178-297308179(+)
Zm00001d052540::4:192576671-192578672(+)
Zm00001d053395::4:229170217-229172218(+)
Zm00001d026130::10:139298011-139300012(+)
Zm00001d031848::1:203988653-203990654(+)
Zm00001d046485::9:92008445-92010446(-)
Zm00001d023896::10:26775249-26777250(-)
Zm00001d024394::10:68654001-68656002(-)
Zm00001d041056::3:93515366-93517367(+)
Zm00001d054110::4:246847771-246849772(-)
Zm00001d010798::8:128194777-128196778(-)
Zm00001d017010::5:182685463-182687464(-)
Zm00001d052320::4:187043981-187045982(-)
Zm00001d045951::9:49189046-49191047(+)
Zm00001d023734::10:17855084-17857085(-)
Zm00001d045434::9:22074835-22076836(-)
Zm00001d026671::10:149703136-149705137(+)
Zm00001d032313::1:221893674-221895675(-)
Zm00001d042708::3:177705212-177707213(-)
Zm00001d010274::8:106961305-106963306(+)
Zm00001d039774::3:14507857-14509858(-)
Zm00001d046450::9:90490328-90492329(+)
Zm00001d053876::4:242706028-242708029(+)
Zm00001d040768::3:64625982-64627983(-)
Zm00001d006351::2:205404278-205406279(-)
Zm00001d054047::4:245532464-245534465(+)
Zm00001d018384::5:219711967-219713968(+)
Zm00001d052633::4:195454042-195456043(+)
Zm00001d009968::8:92808716-92810717(+)
Zm00001d054051::4:245587405-245589406(+)
Zm00001d007496::2:233252480-233254481(-)
Zm00001d044386::3:226650209-226652210(+)
Zm00001d006208::2:201884553-201886554(+)
Zm00001d038955::6:167630686-167632687(+)
Zm00001d023337::10:3660276-3662277(-)
Zm00001d032709::1:235661828-235663829(-)
Zm00001d039505::3:6093210-6095211(+)
Zm00001d022143::7:171101968-171103969(-)
Zm00001d028104::1:23018009-23020010(+)
Zm00001d022184::7:172169506-172171507(+)
Zm00001d029829::1:89163157-89165158(-)
Zm00001d006069::2:197413231-197415232(-)
Zm00001d037934::6:142594035-142596036(-)
Zm00001d011877::8:163764912-163766913(-)
Zm00001d018601::7:472687-474688(+)
Zm00001d026676::10:149747916-149749917(+)
Zm00001d020242::7:101931474-101933475(-)
Zm00001d009407::8:63280965-63282966(-)
Zm00001d037501::6:127561081-127563082(-)
Zm00001d039399::3:3408999-3411000(+)
Zm00001d041573::3:127702493-127704494(-)
Zm00001d011845::8:162605704-162607705(+)
Zm00001d026621::10:149082147-149084148(+)
Zm00001d042747::3:178863927-178865928(-)
Zm00001d018936::7:9657399-9659400(+)
Zm00001d048606::4:1120488-1122489(-)
Zm00001d014199::5:36183218-36185219(-)
Zm00001d021536::7:155282153-155284154(+)
Zm00001d042272::3:158432325-158434326(+)
Zm00001d035047::6:3077705-3079706(+)
Zm00001d044144::3:220422111-220424112(+)
Zm00001d014521::5:51449670-51451671(+)
Zm00001d005598::2:180220767-180222768(+)
Zm00001d040382::3:40872963-40874964(-)
Zm00001d002423::2:12374098-12376099(-)
Zm00001d044026::3:217221611-217223612(-)
Zm00001d023905::10:27381209-27383210(+)
Zm00001d032733::1:236522213-236524214(+)
Zm00001d007965::2:244307412-244309413(-)
Zm00001d033698::1:271528048-271530049(-)
Zm00001d032866::1:240601508-240603509(-)
Zm00001d034061::1:282847482-282849483(+)
Zm00001d039221::6:173161743-173163744(-)
Zm00001d014065::5:31252628-31254629(+)
Zm00001d008200::8:983627-985628(+)
Zm00001d018731::7:3335216-3337217(-)
Zm00001d036847::6:103721421-103723422(-)
Zm00001d044581::3:232478393-232480394(-)
Zm00001d016566::5:167763467-167765468(+)
Zm00001d013335::5:8859421-8861422(-)
Zm00001d040186::3:31045937-31047938(+)
Zm00001d029144::1:60425616-60427617(+)
Zm00001d034220::1:287003633-287005634(+)
Zm00001d011197::8:142737502-142739503(-)
Zm00001d041614::3:129719044-129721045(+)
Zm00001d027613::1:9013844-9015845(+)
Zm00001d047814::9:142496281-142498282(+)
Zm00001d033886::1:277445804-277447805(+)
Zm00001d030009::1:98959014-98961015(+)
Zm00001d052234::4:184182958-184184959(+)
Zm00001d043124::3:189750918-189752919(-)
Zm00001d013278::5:7697193-7699194(+)
Zm00001d038644::6:161635624-161637625(-)
Zm00001d025958::10:134773632-134775633(+)
Zm00001d033709::1:271941135-271943136(+)
Zm00001d051583::4:163355479-163357480(+)
Zm00001d006507::2:210161214-210163215(+)
Zm00001d052941::4:205567878-205569879(+)
Zm00001d027583::1:8412856-8414857(+)
Zm00001d031441::1:190235126-190237127(-)
Zm00001d052026::4:176839683-176841684(-)
Zm00001d025539::10:121726342-121728343(+)
Zm00001d014763::5:62079380-62081381(+)
Zm00001d044516::3:230684756-230686757(+)
Zm00001d028929::1:51820122-51822123(-)
Zm00001d033054::1:248748012-248750013(+)
Zm00001d023305::10:2594021-2596022(-)
Zm00001d013360::5:9536599-9538600(+)
Zm00001d004979::2:151890927-151892928(+)
Zm00001d022594::7:180719722-180721723(+)
Zm00001d006125::2:199258411-199260412(+)
Zm00001d020292::7:104440055-104442056(+)
Zm00001d039654::3:10775868-10777869(-)
Zm00001d033858::1:276050694-276052695(+)
Zm00001d049846::4:47555503-47557504(+)
Zm00001d038530::6:159371492-159373493(-)
Zm00001d012868::5:1374865-1376866(-)
Zm00001d025709::10:126926134-126928135(+)
Zm00001d029706::1:83225437-83227438(+)
Zm00001d043229::3:192551082-192553083(-)
Zm00001d048245::9:153120313-153122314(+)
Zm00001d016827::5:177539438-177541439(+)
Zm00001d002349::2:10672697-10674698(+)
Zm00001d043425::3:199394786-199396787(-)
Zm00001d025548::10:121920406-121922407(+)
Zm00001d044903::9:6771289-6773290(+)
Zm00001d007768::2:239286986-239288987(-)
Zm00001d041710::3:134457632-134459633(-)
Zm00001d053923::4:243654711-243656712(+)
Zm00001d035855::6:56380013-56382014(+)
Zm00001d050551::4:99668390-99670391(-)
Zm00001d003203::2:35514287-35516288(+)
Zm00001d049984::4:56937212-56939213(+)
Zm00001d016787::5:175970047-175972048(+)
Zm00001d037859::6:140005629-140007630(-)
Zm00001d013779::5:19940220-19942221(+)
Zm00001d036001::6:65314967-65316968(-)
Zm00001d049148::4:17754881-17756882(+)
Zm00001d017997::5:211653098-211655099(-)
Zm00001d049428::4:30062787-30064788(-)
Zm00001d053197::4:219376537-219378538(-)
Zm00001d005939::2:193441702-193443703(-)
Zm00001d006282::2:203489268-203491269(-)
Zm00001d024635::10:81354018-81356019(+)
Zm00001d038063::6:146683508-146685509(-)
Zm00001d037997::6:144725714-144727715(-)
Zm00001d049101::4:16086827-16088828(+)
Zm00001d019454::7:34477116-34479117(+)
Zm00001d014378::5:43718707-43720708(+)
Zm00001d008485::8:9906537-9908538(+)
Zm00001d040477::3:45763833-45765834(-)
Zm00001d038526::6:159311246-159313247(-)
Zm00001d030184::1:111923423-111925424(-)
Zm00001d010564::8:120489118-120491119(-)
Zm00001d021729::7:161574646-161576647(+)
Zm00001d029353::1:67107326-67109327(+)
Zm00001d013210::5:6603378-6605379(+)
Zm00001d046377::9:85336557-85338558(+)
Zm00001d003571::2:48468606-48470607(+)
Zm00001d042396::3:164465640-164467641(-)
Zm00001d048692::4:3357761-3359762(-)
Zm00001d012607::8:177129406-177131407(+)
Zm00001d045274::9:17738427-17740428(-)
Zm00001d016433::5:162225920-162227921(-)
Zm00001d030090::1:104852315-104854316(-)
Zm00001d018047::5:212850184-212852185(-)
Zm00001d027441::1:5433965-5435966(-)
Zm00001d052174::4:181714301-181716302(+)
Zm00001d046630::9:99657414-99659415(+)
Zm00001d002301::2:9772963-9774964(-)
Zm00001d026618::10:149043701-149045702(+)
Zm00001d003125::2:33103662-33105663(+)
Zm00001d047813::9:142476782-142478783(-)
Zm00001d008744::8:18853625-18855626(+)
Zm00001d011424::8:150166168-150168169(-)
Zm00001d003405::2:43285550-43287551(+)
Zm00001d028631::1:41455258-41457259(+)
Zm00001d049857::4:48656211-48658212(+)
Zm00001d003678::2:53854656-53856657(+)
Zm00001d027950::1:18189787-18191788(-)
Zm00001d036296::6:82462156-82464157(+)
Zm00001d054038::4:245457567-245459568(-)
Zm00001d012854::5:1118456-1120457(+)
Zm00001d047498::9:132738401-132740402(+)
Zm00001d046561::9:95966671-95968672(+)
Zm00001d023903::10:27297496-27299497(+)
Zm00001d045477::9:23629714-23631715(+)
Zm00001d049855::4:48357656-48359657(-)
Zm00001d053189::4:218975560-218977561(+)
Zm00001d052227::4:183818384-183820385(+)
Zm00001d003013::2:29405144-29407145(+)
Zm00001d004138::2:85734809-85736810(+)
Zm00001d020970::7:138206786-138208787(+)
Zm00001d039446::3:4589452-4591453(+)
Zm00001d039487::3:5626595-5628596(-)
Zm00001d007922::2:242731904-242733905(+)
Zm00001d022152::7:171320213-171322214(+)
Zm00001d017069::5:184383370-184385371(-)
Zm00001d039041::6:169140019-169142020(-)
Zm00001d014995::5:71408630-71410631(+)
Zm00001d052862::4:202849064-202851065(+)
Zm00001d040192::3:31630268-31632269(-)
Zm00001d048258::9:153364810-153366811(+)
Zm00001d019518::7:39338386-39340387(-)
Zm00001d012887::5:1607721-1609722(+)
Zm00001d008809::8:21247735-21249736(+)
Zm00001d033217::1:254542736-254544737(-)
Zm00001d008929::8:25817966-25819967(-)
Zm00001d013089::5:4536026-4538027(-)
Zm00001d024128::10:48269419-48271420(-)
Zm00001d053800::4:241340219-241342220(+)
Zm00001d042929::3:184354113-184356114(-)
Zm00001d043115::3:189557816-189559817(+)
Zm00001d051749::4:168777656-168779657(-)
Zm00001d009571::8:71292761-71294762(-)
Zm00001d026627::10:149176535-149178536(-)
Zm00001d035501::6:29603185-29605186(+)
Zm00001d012685::8:178641126-178643127(-)
Zm00001d043295::3:194899108-194901109(+)
Zm00001d053682::4:238941495-238943496(+)
Zm00001d006175::2:200677973-200679974(-)
Zm00001d047893::9:144515902-144517903(-)
Zm00001d037175::6:114788442-114790443(+)
Zm00001d031648::1:197349629-197351630(+)
Zm00001d044042::3:217580538-217582539(-)
Zm00001d044714::3:235592693-235594694(-)
Zm00001d053171::4:217817166-217819167(+)
Zm00001d034765::1:301666896-301668897(-)
Zm00001d017669::5:203595560-203597561(-)
Zm00001d045213::9:16254686-16256687(-)
Zm00001d028186::1:25744881-25746882(-)
Zm00001d005189::2:163015209-163017210(+)
Zm00001d018046::5:212804461-212806462(-)
Zm00001d027854::1:15300082-15302083(+)
Zm00001d027320::1:2877034-2879035(+)
Zm00001d034250::1:287920535-287922536(-)
Zm00001d002537::2:14985362-14987363(-)
Zm00001d040005::3:22640898-22642899(-)
Zm00001d049742::4:42448153-42450154(-)
Zm00001d002003::2:4173047-4175048(-)
Zm00001d051211::4:148732907-148734908(-)
Zm00001d027534::1:7565275-7567276(+)
Zm00001d034490::1:294460915-294462916(-)
Zm00001d024925::10:95279052-95281053(+)
Zm00001d047103::9:118710168-118712169(-)
Zm00001d051589::4:163587259-163589260(+)
Zm00001d010618::8:122040121-122042122(+)
Zm00001d039158::6:171284257-171286258(+)
Zm00001d034965::6:288545-290546(+)
Zm00001d008295::8:4452495-4454496(-)
Zm00001d038250::6:152369895-152371896(+)
Zm00001d020224::7:100780182-100782183(+)
Zm00001d015115::5:76218703-76220704(+)
Zm00001d029722::1:84144655-84146656(-)
Zm00001d024575::10:78838164-78840165(+)
Zm00001d017768::5:206247801-206249802(+)
Zm00001d020282::7:104036917-104038918(+)
Zm00001d001978::2:3823391-3825392(-)
Zm00001d048127::9:150510413-150512414(+)
Zm00001d010828::8:129174681-129176682(+)
Zm00001d052655::4:196023068-196025069(+)
Zm00001d025696::10:126536612-126538613(-)
Zm00001d028549::1:38972464-38974465(-)
Zm00001d045350::9:19283277-19285278(+)
Zm00001d021775::7:162844390-162846391(+)
Zm00001d038504::6:158795881-158797882(+)
Zm00001d038376::6:155910575-155912576(-)
Zm00001d002531::2:14796479-14798480(-)
Zm00001d037258::6:118388166-118390167(+)
Zm00001d002103::2:5980330-5982331(+)
Zm00001d018651::7:1788971-1790972(+)
Zm00001d053709::4:239666609-239668610(-)
Zm00001d024430::10:70579547-70581548(+)
Zm00001d052191::4:182741778-182743779(+)
Zm00001d035628::6:37508464-37510465(-)
Zm00001d013632::5:15871055-15873056(+)
Zm00001d039338::3:2049450-2051451(+)
Zm00001d018259::5:217538767-217540768(+)
Zm00001d007851::2:240938769-240940770(-)
Zm00001d036647::6:96202823-96204824(+)
Zm00001d006191::2:201037620-201039621(-)
Zm00001d048293::9:154009831-154011832(+)
Zm00001d005735::2:185228555-185230556(-)
Zm00001d027999::1:19904635-19906636(+)
Zm00001d053564::4:234421423-234423424(+)
Zm00001d046294::9:78786780-78788781(+)
Zm00001d026187::10:140543009-140545010(+)
Zm00001d046441::9:89994725-89996726(-)
Zm00001d030093::1:105073231-105075232(-)
Zm00001d035261::6:18138488-18140489(+)
Zm00001d013603::5:15166834-15168835(+)
Zm00001d038613::6:160914933-160916934(+)
Zm00001d030316::1:122020302-122022303(-)
Zm00001d010054::8:97433872-97435873(-)
Zm00001d006131::2:199414716-199416717(+)
Zm00001d045134::9:13845852-13847853(-)
Zm00001d017780::5:206544822-206546823(+)
Zm00001d015151::5:77108573-77110574(-)
Zm00001d010149::8:101496375-101498376(+)
Zm00001d047015::9:115419182-115421183(-)
Zm00001d029468::1:72027269-72029270(+)
Zm00001d015730::5:114126296-114128297(+)
Zm00001d021401::7:151066912-151068913(-)
Zm00001d047020::9:115532698-115534699(-)
Zm00001d030130::1:107992129-107994130(+)
Zm00001d022474::7:178332739-178334740(+)
Zm00001d047906::9:144885188-144887189(-)
Zm00001d043863::3:212450455-212452456(+)
Zm00001d001852::2:1946595-1948596(-)
Zm00001d009549::8:69755396-69757397(+)
Zm00001d024499::10:74392527-74394528(+)
Zm00001d036833::6:103276056-103278057(+)
Zm00001d002129::2:6411408-6413409(+)
Zm00001d046592::9:97668226-97670227(+)
Zm00001d052794::4:201192413-201194414(-)
Zm00001d044367::3:226314840-226316841(-)
Zm00001d026568::10:148184609-148186610(+)
Zm00001d051242::4:150077365-150079366(-)
Zm00001d021391::7:150692436-150694437(+)
Zm00001d029782::1:86634733-86636734(+)
Zm00001d033961::1:279741755-279743756(+)
Zm00001d008906::8:24730464-24732465(-)
Zm00001d036829::6:103048090-103050091(-)
Zm00001d034194::1:286267321-286269322(-)
Zm00001d015804::5:121510784-121512785(+)
Zm00001d024187::10:54274604-54276605(-)
Zm00001d010765::8:127356320-127358321(-)
Zm00001d010195::8:103510458-103512459(-)
Zm00001d018627::7:1334209-1336210(+)
Zm00001d030982::1:171822795-171824796(-)
Zm00001d026402::10:145311102-145313103(-)
Zm00001d035007::6:1585620-1587621(+)
Zm00001d004977::2:151853441-151855442(-)
Zm00001d007154::2:223383441-223385442(-)
Zm00001d053250::4:222240529-222242530(-)
Zm00001d051849::4:172181018-172183019(+)
Zm00001d033545::1:266570614-266572615(+)
Zm00001d051875::4:173013629-173015630(+)
Zm00001d005373::2:171264119-171266120(+)
Zm00001d034739::1:301040353-301042354(-)
Zm00001d018057::5:213286884-213288885(+)
Zm00001d034385::1:291509236-291511237(+)
Zm00001d011931::8:164806313-164808314(-)
Zm00001d033004::1:246672337-246674338(+)
Zm00001d029994::1:98231007-98233008(-)
Zm00001d036164::6:75433847-75435848(-)
Zm00001d031674::1:198271491-198273492(-)
Zm00001d046923::9:110945664-110947665(-)
Zm00001d012132::8:168621384-168623385(+)
Zm00001d013392::5:10303041-10305042(+)
Zm00001d034994::6:1299442-1301443(-)
Zm00001d051316::4:153361316-153363317(+)
Zm00001d005924::2:192990928-192992929(-)
Zm00001d007279::2:226698040-226700041(-)
Zm00001d020371::7:109920513-109922514(+)
Zm00001d046226::9:73242761-73244762(+)
Zm00001d008300::8:4576700-4578701(-)
Zm00001d017806::5:207371875-207373876(-)
Zm00001d031509::1:192303852-192305853(-)
Zm00001d047835::9:142824830-142826831(+)
Zm00001d036137::6:74141108-74143109(-)
Zm00001d015152::5:77119549-77121550(-)
Zm00001d041816::3:139085700-139087701(-)
Zm00001d025228::10:110197708-110199709(-)
Zm00001d025039::10:101000184-101002185(-)
Zm00001d021168::7:144741619-144743620(+)
Zm00001d039105::6:170119951-170121952(-)
Zm00001d045540::9:25854574-25856575(-)
Zm00001d035937::6:61317958-61319959(+)
Zm00001d027385::1:4117196-4119197(+)
Zm00001d034432::1:292891596-292893597(+)
Zm00001d018345::5:218956032-218958033(-)
Zm00001d032526::1:229510751-229512752(-)
Zm00001d039677::3:11690959-11692960(-)
Zm00001d051225::4:149088830-149090831(+)
Zm00001d018413::5:220251582-220253583(+)
Zm00001d051881::4:173324213-173326214(+)
Zm00001d037627::6:132318776-132320777(-)
Zm00001d028438::1:34979097-34981098(-)
Zm00001d024630::10:81139034-81141035(+)
Zm00001d024532::10:76728253-76730254(+)
Zm00001d024886::10:92762579-92764580(-)
Zm00001d043266::3:193800966-193802967(+)
Zm00001d030751::1:158116505-158118506(+)
Zm00001d032610::1:232014363-232016364(+)
Zm00001d048802::4:5769664-5771665(-)
Zm00001d002236::2:8477625-8479626(-)
Zm00001d012228::8:170461502-170463503(-)
Zm00001d005676::2:183138920-183140921(-)
Zm00001d053726::4:239916501-239918502(-)
Zm00001d031724::1:199526068-199528069(-)
Zm00001d028770::1:46010025-46012026(+)
Zm00001d008297::8:4494009-4496010(+)
Zm00001d015249::5:81215016-81217017(-)
Zm00001d045160::9:14628822-14630823(+)
Zm00001d013030::5:3470729-3472730(+)
Zm00001d042699::3:177341148-177343149(+)
Zm00001d044194::3:221630133-221632134(-)
Zm00001d054014::4:245165072-245167073(+)
Zm00001d016162::5:147919878-147921879(-)
Zm00001d020505::7:119715427-119717428(+)
Zm00001d033596::1:268073040-268075041(+)
Zm00001d051265::4:151149436-151151437(+)
Zm00001d032375::1:224465361-224467362(-)
Zm00001d051301::4:152417826-152419827(+)
Zm00001d040166::3:30042116-30044117(+)
Zm00001d030290::1:119839287-119841288(+)
Zm00001d032198::1:216771734-216773735(+)
Zm00001d007466::2:232330900-232332901(-)
Zm00001d009958::8:92370168-92372169(-)
Zm00001d051569::4:162990588-162992589(+)
Zm00001d036888::6:105657973-105659974(-)
Zm00001d017174::5:187967856-187969857(-)
Zm00001d015130::5:76650259-76652260(+)
Zm00001d037920::6:141996224-141998225(+)
Zm00001d004756::2:136521485-136523486(-)
Zm00001d045463::9:23150360-23152361(+)
Zm00001d031830::1:203040300-203042301(+)
Zm00001d010968::8:135291007-135293008(-)
Zm00001d018470::5:221361675-221363676(-)
Zm00001d039470::3:5152521-5154522(-)
Zm00001d009683::8:75787744-75789745(-)
Zm00001d038276::6:153102836-153104837(-)
Zm00001d005535::2:177654349-177656350(+)
Zm00001d024474::10:72573631-72575632(+)
Zm00001d041643::3:131242514-131244515(+)
Zm00001d006494::2:209829926-209831927(-)
Zm00001d002033::2:4809100-4811101(-)
Zm00001d010146::8:101392027-101394028(+)
Zm00001d032889::1:241518552-241520553(+)
Zm00001d047226::9:122937797-122939798(+)
Zm00001d050978::4:134814862-134816863(+)
Zm00001d011746::8:160677846-160679847(-)
Zm00001d035616::6:37238553-37240554(-)
Zm00001d032427::1:226004595-226006596(+)
Zm00001d034855::1:303827816-303829817(-)
Zm00001d039990::3:22040723-22042724(+)
Zm00001d023892::10:26546692-26548693(-)
Zm00001d008513::8:11211771-11213772(-)
Zm00001d023871::10:25779954-25781955(-)
Zm00001d039434::3:4139008-4141009(+)
Zm00001d041867::3:141612826-141614827(+)
Zm00001d015930::5:132537659-132539660(-)
Zm00001d012888::5:1614748-1616749(-)
Zm00001d029980::1:97336592-97338593(-)
Zm00001d050284::4:78471231-78473232(-)
Zm00001d006871::2:218307897-218309898(+)
Zm00001d015765::5:117618416-117620417(+)
Zm00001d028450::1:35275320-35277321(+)
Zm00001d003929::2:69605719-69607720(+)
Zm00001d046716::9:103213587-103215588(-)
Zm00001d035254::6:17436012-17438013(-)
Zm00001d013063::5:4117471-4119472(-)
Zm00001d003051::2:30449299-30451300(-)
Zm00001d042372::3:163616830-163618831(-)
Zm00001d002538::2:14985197-14987198(+)
Zm00001d040390::3:41122305-41124306(-)
Zm00001d021448::7:152384449-152386450(+)
Zm00001d036401::6:86907734-86909735(-)
Zm00001d007328::2:228722186-228724187(-)
Zm00001d002843::2:24292345-24294346(+)
Zm00001d049656::4:38888477-38890478(-)
Zm00001d040038::3:24227407-24229408(+)
Zm00001d006903::2:219054202-219056203(+)
Zm00001d035436::6:25381088-25383089(-)
Zm00001d052696::4:197663763-197665764(+)
Zm00001d013220::5:6713104-6715105(-)
Zm00001d005822::2:189711906-189713907(-)
Zm00001d047669::9:138729938-138731939(-)
Zm00001d020980::7:138701630-138703631(-)
Zm00001d016072::5:142987870-142989871(-)
Zm00001d028162::1:24770107-24772108(+)
Zm00001d017536::5:198951532-198953533(-)
Zm00001d040148::3:29228663-29230664(+)
Zm00001d004948::2:150134516-150136517(-)
Zm00001d024644::10:81908421-81910422(+)
Zm00001d045347::9:19261985-19263986(+)
Zm00001d051554::4:162656912-162658913(-)
Zm00001d012515::8:175897432-175899433(+)
Zm00001d020316::7:105861768-105863769(-)
Zm00001d022071::7:169427258-169429259(+)
Zm00001d011266::8:145122652-145124653(-)
Zm00001d042289::3:159149781-159151782(+)
Zm00001d004821::2:141197742-141199743(-)
Zm00001d006702::2:214684048-214686049(+)
Zm00001d039349::3:2357679-2359680(-)
Zm00001d048867::4:6757142-6759143(-)
Zm00001d016684::5:172411494-172413495(+)
Zm00001d004396::2:108734741-108736742(+)
Zm00001d053798::4:241315847-241317848(+)
Zm00001d013992::5:27759672-27761673(-)
Zm00001d038582::6:160507406-160509407(+)
Zm00001d011005::8:136508251-136510252(-)
Zm00001d035243::6:16654999-16657000(-)
Zm00001d010887::8:132232217-132234218(+)
Zm00001d019249::7:23920675-23922676(-)
Zm00001d037961::6:143614047-143616048(-)
Zm00001d047497::9:132660998-132662999(+)
Zm00001d032945::1:244342518-244344519(-)
Zm00001d053674::4:238721886-238723887(-)
Zm00001d020638::7:125922209-125924210(-)
Zm00001d013168::5:5762011-5764012(-)
Zm00001d013778::5:19939724-19941725(-)
Zm00001d012301::8:172071454-172073455(+)
Zm00001d048461::9:156767802-156769803(-)
Zm00001d032989::1:245855428-245857429(-)
Zm00001d031494::1:191910479-191912480(-)
Zm00001d032081::1:211941864-211943865(+)
Zm00001d030194::1:112577757-112579758(+)
Zm00001d028894::1:49990310-49992311(-)
Zm00001d013302::5:8071456-8073457(-)
Zm00001d019865::7:71123615-71125616(-)
Zm00001d021497::7:154120045-154122046(-)
Zm00001d034943::1:306351122-306353123(-)
Zm00001d016490::5:164554731-164556732(-)
Zm00001d028456::1:35504896-35506897(-)
Zm00001d052551::4:192870026-192872027(-)
Zm00001d019926::7:76709496-76711497(+)
Zm00001d053565::4:234513527-234515528(-)
Zm00001d037962::6:143662736-143664737(-)
Zm00001d011483::8:151892849-151894850(-)
Zm00001d030688::1:152994975-152996976(-)
Zm00001d012741::8:179545906-179547907(-)
Zm00001d013708::5:18222431-18224432(-)
Zm00001d041402::3:116831651-116833652(-)
Zm00001d003334::2:40567442-40569443(-)
Zm00001d012687::8:178649527-178651528(-)
Zm00001d019106::7:16906771-16908772(-)
Zm00001d009454::8:65308925-65310926(-)
Zm00001d024833::10:90194711-90196712(-)
Zm00001d039467::3:5055782-5057783(+)
Zm00001d017752::5:205891983-205893984(+)
Zm00001d035040::6:2929557-2931558(-)
Zm00001d032127::1:213901071-213903072(-)
Zm00001d037746::6:136204147-136206148(+)
Zm00001d002652::2:18289328-18291329(-)
Zm00001d033120::1:250630690-250632691(+)
Zm00001d048415::9:155885443-155887444(+)
Zm00001d038329::6:154627499-154629500(+)
Zm00001d036704::6:98141511-98143512(+)
Zm00001d026642::10:149279678-149281679(-)
Zm00001d019421::7:32978257-32980258(-)
Zm00001d054042::4:245463713-245465714(+)
Zm00001d031539::1:193696731-193698732(-)
Zm00001d009711::8:77217190-77219191(+)
Zm00001d013410::5:10550027-10552028(+)
Zm00001d049106::4:16169290-16171291(-)
Zm00001d029887::1:92226534-92228535(+)
Zm00001d011790::8:161666192-161668193(-)
Zm00001d016883::5:179272870-179274871(-)
Zm00001d034627::1:298406475-298408476(+)
Zm00001d034522::1:295611298-295613299(+)
Zm00001d045516::9:25249360-25251361(-)
Zm00001d017100::5:185358504-185360505(+)
Zm00001d041988::3:146712616-146714617(-)
Zm00001d033265::1:256500404-256502405(-)
Zm00001d044284::3:224172828-224174829(-)
Zm00001d009642::8:74130066-74132067(-)
```
